## Supplementary material for "Contrasted gene decay in subterranean vertebrates: insights from cavefishes and fossorial mammals": Brotula_barbata_pigment.results (part 1 of 19)

```
ID	Substitution	MutPred2 score	Molecular mechanisms with Pr >= 0.01 and P < 0.05	Motif information	Remarks
Brotula_barbata_adamts20	M12T	0.218	Altered C-terminal_signal (Pr = 0.03 | P = 3.4e-03)	Altered Motifs (ELME000052:Phosphothreonine motif binding a subset of FHA domains that show a preference for a large aliphatic amino acid at the pT+3 position.; ELME000053:GSK3 phosphorylation recognition site; ELME000333:Motif that mediates binding to SUMO proteins non-covalently.)	Predicted conservation scores
Brotula_barbata_adamts20	M12T	# Altered Effect (Pr = 0.20)
Brotula_barbata_adamts20	M12T	# |---->Altered Motifs (ELME000052|ELME000053|ELME000333)
Brotula_barbata_adamts20	M12T	# |---->Altered Structure_and_dynamics (Pr = 0.08)-------------------------------------------------------|
Brotula_barbata_adamts20	M12T	# | |---->Altered Secondary_structure (Pr = 0.05) |
Brotula_barbata_adamts20	M12T	# | | |
Brotula_barbata_adamts20	M12T	# | |---->Altered Stability_and_conformational_flexibility (Pr = 0.08) |
Brotula_barbata_adamts20	M12T	# | | |---->Altered Conformational_flexibility (Pr = 0.08) |
Brotula_barbata_adamts20	M12T	# | | |
Brotula_barbata_adamts20	M12T	# | |---->Altered Special_structural_signatures (Pr = 0.03) |
Brotula_barbata_adamts20	M12T	# | |---->Altered Signal_peptide (Pr = 0.03) |
Brotula_barbata_adamts20	M12T	# | | |---->Altered C-terminal_signal (Pr = 0.03 | P = 3.4e-03) |
Brotula_barbata_adamts20	M12T	# | | |
Brotula_barbata_adamts20	M12T	# | |---->Altered Transmembrane_protein (Pr = 0.02) |
Brotula_barbata_adamts20	M12T	# | |
Brotula_barbata_adamts20	M12T	# |---->Altered Functional_residue (Pr = 0.20) |
Brotula_barbata_adamts20	M12T	# |---->Altered Macromolecular_binding (Pr = 0.20) |
Brotula_barbata_adamts20	M12T	# | |---->Altered Protein_binding (Pr = 0.20) |
Brotula_barbata_adamts20	M12T	# | |---->Altered Disordered_interface (Pr = 0.03) |
Brotula_barbata_adamts20	M12T	# | | |
Brotula_barbata_adamts20	M12T	# | |---->Altered Ordered_interface (Pr = 0.20) |
Brotula_barbata_adamts20	M12T	# | |
Brotula_barbata_adamts20	M12T	# |---->Altered Metal_binding (Pr = 0.01)<---------------------------------------------------------|
Brotula_barbata_adamts20	M12T	# |
Brotula_barbata_adamts20	M12T	# |---->Altered PTM_site (Pr = 0.01)
Brotula_barbata_adamts20	Q24E	0.189	Gain of Helix (Pr = 0.31 | P = 4.3e-03); Altered C-terminal_signal (Pr = 0.03 | P = 3.1e-03)	Altered Motifs (ELME000062:Secondary preference for PKA-type AGC kinase phosphorylation.)	Predicted conservation scores
Brotula_barbata_adamts20	Q24E	# Altered Effect (Pr = 0.31)
Brotula_barbata_adamts20	Q24E	# |---->Altered Motifs (ELME000062)
Brotula_barbata_adamts20	Q24E	# |---->Altered Structure_and_dynamics (Pr = 0.31)-------------------------------------------------------|
Brotula_barbata_adamts20	Q24E	# | |---->Altered Secondary_structure (Pr = 0.31) |
Brotula_barbata_adamts20	Q24E	# | | |---->Gain of Helix (Pr = 0.31 | P = 4.3e-03) |
Brotula_barbata_adamts20	Q24E	# | | |
Brotula_barbata_adamts20	Q24E	# | |---->Altered Stability_and_conformational_flexibility (Pr = 0.17) |
Brotula_barbata_adamts20	Q24E	# | | |---->Altered Conformational_flexibility (Pr = 0.17) |
Brotula_barbata_adamts20	Q24E	# | | |
Brotula_barbata_adamts20	Q24E	# | |---->Altered Special_structural_signatures (Pr = 0.05) |
Brotula_barbata_adamts20	Q24E	# | |---->Altered Signal_peptide (Pr = 0.03) |
Brotula_barbata_adamts20	Q24E	# | | |---->Altered C-terminal_signal (Pr = 0.03 | P = 3.1e-03) |
Brotula_barbata_adamts20	Q24E	# | | |
Brotula_barbata_adamts20	Q24E	# | |---->Altered Transmembrane_protein (Pr = 0.05) |
Brotula_barbata_adamts20	Q24E	# | |
Brotula_barbata_adamts20	Q24E	# |---->Altered Functional_residue (Pr = 0.16) |
Brotula_barbata_adamts20	Q24E	# |---->Altered Macromolecular_binding (Pr = 0.16) |
Brotula_barbata_adamts20	Q24E	# | |---->Altered Protein_binding (Pr = 0.16) |
Brotula_barbata_adamts20	Q24E	# | |---->Altered Disordered_interface (Pr = 0.07) |
Brotula_barbata_adamts20	Q24E	# | | |
Brotula_barbata_adamts20	Q24E	# | |---->Altered Ordered_interface (Pr = 0.16) |
Brotula_barbata_adamts20	Q24E	# | |
Brotula_barbata_adamts20	Q24E	# |---->Altered Metal_binding (Pr = 0.01)<---------------------------------------------------------|
Brotula_barbata_adamts20	Q24E	# |
Brotula_barbata_adamts20	Q24E	# |---->Altered PTM_site (Pr = 0.12)
Brotula_barbata_adamts20	Y25H	0.164	Gain of Intrinsic_disorder (Pr = 0.30 | P = 0.05); Altered C-terminal_signal (Pr = 0.01 | P = 5.5e-03)	Altered Motifs (ELME000062:Secondary preference for PKA-type AGC kinase phosphorylation.; ELME000249:TRF1 and TRF2 both bind to another shelterin protein- TIN2. The TRF1-TIN2 interaction was mediated by a short motif in the N-Ter of TIN2. TIN2 connects TRF1 to TRF2 - this link contributes to the stabilization of TRF2 on telomeres.)	Predicted conservation scores
Brotula_barbata_adamts20	Y25H	# Altered Effect (Pr = 0.30)
Brotula_barbata_adamts20	Y25H	# |---->Altered Motifs (ELME000062|ELME000249)
Brotula_barbata_adamts20	Y25H	# |---->Altered Structure_and_dynamics (Pr = 0.30)-------------------------------------------------------|
Brotula_barbata_adamts20	Y25H	# | |---->Altered Secondary_structure (Pr = 0.26) |
Brotula_barbata_adamts20	Y25H	# | | |
Brotula_barbata_adamts20	Y25H	# | |---->Altered Stability_and_conformational_flexibility (Pr = 0.30) |
Brotula_barbata_adamts20	Y25H	# | | |---->Altered Conformational_flexibility (Pr = 0.30) |
Brotula_barbata_adamts20	Y25H	# | | |---->Gain of Intrinsic_disorder (Pr = 0.30 | P = 0.05) |
Brotula_barbata_adamts20	Y25H	# | | |
Brotula_barbata_adamts20	Y25H	# | |---->Altered Special_structural_signatures (Pr = 0.06) |
Brotula_barbata_adamts20	Y25H	# | |---->Altered Signal_peptide (Pr = 0.01) |
Brotula_barbata_adamts20	Y25H	# | | |---->Altered C-terminal_signal (Pr = 0.01 | P = 5.5e-03) |
Brotula_barbata_adamts20	Y25H	# | | |
Brotula_barbata_adamts20	Y25H	# | |---->Altered Transmembrane_protein (Pr = 0.06) |
Brotula_barbata_adamts20	Y25H	# | |
Brotula_barbata_adamts20	Y25H	# |---->Altered Functional_residue (Pr = 0.18) |
Brotula_barbata_adamts20	Y25H	# |---->Altered Macromolecular_binding (Pr = 0.18) |
Brotula_barbata_adamts20	Y25H	# | |---->Altered Protein_binding (Pr = 0.18) |
Brotula_barbata_adamts20	Y25H	# | |---->Altered Disordered_interface (Pr = 0.09) |
Brotula_barbata_adamts20	Y25H	# | | |
Brotula_barbata_adamts20	Y25H	# | |---->Altered Ordered_interface (Pr = 0.18) |
Brotula_barbata_adamts20	Y25H	# | |
Brotula_barbata_adamts20	Y25H	# |---->Altered Metal_binding (Pr = 0.02)<---------------------------------------------------------|
Brotula_barbata_adamts20	Y25H	# |
Brotula_barbata_adamts20	Y25H	# |---->Altered PTM_site (Pr = 0.12)
Brotula_barbata_adamts20	F34L	0.202	Altered Cytoplasmic_loop (Pr = 0.10 | P = 0.04)	Altered Motifs (ELME000334:The LATS phosphorylation motif is recognised by the LATS kinases for Ser/Thr phosphorylation. Substrates are often found toward the end of the Hippo signalling pathway.)	Predicted conservation scores
Brotula_barbata_adamts20	F34L	# Altered Effect (Pr = 0.25)
Brotula_barbata_adamts20	F34L	# |---->Altered Motifs (ELME000334)
Brotula_barbata_adamts20	F34L	# |---->Altered Structure_and_dynamics (Pr = 0.25)-------------------------------------------------------|
Brotula_barbata_adamts20	F34L	# | |---->Altered Secondary_structure (Pr = 0.25) |
Brotula_barbata_adamts20	F34L	# | | |
Brotula_barbata_adamts20	F34L	# | |---->Altered Stability_and_conformational_flexibility (Pr = 0.25) |
Brotula_barbata_adamts20	F34L	# | | |---->Altered Conformational_flexibility (Pr = 0.25) |
Brotula_barbata_adamts20	F34L	# | | |
Brotula_barbata_adamts20	F34L	# | |---->Altered Special_structural_signatures (Pr = 0.10) |
Brotula_barbata_adamts20	F34L	# | |---->Altered Signal_peptide (Pr = 0.00) |
Brotula_barbata_adamts20	F34L	# | | |
Brotula_barbata_adamts20	F34L	# | |---->Altered Transmembrane_protein (Pr = 0.10) |
Brotula_barbata_adamts20	F34L	# | |---->Altered Non-cytoplasmic_loop (Pr = 0.10 | P = 0.04) |
Brotula_barbata_adamts20	F34L	# | |
Brotula_barbata_adamts20	F34L	# |---->Altered Functional_residue (Pr = 0.09) |
Brotula_barbata_adamts20	F34L	# |---->Altered Macromolecular_binding (Pr = 0.09) |
Brotula_barbata_adamts20	F34L	# | |---->Altered Protein_binding (Pr = 0.09) |
Brotula_barbata_adamts20	F34L	# | |---->Altered Disordered_interface (Pr = 0.09) |
Brotula_barbata_adamts20	F34L	# | | |
Brotula_barbata_adamts20	F34L	# | |---->Altered Ordered_interface (Pr = 0.09) |
Brotula_barbata_adamts20	F34L	# | |
Brotula_barbata_adamts20	F34L	# |---->Altered Metal_binding (Pr = 0.02)<---------------------------------------------------------|
Brotula_barbata_adamts20	F34L	# |
Brotula_barbata_adamts20	F34L	# |---->Altered PTM_site (Pr = 0.08)
Brotula_barbata_adamts20	I35V	0.051	Altered Cytoplasmic_loop (Pr = 0.11 | P = 0.04)	Altered Motifs (None)	Predicted conservation scores
Brotula_barbata_adamts20	I35V	# Altered Effect (Pr = 0.25)
Brotula_barbata_adamts20	I35V	# |---->Altered Motifs (None)
Brotula_barbata_adamts20	I35V	# |---->Altered Structure_and_dynamics (Pr = 0.25)-------------------------------------------------------|
Brotula_barbata_adamts20	I35V	# | |---->Altered Secondary_structure (Pr = 0.25) |
Brotula_barbata_adamts20	I35V	# | | |
Brotula_barbata_adamts20	I35V	# | |---->Altered Stability_and_conformational_flexibility (Pr = 0.22) |
Brotula_barbata_adamts20	I35V	# | | |---->Altered Conformational_flexibility (Pr = 0.22) |
Brotula_barbata_adamts20	I35V	# | | |
Brotula_barbata_adamts20	I35V	# | |---->Altered Special_structural_signatures (Pr = 0.11) |
Brotula_barbata_adamts20	I35V	# | |---->Altered Signal_peptide (Pr = 0.00) |
Brotula_barbata_adamts20	I35V	# | | |
Brotula_barbata_adamts20	I35V	# | |---->Altered Transmembrane_protein (Pr = 0.11) |
Brotula_barbata_adamts20	I35V	# | |---->Altered Non-cytoplasmic_loop (Pr = 0.11 | P = 0.04) |
Brotula_barbata_adamts20	I35V	# | |
Brotula_barbata_adamts20	I35V	# |---->Altered Functional_residue (Pr = 0.09) |
Brotula_barbata_adamts20	I35V	# |---->Altered Macromolecular_binding (Pr = 0.09) |
Brotula_barbata_adamts20	I35V	# | |---->Altered Protein_binding (Pr = 0.09) |
Brotula_barbata_adamts20	I35V	# | |---->Altered Disordered_interface (Pr = 0.09) |
Brotula_barbata_adamts20	I35V	# | | |
Brotula_barbata_adamts20	I35V	# | |---->Altered Ordered_interface (Pr = 0.09) |
Brotula_barbata_adamts20	I35V	# | |
Brotula_barbata_adamts20	I35V	# |---->Altered Metal_binding (Pr = 0.03)<---------------------------------------------------------|
Brotula_barbata_adamts20	I35V	# |
Brotula_barbata_adamts20	I35V	# |---->Altered PTM_site (Pr = 0.08)
Brotula_barbata_adamts20	K36E	0.230	Gain of Loop (Pr = 0.29 | P = 7.7e-03); Altered Cytoplasmic_loop (Pr = 0.12 | P = 0.03)	Altered Motifs (ELME000064:CK2 phosphorylation site; ELME000106:Substrate recognition site that interacts with cyclin and thereby increases phosphorylation by cyclin/cdk complexes. Predicted proteins should have a CDK phosphorylation site. Also used by cyclin/cdk inhibitors.; ELME000146:Subtilisin/kexin isozyme-1 (SKI1) cleavage site ([RK]-X-[hydrophobic]-[LTKF]-|-X); PS00006:Casein kinase II phosphorylation site; PS00007:Tyrosine kinase phosphorylation site)	Predicted conservation scores
Brotula_barbata_adamts20	K36E	# Altered Effect (Pr = 0.29)
Brotula_barbata_adamts20	K36E	# |---->Altered Motifs (ELME000064|ELME000106|ELME000146|PS00006|PS00007)
Brotula_barbata_adamts20	K36E	# |---->Altered Structure_and_dynamics (Pr = 0.29)-------------------------------------------------------|
Brotula_barbata_adamts20	K36E	# | |---->Altered Secondary_structure (Pr = 0.29) |
Brotula_barbata_adamts20	K36E	# | | |---->Gain of Loop (Pr = 0.29 | P = 7.7e-03) |
Brotula_barbata_adamts20	K36E	# | | |
Brotula_barbata_adamts20	K36E	# | |---->Altered Stability_and_conformational_flexibility (Pr = 0.22) |
Brotula_barbata_adamts20	K36E	# | | |---->Altered Conformational_flexibility (Pr = 0.22) |
Brotula_barbata_adamts20	K36E	# | | |
Brotula_barbata_adamts20	K36E	# | |---->Altered Special_structural_signatures (Pr = 0.12) |
Brotula_barbata_adamts20	K36E	# | |---->Altered Signal_peptide (Pr = 0.00) |
Brotula_barbata_adamts20	K36E	# | | |
Brotula_barbata_adamts20	K36E	# | |---->Altered Transmembrane_protein (Pr = 0.12) |
Brotula_barbata_adamts20	K36E	# | |---->Altered Non-cytoplasmic_loop (Pr = 0.12 | P = 0.03) |
Brotula_barbata_adamts20	K36E	# | |
Brotula_barbata_adamts20	K36E	# |---->Altered Functional_residue (Pr = 0.10) |
Brotula_barbata_adamts20	K36E	# |---->Altered Macromolecular_binding (Pr = 0.10) |
Brotula_barbata_adamts20	K36E	# | |---->Altered Protein_binding (Pr = 0.10) |
Brotula_barbata_adamts20	K36E	# | |---->Altered Disordered_interface (Pr = 0.07) |
Brotula_barbata_adamts20	K36E	# | | |
Brotula_barbata_adamts20	K36E	# | |---->Altered Ordered_interface (Pr = 0.10) |
Brotula_barbata_adamts20	K36E	# | |
Brotula_barbata_adamts20	K36E	# |---->Altered Metal_binding (Pr = 0.04)<---------------------------------------------------------|
Brotula_barbata_adamts20	K36E	# |
Brotula_barbata_adamts20	K36E	# |---->Altered PTM_site (Pr = 0.08)
Brotula_barbata_adamts20	K61T	0.455	Gain of Loop (Pr = 0.29 | P = 8.3e-03)	Altered Motifs (ELME000053:GSK3 phosphorylation recognition site)	Predicted conservation scores
Brotula_barbata_adamts20	K61T	# Altered Effect (Pr = 0.29)
Brotula_barbata_adamts20	K61T	# |---->Altered Motifs (ELME000053)
Brotula_barbata_adamts20	K61T	# |---->Altered Structure_and_dynamics (Pr = 0.29)-------------------------------------------------------|
Brotula_barbata_adamts20	K61T	# | |---->Altered Secondary_structure (Pr = 0.29) |
Brotula_barbata_adamts20	K61T	# | | |---->Gain of Loop (Pr = 0.29 | P = 8.3e-03) |
Brotula_barbata_adamts20	K61T	# | | |
Brotula_barbata_adamts20	K61T	# | |---->Altered Stability_and_conformational_flexibility (Pr = 0.26) |
Brotula_barbata_adamts20	K61T	# | | |---->Altered Conformational_flexibility (Pr = 0.26) |
Brotula_barbata_adamts20	K61T	# | | |
Brotula_barbata_adamts20	K61T	# | |---->Altered Special_structural_signatures (Pr = 0.07) |
Brotula_barbata_adamts20	K61T	# | |---->Altered Signal_peptide (Pr = 0.00) |
Brotula_barbata_adamts20	K61T	# | | |
Brotula_barbata_adamts20	K61T	# | |---->Altered Transmembrane_protein (Pr = 0.07) |
Brotula_barbata_adamts20	K61T	# | |
Brotula_barbata_adamts20	K61T	# |---->Altered Functional_residue (Pr = 0.22) |
Brotula_barbata_adamts20	K61T	# |---->Altered Macromolecular_binding (Pr = 0.22) |
Brotula_barbata_adamts20	K61T	# | |---->Altered Protein_binding (Pr = 0.22) |
Brotula_barbata_adamts20	K61T	# | |---->Altered Disordered_interface (Pr = 0.22) |
Brotula_barbata_adamts20	K61T	# | | |
Brotula_barbata_adamts20	K61T	# | |---->Altered Ordered_interface (Pr = 0.10) |
Brotula_barbata_adamts20	K61T	# | |
Brotula_barbata_adamts20	K61T	# |---->Altered Metal_binding (Pr = 0.07)<---------------------------------------------------------|
Brotula_barbata_adamts20	K61T	# |
Brotula_barbata_adamts20	K61T	# |---->Altered PTM_site (Pr = 0.14)
Brotula_barbata_adamts20	S70R	0.165	Loss of Phosphorylation at S70 (Pr = 0.29 | P = 0.02); Altered Calmodulin_binding (Pr = 0.20 | P = 0.03)	Altered Motifs (ELME000008:Main preference for PKA-type AGC kinase phosphorylation.; ELME000012:The di-Arg ER retention motif is defined by two consecutive arginine residues (RR) or with a single residue insertion (RXR). The motif is completed by an adjacent hydrophobic/arginine residue which may be on either side of the Arg pair.; ELME000051:Longer mode 2 interacting phospho-motif for 14-3-3 proteins with key conservation RxxxS#p.; ELME000061:PKB Phosphorylation site; ELME000062:Secondary preference for PKA-type AGC kinase phosphorylation.; ELME000064:CK2 phosphorylation site; ELME000102:N-Arg dibasic convertase (nardilysin) cleavage site (Xaa-|-Arg-Lys or Arg-|-Arg-Xaa).; ELME000103:Proprotein convertase 7 (PC7 - PCSK7) cleavage site (Arg-Xaa-Xaa-Xaa-[Arg/Lys]-Arg-|-Xaa); ELME000108:Yeast kexin 2 cleavage site (Lys-Arg-|-Xaa or Arg-Arg-|-Xaa); ELME000173:Consensus derived from reported natural interactors which do not match the Mode 1 and Mode 2 ligands.; ELME000233:MAPK interacting molecules (e.g. MAPKKs - substrates - phosphatases) carry docking motif that help to regulate specific interaction in the MAPK cascade. The classic motif approximates (R/K)xxxx#x# where # is a hydrophobic residue.; PS00004:cAMP- and cGMP-dependent protein kinase phosphorylation site; PS00006:Casein kinase II phosphorylation site)	Predicted conservation scores
Brotula_barbata_adamts20	S70R	# Altered Effect (Pr = 0.29)
Brotula_barbata_adamts20	S70R	# |---->Altered Motifs (ELME000008|ELME000012|ELME000051|ELME000061|ELME000062|ELME000064|ELME000102|ELME000103|ELME000108|ELME000173|ELME000233|PS00004|PS00006)
Brotula_barbata_adamts20	S70R	# |---->Altered Structure_and_dynamics (Pr = 0.28)-------------------------------------------------------|
Brotula_barbata_adamts20	S70R	# | |---->Altered Secondary_structure (Pr = 0.23) |
Brotula_barbata_adamts20	S70R	# | | |
Brotula_barbata_adamts20	S70R	# | |---->Altered Stability_and_conformational_flexibility (Pr = 0.28) |
Brotula_barbata_adamts20	S70R	# | | |---->Altered Conformational_flexibility (Pr = 0.28) |
Brotula_barbata_adamts20	S70R	# | | |
Brotula_barbata_adamts20	S70R	# | |---->Altered Special_structural_signatures (Pr = 0.07) |
Brotula_barbata_adamts20	S70R	# | |---->Altered Signal_peptide (Pr = 0.00) |
Brotula_barbata_adamts20	S70R	# | | |
Brotula_barbata_adamts20	S70R	# | |---->Altered Transmembrane_protein (Pr = 0.07) |
Brotula_barbata_adamts20	S70R	# | |
Brotula_barbata_adamts20	S70R	# |---->Altered Functional_residue (Pr = 0.29) |
Brotula_barbata_adamts20	S70R	# |---->Altered Macromolecular_binding (Pr = 0.22) |
Brotula_barbata_adamts20	S70R	# | |---->Altered Protein_binding (Pr = 0.22) |
Brotula_barbata_adamts20	S70R	# | |---->Altered Disordered_interface (Pr = 0.22) |
Brotula_barbata_adamts20	S70R	# | | |---->Altered Calmodulin_binding (Pr = 0.20 | P = 0.03) |
Brotula_barbata_adamts20	S70R	# | | |
Brotula_barbata_adamts20	S70R	# | |---->Altered Ordered_interface (Pr = 0.08) |
Brotula_barbata_adamts20	S70R	# | |
Brotula_barbata_adamts20	S70R	# |---->Altered Metal_binding (Pr = 0.03)<---------------------------------------------------------|
Brotula_barbata_adamts20	S70R	# |
Brotula_barbata_adamts20	S70R	# |---->Altered PTM_site (Pr = 0.29)
Brotula_barbata_adamts20	S70R	# |---->Loss of Phosphorylation at S70 (Pr = 0.29 | P = 0.02)
Brotula_barbata_adamts20	L71S	0.412	Gain of Intrinsic_disorder (Pr = 0.41 | P = 6.5e-03); Gain of B-factor (Pr = 0.29 | P = 3.4e-03); Gain of Phosphorylation at L71 (Pr = 0.26 | P = 0.03)	Altered Motifs (ELME000008:Main preference for PKA-type AGC kinase phosphorylation.; ELME000051:Longer mode 2 interacting phospho-motif for 14-3-3 proteins with key conservation RxxxS#p.; ELME000061:PKB Phosphorylation site; ELME000062:Secondary preference for PKA-type AGC kinase phosphorylation.; ELME000064:CK2 phosphorylation site; ELME000173:Consensus derived from reported natural interactors which do not match the Mode 1 and Mode 2 ligands.; PS00006:Casein kinase II phosphorylation site)	Predicted conservation scores
Brotula_barbata_adamts20	L71S	# Altered Effect (Pr = 0.41)
Brotula_barbata_adamts20	L71S	# |---->Altered Motifs (ELME000008|ELME000051|ELME000061|ELME000062|ELME000064|ELME000173|PS00006)
Brotula_barbata_adamts20	L71S	# |---->Altered Structure_and_dynamics (Pr = 0.41)-------------------------------------------------------|
Brotula_barbata_adamts20	L71S	# | |---->Altered Secondary_structure (Pr = 0.23) |
Brotula_barbata_adamts20	L71S	# | | |
Brotula_barbata_adamts20	L71S	# | |---->Altered Stability_and_conformational_flexibility (Pr = 0.41) |
Brotula_barbata_adamts20	L71S	# | | |---->Altered Conformational_flexibility (Pr = 0.41) |
Brotula_barbata_adamts20	L71S	# | | |---->Gain of Intrinsic_disorder (Pr = 0.41 | P = 6.5e-03) |
Brotula_barbata_adamts20	L71S	# | | |---->Gain of B-factor (Pr = 0.29 | P = 3.4e-03) |
Brotula_barbata_adamts20	L71S	# | | |
Brotula_barbata_adamts20	L71S	# | |---->Altered Special_structural_signatures (Pr = 0.07) |
Brotula_barbata_adamts20	L71S	# | |---->Altered Signal_peptide (Pr = 0.00) |
Brotula_barbata_adamts20	L71S	# | | |
Brotula_barbata_adamts20	L71S	# | |---->Altered Transmembrane_protein (Pr = 0.07) |
Brotula_barbata_adamts20	L71S	# | |
Brotula_barbata_adamts20	L71S	# |---->Altered Functional_residue (Pr = 0.26) |
Brotula_barbata_adamts20	L71S	# |---->Altered Macromolecular_binding (Pr = 0.22) |
Brotula_barbata_adamts20	L71S	# | |---->Altered Protein_binding (Pr = 0.22) |
Brotula_barbata_adamts20	L71S	# | |---->Altered Disordered_interface (Pr = 0.22) |
Brotula_barbata_adamts20	L71S	# | | |
Brotula_barbata_adamts20	L71S	# | |---->Altered Ordered_interface (Pr = 0.04) |
Brotula_barbata_adamts20	L71S	# | |
Brotula_barbata_adamts20	L71S	# |---->Altered Metal_binding (Pr = 0.03)<---------------------------------------------------------|
Brotula_barbata_adamts20	L71S	# |
Brotula_barbata_adamts20	L71S	# |---->Altered PTM_site (Pr = 0.26)
Brotula_barbata_adamts20	L71S	# |---->Gain of Phosphorylation at L71 (Pr = 0.26 | P = 0.03)
Brotula_barbata_adamts20	S72L	0.185	Loss of Intrinsic_disorder (Pr = 0.35 | P = 0.05); Loss of Phosphorylation at S70 (Pr = 0.24 | P = 0.05)	Altered Motifs (ELME000008:Main preference for PKA-type AGC kinase phosphorylation.; ELME000051:Longer mode 2 interacting phospho-motif for 14-3-3 proteins with key conservation RxxxS#p.; ELME000061:PKB Phosphorylation site; ELME000062:Secondary preference for PKA-type AGC kinase phosphorylation.; ELME000064:CK2 phosphorylation site; ELME000106:Substrate recognition site that interacts with cyclin and thereby increases phosphorylation by cyclin/cdk complexes. Predicted proteins should have a CDK phosphorylation site. Also used by cyclin/cdk inhibitors.; ELME000146:Subtilisin/kexin isozyme-1 (SKI1) cleavage site ([RK]-X-[hydrophobic]-[LTKF]-|-X); ELME000149:Sorting and internalisation signal found in the cytoplasmic juxta-membrane region of type I transmembrane proteins. Targets them from the Trans Golgi Network to the lysosomal-endosomal-melanosomal compartments. Interacts with adaptor protein (AP) complexes; ELME000173:Consensus derived from reported natural interactors which do not match the Mode 1 and Mode 2 ligands.; ELME000231:An RxxL-based motif that binds to the Cdh1 and Cdc20 components of APC/C thereby targeting the protein for destruction in a cell cycle dependent manner; PS00006:Casein kinase II phosphorylation site)	Predicted conservation scores
Brotula_barbata_adamts20	S72L	# Altered Effect (Pr = 0.35)
Brotula_barbata_adamts20	S72L	# |---->Altered Motifs (ELME000008|ELME000051|ELME000061|ELME000062|ELME000064|ELME000106|ELME000146|ELME000149|ELME000173|ELME000231|PS00006)
Brotula_barbata_adamts20	S72L	# |---->Altered Structure_and_dynamics (Pr = 0.35)-------------------------------------------------------|
Brotula_barbata_adamts20	S72L	# | |---->Altered Secondary_structure (Pr = 0.25) |
Brotula_barbata_adamts20	S72L	# | | |
Brotula_barbata_adamts20	S72L	# | |---->Altered Stability_and_conformational_flexibility (Pr = 0.35) |
Brotula_barbata_adamts20	S72L	# | | |---->Altered Conformational_flexibility (Pr = 0.35) |
Brotula_barbata_adamts20	S72L	# | | |---->Loss of Intrinsic_disorder (Pr = 0.35 | P = 0.05) |
Brotula_barbata_adamts20	S72L	# | | |
Brotula_barbata_adamts20	S72L	# | |---->Altered Special_structural_signatures (Pr = 0.07) |
Brotula_barbata_adamts20	S72L	# | |---->Altered Signal_peptide (Pr = 0.00) |
Brotula_barbata_adamts20	S72L	# | | |
Brotula_barbata_adamts20	S72L	# | |---->Altered Transmembrane_protein (Pr = 0.07) |
Brotula_barbata_adamts20	S72L	# | |
Brotula_barbata_adamts20	S72L	# |---->Altered Functional_residue (Pr = 0.25) |
Brotula_barbata_adamts20	S72L	# |---->Altered Macromolecular_binding (Pr = 0.25) |
Brotula_barbata_adamts20	S72L	# | |---->Altered Protein_binding (Pr = 0.25) |
Brotula_barbata_adamts20	S72L	# | |---->Altered Disordered_interface (Pr = 0.25) |
Brotula_barbata_adamts20	S72L	# | | |
Brotula_barbata_adamts20	S72L	# | |---->Altered Ordered_interface (Pr = 0.05) |
Brotula_barbata_adamts20	S72L	# | |
Brotula_barbata_adamts20	S72L	# |---->Altered Metal_binding (Pr = 0.03)<---------------------------------------------------------|
Brotula_barbata_adamts20	S72L	# |
Brotula_barbata_adamts20	S72L	# |---->Altered PTM_site (Pr = 0.24)
Brotula_barbata_adamts20	S72L	# |---->Loss of Phosphorylation at S70 (Pr = 0.24 | P = 0.05)
Brotula_barbata_adamts20	E73T	0.434	Altered Calmodulin_binding (Pr = 0.16 | P = 0.05)	Altered Motifs (ELME000008:Main preference for PKA-type AGC kinase phosphorylation.; ELME000061:PKB Phosphorylation site; ELME000062:Secondary preference for PKA-type AGC kinase phosphorylation.; ELME000063:CK1 phosphorylation site; ELME000064:CK2 phosphorylation site; ELME000173:Consensus derived from reported natural interactors which do not match the Mode 1 and Mode 2 ligands.; PS00006:Casein kinase II phosphorylation site)	Predicted conservation scores
Brotula_barbata_adamts20	E73T	# Altered Effect (Pr = 0.30)
Brotula_barbata_adamts20	E73T	# |---->Altered Motifs (ELME000008|ELME000061|ELME000062|ELME000063|ELME000064|ELME000173|PS00006)
Brotula_barbata_adamts20	E73T	# |---->Altered Structure_and_dynamics (Pr = 0.30)-------------------------------------------------------|
Brotula_barbata_adamts20	E73T	# | |---->Altered Secondary_structure (Pr = 0.25) |
Brotula_barbata_adamts20	E73T	# | | |
Brotula_barbata_adamts20	E73T	# | |---->Altered Stability_and_conformational_flexibility (Pr = 0.30) |
Brotula_barbata_adamts20	E73T	# | | |---->Altered Conformational_flexibility (Pr = 0.30) |
Brotula_barbata_adamts20	E73T	# | | |
Brotula_barbata_adamts20	E73T	# | |---->Altered Special_structural_signatures (Pr = 0.07) |
Brotula_barbata_adamts20	E73T	# | |---->Altered Signal_peptide (Pr = 0.00) |
Brotula_barbata_adamts20	E73T	# | | |
Brotula_barbata_adamts20	E73T	# | |---->Altered Transmembrane_protein (Pr = 0.07) |
Brotula_barbata_adamts20	E73T	# | |
Brotula_barbata_adamts20	E73T	# |---->Altered Functional_residue (Pr = 0.22) |
Brotula_barbata_adamts20	E73T	# |---->Altered Macromolecular_binding (Pr = 0.18) |
Brotula_barbata_adamts20	E73T	# | |---->Altered Protein_binding (Pr = 0.18) |
Brotula_barbata_adamts20	E73T	# | |---->Altered Disordered_interface (Pr = 0.18) |
Brotula_barbata_adamts20	E73T	# | | |---->Altered Calmodulin_binding (Pr = 0.16 | P = 0.05) |
Brotula_barbata_adamts20	E73T	# | | |
Brotula_barbata_adamts20	E73T	# | |---->Altered Ordered_interface (Pr = 0.05) |
Brotula_barbata_adamts20	E73T	# | |
Brotula_barbata_adamts20	E73T	# |---->Altered Metal_binding (Pr = 0.05)<---------------------------------------------------------|
Brotula_barbata_adamts20	E73T	# |
Brotula_barbata_adamts20	E73T	# |---->Altered PTM_site (Pr = 0.22)
Brotula_barbata_adamts20	D74E	0.222		Altered Motifs (ELME000173:Consensus derived from reported natural interactors which do not match the Mode 1 and Mode 2 ligands.)	Predicted conservation scores
Brotula_barbata_adamts20	D74E	# Altered Effect (Pr = 0.29)
Brotula_barbata_adamts20	D74E	# |---->Altered Motifs (ELME000173)
Brotula_barbata_adamts20	D74E	# |---->Altered Structure_and_dynamics (Pr = 0.29)-------------------------------------------------------|
Brotula_barbata_adamts20	D74E	# | |---->Altered Secondary_structure (Pr = 0.25) |
Brotula_barbata_adamts20	D74E	# | | |
Brotula_barbata_adamts20	D74E	# | |---->Altered Stability_and_conformational_flexibility (Pr = 0.29) |
Brotula_barbata_adamts20	D74E	# | | |---->Altered Conformational_flexibility (Pr = 0.29) |
Brotula_barbata_adamts20	D74E	# | | |
Brotula_barbata_adamts20	D74E	# | |---->Altered Special_structural_signatures (Pr = 0.07) |
Brotula_barbata_adamts20	D74E	# | |---->Altered Signal_peptide (Pr = 0.00) |
Brotula_barbata_adamts20	D74E	# | | |
Brotula_barbata_adamts20	D74E	# | |---->Altered Transmembrane_protein (Pr = 0.07) |
Brotula_barbata_adamts20	D74E	# | |
Brotula_barbata_adamts20	D74E	# |---->Altered Functional_residue (Pr = 0.22) |
Brotula_barbata_adamts20	D74E	# |---->Altered Macromolecular_binding (Pr = 0.13) |
Brotula_barbata_adamts20	D74E	# | |---->Altered Protein_binding (Pr = 0.13) |
Brotula_barbata_adamts20	D74E	# | |---->Altered Disordered_interface (Pr = 0.13) |
Brotula_barbata_adamts20	D74E	# | | |
Brotula_barbata_adamts20	D74E	# | |---->Altered Ordered_interface (Pr = 0.04) |
Brotula_barbata_adamts20	D74E	# | |
Brotula_barbata_adamts20	D74E	# |---->Altered Metal_binding (Pr = 0.05)<---------------------------------------------------------|
Brotula_barbata_adamts20	D74E	# |
Brotula_barbata_adamts20	D74E	# |---->Altered PTM_site (Pr = 0.22)
Brotula_barbata_adamts20	L75D	0.488	Gain of Intrinsic_disorder (Pr = 0.38 | P = 0.01); Gain of Phosphorylation at S70 (Pr = 0.24 | P = 0.04)	Altered Motifs (ELME000336:NEK2 phosphorylation motif with preferred Phe - Leu or Met in the -3 position to compensate for less favorable residues in the +1 and +2 position.)	Predicted conservation scores
Brotula_barbata_adamts20	L75D	# Altered Effect (Pr = 0.38)
Brotula_barbata_adamts20	L75D	# |---->Altered Motifs (ELME000336)
Brotula_barbata_adamts20	L75D	# |---->Altered Structure_and_dynamics (Pr = 0.38)-------------------------------------------------------|
Brotula_barbata_adamts20	L75D	# | |---->Altered Secondary_structure (Pr = 0.25) |
Brotula_barbata_adamts20	L75D	# | | |
Brotula_barbata_adamts20	L75D	# | |---->Altered Stability_and_conformational_flexibility (Pr = 0.38) |
Brotula_barbata_adamts20	L75D	# | | |---->Altered Conformational_flexibility (Pr = 0.38) |
Brotula_barbata_adamts20	L75D	# | | |---->Gain of Intrinsic_disorder (Pr = 0.38 | P = 0.01) |
Brotula_barbata_adamts20	L75D	# | | |
Brotula_barbata_adamts20	L75D	# | |---->Altered Special_structural_signatures (Pr = 0.07) |
Brotula_barbata_adamts20	L75D	# | |---->Altered Signal_peptide (Pr = 0.00) |
Brotula_barbata_adamts20	L75D	# | | |
Brotula_barbata_adamts20	L75D	# | |---->Altered Transmembrane_protein (Pr = 0.07) |
Brotula_barbata_adamts20	L75D	# | |
Brotula_barbata_adamts20	L75D	# |---->Altered Functional_residue (Pr = 0.24) |
Brotula_barbata_adamts20	L75D	# |---->Altered Macromolecular_binding (Pr = 0.12) |
Brotula_barbata_adamts20	L75D	# | |---->Altered Protein_binding (Pr = 0.12) |
Brotula_barbata_adamts20	L75D	# | |---->Altered Disordered_interface (Pr = 0.12) |
Brotula_barbata_adamts20	L75D	# | | |
Brotula_barbata_adamts20	L75D	# | |---->Altered Ordered_interface (Pr = 0.03) |
Brotula_barbata_adamts20	L75D	# | |
Brotula_barbata_adamts20	L75D	# |---->Altered Metal_binding (Pr = 0.06)<---------------------------------------------------------|
Brotula_barbata_adamts20	L75D	# |
Brotula_barbata_adamts20	L75D	# |---->Altered PTM_site (Pr = 0.24)
Brotula_barbata_adamts20	L75D	# |---->Gain of Phosphorylation at S70 (Pr = 0.24 | P = 0.04)
Brotula_barbata_adamts20	S107A	0.141	Altered Cytoplasmic_loop (Pr = 0.26 | P = 1.0e-03)	Altered Motifs (ELME000053:GSK3 phosphorylation recognition site)	Predicted conservation scores
Brotula_barbata_adamts20	S107A	# Altered Effect (Pr = 0.26)
Brotula_barbata_adamts20	S107A	# |---->Altered Motifs (ELME000053)
Brotula_barbata_adamts20	S107A	# |---->Altered Structure_and_dynamics (Pr = 0.26)-------------------------------------------------------|
Brotula_barbata_adamts20	S107A	# | |---->Altered Secondary_structure (Pr = 0.25) |
Brotula_barbata_adamts20	S107A	# | | |
Brotula_barbata_adamts20	S107A	# | |---->Altered Stability_and_conformational_flexibility (Pr = 0.15) |
Brotula_barbata_adamts20	S107A	# | | |---->Altered Conformational_flexibility (Pr = 0.15) |
Brotula_barbata_adamts20	S107A	# | | |
Brotula_barbata_adamts20	S107A	# | |---->Altered Special_structural_signatures (Pr = 0.26) |
Brotula_barbata_adamts20	S107A	# | |---->Altered Signal_peptide (Pr = 0.00) |
Brotula_barbata_adamts20	S107A	# | | |
Brotula_barbata_adamts20	S107A	# | |---->Altered Transmembrane_protein (Pr = 0.26) |
Brotula_barbata_adamts20	S107A	# | |---->Altered Non-cytoplasmic_loop (Pr = 0.26 | P = 1.0e-03) |
Brotula_barbata_adamts20	S107A	# | |
Brotula_barbata_adamts20	S107A	# |---->Altered Functional_residue (Pr = 0.17) |
Brotula_barbata_adamts20	S107A	# |---->Altered Macromolecular_binding (Pr = 0.10) |
Brotula_barbata_adamts20	S107A	# | |---->Altered Protein_binding (Pr = 0.10) |
Brotula_barbata_adamts20	S107A	# | |---->Altered Disordered_interface (Pr = 0.08) |
Brotula_barbata_adamts20	S107A	# | | |
Brotula_barbata_adamts20	S107A	# | |---->Altered Ordered_interface (Pr = 0.10) |
Brotula_barbata_adamts20	S107A	# | |
Brotula_barbata_adamts20	S107A	# |---->Altered Metal_binding (Pr = 0.17)<---------------------------------------------------------|
Brotula_barbata_adamts20	S107A	# |
Brotula_barbata_adamts20	S107A	# |---->Altered PTM_site (Pr = 0.05)
Brotula_barbata_adamts20	S121T	0.080	Loss of B-factor (Pr = 0.29 | P = 0.01); Gain of Phosphorylation at S125 (Pr = 0.27 | P = 0.02); Altered Cytoplasmic_loop (Pr = 0.25 | P = 1.4e-03); Gain of N-linked_glycosylation at N119 (Pr = 0.24 | P = 1.2e-03); Loss of Potassium_binding at R117 (Pr = 0.11 | P = 0.04); Loss of GPI-anchor_amidation at N119 (Pr = 0.02 | P = 0.02)	Altered Motifs (ELME000053:GSK3 phosphorylation recognition site; ELME000063:CK1 phosphorylation site; ELME000070:Generic motif for N-glycosylation. It was shown that Trp - Asp - and Glu are uncommon before the Ser/Thr position (PMID-8626433). Efficient glycosylation usually occurs when ~60 residues or more separate the glycosylation acceptor site from the C-terminus.; ELME000136:The Class IV WW domain interaction motif is recognised primarily by the Pin1 phosphorylation-dependent prolyl isomerase.; ELME000159:Proline-Directed Kinase (e.g. MAPK) phosphorylation site in higher eukaryotes.; PS00001:N-glycosylation site)	Predicted conservation scores
Brotula_barbata_adamts20	S121T	# Altered Effect (Pr = 0.31)
Brotula_barbata_adamts20	S121T	# |---->Altered Motifs (ELME000053|ELME000063|ELME000070|ELME000136|ELME000159|PS00001)
Brotula_barbata_adamts20	S121T	# |---->Altered Structure_and_dynamics (Pr = 0.31)-------------------------------------------------------|
Brotula_barbata_adamts20	S121T	# | |---->Altered Secondary_structure (Pr = 0.26) |
Brotula_barbata_adamts20	S121T	# | | |
Brotula_barbata_adamts20	S121T	# | |---->Altered Stability_and_conformational_flexibility (Pr = 0.31) |
Brotula_barbata_adamts20	S121T	# | | |---->Altered Conformational_flexibility (Pr = 0.31) |
Brotula_barbata_adamts20	S121T	# | | |---->Loss of B-factor (Pr = 0.29 | P = 0.01) |
Brotula_barbata_adamts20	S121T	# | | |
Brotula_barbata_adamts20	S121T	# | |---->Altered Special_structural_signatures (Pr = 0.25) |
Brotula_barbata_adamts20	S121T	# | |---->Altered Signal_peptide (Pr = 0.00) |
Brotula_barbata_adamts20	S121T	# | | |
Brotula_barbata_adamts20	S121T	# | |---->Altered Transmembrane_protein (Pr = 0.25) |
Brotula_barbata_adamts20	S121T	# | |---->Altered Non-cytoplasmic_loop (Pr = 0.25 | P = 1.4e-03) |
Brotula_barbata_adamts20	S121T	# | |
Brotula_barbata_adamts20	S121T	# |---->Altered Functional_residue (Pr = 0.27) |
Brotula_barbata_adamts20	S121T	# |---->Altered Macromolecular_binding (Pr = 0.05) |
Brotula_barbata_adamts20	S121T	# | |---->Altered Protein_binding (Pr = 0.05) |
Brotula_barbata_adamts20	S121T	# | |---->Altered Disordered_interface (Pr = 0.05) |
Brotula_barbata_adamts20	S121T	# | | |
Brotula_barbata_adamts20	S121T	# | |---->Altered Ordered_interface (Pr = 0.05) |
Brotula_barbata_adamts20	S121T	# | |
Brotula_barbata_adamts20	S121T	# |---->Altered Metal_binding (Pr = 0.11)<---------------------------------------------------------|
Brotula_barbata_adamts20	S121T	# | |---->Loss of Potassium_binding at R117 (Pr = 0.11 | P = 0.04)
Brotula_barbata_adamts20	S121T	# |
Brotula_barbata_adamts20	S121T	# |---->Altered PTM_site (Pr = 0.27)
Brotula_barbata_adamts20	S121T	# |---->Loss of GPI-anchor_amidation at N119 (Pr = 0.02 | P = 0.02)
Brotula_barbata_adamts20	S121T	# |---->Gain of N-linked_glycosylation at N119 (Pr = 0.24 | P = 1.2e-03)
Brotula_barbata_adamts20	S121T	# |---->Gain of Phosphorylation at S125 (Pr = 0.27 | P = 0.02)
Brotula_barbata_adamts20	N122E	0.161	Altered Cytoplasmic_loop (Pr = 0.29 | P = 4.1e-04); Gain of Loop (Pr = 0.26 | P = 0.05); Loss of Phosphorylation at S125 (Pr = 0.24 | P = 0.05); Gain of N-linked_glycosylation at N119 (Pr = 0.19 | P = 3.6e-03); Loss of Potassium_binding at R117 (Pr = 0.12 | P = 0.04); Loss of GPI-anchor_amidation at N119 (Pr = 0.02 | P = 0.02)	Altered Motifs (ELME000053:GSK3 phosphorylation recognition site; ELME000063:CK1 phosphorylation site; ELME000070:Generic motif for N-glycosylation. It was shown that Trp - Asp - and Glu are uncommon before the Ser/Thr position (PMID-8626433). Efficient glycosylation usually occurs when ~60 residues or more separate the glycosylation acceptor site from the C-terminus.; ELME000136:The Class IV WW domain interaction motif is recognised primarily by the Pin1 phosphorylation-dependent prolyl isomerase.; ELME000159:Proline-Directed Kinase (e.g. MAPK) phosphorylation site in higher eukaryotes.; PS00001:N-glycosylation site)	Predicted conservation scores
Brotula_barbata_adamts20	N122E	# Altered Effect (Pr = 0.29)
Brotula_barbata_adamts20	N122E	# |---->Altered Motifs (ELME000053|ELME000063|ELME000070|ELME000136|ELME000159|PS00001)
Brotula_barbata_adamts20	N122E	# |---->Altered Structure_and_dynamics (Pr = 0.29)-------------------------------------------------------|
Brotula_barbata_adamts20	N122E	# | |---->Altered Secondary_structure (Pr = 0.26) |
Brotula_barbata_adamts20	N122E	# | | |---->Gain of Loop (Pr = 0.26 | P = 0.05) |
Brotula_barbata_adamts20	N122E	# | | |
Brotula_barbata_adamts20	N122E	# | |---->Altered Stability_and_conformational_flexibility (Pr = 0.25) |
Brotula_barbata_adamts20	N122E	# | | |---->Altered Conformational_flexibility (Pr = 0.25) |
Brotula_barbata_adamts20	N122E	# | | |
Brotula_barbata_adamts20	N122E	# | |---->Altered Special_structural_signatures (Pr = 0.29) |
Brotula_barbata_adamts20	N122E	# | |---->Altered Signal_peptide (Pr = 0.00) |
Brotula_barbata_adamts20	N122E	# | | |
Brotula_barbata_adamts20	N122E	# | |---->Altered Transmembrane_protein (Pr = 0.29) |
Brotula_barbata_adamts20	N122E	# | |---->Altered Non-cytoplasmic_loop (Pr = 0.29 | P = 4.1e-04) |
Brotula_barbata_adamts20	N122E	# | |
Brotula_barbata_adamts20	N122E	# |---->Altered Functional_residue (Pr = 0.24) |
Brotula_barbata_adamts20	N122E	# |---->Altered Macromolecular_binding (Pr = 0.05) |
Brotula_barbata_adamts20	N122E	# | |---->Altered Protein_binding (Pr = 0.05) |
Brotula_barbata_adamts20	N122E	# | |---->Altered Disordered_interface (Pr = 0.05) |
Brotula_barbata_adamts20	N122E	# | | |
Brotula_barbata_adamts20	N122E	# | |---->Altered Ordered_interface (Pr = 0.05) |
Brotula_barbata_adamts20	N122E	# | |
Brotula_barbata_adamts20	N122E	# |---->Altered Metal_binding (Pr = 0.12)<---------------------------------------------------------|
Brotula_barbata_adamts20	N122E	# | |---->Loss of Potassium_binding at R117 (Pr = 0.12 | P = 0.04)
Brotula_barbata_adamts20	N122E	# |
Brotula_barbata_adamts20	N122E	# |---->Altered PTM_site (Pr = 0.24)
Brotula_barbata_adamts20	N122E	# |---->Loss of GPI-anchor_amidation at N119 (Pr = 0.02 | P = 0.02)
Brotula_barbata_adamts20	N122E	# |---->Gain of N-linked_glycosylation at N119 (Pr = 0.19 | P = 3.6e-03)
Brotula_barbata_adamts20	N122E	# |---->Loss of Phosphorylation at S125 (Pr = 0.24 | P = 0.05)
Brotula_barbata_adamts20	S123P	0.220	Altered Cytoplasmic_loop (Pr = 0.29 | P = 2.1e-04); Gain of B-factor (Pr = 0.26 | P = 0.02); Loss of Phosphorylation at S123 (Pr = 0.25 | P = 0.04); Gain of Nickel_binding at H128 (Pr = 0.24 | P = 0.02); Gain of N-linked_glycosylation at N119 (Pr = 0.17 | P = 4.7e-03); Loss of Copper_binding at H128 (Pr = 0.05 | P = 0.03); Gain of GPI-anchor_amidation at N119 (Pr = 0.02 | P = 0.02)	Altered Motifs (ELME000053:GSK3 phosphorylation recognition site; ELME000063:CK1 phosphorylation site; ELME000070:Generic motif for N-glycosylation. It was shown that Trp - Asp - and Glu are uncommon before the Ser/Thr position (PMID-8626433). Efficient glycosylation usually occurs when ~60 residues or more separate the glycosylation acceptor site from the C-terminus.; ELME000136:The Class IV WW domain interaction motif is recognised primarily by the Pin1 phosphorylation-dependent prolyl isomerase.; ELME000155:This is the motif recognized by those SH3 domains with a non-canonical class I recognition specificity; ELME000159:Proline-Directed Kinase (e.g. MAPK) phosphorylation site in higher eukaryotes.)	Predicted conservation scores
Brotula_barbata_adamts20	S123P	# Altered Effect (Pr = 0.29)
Brotula_barbata_adamts20	S123P	# |---->Altered Motifs (ELME000053|ELME000063|ELME000070|ELME000136|ELME000155|ELME000159)
Brotula_barbata_adamts20	S123P	# |---->Altered Structure_and_dynamics (Pr = 0.29)-------------------------------------------------------|
Brotula_barbata_adamts20	S123P	# | |---->Altered Secondary_structure (Pr = 0.25) |
Brotula_barbata_adamts20	S123P	# | | |
Brotula_barbata_adamts20	S123P	# | |---->Altered Stability_and_conformational_flexibility (Pr = 0.26) |
Brotula_barbata_adamts20	S123P	# | | |---->Altered Conformational_flexibility (Pr = 0.26) |
Brotula_barbata_adamts20	S123P	# | | |---->Gain of B-factor (Pr = 0.26 | P = 0.02) |
Brotula_barbata_adamts20	S123P	# | | |
Brotula_barbata_adamts20	S123P	# | |---->Altered Special_structural_signatures (Pr = 0.29) |
Brotula_barbata_adamts20	S123P	# | |---->Altered Signal_peptide (Pr = 0.00) |
Brotula_barbata_adamts20	S123P	# | | |
Brotula_barbata_adamts20	S123P	# | |---->Altered Transmembrane_protein (Pr = 0.29) |
Brotula_barbata_adamts20	S123P	# | |---->Altered Non-cytoplasmic_loop (Pr = 0.29 | P = 2.1e-04) |
Brotula_barbata_adamts20	S123P	# | |
Brotula_barbata_adamts20	S123P	# |---->Altered Functional_residue (Pr = 0.25) |
Brotula_barbata_adamts20	S123P	# |---->Altered Macromolecular_binding (Pr = 0.05) |
Brotula_barbata_adamts20	S123P	# | |---->Altered Protein_binding (Pr = 0.05) |
Brotula_barbata_adamts20	S123P	# | |---->Altered Disordered_interface (Pr = 0.05) |
Brotula_barbata_adamts20	S123P	# | | |
Brotula_barbata_adamts20	S123P	# | |---->Altered Ordered_interface (Pr = 0.05) |
Brotula_barbata_adamts20	S123P	# | |
Brotula_barbata_adamts20	S123P	# |---->Altered Metal_binding (Pr = 0.24)<---------------------------------------------------------|
Brotula_barbata_adamts20	S123P	# | |---->Loss of Copper_binding at H128 (Pr = 0.05 | P = 0.03)
Brotula_barbata_adamts20	S123P	# | |---->Gain of Nickel_binding at H128 (Pr = 0.24 | P = 0.02)
Brotula_barbata_adamts20	S123P	# |
Brotula_barbata_adamts20	S123P	# |---->Altered PTM_site (Pr = 0.25)
Brotula_barbata_adamts20	S123P	# |---->Gain of GPI-anchor_amidation at N119 (Pr = 0.02 | P = 0.02)
Brotula_barbata_adamts20	S123P	# |---->Gain of N-linked_glycosylation at N119 (Pr = 0.17 | P = 4.7e-03)
Brotula_barbata_adamts20	S123P	# |---->Loss of Phosphorylation at S123 (Pr = 0.25 | P = 0.04)
Brotula_barbata_adamts20	H171Y	0.268	Altered PPI_residue (Pr = 0.29 | P = 0.03); Altered Cytoplasmic_loop (Pr = 0.17 | P = 9.5e-03); Gain of Sulfation at Y176 (Pr = 0.01 | P = 0.04)	Altered Motifs (ELME000120:Tyrosine-based sorting signal responsible for the interaction with mu subunit of AP (Adaptor Protein) complex; ELME000202:(ST)Q motif which is phosphorylated by PIKK family members.)	Predicted conservation scores
Brotula_barbata_adamts20	H171Y	# Altered Effect (Pr = 0.29)
Brotula_barbata_adamts20	H171Y	# |---->Altered Motifs (ELME000120|ELME000202)
Brotula_barbata_adamts20	H171Y	# |---->Altered Structure_and_dynamics (Pr = 0.26)-------------------------------------------------------|
Brotula_barbata_adamts20	H171Y	# | |---->Altered Secondary_structure (Pr = 0.26) |
Brotula_barbata_adamts20	H171Y	# | | |
Brotula_barbata_adamts20	H171Y	# | |---->Altered Stability_and_conformational_flexibility (Pr = 0.16) |
Brotula_barbata_adamts20	H171Y	# | | |---->Altered Conformational_flexibility (Pr = 0.16) |
Brotula_barbata_adamts20	H171Y	# | | |
Brotula_barbata_adamts20	H171Y	# | |---->Altered Special_structural_signatures (Pr = 0.17) |
Brotula_barbata_adamts20	H171Y	# | |---->Altered Signal_peptide (Pr = 0.00) |
Brotula_barbata_adamts20	H171Y	# | | |
Brotula_barbata_adamts20	H171Y	# | |---->Altered Transmembrane_protein (Pr = 0.17) |
Brotula_barbata_adamts20	H171Y	# | |---->Altered Non-cytoplasmic_loop (Pr = 0.17 | P = 9.5e-03) |
Brotula_barbata_adamts20	H171Y	# | |
Brotula_barbata_adamts20	H171Y	# |---->Altered Functional_residue (Pr = 0.29) |
Brotula_barbata_adamts20	H171Y	# |---->Altered Macromolecular_binding (Pr = 0.29) |
Brotula_barbata_adamts20	H171Y	# | |---->Altered Protein_binding (Pr = 0.29) |
Brotula_barbata_adamts20	H171Y	# | |---->Altered Disordered_interface (Pr = 0.05) |
Brotula_barbata_adamts20	H171Y	# | | |
Brotula_barbata_adamts20	H171Y	# | |---->Altered Ordered_interface (Pr = 0.29) |
Brotula_barbata_adamts20	H171Y	# | |---->Altered PPI_residue (Pr = 0.29 | P = 0.03) |
Brotula_barbata_adamts20	H171Y	# | |
Brotula_barbata_adamts20	H171Y	# |---->Altered Metal_binding (Pr = 0.13)<---------------------------------------------------------|
Brotula_barbata_adamts20	H171Y	# |
Brotula_barbata_adamts20	H171Y	# |---->Altered PTM_site (Pr = 0.12)
Brotula_barbata_adamts20	H171Y	# |---->Gain of Sulfation at Y176 (Pr = 0.01 | P = 0.04)
Brotula_barbata_adamts20	H202Q	0.322	Gain of N-linked_glycosylation at N207 (Pr = 0.02 | P = 0.03)	Altered Motifs (ELME000103:Proprotein convertase 7 (PC7 - PCSK7) cleavage site (Arg-Xaa-Xaa-Xaa-[Arg/Lys]-Arg-|-Xaa))	Predicted conservation scores
Brotula_barbata_adamts20	H202Q	# Altered Effect (Pr = 0.28)
Brotula_barbata_adamts20	H202Q	# |---->Altered Motifs (ELME000103)
Brotula_barbata_adamts20	H202Q	# |---->Altered Structure_and_dynamics (Pr = 0.28)-------------------------------------------------------|
Brotula_barbata_adamts20	H202Q	# | |---->Altered Secondary_structure (Pr = 0.26) |
Brotula_barbata_adamts20	H202Q	# | | |
Brotula_barbata_adamts20	H202Q	# | |---->Altered Stability_and_conformational_flexibility (Pr = 0.28) |
Brotula_barbata_adamts20	H202Q	# | | |---->Altered Conformational_flexibility (Pr = 0.28) |
Brotula_barbata_adamts20	H202Q	# | | |
Brotula_barbata_adamts20	H202Q	# | |---->Altered Special_structural_signatures (Pr = 0.04) |
Brotula_barbata_adamts20	H202Q	# | |---->Altered Signal_peptide (Pr = 0.00) |
Brotula_barbata_adamts20	H202Q	# | | |
Brotula_barbata_adamts20	H202Q	# | |---->Altered Transmembrane_protein (Pr = 0.04) |
Brotula_barbata_adamts20	H202Q	# | |
Brotula_barbata_adamts20	H202Q	# |---->Altered Functional_residue (Pr = 0.16) |
Brotula_barbata_adamts20	H202Q	# |---->Altered Macromolecular_binding (Pr = 0.14) |
Brotula_barbata_adamts20	H202Q	# | |---->Altered Protein_binding (Pr = 0.14) |
Brotula_barbata_adamts20	H202Q	# | |---->Altered Disordered_interface (Pr = 0.14) |
Brotula_barbata_adamts20	H202Q	# | | |
Brotula_barbata_adamts20	H202Q	# | |---->Altered Ordered_interface (Pr = 0.06) |
Brotula_barbata_adamts20	H202Q	# | |
Brotula_barbata_adamts20	H202Q	# |---->Altered Metal_binding (Pr = 0.11)<---------------------------------------------------------|
Brotula_barbata_adamts20	H202Q	# |
Brotula_barbata_adamts20	H202Q	# |---->Altered PTM_site (Pr = 0.16)
Brotula_barbata_adamts20	H202Q	# |---->Gain of N-linked_glycosylation at N207 (Pr = 0.02 | P = 0.03)
Brotula_barbata_adamts20	R206G	0.444	Gain of N-linked_glycosylation at N207 (Pr = 0.02 | P = 0.03)	Altered Motifs (ELME000053:GSK3 phosphorylation recognition site; ELME000061:PKB Phosphorylation site; ELME000070:Generic motif for N-glycosylation. It was shown that Trp - Asp - and Glu are uncommon before the Ser/Thr position (PMID-8626433). Efficient glycosylation usually occurs when ~60 residues or more separate the glycosylation acceptor site from the C-terminus.; ELME000100:NEC1/NEC2 cleavage site (Lys-Arg-|-Xaa); ELME000103:Proprotein convertase 7 (PC7 - PCSK7) cleavage site (Arg-Xaa-Xaa-Xaa-[Arg/Lys]-Arg-|-Xaa); ELME000108:Yeast kexin 2 cleavage site (Lys-Arg-|-Xaa or Arg-Arg-|-Xaa); PS00008:N-myristoylation site)	Predicted conservation scores
Brotula_barbata_adamts20	R206G	# Altered Effect (Pr = 0.32)
Brotula_barbata_adamts20	R206G	# |---->Altered Motifs (ELME000053|ELME000061|ELME000070|ELME000100|ELME000103|ELME000108|PS00008)
Brotula_barbata_adamts20	R206G	# |---->Altered Structure_and_dynamics (Pr = 0.32)-------------------------------------------------------|
Brotula_barbata_adamts20	R206G	# | |---->Altered Secondary_structure (Pr = 0.23) |
Brotula_barbata_adamts20	R206G	# | | |
Brotula_barbata_adamts20	R206G	# | |---->Altered Stability_and_conformational_flexibility (Pr = 0.32) |
Brotula_barbata_adamts20	R206G	# | | |---->Altered Conformational_flexibility (Pr = 0.32) |
Brotula_barbata_adamts20	R206G	# | | |
Brotula_barbata_adamts20	R206G	# | |---->Altered Special_structural_signatures (Pr = 0.05) |
Brotula_barbata_adamts20	R206G	# | |---->Altered Signal_peptide (Pr = 0.00) |
Brotula_barbata_adamts20	R206G	# | | |
Brotula_barbata_adamts20	R206G	# | |---->Altered Transmembrane_protein (Pr = 0.05) |
Brotula_barbata_adamts20	R206G	# | |
Brotula_barbata_adamts20	R206G	# |---->Altered Functional_residue (Pr = 0.21) |
Brotula_barbata_adamts20	R206G	# |---->Altered Macromolecular_binding (Pr = 0.13) |
Brotula_barbata_adamts20	R206G	# | |---->Altered Protein_binding (Pr = 0.13) |
Brotula_barbata_adamts20	R206G	# | |---->Altered Disordered_interface (Pr = 0.13) |
Brotula_barbata_adamts20	R206G	# | | |
Brotula_barbata_adamts20	R206G	# | |---->Altered Ordered_interface (Pr = 0.05) |
Brotula_barbata_adamts20	R206G	# | |
Brotula_barbata_adamts20	R206G	# |---->Altered Metal_binding (Pr = 0.01)<---------------------------------------------------------|
Brotula_barbata_adamts20	R206G	# |
Brotula_barbata_adamts20	R206G	# |---->Altered PTM_site (Pr = 0.21)
Brotula_barbata_adamts20	R206G	# |---->Gain of N-linked_glycosylation at N207 (Pr = 0.02 | P = 0.03)
Brotula_barbata_adamts20	S210V	0.263	Loss of Intrinsic_disorder (Pr = 0.35 | P = 0.04); Gain of N-linked_glycosylation at N207 (Pr = 0.02 | P = 0.03)	Altered Motifs (ELME000053:GSK3 phosphorylation recognition site; ELME000061:PKB Phosphorylation site; ELME000062:Secondary preference for PKA-type AGC kinase phosphorylation.; ELME000063:CK1 phosphorylation site; ELME000064:CK2 phosphorylation site; ELME000065:Phosphorylase kinase phosphorylation site; ELME000070:Generic motif for N-glycosylation. It was shown that Trp - Asp - and Glu are uncommon before the Ser/Thr position (PMID-8626433). Efficient glycosylation usually occurs when ~60 residues or more separate the glycosylation acceptor site from the C-terminus.; ELME000233:MAPK interacting molecules (e.g. MAPKKs - substrates - phosphatases) carry docking motif that help to regulate specific interaction in the MAPK cascade. The classic motif approximates (R/K)xxxx#x# where # is a hydrophobic residue.; PS00001:N-glycosylation site; PS00005:Protein kinase C phosphorylation site)	Predicted conservation scores
Brotula_barbata_adamts20	S210V	# Altered Effect (Pr = 0.35)
Brotula_barbata_adamts20	S210V	# |---->Altered Motifs (ELME000053|ELME000061|ELME000062|ELME000063|ELME000064|ELME000065|ELME000070|ELME000233|PS00001|PS00005)
Brotula_barbata_adamts20	S210V	# |---->Altered Structure_and_dynamics (Pr = 0.35)-------------------------------------------------------|
Brotula_barbata_adamts20	S210V	# | |---->Altered Secondary_structure (Pr = 0.23) |
Brotula_barbata_adamts20	S210V	# | | |
Brotula_barbata_adamts20	S210V	# | |---->Altered Stability_and_conformational_flexibility (Pr = 0.35) |
Brotula_barbata_adamts20	S210V	# | | |---->Altered Conformational_flexibility (Pr = 0.35) |
Brotula_barbata_adamts20	S210V	# | | |---->Loss of Intrinsic_disorder (Pr = 0.35 | P = 0.04) |
Brotula_barbata_adamts20	S210V	# | | |
Brotula_barbata_adamts20	S210V	# | |---->Altered Special_structural_signatures (Pr = 0.04) |
Brotula_barbata_adamts20	S210V	# | |---->Altered Signal_peptide (Pr = 0.00) |
Brotula_barbata_adamts20	S210V	# | | |
Brotula_barbata_adamts20	S210V	# | |---->Altered Transmembrane_protein (Pr = 0.04) |
Brotula_barbata_adamts20	S210V	# | |
Brotula_barbata_adamts20	S210V	# |---->Altered Functional_residue (Pr = 0.21) |
Brotula_barbata_adamts20	S210V	# |---->Altered Macromolecular_binding (Pr = 0.14) |
Brotula_barbata_adamts20	S210V	# | |---->Altered Protein_binding (Pr = 0.14) |
Brotula_barbata_adamts20	S210V	# | |---->Altered Disordered_interface (Pr = 0.14) |
Brotula_barbata_adamts20	S210V	# | | |
Brotula_barbata_adamts20	S210V	# | |---->Altered Ordered_interface (Pr = 0.02) |
Brotula_barbata_adamts20	S210V	# | |
Brotula_barbata_adamts20	S210V	# |---->Altered Metal_binding (Pr = 0.01)<---------------------------------------------------------|
Brotula_barbata_adamts20	S210V	# |
Brotula_barbata_adamts20	S210V	# |---->Altered PTM_site (Pr = 0.21)
Brotula_barbata_adamts20	S210V	# |---->Gain of N-linked_glycosylation at N207 (Pr = 0.02 | P = 0.03)
Brotula_barbata_adamts20	N212S	0.096	Gain of N-linked_glycosylation at N207 (Pr = 0.02 | P = 0.03)	Altered Motifs (ELME000053:GSK3 phosphorylation recognition site; ELME000061:PKB Phosphorylation site; ELME000062:Secondary preference for PKA-type AGC kinase phosphorylation.; ELME000063:CK1 phosphorylation site; ELME000064:CK2 phosphorylation site)	Predicted conservation scores
Brotula_barbata_adamts20	N212S	# Altered Effect (Pr = 0.24)
Brotula_barbata_adamts20	N212S	# |---->Altered Motifs (ELME000053|ELME000061|ELME000062|ELME000063|ELME000064)
Brotula_barbata_adamts20	N212S	# |---->Altered Structure_and_dynamics (Pr = 0.24)-------------------------------------------------------|
Brotula_barbata_adamts20	N212S	# | |---->Altered Secondary_structure (Pr = 0.24) |
Brotula_barbata_adamts20	N212S	# | | |
Brotula_barbata_adamts20	N212S	# | |---->Altered Stability_and_conformational_flexibility (Pr = 0.23) |
Brotula_barbata_adamts20	N212S	# | | |---->Altered Conformational_flexibility (Pr = 0.23) |
Brotula_barbata_adamts20	N212S	# | | |
Brotula_barbata_adamts20	N212S	# | |---->Altered Special_structural_signatures (Pr = 0.03) |
Brotula_barbata_adamts20	N212S	# | |---->Altered Signal_peptide (Pr = 0.00) |
Brotula_barbata_adamts20	N212S	# | | |
Brotula_barbata_adamts20	N212S	# | |---->Altered Transmembrane_protein (Pr = 0.03) |
Brotula_barbata_adamts20	N212S	# | |
Brotula_barbata_adamts20	N212S	# |---->Altered Functional_residue (Pr = 0.21) |
Brotula_barbata_adamts20	N212S	# |---->Altered Macromolecular_binding (Pr = 0.13) |
Brotula_barbata_adamts20	N212S	# | |---->Altered Protein_binding (Pr = 0.13) |
Brotula_barbata_adamts20	N212S	# | |---->Altered Disordered_interface (Pr = 0.13) |
Brotula_barbata_adamts20	N212S	# | | |
Brotula_barbata_adamts20	N212S	# | |---->Altered Ordered_interface (Pr = 0.01) |
Brotula_barbata_adamts20	N212S	# | |
Brotula_barbata_adamts20	N212S	# |---->Altered Metal_binding (Pr = 0.01)<---------------------------------------------------------|
Brotula_barbata_adamts20	N212S	# |
Brotula_barbata_adamts20	N212S	# |---->Altered PTM_site (Pr = 0.21)
Brotula_barbata_adamts20	N212S	# |---->Gain of N-linked_glycosylation at N207 (Pr = 0.02 | P = 0.03)
Brotula_barbata_adamts20	N214T	0.171	Gain of O-linked_glycosylation at N214 (Pr = 0.11 | P = 0.05); Gain of N-linked_glycosylation at N212 (Pr = 0.04 | P = 0.02)	Altered Motifs (ELME000062:Secondary preference for PKA-type AGC kinase phosphorylation.; ELME000063:CK1 phosphorylation site; ELME000064:CK2 phosphorylation site; PS00001:N-glycosylation site; PS00006:Casein kinase II phosphorylation site)	Predicted conservation scores
Brotula_barbata_adamts20	N214T	# Altered Effect (Pr = 0.24)
Brotula_barbata_adamts20	N214T	# |---->Altered Motifs (ELME000062|ELME000063|ELME000064|PS00001|PS00006)
Brotula_barbata_adamts20	N214T	# |---->Altered Structure_and_dynamics (Pr = 0.24)-------------------------------------------------------|
Brotula_barbata_adamts20	N214T	# | |---->Altered Secondary_structure (Pr = 0.23) |
Brotula_barbata_adamts20	N214T	# | | |
Brotula_barbata_adamts20	N214T	# | |---->Altered Stability_and_conformational_flexibility (Pr = 0.24) |
Brotula_barbata_adamts20	N214T	# | | |---->Altered Conformational_flexibility (Pr = 0.24) |
Brotula_barbata_adamts20	N214T	# | | |
Brotula_barbata_adamts20	N214T	# | |---->Altered Special_structural_signatures (Pr = 0.03) |
Brotula_barbata_adamts20	N214T	# | |---->Altered Signal_peptide (Pr = 0.00) |
Brotula_barbata_adamts20	N214T	# | | |
Brotula_barbata_adamts20	N214T	# | |---->Altered Transmembrane_protein (Pr = 0.03) |
Brotula_barbata_adamts20	N214T	# | |
Brotula_barbata_adamts20	N214T	# |---->Altered Functional_residue (Pr = 0.22) |
Brotula_barbata_adamts20	N214T	# |---->Altered Macromolecular_binding (Pr = 0.11) |
Brotula_barbata_adamts20	N214T	# | |---->Altered Protein_binding (Pr = 0.11) |
Brotula_barbata_adamts20	N214T	# | |---->Altered Disordered_interface (Pr = 0.11) |
Brotula_barbata_adamts20	N214T	# | | |
Brotula_barbata_adamts20	N214T	# | |---->Altered Ordered_interface (Pr = 0.01) |
Brotula_barbata_adamts20	N214T	# | |
Brotula_barbata_adamts20	N214T	# |---->Altered Metal_binding (Pr = 0.01)<---------------------------------------------------------|
Brotula_barbata_adamts20	N214T	# |
Brotula_barbata_adamts20	N214T	# |---->Altered PTM_site (Pr = 0.22)
Brotula_barbata_adamts20	N214T	# |---->Gain of N-linked_glycosylation at N212 (Pr = 0.04 | P = 0.02)
Brotula_barbata_adamts20	N214T	# |---->Gain of O-linked_glycosylation at N214 (Pr = 0.11 | P = 0.05)
Brotula_barbata_adamts20	N223D	0.075		Altered Motifs (None)	Predicted conservation scores
Brotula_barbata_adamts20	N223D	# Altered Effect (Pr = 0.21)
Brotula_barbata_adamts20	N223D	# |---->Altered Motifs (None)
Brotula_barbata_adamts20	N223D	# |---->Altered Structure_and_dynamics (Pr = 0.21)-------------------------------------------------------|
Brotula_barbata_adamts20	N223D	# | |---->Altered Secondary_structure (Pr = 0.20) |
Brotula_barbata_adamts20	N223D	# | | |
Brotula_barbata_adamts20	N223D	# | |---->Altered Stability_and_conformational_flexibility (Pr = 0.21) |
Brotula_barbata_adamts20	N223D	# | | |---->Altered Conformational_flexibility (Pr = 0.21) |
Brotula_barbata_adamts20	N223D	# | | |
Brotula_barbata_adamts20	N223D	# | |---->Altered Special_structural_signatures (Pr = 0.02) |
Brotula_barbata_adamts20	N223D	# | |---->Altered Signal_peptide (Pr = 0.00) |
Brotula_barbata_adamts20	N223D	# | | |
Brotula_barbata_adamts20	N223D	# | |---->Altered Transmembrane_protein (Pr = 0.02) |
Brotula_barbata_adamts20	N223D	# | |
Brotula_barbata_adamts20	N223D	# |---->Altered Functional_residue (Pr = 0.14) |
Brotula_barbata_adamts20	N223D	# |---->Altered Macromolecular_binding (Pr = 0.04) |
Brotula_barbata_adamts20	N223D	# | |---->Altered Protein_binding (Pr = 0.04) |
Brotula_barbata_adamts20	N223D	# | |---->Altered Disordered_interface (Pr = 0.04) |
Brotula_barbata_adamts20	N223D	# | | |
Brotula_barbata_adamts20	N223D	# | |---->Altered Ordered_interface (Pr = 0.02) |
Brotula_barbata_adamts20	N223D	# | |
Brotula_barbata_adamts20	N223D	# |---->Altered Metal_binding (Pr = 0.00)<---------------------------------------------------------|
Brotula_barbata_adamts20	N223D	# |
Brotula_barbata_adamts20	N223D	# |---->Altered PTM_site (Pr = 0.14)
Brotula_barbata_adamts20	A224H	0.077		Altered Motifs (None)	Predicted conservation scores
Brotula_barbata_adamts20	A224H	# Altered Effect (Pr = 0.22)
Brotula_barbata_adamts20	A224H	# |---->Altered Motifs (None)
Brotula_barbata_adamts20	A224H	# |---->Altered Structure_and_dynamics (Pr = 0.22)-------------------------------------------------------|
Brotula_barbata_adamts20	A224H	# | |---->Altered Secondary_structure (Pr = 0.22) |
Brotula_barbata_adamts20	A224H	# | | |
Brotula_barbata_adamts20	A224H	# | |---->Altered Stability_and_conformational_flexibility (Pr = 0.17) |
Brotula_barbata_adamts20	A224H	# | | |---->Altered Conformational_flexibility (Pr = 0.17) |
Brotula_barbata_adamts20	A224H	# | | |
Brotula_barbata_adamts20	A224H	# | |---->Altered Special_structural_signatures (Pr = 0.02) |
Brotula_barbata_adamts20	A224H	# | |---->Altered Signal_peptide (Pr = 0.00) |
Brotula_barbata_adamts20	A224H	# | | |
Brotula_barbata_adamts20	A224H	# | |---->Altered Transmembrane_protein (Pr = 0.02) |
Brotula_barbata_adamts20	A224H	# | |
Brotula_barbata_adamts20	A224H	# |---->Altered Functional_residue (Pr = 0.14) |
Brotula_barbata_adamts20	A224H	# |---->Altered Macromolecular_binding (Pr = 0.03) |
Brotula_barbata_adamts20	A224H	# | |---->Altered Protein_binding (Pr = 0.03) |
Brotula_barbata_adamts20	A224H	# | |---->Altered Disordered_interface (Pr = 0.03) |
Brotula_barbata_adamts20	A224H	# | | |
Brotula_barbata_adamts20	A224H	# | |---->Altered Ordered_interface (Pr = 0.02) |
Brotula_barbata_adamts20	A224H	# | |
Brotula_barbata_adamts20	A224H	# |---->Altered Metal_binding (Pr = 0.01)<---------------------------------------------------------|
Brotula_barbata_adamts20	A224H	# |
Brotula_barbata_adamts20	A224H	# |---->Altered PTM_site (Pr = 0.14)
Brotula_barbata_adamts20	R225H	0.059	Gain of Loop (Pr = 0.30 | P = 4.8e-03)	Altered Motifs (None)	Predicted conservation scores
Brotula_barbata_adamts20	R225H	# Altered Effect (Pr = 0.30)
Brotula_barbata_adamts20	R225H	# |---->Altered Motifs (None)
Brotula_barbata_adamts20	R225H	# |---->Altered Structure_and_dynamics (Pr = 0.30)-------------------------------------------------------|
Brotula_barbata_adamts20	R225H	# | |---->Altered Secondary_structure (Pr = 0.30) |
Brotula_barbata_adamts20	R225H	# | | |---->Gain of Loop (Pr = 0.30 | P = 4.8e-03) |
Brotula_barbata_adamts20	R225H	# | | |
Brotula_barbata_adamts20	R225H	# | |---->Altered Stability_and_conformational_flexibility (Pr = 0.17) |
Brotula_barbata_adamts20	R225H	# | | |---->Altered Conformational_flexibility (Pr = 0.17) |
Brotula_barbata_adamts20	R225H	# | | |
Brotula_barbata_adamts20	R225H	# | |---->Altered Special_structural_signatures (Pr = 0.02) |
Brotula_barbata_adamts20	R225H	# | |---->Altered Signal_peptide (Pr = 0.00) |
Brotula_barbata_adamts20	R225H	# | | |
Brotula_barbata_adamts20	R225H	# | |---->Altered Transmembrane_protein (Pr = 0.02) |
Brotula_barbata_adamts20	R225H	# | |
Brotula_barbata_adamts20	R225H	# |---->Altered Functional_residue (Pr = 0.15) |
Brotula_barbata_adamts20	R225H	# |---->Altered Macromolecular_binding (Pr = 0.05) |
Brotula_barbata_adamts20	R225H	# | |---->Altered Protein_binding (Pr = 0.05) |
Brotula_barbata_adamts20	R225H	# | |---->Altered Disordered_interface (Pr = 0.05) |
Brotula_barbata_adamts20	R225H	# | | |
Brotula_barbata_adamts20	R225H	# | |---->Altered Ordered_interface (Pr = 0.02) |
Brotula_barbata_adamts20	R225H	# | |
Brotula_barbata_adamts20	R225H	# |---->Altered Metal_binding (Pr = 0.01)<---------------------------------------------------------|
Brotula_barbata_adamts20	R225H	# |
Brotula_barbata_adamts20	R225H	# |---->Altered PTM_site (Pr = 0.15)
Brotula_barbata_adamts20	L226I	0.043		Altered Motifs (None)	Predicted conservation scores
Brotula_barbata_adamts20	L226I	# Altered Effect (Pr = 0.22)
Brotula_barbata_adamts20	L226I	# |---->Altered Motifs (None)
Brotula_barbata_adamts20	L226I	# |---->Altered Structure_and_dynamics (Pr = 0.22)-------------------------------------------------------|
Brotula_barbata_adamts20	L226I	# | |---->Altered Secondary_structure (Pr = 0.22) |
Brotula_barbata_adamts20	L226I	# | | |
Brotula_barbata_adamts20	L226I	# | |---->Altered Stability_and_conformational_flexibility (Pr = 0.17) |
Brotula_barbata_adamts20	L226I	# | | |---->Altered Conformational_flexibility (Pr = 0.17) |
Brotula_barbata_adamts20	L226I	# | | |
Brotula_barbata_adamts20	L226I	# | |---->Altered Special_structural_signatures (Pr = 0.02) |
Brotula_barbata_adamts20	L226I	# | |---->Altered Signal_peptide (Pr = 0.00) |
Brotula_barbata_adamts20	L226I	# | | |
Brotula_barbata_adamts20	L226I	# | |---->Altered Transmembrane_protein (Pr = 0.02) |
Brotula_barbata_adamts20	L226I	# | |
Brotula_barbata_adamts20	L226I	# |---->Altered Functional_residue (Pr = 0.13) |
Brotula_barbata_adamts20	L226I	# |---->Altered Macromolecular_binding (Pr = 0.06) |
Brotula_barbata_adamts20	L226I	# | |---->Altered Protein_binding (Pr = 0.06) |
Brotula_barbata_adamts20	L226I	# | |---->Altered Disordered_interface (Pr = 0.06) |
Brotula_barbata_adamts20	L226I	# | | |
Brotula_barbata_adamts20	L226I	# | |---->Altered Ordered_interface (Pr = 0.02) |
Brotula_barbata_adamts20	L226I	# | |
Brotula_barbata_adamts20	L226I	# |---->Altered Metal_binding (Pr = 0.01)<---------------------------------------------------------|
Brotula_barbata_adamts20	L226I	# |
Brotula_barbata_adamts20	L226I	# |---->Altered PTM_site (Pr = 0.13)
Brotula_barbata_adamts20	A231D	0.096	Gain of Proteolytic_cleavage at A231 (Pr = 0.11 | P = 0.04); Gain of N-linked_glycosylation at N233 (Pr = 0.04 | P = 0.02)	Altered Motifs (ELME000239:The USP7 NTD domain binding motif variant based on the MDM2 and P53 interactions.; ELME000321:Caspase3 and Caspase7 cleavage site)	Predicted conservation scores
Brotula_barbata_adamts20	A231D	# Altered Effect (Pr = 0.24)
Brotula_barbata_adamts20	A231D	# |---->Altered Motifs (ELME000239|ELME000321)
Brotula_barbata_adamts20	A231D	# |---->Altered Structure_and_dynamics (Pr = 0.24)-------------------------------------------------------|
Brotula_barbata_adamts20	A231D	# | |---->Altered Secondary_structure (Pr = 0.24) |
Brotula_barbata_adamts20	A231D	# | | |
Brotula_barbata_adamts20	A231D	# | |---->Altered Stability_and_conformational_flexibility (Pr = 0.20) |
Brotula_barbata_adamts20	A231D	# | | |---->Altered Conformational_flexibility (Pr = 0.20) |
Brotula_barbata_adamts20	A231D	# | | |
Brotula_barbata_adamts20	A231D	# | |---->Altered Special_structural_signatures (Pr = 0.01) |
Brotula_barbata_adamts20	A231D	# | |---->Altered Signal_peptide (Pr = 0.00) |
Brotula_barbata_adamts20	A231D	# | | |
Brotula_barbata_adamts20	A231D	# | |---->Altered Transmembrane_protein (Pr = 0.01) |
Brotula_barbata_adamts20	A231D	# | |
Brotula_barbata_adamts20	A231D	# |---->Altered Functional_residue (Pr = 0.11) |
Brotula_barbata_adamts20	A231D	# |---->Altered Macromolecular_binding (Pr = 0.06) |
Brotula_barbata_adamts20	A231D	# | |---->Altered Protein_binding (Pr = 0.06) |
Brotula_barbata_adamts20	A231D	# | |---->Altered Disordered_interface (Pr = 0.06) |
Brotula_barbata_adamts20	A231D	# | | |
Brotula_barbata_adamts20	A231D	# | |---->Altered Ordered_interface (Pr = 0.02) |
Brotula_barbata_adamts20	A231D	# | |
Brotula_barbata_adamts20	A231D	# |---->Altered Metal_binding (Pr = 0.00)<---------------------------------------------------------|
Brotula_barbata_adamts20	A231D	# |
Brotula_barbata_adamts20	A231D	# |---->Altered PTM_site (Pr = 0.11)
Brotula_barbata_adamts20	A231D	# |---->Gain of N-linked_glycosylation at N233 (Pr = 0.04 | P = 0.02)
Brotula_barbata_adamts20	A231D	# |---->Gain of Proteolytic_cleavage at A231 (Pr = 0.11 | P = 0.04)
Brotula_barbata_adamts20	R236H	0.082	Loss of Helix (Pr = 0.31 | P = 4.1e-03); Loss of N-linked_glycosylation at N233 (Pr = 0.04 | P = 0.03)	Altered Motifs (ELME000063:CK1 phosphorylation site; ELME000064:CK2 phosphorylation site; ELME000070:Generic motif for N-glycosylation. It was shown that Trp - Asp - and Glu are uncommon before the Ser/Thr position (PMID-8626433). Efficient glycosylation usually occurs when ~60 residues or more separate the glycosylation acceptor site from the C-terminus.; ELME000220:Phosphothreonine motif binding a subset of FHA domains that have a preference for an acidic amino acid at the pT+3 position.; PS00001:N-glycosylation site; PS00005:Protein kinase C phosphorylation site)	Predicted conservation scores
Brotula_barbata_adamts20	R236H	# Altered Effect (Pr = 0.31)
Brotula_barbata_adamts20	R236H	# |---->Altered Motifs (ELME000063|ELME000064|ELME000070|ELME000220|PS00001|PS00005)
Brotula_barbata_adamts20	R236H	# |---->Altered Structure_and_dynamics (Pr = 0.31)-------------------------------------------------------|
Brotula_barbata_adamts20	R236H	# | |---->Altered Secondary_structure (Pr = 0.31) |
Brotula_barbata_adamts20	R236H	# | | |---->Loss of Helix (Pr = 0.31 | P = 4.1e-03) |
Brotula_barbata_adamts20	R236H	# | | |
Brotula_barbata_adamts20	R236H	# | |---->Altered Stability_and_conformational_flexibility (Pr = 0.18) |
Brotula_barbata_adamts20	R236H	# | | |---->Altered Conformational_flexibility (Pr = 0.18) |
Brotula_barbata_adamts20	R236H	# | | |
Brotula_barbata_adamts20	R236H	# | |---->Altered Special_structural_signatures (Pr = 0.02) |
Brotula_barbata_adamts20	R236H	# | |---->Altered Signal_peptide (Pr = 0.00) |
Brotula_barbata_adamts20	R236H	# | | |
Brotula_barbata_adamts20	R236H	# | |---->Altered Transmembrane_protein (Pr = 0.02) |
Brotula_barbata_adamts20	R236H	# | |
Brotula_barbata_adamts20	R236H	# |---->Altered Functional_residue (Pr = 0.11) |
Brotula_barbata_adamts20	R236H	# |---->Altered Macromolecular_binding (Pr = 0.09) |
Brotula_barbata_adamts20	R236H	# | |---->Altered Protein_binding (Pr = 0.09) |
Brotula_barbata_adamts20	R236H	# | |---->Altered Disordered_interface (Pr = 0.09) |
Brotula_barbata_adamts20	R236H	# | | |
Brotula_barbata_adamts20	R236H	# | |---->Altered Ordered_interface (Pr = 0.02) |
Brotula_barbata_adamts20	R236H	# | |
Brotula_barbata_adamts20	R236H	# |---->Altered Metal_binding (Pr = 0.00)<---------------------------------------------------------|
Brotula_barbata_adamts20	R236H	# |
Brotula_barbata_adamts20	R236H	# |---->Altered PTM_site (Pr = 0.11)
Brotula_barbata_adamts20	R236H	# |---->Loss of N-linked_glycosylation at N233 (Pr = 0.04 | P = 0.03)
Brotula_barbata_adamts20	M238N	0.107	Loss of Helix (Pr = 0.30 | P = 9.2e-03); Loss of N-linked_glycosylation at N233 (Pr = 0.04 | P = 0.03)	Altered Motifs (ELME000063:CK1 phosphorylation site; ELME000064:CK2 phosphorylation site; ELME000220:Phosphothreonine motif binding a subset of FHA domains that have a preference for an acidic amino acid at the pT+3 position.; PS00006:Casein kinase II phosphorylation site)	Predicted conservation scores
Brotula_barbata_adamts20	M238N	# Altered Effect (Pr = 0.30)
Brotula_barbata_adamts20	M238N	# |---->Altered Motifs (ELME000063|ELME000064|ELME000220|PS00006)
Brotula_barbata_adamts20	M238N	# |---->Altered Structure_and_dynamics (Pr = 0.30)-------------------------------------------------------|
Brotula_barbata_adamts20	M238N	# | |---->Altered Secondary_structure (Pr = 0.30) |
Brotula_barbata_adamts20	M238N	# | | |---->Loss of Helix (Pr = 0.30 | P = 9.2e-03) |
Brotula_barbata_adamts20	M238N	# | | |
Brotula_barbata_adamts20	M238N	# | |---->Altered Stability_and_conformational_flexibility (Pr = 0.21) |
Brotula_barbata_adamts20	M238N	# | | |---->Altered Conformational_flexibility (Pr = 0.21) |
Brotula_barbata_adamts20	M238N	# | | |
Brotula_barbata_adamts20	M238N	# | |---->Altered Special_structural_signatures (Pr = 0.04) |
Brotula_barbata_adamts20	M238N	# | |---->Altered Signal_peptide (Pr = 0.00) |
Brotula_barbata_adamts20	M238N	# | | |
Brotula_barbata_adamts20	M238N	# | |---->Altered Transmembrane_protein (Pr = 0.04) |
Brotula_barbata_adamts20	M238N	# | |
Brotula_barbata_adamts20	M238N	# |---->Altered Functional_residue (Pr = 0.10) |
Brotula_barbata_adamts20	M238N	# |---->Altered Macromolecular_binding (Pr = 0.10) |
Brotula_barbata_adamts20	M238N	# | |---->Altered Protein_binding (Pr = 0.10) |
Brotula_barbata_adamts20	M238N	# | |---->Altered Disordered_interface (Pr = 0.10) |
Brotula_barbata_adamts20	M238N	# | | |
Brotula_barbata_adamts20	M238N	# | |---->Altered Ordered_interface (Pr = 0.02) |
Brotula_barbata_adamts20	M238N	# | |
Brotula_barbata_adamts20	M238N	# |---->Altered Metal_binding (Pr = 0.00)<---------------------------------------------------------|
Brotula_barbata_adamts20	M238N	# |
Brotula_barbata_adamts20	M238N	# |---->Altered PTM_site (Pr = 0.10)
Brotula_barbata_adamts20	M238N	# |---->Loss of N-linked_glycosylation at N233 (Pr = 0.04 | P = 0.03)
Brotula_barbata_adamts20	S264A	0.062	Loss of Phosphorylation at S264 (Pr = 0.39 | P = 8.3e-03); Loss of Loop (Pr = 0.30 | P = 7.8e-03); Altered Calmodulin_binding (Pr = 0.27 | P = 0.01); Loss of B-factor (Pr = 0.26 | P = 0.04); Gain of Proteolytic_cleavage at N260 (Pr = 0.12 | P = 0.03)	Altered Motifs (ELME000006:This is the motif recognized by class II SH3 domains; ELME000063:CK1 phosphorylation site; ELME000103:Proprotein convertase 7 (PC7 - PCSK7) cleavage site (Arg-Xaa-Xaa-Xaa-[Arg/Lys]-Arg-|-Xaa); ELME000153:Substrate motif for phosphorylation by CDK; ELME000155:This is the motif recognized by those SH3 domains with a non-canonical class I recognition specificity; ELME000159:Proline-Directed Kinase (e.g. MAPK) phosphorylation site in higher eukaryotes.; ELME000276:Bipartite variant of the classical basically charged NLS.; PS00005:Protein kinase C phosphorylation site)	Predicted conservation scores
Brotula_barbata_adamts20	S264A	# Altered Effect (Pr = 0.39)
Brotula_barbata_adamts20	S264A	# |---->Altered Motifs (ELME000006|ELME000063|ELME000103|ELME000153|ELME000155|ELME000159|ELME000276|PS00005)
Brotula_barbata_adamts20	S264A	# |---->Altered Structure_and_dynamics (Pr = 0.30)-------------------------------------------------------|
Brotula_barbata_adamts20	S264A	# | |---->Altered Secondary_structure (Pr = 0.30) |
Brotula_barbata_adamts20	S264A	# | | |---->Loss of Loop (Pr = 0.30 | P = 7.8e-03) |
Brotula_barbata_adamts20	S264A	# | | |
Brotula_barbata_adamts20	S264A	# | |---->Altered Stability_and_conformational_flexibility (Pr = 0.28) |
Brotula_barbata_adamts20	S264A	# | | |---->Altered Conformational_flexibility (Pr = 0.28) |
Brotula_barbata_adamts20	S264A	# | | |---->Loss of B-factor (Pr = 0.26 | P = 0.04) |
Brotula_barbata_adamts20	S264A	# | | |
Brotula_barbata_adamts20	S264A	# | |---->Altered Special_structural_signatures (Pr = 0.04) |
Brotula_barbata_adamts20	S264A	# | |---->Altered Signal_peptide (Pr = 0.00) |
Brotula_barbata_adamts20	S264A	# | | |
Brotula_barbata_adamts20	S264A	# | |---->Altered Transmembrane_protein (Pr = 0.04) |
Brotula_barbata_adamts20	S264A	# | |
Brotula_barbata_adamts20	S264A	# |---->Altered Functional_residue (Pr = 0.39) |
Brotula_barbata_adamts20	S264A	# |---->Altered Macromolecular_binding (Pr = 0.27) |
Brotula_barbata_adamts20	S264A	# | |---->Altered Protein_binding (Pr = 0.27) |
Brotula_barbata_adamts20	S264A	# | |---->Altered Disordered_interface (Pr = 0.27) |
Brotula_barbata_adamts20	S264A	# | | |---->Altered Calmodulin_binding (Pr = 0.27 | P = 0.01) |
Brotula_barbata_adamts20	S264A	# | | |
Brotula_barbata_adamts20	S264A	# | |---->Altered Ordered_interface (Pr = 0.04) |
Brotula_barbata_adamts20	S264A	# | |
Brotula_barbata_adamts20	S264A	# |---->Altered Metal_binding (Pr = 0.01)<---------------------------------------------------------|
Brotula_barbata_adamts20	S264A	# |
Brotula_barbata_adamts20	S264A	# |---->Altered PTM_site (Pr = 0.39)
Brotula_barbata_adamts20	S264A	# |---->Loss of Phosphorylation at S264 (Pr = 0.39 | P = 8.3e-03)
Brotula_barbata_adamts20	S264A	# |---->Gain of Proteolytic_cleavage at N260 (Pr = 0.12 | P = 0.03)
Brotula_barbata_adamts20	D474Q	0.702	Altered Cytoplasmic_loop (Pr = 0.33 | P = 5.8e-05); Loss of Relative_solvent_accessibility (Pr = 0.29 | P = 0.01); Altered PPI_residue (Pr = 0.28 | P = 0.05); Loss of Sodium_binding at D474 (Pr = 0.24 | P = 0.02); Altered PPI_hotspot (Pr = 0.24 | P = 0.04); Loss of Potassium_binding at D474 (Pr = 0.11 | P = 0.04); Loss of Sulfation at Y477 (Pr = 0.04 | P = 0.01)	Altered Motifs (ELME000052:Phosphothreonine motif binding a subset of FHA domains that show a preference for a large aliphatic amino acid at the pT+3 position.; ELME000336:NEK2 phosphorylation motif with preferred Phe - Leu or Met in the -3 position to compensate for less favorable residues in the +1 and +2 position.)	Predicted conservation scores
Brotula_barbata_adamts20	D474Q	# Altered Effect (Pr = 0.33)
Brotula_barbata_adamts20	D474Q	# |---->Altered Motifs (ELME000052|ELME000336)
Brotula_barbata_adamts20	D474Q	# |---->Altered Structure_and_dynamics (Pr = 0.33)-------------------------------------------------------|
Brotula_barbata_adamts20	D474Q	# | |---->Loss of Relative_solvent_accessibility (Pr = 0.29 | P = 0.01) |
Brotula_barbata_adamts20	D474Q	# | |---->Altered Secondary_structure (Pr = 0.25) |
Brotula_barbata_adamts20	D474Q	# | | |
Brotula_barbata_adamts20	D474Q	# | |---->Altered Stability_and_conformational_flexibility (Pr = 0.15) |
Brotula_barbata_adamts20	D474Q	# | | |---->Altered Conformational_flexibility (Pr = 0.15) |
Brotula_barbata_adamts20	D474Q	# | | |
Brotula_barbata_adamts20	D474Q	# | |---->Altered Special_structural_signatures (Pr = 0.33) |
Brotula_barbata_adamts20	D474Q	# | |---->Altered Signal_peptide (Pr = 0.00) |
Brotula_barbata_adamts20	D474Q	# | | |
Brotula_barbata_adamts20	D474Q	# | |---->Altered Transmembrane_protein (Pr = 0.33) |
Brotula_barbata_adamts20	D474Q	# | |---->Altered Non-cytoplasmic_loop (Pr = 0.33 | P = 5.8e-05) |
Brotula_barbata_adamts20	D474Q	# | |
Brotula_barbata_adamts20	D474Q	# |---->Altered Functional_residue (Pr = 0.28) |
Brotula_barbata_adamts20	D474Q	# |---->Altered Macromolecular_binding (Pr = 0.28) |
Brotula_barbata_adamts20	D474Q	# | |---->Altered Protein_binding (Pr = 0.28) |
Brotula_barbata_adamts20	D474Q	# | |---->Altered Disordered_interface (Pr = 0.16) |
Brotula_barbata_adamts20	D474Q	# | | |
Brotula_barbata_adamts20	D474Q	# | |---->Altered Ordered_interface (Pr = 0.28) |
Brotula_barbata_adamts20	D474Q	# | |---->Altered PPI_residue (Pr = 0.28 | P = 0.05) |
Brotula_barbata_adamts20	D474Q	# | |---->Altered PPI_hotspot (Pr = 0.24 | P = 0.04) |
Brotula_barbata_adamts20	D474Q	# | |
Brotula_barbata_adamts20	D474Q	# |---->Altered Metal_binding (Pr = 0.24)<---------------------------------------------------------|
Brotula_barbata_adamts20	D474Q	# | |---->Loss of Potassium_binding at D474 (Pr = 0.11 | P = 0.04)
Brotula_barbata_adamts20	D474Q	# | |---->Loss of Sodium_binding at D474 (Pr = 0.24 | P = 0.02)
Brotula_barbata_adamts20	D474Q	# |
Brotula_barbata_adamts20	D474Q	# |---->Altered PTM_site (Pr = 0.07)
Brotula_barbata_adamts20	D474Q	# |---->Loss of Sulfation at Y477 (Pr = 0.04 | P = 0.01)
Brotula_barbata_adamts20	L568V	0.114	Altered Cytoplasmic_loop (Pr = 0.28 | P = 4.8e-04); Loss of Disulfide_linkage at C563 (Pr = 0.25 | P = 5.3e-03)	Altered Motifs (ELME000106:Substrate recognition site that interacts with cyclin and thereby increases phosphorylation by cyclin/cdk complexes. Predicted proteins should have a CDK phosphorylation site. Also used by cyclin/cdk inhibitors.)	Predicted conservation scores
Brotula_barbata_adamts20	L568V	# Altered Effect (Pr = 0.28)
Brotula_barbata_adamts20	L568V	# |---->Altered Motifs (ELME000106)
Brotula_barbata_adamts20	L568V	# |---->Altered Structure_and_dynamics (Pr = 0.28)-------------------------------------------------------|
Brotula_barbata_adamts20	L568V	# | |---->Altered Secondary_structure (Pr = 0.26) |
Brotula_barbata_adamts20	L568V	# | | |
Brotula_barbata_adamts20	L568V	# | |---->Altered Stability_and_conformational_flexibility (Pr = 0.25) |
Brotula_barbata_adamts20	L568V	# | | |---->Loss of Disulfide_linkage at C563 (Pr = 0.25 | P = 5.3e-03) |
Brotula_barbata_adamts20	L568V	# | | |---->Altered Conformational_flexibility (Pr = 0.16) |
Brotula_barbata_adamts20	L568V	# | | |
Brotula_barbata_adamts20	L568V	# | |---->Altered Special_structural_signatures (Pr = 0.28) |
Brotula_barbata_adamts20	L568V	# | |---->Altered Signal_peptide (Pr = 0.00) |
Brotula_barbata_adamts20	L568V	# | | |
Brotula_barbata_adamts20	L568V	# | |---->Altered Transmembrane_protein (Pr = 0.28) |
Brotula_barbata_adamts20	L568V	# | |---->Altered Non-cytoplasmic_loop (Pr = 0.28 | P = 4.8e-04) |
Brotula_barbata_adamts20	L568V	# | |
Brotula_barbata_adamts20	L568V	# |---->Altered Functional_residue (Pr = 0.08) |
Brotula_barbata_adamts20	L568V	# |---->Altered Macromolecular_binding (Pr = 0.07) |
Brotula_barbata_adamts20	L568V	# | |---->Altered Protein_binding (Pr = 0.07) |
Brotula_barbata_adamts20	L568V	# | |---->Altered Disordered_interface (Pr = 0.05) |
Brotula_barbata_adamts20	L568V	# | | |
Brotula_barbata_adamts20	L568V	# | |---->Altered Ordered_interface (Pr = 0.07) |
Brotula_barbata_adamts20	L568V	# | |
Brotula_barbata_adamts20	L568V	# |---->Altered Metal_binding (Pr = 0.07)<---------------------------------------------------------|
Brotula_barbata_adamts20	L568V	# |
Brotula_barbata_adamts20	L568V	# |---->Altered PTM_site (Pr = 0.08)
Brotula_barbata_adamts20	E828D	0.521	Altered Cytoplasmic_loop (Pr = 0.27 | P = 9.5e-04); Altered Stability (Pr = 0.16 | P = 0.02); Gain of Catalytic_site at Y829 (Pr = 0.10 | P = 0.04); Gain of Sulfation at Y829 (Pr = 0.02 | P = 0.03)	Altered Motifs (ELME000053:GSK3 phosphorylation recognition site; ELME000064:CK2 phosphorylation site; ELME000085:Glycosaminoglycan attachment site; ELME000220:Phosphothreonine motif binding a subset of FHA domains that have a preference for an acidic amino acid at the pT+3 position.; PS00006:Casein kinase II phosphorylation site)	Predicted conservation scores
Brotula_barbata_adamts20	E828D	# Altered Effect (Pr = 0.27)
Brotula_barbata_adamts20	E828D	# |---->Altered Motifs (ELME000053|ELME000064|ELME000085|ELME000220|PS00006)
Brotula_barbata_adamts20	E828D	# |---->Altered Structure_and_dynamics (Pr = 0.27)-------------------------------------------------------|
Brotula_barbata_adamts20	E828D	# | |---->Altered Secondary_structure (Pr = 0.25) |
Brotula_barbata_adamts20	E828D	# | | |
Brotula_barbata_adamts20	E828D	# | |---->Altered Stability_and_conformational_flexibility (Pr = 0.27) |
Brotula_barbata_adamts20	E828D	# | | |---->Altered Stability (Pr = 0.16 | P = 0.02) |
Brotula_barbata_adamts20	E828D	# | | |---->Altered Conformational_flexibility (Pr = 0.27) |
Brotula_barbata_adamts20	E828D	# | | |
Brotula_barbata_adamts20	E828D	# | |---->Altered Special_structural_signatures (Pr = 0.27) |
Brotula_barbata_adamts20	E828D	# | |---->Altered Signal_peptide (Pr = 0.00) |
Brotula_barbata_adamts20	E828D	# | | |
Brotula_barbata_adamts20	E828D	# | |---->Altered Transmembrane_protein (Pr = 0.27) |
Brotula_barbata_adamts20	E828D	# | |---->Altered Non-cytoplasmic_loop (Pr = 0.27 | P = 9.5e-04) |
Brotula_barbata_adamts20	E828D	# | |
Brotula_barbata_adamts20	E828D	# |---->Altered Functional_residue (Pr = 0.25) |
Brotula_barbata_adamts20	E828D	# |---->Gain of Catalytic_site at Y829 (Pr = 0.10 | P = 0.04) |
Brotula_barbata_adamts20	E828D	# |---->Altered Macromolecular_binding (Pr = 0.25) |
Brotula_barbata_adamts20	E828D	# | |---->Altered Protein_binding (Pr = 0.25) |
Brotula_barbata_adamts20	E828D	# | |---->Altered Disordered_interface (Pr = 0.16) |
Brotula_barbata_adamts20	E828D	# | | |
Brotula_barbata_adamts20	E828D	# | |---->Altered Ordered_interface (Pr = 0.25) |
Brotula_barbata_adamts20	E828D	# | |
Brotula_barbata_adamts20	E828D	# |---->Altered Metal_binding (Pr = 0.11)<---------------------------------------------------------|
Brotula_barbata_adamts20	E828D	# |
Brotula_barbata_adamts20	E828D	# |---->Altered PTM_site (Pr = 0.12)
Brotula_barbata_adamts20	E828D	# |---->Gain of Sulfation at Y829 (Pr = 0.02 | P = 0.03)
Brotula_barbata_adamts20	I894V	0.136	Gain of Intrinsic_disorder (Pr = 0.33 | P = 0.03); Loss of Strand (Pr = 0.27 | P = 0.03); Loss of Disulfide_linkage at C895 (Pr = 0.16 | P = 0.03); Altered Calmodulin_binding (Pr = 0.16 | P = 0.05); Gain of Pyrrolidone_carboxylic_acid at Q896 (Pr = 0.05 | P = 0.03)	Altered Motifs (None)	Predicted conservation scores
Brotula_barbata_adamts20	I894V	# Altered Effect (Pr = 0.33)
Brotula_barbata_adamts20	I894V	# |---->Altered Motifs (None)
Brotula_barbata_adamts20	I894V	# |---->Altered Structure_and_dynamics (Pr = 0.33)-------------------------------------------------------|
Brotula_barbata_adamts20	I894V	# | |---->Altered Secondary_structure (Pr = 0.27) |
Brotula_barbata_adamts20	I894V	# | | |---->Loss of Strand (Pr = 0.27 | P = 0.03) |
Brotula_barbata_adamts20	I894V	# | | |
Brotula_barbata_adamts20	I894V	# | |---->Altered Stability_and_conformational_flexibility (Pr = 0.33) |
Brotula_barbata_adamts20	I894V	# | | |---->Loss of Disulfide_linkage at C895 (Pr = 0.16 | P = 0.03) |
Brotula_barbata_adamts20	I894V	# | | |---->Altered Conformational_flexibility (Pr = 0.33) |
Brotula_barbata_adamts20	I894V	# | | |---->Gain of Intrinsic_disorder (Pr = 0.33 | P = 0.03) |
Brotula_barbata_adamts20	I894V	# | | |
Brotula_barbata_adamts20	I894V	# | |---->Altered Special_structural_signatures (Pr = 0.09) |
Brotula_barbata_adamts20	I894V	# | |---->Altered Signal_peptide (Pr = 0.00) |
Brotula_barbata_adamts20	I894V	# | | |
Brotula_barbata_adamts20	I894V	# | |---->Altered Transmembrane_protein (Pr = 0.09) |
Brotula_barbata_adamts20	I894V	# | |
Brotula_barbata_adamts20	I894V	# |---->Altered Functional_residue (Pr = 0.18) |
Brotula_barbata_adamts20	I894V	# |---->Altered Macromolecular_binding (Pr = 0.16) |
Brotula_barbata_adamts20	I894V	# | |---->Altered Protein_binding (Pr = 0.16) |
Brotula_barbata_adamts20	I894V	# | |---->Altered Disordered_interface (Pr = 0.16) |
Brotula_barbata_adamts20	I894V	# | | |---->Altered Calmodulin_binding (Pr = 0.16 | P = 0.05) |
Brotula_barbata_adamts20	I894V	# | | |
Brotula_barbata_adamts20	I894V	# | |---->Altered Ordered_interface (Pr = 0.03) |
Brotula_barbata_adamts20	I894V	# | |
Brotula_barbata_adamts20	I894V	# |---->Altered Metal_binding (Pr = 0.05)<---------------------------------------------------------|
Brotula_barbata_adamts20	I894V	# |
Brotula_barbata_adamts20	I894V	# |---->Altered PTM_site (Pr = 0.18)
Brotula_barbata_adamts20	I894V	# |---->Gain of Pyrrolidone_carboxylic_acid at Q896 (Pr = 0.05 | P = 0.03)
Brotula_barbata_adamts20	T929A	0.156	Loss of Disulfide_linkage at C932 (Pr = 0.19 | P = 0.02)	Altered Motifs (ELME000155:This is the motif recognized by those SH3 domains with a non-canonical class I recognition specificity)	Predicted conservation scores
Brotula_barbata_adamts20	T929A	# Altered Effect (Pr = 0.26)
Brotula_barbata_adamts20	T929A	# |---->Altered Motifs (ELME000155)
Brotula_barbata_adamts20	T929A	# |---->Altered Structure_and_dynamics (Pr = 0.26)-------------------------------------------------------|
Brotula_barbata_adamts20	T929A	# | |---->Altered Secondary_structure (Pr = 0.25) |
Brotula_barbata_adamts20	T929A	# | | |
Brotula_barbata_adamts20	T929A	# | |---->Altered Stability_and_conformational_flexibility (Pr = 0.26) |
Brotula_barbata_adamts20	T929A	# | | |---->Loss of Disulfide_linkage at C932 (Pr = 0.19 | P = 0.02) |
Brotula_barbata_adamts20	T929A	# | | |---->Altered Conformational_flexibility (Pr = 0.26) |
Brotula_barbata_adamts20	T929A	# | | |
Brotula_barbata_adamts20	T929A	# | |---->Altered Special_structural_signatures (Pr = 0.08) |
Brotula_barbata_adamts20	T929A	# | |---->Altered Signal_peptide (Pr = 0.00) |
Brotula_barbata_adamts20	T929A	# | | |
Brotula_barbata_adamts20	T929A	# | |---->Altered Transmembrane_protein (Pr = 0.08) |
Brotula_barbata_adamts20	T929A	# | |
Brotula_barbata_adamts20	T929A	# |---->Altered Functional_residue (Pr = 0.13) |
Brotula_barbata_adamts20	T929A	# |---->Altered Macromolecular_binding (Pr = 0.05) |
Brotula_barbata_adamts20	T929A	# | |---->Altered Protein_binding (Pr = 0.05) |
Brotula_barbata_adamts20	T929A	# | |---->Altered Disordered_interface (Pr = 0.05) |
Brotula_barbata_adamts20	T929A	# | | |
Brotula_barbata_adamts20	T929A	# | |---->Altered Ordered_interface (Pr = 0.02) |
Brotula_barbata_adamts20	T929A	# | |
Brotula_barbata_adamts20	T929A	# |---->Altered Metal_binding (Pr = 0.03)<---------------------------------------------------------|
Brotula_barbata_adamts20	T929A	# |
Brotula_barbata_adamts20	T929A	# |---->Altered PTM_site (Pr = 0.13)
Brotula_barbata_adamts20	T934A	0.202	Gain of Disulfide_linkage at C936 (Pr = 0.20 | P = 0.02)	Altered Motifs (ELME000064:CK2 phosphorylation site; ELME000220:Phosphothreonine motif binding a subset of FHA domains that have a preference for an acidic amino acid at the pT+3 position.; PS00006:Casein kinase II phosphorylation site)	Predicted conservation scores
Brotula_barbata_adamts20	T934A	# Altered Effect (Pr = 0.26)
Brotula_barbata_adamts20	T934A	# |---->Altered Motifs (ELME000064|ELME000220|PS00006)
Brotula_barbata_adamts20	T934A	# |---->Altered Structure_and_dynamics (Pr = 0.26)-------------------------------------------------------|
Brotula_barbata_adamts20	T934A	# | |---->Altered Secondary_structure (Pr = 0.26) |
Brotula_barbata_adamts20	T934A	# | | |
Brotula_barbata_adamts20	T934A	# | |---->Altered Stability_and_conformational_flexibility (Pr = 0.26) |
Brotula_barbata_adamts20	T934A	# | | |---->Gain of Disulfide_linkage at C936 (Pr = 0.20 | P = 0.02) |
Brotula_barbata_adamts20	T934A	# | | |---->Altered Conformational_flexibility (Pr = 0.26) |
Brotula_barbata_adamts20	T934A	# | | |
Brotula_barbata_adamts20	T934A	# | |---->Altered Special_structural_signatures (Pr = 0.07) |
Brotula_barbata_adamts20	T934A	# | |---->Altered Signal_peptide (Pr = 0.00) |
Brotula_barbata_adamts20	T934A	# | | |
Brotula_barbata_adamts20	T934A	# | |---->Altered Transmembrane_protein (Pr = 0.07) |
Brotula_barbata_adamts20	T934A	# | |
Brotula_barbata_adamts20	T934A	# |---->Altered Functional_residue (Pr = 0.21) |
Brotula_barbata_adamts20	T934A	# |---->Altered Macromolecular_binding (Pr = 0.04) |
Brotula_barbata_adamts20	T934A	# | |---->Altered Protein_binding (Pr = 0.04) |
Brotula_barbata_adamts20	T934A	# | |---->Altered Disordered_interface (Pr = 0.02) |
Brotula_barbata_adamts20	T934A	# | | |
Brotula_barbata_adamts20	T934A	# | |---->Altered Ordered_interface (Pr = 0.04) |
Brotula_barbata_adamts20	T934A	# | |
Brotula_barbata_adamts20	T934A	# |---->Altered Metal_binding (Pr = 0.21)<---------------------------------------------------------|
Brotula_barbata_adamts20	T934A	# |
Brotula_barbata_adamts20	T934A	# |---->Altered PTM_site (Pr = 0.10)
Brotula_barbata_adamts20	A943V	0.380	Loss of Disulfide_linkage at C948 (Pr = 0.23 | P = 0.01); Altered Cytoplasmic_loop (Pr = 0.09 | P = 0.05)	Altered Motifs (ELME000239:The USP7 NTD domain binding motif variant based on the MDM2 and P53 interactions.)	Predicted conservation scores
Brotula_barbata_adamts20	A943V	# Altered Effect (Pr = 0.28)
Brotula_barbata_adamts20	A943V	# |---->Altered Motifs (ELME000239)
Brotula_barbata_adamts20	A943V	# |---->Altered Structure_and_dynamics (Pr = 0.28)-------------------------------------------------------|
Brotula_barbata_adamts20	A943V	# | |---->Altered Secondary_structure (Pr = 0.25) |
Brotula_barbata_adamts20	A943V	# | | |
Brotula_barbata_adamts20	A943V	# | |---->Altered Stability_and_conformational_flexibility (Pr = 0.28) |
Brotula_barbata_adamts20	A943V	# | | |---->Loss of Disulfide_linkage at C948 (Pr = 0.23 | P = 0.01) |
Brotula_barbata_adamts20	A943V	# | | |---->Altered Conformational_flexibility (Pr = 0.28) |
Brotula_barbata_adamts20	A943V	# | | |
Brotula_barbata_adamts20	A943V	# | |---->Altered Special_structural_signatures (Pr = 0.09) |
Brotula_barbata_adamts20	A943V	# | |---->Altered Signal_peptide (Pr = 0.00) |
Brotula_barbata_adamts20	A943V	# | | |
Brotula_barbata_adamts20	A943V	# | |---->Altered Transmembrane_protein (Pr = 0.09) |
Brotula_barbata_adamts20	A943V	# | |---->Altered Non-cytoplasmic_loop (Pr = 0.09 | P = 0.05) |
Brotula_barbata_adamts20	A943V	# | |
Brotula_barbata_adamts20	A943V	# |---->Altered Functional_residue (Pr = 0.22) |
Brotula_barbata_adamts20	A943V	# |---->Altered Macromolecular_binding (Pr = 0.08) |
Brotula_barbata_adamts20	A943V	# | |---->Altered Protein_binding (Pr = 0.08) |
Brotula_barbata_adamts20	A943V	# | |---->Altered Disordered_interface (Pr = 0.03) |
Brotula_barbata_adamts20	A943V	# | | |
Brotula_barbata_adamts20	A943V	# | |---->Altered Ordered_interface (Pr = 0.08) |
Brotula_barbata_adamts20	A943V	# | |
Brotula_barbata_adamts20	A943V	# |---->Altered Metal_binding (Pr = 0.22)<---------------------------------------------------------|
Brotula_barbata_adamts20	A943V	# |
Brotula_barbata_adamts20	A943V	# |---->Altered PTM_site (Pr = 0.14)
Brotula_barbata_adamts20	L970F	0.130	Gain of Loop (Pr = 0.29 | P = 1.0e-02); Gain of Strand (Pr = 0.26 | P = 0.05); Gain of Pyrrolidone_carboxylic_acid at Q973 (Pr = 0.04 | P = 0.05)	Altered Motifs (ELME000120:Tyrosine-based sorting signal responsible for the interaction with mu subunit of AP (Adaptor Protein) complex; ELME000336:NEK2 phosphorylation motif with preferred Phe - Leu or Met in the -3 position to compensate for less favorable residues in the +1 and +2 position.)	Predicted conservation scores
Brotula_barbata_adamts20	L970F	# Altered Effect (Pr = 0.34)
Brotula_barbata_adamts20	L970F	# |---->Altered Motifs (ELME000120|ELME000336)
Brotula_barbata_adamts20	L970F	# |---->Altered Structure_and_dynamics (Pr = 0.34)-------------------------------------------------------|
Brotula_barbata_adamts20	L970F	# | |---->Altered Secondary_structure (Pr = 0.29) |
Brotula_barbata_adamts20	L970F	# | | |---->Gain of Strand (Pr = 0.26 | P = 0.05) |
Brotula_barbata_adamts20	L970F	# | | |---->Gain of Loop (Pr = 0.29 | P = 1.0e-02) |
Brotula_barbata_adamts20	L970F	# | | |
Brotula_barbata_adamts20	L970F	# | |---->Altered Stability_and_conformational_flexibility (Pr = 0.34) |
Brotula_barbata_adamts20	L970F	# | | |---->Altered Conformational_flexibility (Pr = 0.34) |
Brotula_barbata_adamts20	L970F	# | | |
Brotula_barbata_adamts20	L970F	# | |---->Altered Special_structural_signatures (Pr = 0.09) |
Brotula_barbata_adamts20	L970F	# | |---->Altered Signal_peptide (Pr = 0.00) |
Brotula_barbata_adamts20	L970F	# | | |
Brotula_barbata_adamts20	L970F	# | |---->Altered Transmembrane_protein (Pr = 0.09) |
Brotula_barbata_adamts20	L970F	# | |
Brotula_barbata_adamts20	L970F	# |---->Altered Functional_residue (Pr = 0.17) |
Brotula_barbata_adamts20	L970F	# |---->Altered Macromolecular_binding (Pr = 0.11) |
Brotula_barbata_adamts20	L970F	# | |---->Altered Protein_binding (Pr = 0.11) |
Brotula_barbata_adamts20	L970F	# | |---->Altered Disordered_interface (Pr = 0.11) |
Brotula_barbata_adamts20	L970F	# | | |
Brotula_barbata_adamts20	L970F	# | |---->Altered Ordered_interface (Pr = 0.05) |
Brotula_barbata_adamts20	L970F	# | |
Brotula_barbata_adamts20	L970F	# |---->Altered Metal_binding (Pr = 0.01)<---------------------------------------------------------|
Brotula_barbata_adamts20	L970F	# |
Brotula_barbata_adamts20	L970F	# |---->Altered PTM_site (Pr = 0.17)
Brotula_barbata_adamts20	L970F	# |---->Gain of Pyrrolidone_carboxylic_acid at Q973 (Pr = 0.04 | P = 0.05)
Brotula_barbata_adamts20	A979G	0.262	Loss of Helix (Pr = 0.31 | P = 4.2e-03); Gain of Intrinsic_disorder (Pr = 0.31 | P = 0.04); Gain of Loop (Pr = 0.26 | P = 0.05); Loss of Disulfide_linkage at C982 (Pr = 0.25 | P = 6.8e-03); Altered Cytoplasmic_loop (Pr = 0.22 | P = 3.7e-03)	Altered Motifs (None)	Predicted conservation scores
Brotula_barbata_adamts20	A979G	# Altered Effect (Pr = 0.31)
Brotula_barbata_adamts20	A979G	# |---->Altered Motifs (None)
Brotula_barbata_adamts20	A979G	# |---->Altered Structure_and_dynamics (Pr = 0.31)-------------------------------------------------------|
Brotula_barbata_adamts20	A979G	# | |---->Altered Secondary_structure (Pr = 0.31) |
Brotula_barbata_adamts20	A979G	# | | |---->Loss of Helix (Pr = 0.31 | P = 4.2e-03) |
Brotula_barbata_adamts20	A979G	# | | |---->Gain of Loop (Pr = 0.26 | P = 0.05) |
Brotula_barbata_adamts20	A979G	# | | |
Brotula_barbata_adamts20	A979G	# | |---->Altered Stability_and_conformational_flexibility (Pr = 0.31) |
Brotula_barbata_adamts20	A979G	# | | |---->Loss of Disulfide_linkage at C982 (Pr = 0.25 | P = 6.8e-03) |
Brotula_barbata_adamts20	A979G	# | | |---->Altered Conformational_flexibility (Pr = 0.31) |
Brotula_barbata_adamts20	A979G	# | | |---->Gain of Intrinsic_disorder (Pr = 0.31 | P = 0.04) |
Brotula_barbata_adamts20	A979G	# | | |
Brotula_barbata_adamts20	A979G	# | |---->Altered Special_structural_signatures (Pr = 0.22) |
Brotula_barbata_adamts20	A979G	# | |---->Altered Signal_peptide (Pr = 0.00) |
Brotula_barbata_adamts20	A979G	# | | |
Brotula_barbata_adamts20	A979G	# | |---->Altered Transmembrane_protein (Pr = 0.22) |
Brotula_barbata_adamts20	A979G	# | |---->Altered Non-cytoplasmic_loop (Pr = 0.22 | P = 3.7e-03) |
Brotula_barbata_adamts20	A979G	# | |
Brotula_barbata_adamts20	A979G	# |---->Altered Functional_residue (Pr = 0.18) |
Brotula_barbata_adamts20	A979G	# |---->Altered Macromolecular_binding (Pr = 0.09) |
Brotula_barbata_adamts20	A979G	# | |---->Altered Protein_binding (Pr = 0.09) |
Brotula_barbata_adamts20	A979G	# | |---->Altered Disordered_interface (Pr = 0.09) |
Brotula_barbata_adamts20	A979G	# | | |
Brotula_barbata_adamts20	A979G	# | |---->Altered Ordered_interface (Pr = 0.02) |
Brotula_barbata_adamts20	A979G	# | |
Brotula_barbata_adamts20	A979G	# |---->Altered Metal_binding (Pr = 0.11)<---------------------------------------------------------|
Brotula_barbata_adamts20	A979G	# |
Brotula_barbata_adamts20	A979G	# |---->Altered PTM_site (Pr = 0.18)
Brotula_barbata_adamts20	A981T	0.256	Loss of Helix (Pr = 0.27 | P = 0.04); Loss of Disulfide_linkage at C982 (Pr = 0.24 | P = 8.4e-03); Altered Cytoplasmic_loop (Pr = 0.19 | P = 6.9e-03)	Altered Motifs (ELME000220:Phosphothreonine motif binding a subset of FHA domains that have a preference for an acidic amino acid at the pT+3 position.; PS00006:Casein kinase II phosphorylation site)	Predicted conservation scores
Brotula_barbata_adamts20	A981T	# Altered Effect (Pr = 0.28)
Brotula_barbata_adamts20	A981T	# |---->Altered Motifs (ELME000220|PS00006)
Brotula_barbata_adamts20	A981T	# |---->Altered Structure_and_dynamics (Pr = 0.28)-------------------------------------------------------|
Brotula_barbata_adamts20	A981T	# | |---->Altered Secondary_structure (Pr = 0.27) |
Brotula_barbata_adamts20	A981T	# | | |---->Loss of Helix (Pr = 0.27 | P = 0.04) |
Brotula_barbata_adamts20	A981T	# | | |
Brotula_barbata_adamts20	A981T	# | |---->Altered Stability_and_conformational_flexibility (Pr = 0.28) |
Brotula_barbata_adamts20	A981T	# | | |---->Loss of Disulfide_linkage at C982 (Pr = 0.24 | P = 8.4e-03) |
Brotula_barbata_adamts20	A981T	# | | |---->Altered Conformational_flexibility (Pr = 0.28) |
Brotula_barbata_adamts20	A981T	# | | |
Brotula_barbata_adamts20	A981T	# | |---->Altered Special_structural_signatures (Pr = 0.19) |
Brotula_barbata_adamts20	A981T	# | |---->Altered Signal_peptide (Pr = 0.00) |
Brotula_barbata_adamts20	A981T	# | | |
Brotula_barbata_adamts20	A981T	# | |---->Altered Transmembrane_protein (Pr = 0.19) |
Brotula_barbata_adamts20	A981T	# | |---->Altered Non-cytoplasmic_loop (Pr = 0.19 | P = 6.9e-03) |
Brotula_barbata_adamts20	A981T	# | |
Brotula_barbata_adamts20	A981T	# |---->Altered Functional_residue (Pr = 0.18) |
Brotula_barbata_adamts20	A981T	# |---->Altered Macromolecular_binding (Pr = 0.08) |
Brotula_barbata_adamts20	A981T	# | |---->Altered Protein_binding (Pr = 0.08) |
Brotula_barbata_adamts20	A981T	# | |---->Altered Disordered_interface (Pr = 0.08) |
Brotula_barbata_adamts20	A981T	# | | |
Brotula_barbata_adamts20	A981T	# | |---->Altered Ordered_interface (Pr = 0.02) |
Brotula_barbata_adamts20	A981T	# | |
Brotula_barbata_adamts20	A981T	# |---->Altered Metal_binding (Pr = 0.12)<---------------------------------------------------------|
Brotula_barbata_adamts20	A981T	# |
Brotula_barbata_adamts20	A981T	# |---->Altered PTM_site (Pr = 0.18)
Brotula_barbata_adamts20	P993S	0.181	Gain of Disulfide_linkage at C994 (Pr = 0.21 | P = 0.02); Altered Cytoplasmic_loop (Pr = 0.13 | P = 0.02)	Altered Motifs (ELME000062:Secondary preference for PKA-type AGC kinase phosphorylation.)	Predicted conservation scores
Brotula_barbata_adamts20	P993S	# Altered Effect (Pr = 0.28)
Brotula_barbata_adamts20	P993S	# |---->Altered Motifs (ELME000062)
Brotula_barbata_adamts20	P993S	# |---->Altered Structure_and_dynamics (Pr = 0.28)-------------------------------------------------------|
Brotula_barbata_adamts20	P993S	# | |---->Altered Secondary_structure (Pr = 0.25) |
Brotula_barbata_adamts20	P993S	# | | |
Brotula_barbata_adamts20	P993S	# | |---->Altered Stability_and_conformational_flexibility (Pr = 0.28) |
Brotula_barbata_adamts20	P993S	# | | |---->Gain of Disulfide_linkage at C994 (Pr = 0.21 | P = 0.02) |
Brotula_barbata_adamts20	P993S	# | | |---->Altered Conformational_flexibility (Pr = 0.28) |
Brotula_barbata_adamts20	P993S	# | | |
Brotula_barbata_adamts20	P993S	# | |---->Altered Special_structural_signatures (Pr = 0.13) |
Brotula_barbata_adamts20	P993S	# | |---->Altered Signal_peptide (Pr = 0.00) |
Brotula_barbata_adamts20	P993S	# | | |
Brotula_barbata_adamts20	P993S	# | |---->Altered Transmembrane_protein (Pr = 0.13) |
Brotula_barbata_adamts20	P993S	# | |---->Altered Non-cytoplasmic_loop (Pr = 0.13 | P = 0.02) |
Brotula_barbata_adamts20	P993S	# | |
Brotula_barbata_adamts20	P993S	# |---->Altered Functional_residue (Pr = 0.14) |
Brotula_barbata_adamts20	P993S	# |---->Altered Macromolecular_binding (Pr = 0.03) |
Brotula_barbata_adamts20	P993S	# | |---->Altered Protein_binding (Pr = 0.03) |
Brotula_barbata_adamts20	P993S	# | |---->Altered Disordered_interface (Pr = 0.03) |
Brotula_barbata_adamts20	P993S	# | | |
Brotula_barbata_adamts20	P993S	# | |---->Altered Ordered_interface (Pr = 0.02) |
Brotula_barbata_adamts20	P993S	# | |
Brotula_barbata_adamts20	P993S	# |---->Altered Metal_binding (Pr = 0.13)<---------------------------------------------------------|
Brotula_barbata_adamts20	P993S	# |
Brotula_barbata_adamts20	P993S	# |---->Altered PTM_site (Pr = 0.14)
Brotula_barbata_adamts20	A1007T	0.109	Gain of Intrinsic_disorder (Pr = 0.32 | P = 0.03); Loss of Disulfide_linkage at C1011 (Pr = 0.27 | P = 3.3e-03); Altered Cytoplasmic_loop (Pr = 0.11 | P = 0.03); Loss of Pyrrolidone_carboxylic_acid at Q1010 (Pr = 0.06 | P = 0.03)	Altered Motifs (ELME000063:CK1 phosphorylation site; ELME000085:Glycosaminoglycan attachment site; ELME000202:(ST)Q motif which is phosphorylated by PIKK family members.)	Predicted conservation scores
Brotula_barbata_adamts20	A1007T	# Altered Effect (Pr = 0.32)
Brotula_barbata_adamts20	A1007T	# |---->Altered Motifs (ELME000063|ELME000085|ELME000202)
Brotula_barbata_adamts20	A1007T	# |---->Altered Structure_and_dynamics (Pr = 0.32)-------------------------------------------------------|
Brotula_barbata_adamts20	A1007T	# | |---->Altered Secondary_structure (Pr = 0.26) |
Brotula_barbata_adamts20	A1007T	# | | |
Brotula_barbata_adamts20	A1007T	# | |---->Altered Stability_and_conformational_flexibility (Pr = 0.32) |
Brotula_barbata_adamts20	A1007T	# | | |---->Loss of Disulfide_linkage at C1011 (Pr = 0.27 | P = 3.3e-03) |
Brotula_barbata_adamts20	A1007T	# | | |---->Altered Conformational_flexibility (Pr = 0.32) |
Brotula_barbata_adamts20	A1007T	# | | |---->Gain of Intrinsic_disorder (Pr = 0.32 | P = 0.03) |
Brotula_barbata_adamts20	A1007T	# | | |
Brotula_barbata_adamts20	A1007T	# | |---->Altered Special_structural_signatures (Pr = 0.11) |
Brotula_barbata_adamts20	A1007T	# | |---->Altered Signal_peptide (Pr = 0.00) |
Brotula_barbata_adamts20	A1007T	# | | |
Brotula_barbata_adamts20	A1007T	# | |---->Altered Transmembrane_protein (Pr = 0.11) |
Brotula_barbata_adamts20	A1007T	# | |---->Altered Non-cytoplasmic_loop (Pr = 0.11 | P = 0.03) |
Brotula_barbata_adamts20	A1007T	# | |
Brotula_barbata_adamts20	A1007T	# |---->Altered Functional_residue (Pr = 0.17) |
Brotula_barbata_adamts20	A1007T	# |---->Altered Macromolecular_binding (Pr = 0.17) |
Brotula_barbata_adamts20	A1007T	# | |---->Altered Protein_binding (Pr = 0.17) |
Brotula_barbata_adamts20	A1007T	# | |---->Altered Disordered_interface (Pr = 0.17) |
Brotula_barbata_adamts20	A1007T	# | | |
Brotula_barbata_adamts20	A1007T	# | |---->Altered Ordered_interface (Pr = 0.11) |
Brotula_barbata_adamts20	A1007T	# | |
Brotula_barbata_adamts20	A1007T	# |---->Altered Metal_binding (Pr = 0.07)<---------------------------------------------------------|
Brotula_barbata_adamts20	A1007T	# |
Brotula_barbata_adamts20	A1007T	# |---->Altered PTM_site (Pr = 0.06)
Brotula_barbata_adamts20	A1007T	# |---->Loss of Pyrrolidone_carboxylic_acid at Q1010 (Pr = 0.06 | P = 0.03)
Brotula_barbata_adamts20	S1019T	0.135	Loss of Intrinsic_disorder (Pr = 0.37 | P = 0.04); Altered Cytoplasmic_loop (Pr = 0.27 | P = 9.0e-04); Gain of Disulfide_linkage at C1015 (Pr = 0.19 | P = 0.02)	Altered Motifs (ELME000062:Secondary preference for PKA-type AGC kinase phosphorylation.)	Predicted conservation scores
Brotula_barbata_adamts20	S1019T	# Altered Effect (Pr = 0.37)
Brotula_barbata_adamts20	S1019T	# |---->Altered Motifs (ELME000062)
Brotula_barbata_adamts20	S1019T	# |---->Altered Structure_and_dynamics (Pr = 0.37)-------------------------------------------------------|
Brotula_barbata_adamts20	S1019T	# | |---->Altered Secondary_structure (Pr = 0.25) |
Brotula_barbata_adamts20	S1019T	# | | |
Brotula_barbata_adamts20	S1019T	# | |---->Altered Stability_and_conformational_flexibility (Pr = 0.37) |
Brotula_barbata_adamts20	S1019T	# | | |---->Gain of Disulfide_linkage at C1015 (Pr = 0.19 | P = 0.02) |
Brotula_barbata_adamts20	S1019T	# | | |---->Altered Conformational_flexibility (Pr = 0.37) |
Brotula_barbata_adamts20	S1019T	# | | |---->Loss of Intrinsic_disorder (Pr = 0.37 | P = 0.04) |
Brotula_barbata_adamts20	S1019T	# | | |
Brotula_barbata_adamts20	S1019T	# | |---->Altered Special_structural_signatures (Pr = 0.27) |
Brotula_barbata_adamts20	S1019T	# | |---->Altered Signal_peptide (Pr = 0.00) |
Brotula_barbata_adamts20	S1019T	# | | |
Brotula_barbata_adamts20	S1019T	# | |---->Altered Transmembrane_protein (Pr = 0.27) |
Brotula_barbata_adamts20	S1019T	# | |---->Altered Non-cytoplasmic_loop (Pr = 0.27 | P = 9.0e-04) |
Brotula_barbata_adamts20	S1019T	# | |
Brotula_barbata_adamts20	S1019T	# |---->Altered Functional_residue (Pr = 0.17) |
Brotula_barbata_adamts20	S1019T	# |---->Altered Macromolecular_binding (Pr = 0.17) |
Brotula_barbata_adamts20	S1019T	# | |---->Altered Protein_binding (Pr = 0.17) |
Brotula_barbata_adamts20	S1019T	# | |---->Altered Disordered_interface (Pr = 0.15) |
Brotula_barbata_adamts20	S1019T	# | | |
Brotula_barbata_adamts20	S1019T	# | |---->Altered Ordered_interface (Pr = 0.17) |
Brotula_barbata_adamts20	S1019T	# | |
Brotula_barbata_adamts20	S1019T	# |---->Altered Metal_binding (Pr = 0.08)<---------------------------------------------------------|
Brotula_barbata_adamts20	S1019T	# |
Brotula_barbata_adamts20	S1019T	# |---->Altered PTM_site (Pr = 0.15)
Brotula_barbata_adamts20	S1021T	0.148	Loss of Intrinsic_disorder (Pr = 0.37 | P = 0.03); Altered Cytoplasmic_loop (Pr = 0.27 | P = 9.2e-04); Gain of Strand (Pr = 0.26 | P = 0.05); Loss of Zinc_binding at C1026 (Pr = 0.23 | P = 0.04)	Altered Motifs (ELME000062:Secondary preference for PKA-type AGC kinase phosphorylation.; ELME000063:CK1 phosphorylation site)	Predicted conservation scores
Brotula_barbata_adamts20	S1021T	# Altered Effect (Pr = 0.37)
Brotula_barbata_adamts20	S1021T	# |---->Altered Motifs (ELME000062|ELME000063)
Brotula_barbata_adamts20	S1021T	# |---->Altered Structure_and_dynamics (Pr = 0.37)-------------------------------------------------------|
Brotula_barbata_adamts20	S1021T	# | |---->Altered Secondary_structure (Pr = 0.26) |
Brotula_barbata_adamts20	S1021T	# | | |---->Gain of Strand (Pr = 0.26 | P = 0.05) |
Brotula_barbata_adamts20	S1021T	# | | |
Brotula_barbata_adamts20	S1021T	# | |---->Altered Stability_and_conformational_flexibility (Pr = 0.37) |
Brotula_barbata_adamts20	S1021T	# | | |---->Altered Conformational_flexibility (Pr = 0.37) |
Brotula_barbata_adamts20	S1021T	# | | |---->Loss of Intrinsic_disorder (Pr = 0.37 | P = 0.03) |
Brotula_barbata_adamts20	S1021T	# | | |
Brotula_barbata_adamts20	S1021T	# | |---->Altered Special_structural_signatures (Pr = 0.27) |
Brotula_barbata_adamts20	S1021T	# | |---->Altered Signal_peptide (Pr = 0.00) |
Brotula_barbata_adamts20	S1021T	# | | |
Brotula_barbata_adamts20	S1021T	# | |---->Altered Transmembrane_protein (Pr = 0.27) |
Brotula_barbata_adamts20	S1021T	# | |---->Altered Non-cytoplasmic_loop (Pr = 0.27 | P = 9.2e-04) |
Brotula_barbata_adamts20	S1021T	# | |
Brotula_barbata_adamts20	S1021T	# |---->Altered Functional_residue (Pr = 0.23) |
Brotula_barbata_adamts20	S1021T	# |---->Altered Macromolecular_binding (Pr = 0.16) |
Brotula_barbata_adamts20	S1021T	# | |---->Altered Protein_binding (Pr = 0.16) |
Brotula_barbata_adamts20	S1021T	# | |---->Altered Disordered_interface (Pr = 0.13) |
Brotula_barbata_adamts20	S1021T	# | | |
Brotula_barbata_adamts20	S1021T	# | |---->Altered Ordered_interface (Pr = 0.16) |
Brotula_barbata_adamts20	S1021T	# | |
Brotula_barbata_adamts20	S1021T	# |---->Altered Metal_binding (Pr = 0.23)<---------------------------------------------------------|
Brotula_barbata_adamts20	S1021T	# | |---->Loss of Zinc_binding at C1026 (Pr = 0.23 | P = 0.04)
Brotula_barbata_adamts20	S1021T	# |
Brotula_barbata_adamts20	S1021T	# |---->Altered PTM_site (Pr = 0.15)
Brotula_barbata_adamts20	S1040A	0.148	Loss of Intrinsic_disorder (Pr = 0.37 | P = 0.04); Loss of Loop (Pr = 0.27 | P = 0.03); Gain of Disulfide_linkage at C1039 (Pr = 0.17 | P = 0.03); Loss of Sulfation at Y1042 (Pr = 0.04 | P = 0.01)	Altered Motifs (None)	Predicted conservation scores
Brotula_barbata_adamts20	S1040A	# Altered Effect (Pr = 0.37)
Brotula_barbata_adamts20	S1040A	# |---->Altered Motifs (None)
Brotula_barbata_adamts20	S1040A	# |---->Altered Structure_and_dynamics (Pr = 0.37)-------------------------------------------------------|
Brotula_barbata_adamts20	S1040A	# | |---->Altered Secondary_structure (Pr = 0.27) |
Brotula_barbata_adamts20	S1040A	# | | |---->Loss of Loop (Pr = 0.27 | P = 0.03) |
Brotula_barbata_adamts20	S1040A	# | | |
Brotula_barbata_adamts20	S1040A	# | |---->Altered Stability_and_conformational_flexibility (Pr = 0.37) |
Brotula_barbata_adamts20	S1040A	# | | |---->Gain of Disulfide_linkage at C1039 (Pr = 0.17 | P = 0.03) |
Brotula_barbata_adamts20	S1040A	# | | |---->Altered Conformational_flexibility (Pr = 0.37) |
Brotula_barbata_adamts20	S1040A	# | | |---->Loss of Intrinsic_disorder (Pr = 0.37 | P = 0.04) |
Brotula_barbata_adamts20	S1040A	# | | |
Brotula_barbata_adamts20	S1040A	# | |---->Altered Special_structural_signatures (Pr = 0.02) |
Brotula_barbata_adamts20	S1040A	# | |---->Altered Signal_peptide (Pr = 0.00) |
Brotula_barbata_adamts20	S1040A	# | | |
Brotula_barbata_adamts20	S1040A	# | |---->Altered Transmembrane_protein (Pr = 0.02) |
Brotula_barbata_adamts20	S1040A	# | |
Brotula_barbata_adamts20	S1040A	# |---->Altered Functional_residue (Pr = 0.20) |
Brotula_barbata_adamts20	S1040A	# |---->Altered Macromolecular_binding (Pr = 0.04) |
Brotula_barbata_adamts20	S1040A	# | |---->Altered Protein_binding (Pr = 0.04) |
Brotula_barbata_adamts20	S1040A	# | |---->Altered Disordered_interface (Pr = 0.04) |
Brotula_barbata_adamts20	S1040A	# | | |
Brotula_barbata_adamts20	S1040A	# | |---->Altered Ordered_interface (Pr = 0.04) |
Brotula_barbata_adamts20	S1040A	# | |
Brotula_barbata_adamts20	S1040A	# |---->Altered Metal_binding (Pr = 0.02)<---------------------------------------------------------|
Brotula_barbata_adamts20	S1040A	# |
Brotula_barbata_adamts20	S1040A	# |---->Altered PTM_site (Pr = 0.20)
Brotula_barbata_adamts20	S1040A	# |---->Loss of Sulfation at Y1042 (Pr = 0.04 | P = 0.01)
Brotula_barbata_adamts20	E1041D	0.197	Gain of Phosphorylation at Y1042 (Pr = 0.24 | P = 0.04); Gain of Disulfide_linkage at C1039 (Pr = 0.18 | P = 0.03); Gain of Sulfation at Y1042 (Pr = 0.10 | P = 2.4e-03)	Altered Motifs (None)	Predicted conservation scores
Brotula_barbata_adamts20	E1041D	# Altered Effect (Pr = 0.31)
Brotula_barbata_adamts20	E1041D	# |---->Altered Motifs (None)
Brotula_barbata_adamts20	E1041D	# |---->Altered Structure_and_dynamics (Pr = 0.31)-------------------------------------------------------|
Brotula_barbata_adamts20	E1041D	# | |---->Altered Secondary_structure (Pr = 0.26) |
Brotula_barbata_adamts20	E1041D	# | | |
Brotula_barbata_adamts20	E1041D	# | |---->Altered Stability_and_conformational_flexibility (Pr = 0.31) |
Brotula_barbata_adamts20	E1041D	# | | |---->Gain of Disulfide_linkage at C1039 (Pr = 0.18 | P = 0.03) |
Brotula_barbata_adamts20	E1041D	# | | |---->Altered Conformational_flexibility (Pr = 0.31) |
Brotula_barbata_adamts20	E1041D	# | | |
Brotula_barbata_adamts20	E1041D	# | |---->Altered Special_structural_signatures (Pr = 0.02) |
Brotula_barbata_adamts20	E1041D	# | |---->Altered Signal_peptide (Pr = 0.00) |
Brotula_barbata_adamts20	E1041D	# | | |
Brotula_barbata_adamts20	E1041D	# | |---->Altered Transmembrane_protein (Pr = 0.02) |
Brotula_barbata_adamts20	E1041D	# | |
Brotula_barbata_adamts20	E1041D	# |---->Altered Functional_residue (Pr = 0.24) |
Brotula_barbata_adamts20	E1041D	# |---->Altered Macromolecular_binding (Pr = 0.04) |
Brotula_barbata_adamts20	E1041D	# | |---->Altered Protein_binding (Pr = 0.04) |
Brotula_barbata_adamts20	E1041D	# | |---->Altered Disordered_interface (Pr = 0.04) |
Brotula_barbata_adamts20	E1041D	# | | |
Brotula_barbata_adamts20	E1041D	# | |---->Altered Ordered_interface (Pr = 0.04) |
Brotula_barbata_adamts20	E1041D	# | |
Brotula_barbata_adamts20	E1041D	# |---->Altered Metal_binding (Pr = 0.02)<---------------------------------------------------------|
Brotula_barbata_adamts20	E1041D	# |
Brotula_barbata_adamts20	E1041D	# |---->Altered PTM_site (Pr = 0.24)
Brotula_barbata_adamts20	E1041D	# |---->Gain of Phosphorylation at Y1042 (Pr = 0.24 | P = 0.04)
Brotula_barbata_adamts20	E1041D	# |---->Gain of Sulfation at Y1042 (Pr = 0.10 | P = 2.4e-03)
Brotula_barbata_adamts20	V1049L	0.135	Gain of Disulfide_linkage at C1054 (Pr = 0.13 | P = 0.04); Loss of Pyrrolidone_carboxylic_acid at Q1047 (Pr = 0.05 | P = 0.04)	Altered Motifs (ELME000146:Subtilisin/kexin isozyme-1 (SKI1) cleavage site ([RK]-X-[hydrophobic]-[LTKF]-|-X); ELME000173:Consensus derived from reported natural interactors which do not match the Mode 1 and Mode 2 ligands.)	Predicted conservation scores
Brotula_barbata_adamts20	V1049L	# Altered Effect (Pr = 0.27)
Brotula_barbata_adamts20	V1049L	# |---->Altered Motifs (ELME000146|ELME000173)
Brotula_barbata_adamts20	V1049L	# |---->Altered Structure_and_dynamics (Pr = 0.27)-------------------------------------------------------|
Brotula_barbata_adamts20	V1049L	# | |---->Altered Secondary_structure (Pr = 0.25) |
Brotula_barbata_adamts20	V1049L	# | | |
Brotula_barbata_adamts20	V1049L	# | |---->Altered Stability_and_conformational_flexibility (Pr = 0.27) |
Brotula_barbata_adamts20	V1049L	# | | |---->Gain of Disulfide_linkage at C1054 (Pr = 0.13 | P = 0.04) |
Brotula_barbata_adamts20	V1049L	# | | |---->Altered Conformational_flexibility (Pr = 0.27) |
Brotula_barbata_adamts20	V1049L	# | | |
Brotula_barbata_adamts20	V1049L	# | |---->Altered Special_structural_signatures (Pr = 0.01) |
Brotula_barbata_adamts20	V1049L	# | |---->Altered Signal_peptide (Pr = 0.00) |
Brotula_barbata_adamts20	V1049L	# | | |
Brotula_barbata_adamts20	V1049L	# | |---->Altered Transmembrane_protein (Pr = 0.01) |
Brotula_barbata_adamts20	V1049L	# | |
Brotula_barbata_adamts20	V1049L	# |---->Altered Functional_residue (Pr = 0.13) |
Brotula_barbata_adamts20	V1049L	# |---->Altered Macromolecular_binding (Pr = 0.02) |
Brotula_barbata_adamts20	V1049L	# | |---->Altered Protein_binding (Pr = 0.02) |
Brotula_barbata_adamts20	V1049L	# | |---->Altered Disordered_interface (Pr = 0.02) |
Brotula_barbata_adamts20	V1049L	# | | |
Brotula_barbata_adamts20	V1049L	# | |---->Altered Ordered_interface (Pr = 0.02) |
Brotula_barbata_adamts20	V1049L	# | |
Brotula_barbata_adamts20	V1049L	# |---->Altered Metal_binding (Pr = 0.03)<---------------------------------------------------------|
Brotula_barbata_adamts20	V1049L	# |
Brotula_barbata_adamts20	V1049L	# |---->Altered PTM_site (Pr = 0.13)
Brotula_barbata_adamts20	V1049L	# |---->Loss of Pyrrolidone_carboxylic_acid at Q1047 (Pr = 0.05 | P = 0.04)
Brotula_barbata_adamts20	T1053A	0.120	Loss of Disulfide_linkage at C1054 (Pr = 0.11 | P = 0.04)	Altered Motifs (ELME000064:CK2 phosphorylation site; ELME000173:Consensus derived from reported natural interactors which do not match the Mode 1 and Mode 2 ligands.; ELME000220:Phosphothreonine motif binding a subset of FHA domains that have a preference for an acidic amino acid at the pT+3 position.; PS00006:Casein kinase II phosphorylation site)	Predicted conservation scores
Brotula_barbata_adamts20	T1053A	# Altered Effect (Pr = 0.27)
Brotula_barbata_adamts20	T1053A	# |---->Altered Motifs (ELME000064|ELME000173|ELME000220|PS00006)
Brotula_barbata_adamts20	T1053A	# |---->Altered Structure_and_dynamics (Pr = 0.27)-------------------------------------------------------|
Brotula_barbata_adamts20	T1053A	# | |---->Altered Secondary_structure (Pr = 0.25) |
Brotula_barbata_adamts20	T1053A	# | | |
Brotula_barbata_adamts20	T1053A	# | |---->Altered Stability_and_conformational_flexibility (Pr = 0.27) |
Brotula_barbata_adamts20	T1053A	# | | |---->Loss of Disulfide_linkage at C1054 (Pr = 0.11 | P = 0.04) |
Brotula_barbata_adamts20	T1053A	# | | |---->Altered Conformational_flexibility (Pr = 0.27) |
Brotula_barbata_adamts20	T1053A	# | | |
Brotula_barbata_adamts20	T1053A	# | |---->Altered Special_structural_signatures (Pr = 0.03) |
Brotula_barbata_adamts20	T1053A	# | |---->Altered Signal_peptide (Pr = 0.00) |
Brotula_barbata_adamts20	T1053A	# | | |
Brotula_barbata_adamts20	T1053A	# | |---->Altered Transmembrane_protein (Pr = 0.03) |
Brotula_barbata_adamts20	T1053A	# | |
Brotula_barbata_adamts20	T1053A	# |---->Altered Functional_residue (Pr = 0.13) |
Brotula_barbata_adamts20	T1053A	# |---->Altered Macromolecular_binding (Pr = 0.03) |
Brotula_barbata_adamts20	T1053A	# | |---->Altered Protein_binding (Pr = 0.03) |
Brotula_barbata_adamts20	T1053A	# | |---->Altered Disordered_interface (Pr = 0.01) |
Brotula_barbata_adamts20	T1053A	# | | |
Brotula_barbata_adamts20	T1053A	# | |---->Altered Ordered_interface (Pr = 0.03) |
Brotula_barbata_adamts20	T1053A	# | |
Brotula_barbata_adamts20	T1053A	# |---->Altered Metal_binding (Pr = 0.03)<---------------------------------------------------------|
Brotula_barbata_adamts20	T1053A	# |
Brotula_barbata_adamts20	T1053A	# |---->Altered PTM_site (Pr = 0.13)
Brotula_barbata_adamts20	M1142V	0.112	Altered Cytoplasmic_loop (Pr = 0.27 | P = 8.4e-04); Gain of Disulfide_linkage at C1140 (Pr = 0.25 | P = 4.9e-03)	Altered Motifs (ELME000061:PKB Phosphorylation site)	Predicted conservation scores
Brotula_barbata_adamts20	M1142V	# Altered Effect (Pr = 0.34)
Brotula_barbata_adamts20	M1142V	# |---->Altered Motifs (ELME000061)
Brotula_barbata_adamts20	M1142V	# |---->Altered Structure_and_dynamics (Pr = 0.34)-------------------------------------------------------|
Brotula_barbata_adamts20	M1142V	# | |---->Altered Secondary_structure (Pr = 0.25) |
Brotula_barbata_adamts20	M1142V	# | | |
Brotula_barbata_adamts20	M1142V	# | |---->Altered Stability_and_conformational_flexibility (Pr = 0.34) |
Brotula_barbata_adamts20	M1142V	# | | |---->Gain of Disulfide_linkage at C1140 (Pr = 0.25 | P = 4.9e-03) |
Brotula_barbata_adamts20	M1142V	# | | |---->Altered Conformational_flexibility (Pr = 0.34) |
Brotula_barbata_adamts20	M1142V	# | | |
Brotula_barbata_adamts20	M1142V	# | |---->Altered Special_structural_signatures (Pr = 0.27) |
Brotula_barbata_adamts20	M1142V	# | |---->Altered Signal_peptide (Pr = 0.00) |
Brotula_barbata_adamts20	M1142V	# | | |
Brotula_barbata_adamts20	M1142V	# | |---->Altered Transmembrane_protein (Pr = 0.27) |
Brotula_barbata_adamts20	M1142V	# | |---->Altered Non-cytoplasmic_loop (Pr = 0.27 | P = 8.4e-04) |
Brotula_barbata_adamts20	M1142V	# | |
Brotula_barbata_adamts20	M1142V	# |---->Altered Functional_residue (Pr = 0.22) |
Brotula_barbata_adamts20	M1142V	# |---->Altered Macromolecular_binding (Pr = 0.08) |
Brotula_barbata_adamts20	M1142V	# | |---->Altered Protein_binding (Pr = 0.08) |
Brotula_barbata_adamts20	M1142V	# | |---->Altered Disordered_interface (Pr = 0.08) |
Brotula_barbata_adamts20	M1142V	# | | |
Brotula_barbata_adamts20	M1142V	# | |---->Altered Ordered_interface (Pr = 0.05) |
Brotula_barbata_adamts20	M1142V	# | |
Brotula_barbata_adamts20	M1142V	# |---->Altered Metal_binding (Pr = 0.22)<---------------------------------------------------------|
Brotula_barbata_adamts20	M1142V	# |
Brotula_barbata_adamts20	M1142V	# |---->Altered PTM_site (Pr = 0.09)
Brotula_barbata_adamts20	E1147D	0.106	Altered Cytoplasmic_loop (Pr = 0.25 | P = 1.4e-03)	Altered Motifs (ELME000117:Major TRAF2-binding consensus motif. Members of the tumor necrosis factor receptor (TNFR) superfamily initiate intracellular signaling by recruiting the C-domain of the TNFR-associated factors (TRAFs) through their cytoplasmic tails.)	Predicted conservation scores
Brotula_barbata_adamts20	E1147D	# Altered Effect (Pr = 0.26)
Brotula_barbata_adamts20	E1147D	# |---->Altered Motifs (ELME000117)
Brotula_barbata_adamts20	E1147D	# |---->Altered Structure_and_dynamics (Pr = 0.26)-------------------------------------------------------|
Brotula_barbata_adamts20	E1147D	# | |---->Altered Secondary_structure (Pr = 0.26) |
Brotula_barbata_adamts20	E1147D	# | | |
Brotula_barbata_adamts20	E1147D	# | |---->Altered Stability_and_conformational_flexibility (Pr = 0.26) |
Brotula_barbata_adamts20	E1147D	# | | |---->Altered Conformational_flexibility (Pr = 0.26) |
Brotula_barbata_adamts20	E1147D	# | | |
Brotula_barbata_adamts20	E1147D	# | |---->Altered Special_structural_signatures (Pr = 0.25) |
Brotula_barbata_adamts20	E1147D	# | |---->Altered Signal_peptide (Pr = 0.00) |
Brotula_barbata_adamts20	E1147D	# | | |
Brotula_barbata_adamts20	E1147D	# | |---->Altered Transmembrane_protein (Pr = 0.25) |
Brotula_barbata_adamts20	E1147D	# | |---->Altered Non-cytoplasmic_loop (Pr = 0.25 | P = 1.4e-03) |
Brotula_barbata_adamts20	E1147D	# | |
Brotula_barbata_adamts20	E1147D	# |---->Altered Functional_residue (Pr = 0.18) |
Brotula_barbata_adamts20	E1147D	# |---->Altered Macromolecular_binding (Pr = 0.04) |
Brotula_barbata_adamts20	E1147D	# | |---->Altered Protein_binding (Pr = 0.04) |
Brotula_barbata_adamts20	E1147D	# | |---->Altered Disordered_interface (Pr = 0.04) |
Brotula_barbata_adamts20	E1147D	# | | |
Brotula_barbata_adamts20	E1147D	# | |---->Altered Ordered_interface (Pr = 0.01) |
Brotula_barbata_adamts20	E1147D	# | |
Brotula_barbata_adamts20	E1147D	# |---->Altered Metal_binding (Pr = 0.02)<---------------------------------------------------------|
Brotula_barbata_adamts20	E1147D	# |
Brotula_barbata_adamts20	E1147D	# |---->Altered PTM_site (Pr = 0.18)
Brotula_barbata_adamts20	P1161A	0.201	Loss of Intrinsic_disorder (Pr = 0.35 | P = 0.05); Gain of Loop (Pr = 0.28 | P = 0.01); Gain of Disulfide_linkage at C1166 (Pr = 0.28 | P = 1.6e-03); Loss of B-factor (Pr = 0.27 | P = 0.03); Altered Cytoplasmic_loop (Pr = 0.25 | P = 1.4e-03); Loss of Zinc_binding at C1166 (Pr = 0.25 | P = 0.03)	Altered Motifs (None)	Predicted conservation scores
Brotula_barbata_adamts20	P1161A	# Altered Effect (Pr = 0.35)
Brotula_barbata_adamts20	P1161A	# |---->Altered Motifs (None)
Brotula_barbata_adamts20	P1161A	# |---->Altered Structure_and_dynamics (Pr = 0.35)-------------------------------------------------------|
Brotula_barbata_adamts20	P1161A	# | |---->Altered Secondary_structure (Pr = 0.28) |
Brotula_barbata_adamts20	P1161A	# | | |---->Gain of Loop (Pr = 0.28 | P = 0.01) |
Brotula_barbata_adamts20	P1161A	# | | |
Brotula_barbata_adamts20	P1161A	# | |---->Altered Stability_and_conformational_flexibility (Pr = 0.35) |
Brotula_barbata_adamts20	P1161A	# | | |---->Gain of Disulfide_linkage at C1166 (Pr = 0.28 | P = 1.6e-03) |
Brotula_barbata_adamts20	P1161A	# | | |---->Altered Conformational_flexibility (Pr = 0.35) |
Brotula_barbata_adamts20	P1161A	# | | |---->Loss of Intrinsic_disorder (Pr = 0.35 | P = 0.05) |
Brotula_barbata_adamts20	P1161A	# | | |---->Loss of B-factor (Pr = 0.27 | P = 0.03) |
Brotula_barbata_adamts20	P1161A	# | | |
Brotula_barbata_adamts20	P1161A	# | |---->Altered Special_structural_signatures (Pr = 0.25) |
Brotula_barbata_adamts20	P1161A	# | |---->Altered Signal_peptide (Pr = 0.00) |
Brotula_barbata_adamts20	P1161A	# | | |
Brotula_barbata_adamts20	P1161A	# | |---->Altered Transmembrane_protein (Pr = 0.25) |
Brotula_barbata_adamts20	P1161A	# | |---->Altered Non-cytoplasmic_loop (Pr = 0.25 | P = 1.4e-03) |
Brotula_barbata_adamts20	P1161A	# | |
Brotula_barbata_adamts20	P1161A	# |---->Altered Functional_residue (Pr = 0.25) |
Brotula_barbata_adamts20	P1161A	# |---->Altered Macromolecular_binding (Pr = 0.05) |
Brotula_barbata_adamts20	P1161A	# | |---->Altered Protein_binding (Pr = 0.05) |
Brotula_barbata_adamts20	P1161A	# | |---->Altered Disordered_interface (Pr = 0.05) |
Brotula_barbata_adamts20	P1161A	# | | |
Brotula_barbata_adamts20	P1161A	# | |---->Altered Ordered_interface (Pr = 0.05) |
Brotula_barbata_adamts20	P1161A	# | |
Brotula_barbata_adamts20	P1161A	# |---->Altered Metal_binding (Pr = 0.25)<---------------------------------------------------------|
Brotula_barbata_adamts20	P1161A	# | |---->Loss of Zinc_binding at C1166 (Pr = 0.25 | P = 0.03)
Brotula_barbata_adamts20	P1161A	# |
Brotula_barbata_adamts20	P1161A	# |---->Altered PTM_site (Pr = 0.14)
Brotula_barbata_adamts20	A1245L	0.176	Loss of Loop (Pr = 0.28 | P = 0.02); Loss of GPI-anchor_amidation at N1243 (Pr = 0.02 | P = 0.01)	Altered Motifs (ELME000051:Longer mode 2 interacting phospho-motif for 14-3-3 proteins with key conservation RxxxS#p.; ELME000085:Glycosaminoglycan attachment site; ELME000147:Site phosphorylated by the Polo-like kinase.; ELME000239:The USP7 NTD domain binding motif variant based on the MDM2 and P53 interactions.; ELME000333:Motif that mediates binding to SUMO proteins non-covalently.; ELME000335:Inverted version of LIG_SUMO_SBM_1 that mediates binding to SUMO proteins non-covalently.)	Predicted conservation scores
Brotula_barbata_adamts20	A1245L	# Altered Effect (Pr = 0.30)
Brotula_barbata_adamts20	A1245L	# |---->Altered Motifs (ELME000051|ELME000085|ELME000147|ELME000239|ELME000333|ELME000335)
Brotula_barbata_adamts20	A1245L	# |---->Altered Structure_and_dynamics (Pr = 0.30)-------------------------------------------------------|
Brotula_barbata_adamts20	A1245L	# | |---->Altered Secondary_structure (Pr = 0.28) |
Brotula_barbata_adamts20	A1245L	# | | |---->Loss of Loop (Pr = 0.28 | P = 0.02) |
Brotula_barbata_adamts20	A1245L	# | | |
Brotula_barbata_adamts20	A1245L	# | |---->Altered Stability_and_conformational_flexibility (Pr = 0.30) |
Brotula_barbata_adamts20	A1245L	# | | |---->Altered Conformational_flexibility (Pr = 0.30) |
Brotula_barbata_adamts20	A1245L	# | | |
Brotula_barbata_adamts20	A1245L	# | |---->Altered Special_structural_signatures (Pr = 0.03) |
Brotula_barbata_adamts20	A1245L	# | |---->Altered Signal_peptide (Pr = 0.00) |
Brotula_barbata_adamts20	A1245L	# | | |
Brotula_barbata_adamts20	A1245L	# | |---->Altered Transmembrane_protein (Pr = 0.03) |
Brotula_barbata_adamts20	A1245L	# | |
Brotula_barbata_adamts20	A1245L	# |---->Altered Functional_residue (Pr = 0.19) |
Brotula_barbata_adamts20	A1245L	# |---->Altered Macromolecular_binding (Pr = 0.06) |
Brotula_barbata_adamts20	A1245L	# | |---->Altered Protein_binding (Pr = 0.06) |
Brotula_barbata_adamts20	A1245L	# | |---->Altered Disordered_interface (Pr = 0.06) |
Brotula_barbata_adamts20	A1245L	# | | |
Brotula_barbata_adamts20	A1245L	# | |---->Altered Ordered_interface (Pr = 0.04) |
Brotula_barbata_adamts20	A1245L	# | |
Brotula_barbata_adamts20	A1245L	# |---->Altered Metal_binding (Pr = 0.00)<---------------------------------------------------------|
Brotula_barbata_adamts20	A1245L	# |
Brotula_barbata_adamts20	A1245L	# |---->Altered PTM_site (Pr = 0.19)
Brotula_barbata_adamts20	A1245L	# |---->Loss of GPI-anchor_amidation at N1243 (Pr = 0.02 | P = 0.01)
Brotula_barbata_adamts20	Q1246P	0.394	Loss of GPI-anchor_amidation at N1243 (Pr = 0.02 | P = 0.01)	Altered Motifs (ELME000085:Glycosaminoglycan attachment site; ELME000147:Site phosphorylated by the Polo-like kinase.; ELME000202:(ST)Q motif which is phosphorylated by PIKK family members.)	Predicted conservation scores
Brotula_barbata_adamts20	Q1246P	# Altered Effect (Pr = 0.29)
Brotula_barbata_adamts20	Q1246P	# |---->Altered Motifs (ELME000085|ELME000147|ELME000202)
Brotula_barbata_adamts20	Q1246P	# |---->Altered Structure_and_dynamics (Pr = 0.29)-------------------------------------------------------|
Brotula_barbata_adamts20	Q1246P	# | |---->Altered Secondary_structure (Pr = 0.25) |
Brotula_barbata_adamts20	Q1246P	# | | |
Brotula_barbata_adamts20	Q1246P	# | |---->Altered Stability_and_conformational_flexibility (Pr = 0.29) |
Brotula_barbata_adamts20	Q1246P	# | | |---->Altered Conformational_flexibility (Pr = 0.29) |
Brotula_barbata_adamts20	Q1246P	# | | |
Brotula_barbata_adamts20	Q1246P	# | |---->Altered Special_structural_signatures (Pr = 0.03) |
Brotula_barbata_adamts20	Q1246P	# | |---->Altered Signal_peptide (Pr = 0.00) |
Brotula_barbata_adamts20	Q1246P	# | | |
Brotula_barbata_adamts20	Q1246P	# | |---->Altered Transmembrane_protein (Pr = 0.03) |
Brotula_barbata_adamts20	Q1246P	# | |
Brotula_barbata_adamts20	Q1246P	# |---->Altered Functional_residue (Pr = 0.09) |
Brotula_barbata_adamts20	Q1246P	# |---->Altered Macromolecular_binding (Pr = 0.09) |
Brotula_barbata_adamts20	Q1246P	# | |---->Altered Protein_binding (Pr = 0.09) |
Brotula_barbata_adamts20	Q1246P	# | |---->Altered Disordered_interface (Pr = 0.07) |
Brotula_barbata_adamts20	Q1246P	# | | |
Brotula_barbata_adamts20	Q1246P	# | |---->Altered Ordered_interface (Pr = 0.09) |
Brotula_barbata_adamts20	Q1246P	# | |
Brotula_barbata_adamts20	Q1246P	# |---->Altered Metal_binding (Pr = 0.00)<---------------------------------------------------------|
Brotula_barbata_adamts20	Q1246P	# |
Brotula_barbata_adamts20	Q1246P	# |---->Altered PTM_site (Pr = 0.09)
Brotula_barbata_adamts20	Q1246P	# |---->Loss of GPI-anchor_amidation at N1243 (Pr = 0.02 | P = 0.01)
Brotula_barbata_adamts20	L1247E	0.365	Gain of Intrinsic_disorder (Pr = 0.37 | P = 0.01); Loss of GPI-anchor_amidation at N1243 (Pr = 0.02 | P = 0.01)	Altered Motifs (ELME000064:CK2 phosphorylation site; ELME000117:Major TRAF2-binding consensus motif. Members of the tumor necrosis factor receptor (TNFR) superfamily initiate intracellular signaling by recruiting the C-domain of the TNFR-associated factors (TRAFs) through their cytoplasmic tails.; ELME000147:Site phosphorylated by the Polo-like kinase.; ELME000202:(ST)Q motif which is phosphorylated by PIKK family members.; PS00006:Casein kinase II phosphorylation site)	Predicted conservation scores
Brotula_barbata_adamts20	L1247E	# Altered Effect (Pr = 0.37)
Brotula_barbata_adamts20	L1247E	# |---->Altered Motifs (ELME000064|ELME000117|ELME000147|ELME000202|PS00006)
Brotula_barbata_adamts20	L1247E	# |---->Altered Structure_and_dynamics (Pr = 0.37)-------------------------------------------------------|
Brotula_barbata_adamts20	L1247E	# | |---->Altered Secondary_structure (Pr = 0.26) |
Brotula_barbata_adamts20	L1247E	# | | |
Brotula_barbata_adamts20	L1247E	# | |---->Altered Stability_and_conformational_flexibility (Pr = 0.37) |
Brotula_barbata_adamts20	L1247E	# | | |---->Altered Conformational_flexibility (Pr = 0.37) |
Brotula_barbata_adamts20	L1247E	# | | |---->Gain of Intrinsic_disorder (Pr = 0.37 | P = 0.01) |
Brotula_barbata_adamts20	L1247E	# | | |
Brotula_barbata_adamts20	L1247E	# | |---->Altered Special_structural_signatures (Pr = 0.04) |
Brotula_barbata_adamts20	L1247E	# | |---->Altered Signal_peptide (Pr = 0.00) |
Brotula_barbata_adamts20	L1247E	# | | |
Brotula_barbata_adamts20	L1247E	# | |---->Altered Transmembrane_protein (Pr = 0.04) |
Brotula_barbata_adamts20	L1247E	# | |
Brotula_barbata_adamts20	L1247E	# |---->Altered Functional_residue (Pr = 0.12) |
Brotula_barbata_adamts20	L1247E	# |---->Altered Macromolecular_binding (Pr = 0.10) |
Brotula_barbata_adamts20	L1247E	# | |---->Altered Protein_binding (Pr = 0.10) |
Brotula_barbata_adamts20	L1247E	# | |---->Altered Disordered_interface (Pr = 0.08) |
Brotula_barbata_adamts20	L1247E	# | | |
Brotula_barbata_adamts20	L1247E	# | |---->Altered Ordered_interface (Pr = 0.10) |
Brotula_barbata_adamts20	L1247E	# | |
Brotula_barbata_adamts20	L1247E	# |---->Altered Metal_binding (Pr = 0.00)<---------------------------------------------------------|
Brotula_barbata_adamts20	L1247E	# |
Brotula_barbata_adamts20	L1247E	# |---->Altered PTM_site (Pr = 0.12)
Brotula_barbata_adamts20	L1247E	# |---->Loss of GPI-anchor_amidation at N1243 (Pr = 0.02 | P = 0.01)
Brotula_barbata_adamts20	L1248C	0.183	Gain of Intrinsic_disorder (Pr = 0.32 | P = 0.03); Gain of GPI-anchor_amidation at N1243 (Pr = 0.02 | P = 0.01)	Altered Motifs (ELME000202:(ST)Q motif which is phosphorylated by PIKK family members.)	Predicted conservation scores
Brotula_barbata_adamts20	L1248C	# Altered Effect (Pr = 0.32)
Brotula_barbata_adamts20	L1248C	# |---->Altered Motifs (ELME000202)
Brotula_barbata_adamts20	L1248C	# |---->Altered Structure_and_dynamics (Pr = 0.32)-------------------------------------------------------|
Brotula_barbata_adamts20	L1248C	# | |---->Altered Secondary_structure (Pr = 0.25) |
Brotula_barbata_adamts20	L1248C	# | | |
Brotula_barbata_adamts20	L1248C	# | |---->Altered Stability_and_conformational_flexibility (Pr = 0.32) |
Brotula_barbata_adamts20	L1248C	# | | |---->Altered Conformational_flexibility (Pr = 0.32) |
Brotula_barbata_adamts20	L1248C	# | | |---->Gain of Intrinsic_disorder (Pr = 0.32 | P = 0.03) |
Brotula_barbata_adamts20	L1248C	# | | |
Brotula_barbata_adamts20	L1248C	# | |---->Altered Special_structural_signatures (Pr = 0.04) |
Brotula_barbata_adamts20	L1248C	# | |---->Altered Signal_peptide (Pr = 0.00) |
Brotula_barbata_adamts20	L1248C	# | | |
Brotula_barbata_adamts20	L1248C	# | |---->Altered Transmembrane_protein (Pr = 0.04) |
Brotula_barbata_adamts20	L1248C	# | |
Brotula_barbata_adamts20	L1248C	# |---->Altered Functional_residue (Pr = 0.11) |
Brotula_barbata_adamts20	L1248C	# |---->Altered Macromolecular_binding (Pr = 0.10) |
Brotula_barbata_adamts20	L1248C	# | |---->Altered Protein_binding (Pr = 0.10) |
Brotula_barbata_adamts20	L1248C	# | |---->Altered Disordered_interface (Pr = 0.09) |
Brotula_barbata_adamts20	L1248C	# | | |
Brotula_barbata_adamts20	L1248C	# | |---->Altered Ordered_interface (Pr = 0.10) |
Brotula_barbata_adamts20	L1248C	# | |
Brotula_barbata_adamts20	L1248C	# |---->Altered Metal_binding (Pr = 0.00)<---------------------------------------------------------|
Brotula_barbata_adamts20	L1248C	# |
Brotula_barbata_adamts20	L1248C	# |---->Altered PTM_site (Pr = 0.11)
Brotula_barbata_adamts20	L1248C	# |---->Gain of GPI-anchor_amidation at N1243 (Pr = 0.02 | P = 0.01)
Brotula_barbata_adamts20	T1249A	0.121	Gain of Pyrrolidone_carboxylic_acid at Q1250 (Pr = 0.05 | P = 0.04)	Altered Motifs (ELME000202:(ST)Q motif which is phosphorylated by PIKK family members.)	Predicted conservation scores
Brotula_barbata_adamts20	T1249A	# Altered Effect (Pr = 0.28)
Brotula_barbata_adamts20	T1249A	# |---->Altered Motifs (ELME000202)
Brotula_barbata_adamts20	T1249A	# |---->Altered Structure_and_dynamics (Pr = 0.28)-------------------------------------------------------|
Brotula_barbata_adamts20	T1249A	# | |---->Altered Secondary_structure (Pr = 0.25) |
Brotula_barbata_adamts20	T1249A	# | | |
Brotula_barbata_adamts20	T1249A	# | |---->Altered Stability_and_conformational_flexibility (Pr = 0.28) |
Brotula_barbata_adamts20	T1249A	# | | |---->Altered Conformational_flexibility (Pr = 0.28) |
Brotula_barbata_adamts20	T1249A	# | | |
Brotula_barbata_adamts20	T1249A	# | |---->Altered Special_structural_signatures (Pr = 0.04) |
Brotula_barbata_adamts20	T1249A	# | |---->Altered Signal_peptide (Pr = 0.00) |
Brotula_barbata_adamts20	T1249A	# | | |
Brotula_barbata_adamts20	T1249A	# | |---->Altered Transmembrane_protein (Pr = 0.04) |
Brotula_barbata_adamts20	T1249A	# | |
Brotula_barbata_adamts20	T1249A	# |---->Altered Functional_residue (Pr = 0.11) |
Brotula_barbata_adamts20	T1249A	# |---->Altered Macromolecular_binding (Pr = 0.10) |
Brotula_barbata_adamts20	T1249A	# | |---->Altered Protein_binding (Pr = 0.10) |
Brotula_barbata_adamts20	T1249A	# | |---->Altered Disordered_interface (Pr = 0.09) |
Brotula_barbata_adamts20	T1249A	# | | |
Brotula_barbata_adamts20	T1249A	# | |---->Altered Ordered_interface (Pr = 0.10) |
Brotula_barbata_adamts20	T1249A	# | |
Brotula_barbata_adamts20	T1249A	# |---->Altered Metal_binding (Pr = 0.00)<---------------------------------------------------------|
Brotula_barbata_adamts20	T1249A	# |
Brotula_barbata_adamts20	T1249A	# |---->Altered PTM_site (Pr = 0.11)
Brotula_barbata_adamts20	T1249A	# |---->Gain of Pyrrolidone_carboxylic_acid at Q1250 (Pr = 0.05 | P = 0.04)
Brotula_barbata_adamts20	Q1250S	0.457	Gain of Loop (Pr = 0.26 | P = 0.05); Altered Stability (Pr = 0.16 | P = 0.02); Gain of Proteolytic_cleavage at T1249 (Pr = 0.11 | P = 0.04)	Altered Motifs (ELME000197:Phosphopeptide motif which directly interacts with the BRCT (carboxy-terminal) domain of the Breast Cancer Gene BRCA1 with low affinity; ELME000202:(ST)Q motif which is phosphorylated by PIKK family members.; ELME000336:NEK2 phosphorylation motif with preferred Phe - Leu or Met in the -3 position to compensate for less favorable residues in the +1 and +2 position.; PS00005:Protein kinase C phosphorylation site)	Predicted conservation scores
Brotula_barbata_adamts20	Q1250S	# Altered Effect (Pr = 0.29)
Brotula_barbata_adamts20	Q1250S	# |---->Altered Motifs (ELME000197|ELME000202|ELME000336|PS00005)
Brotula_barbata_adamts20	Q1250S	# |---->Altered Structure_and_dynamics (Pr = 0.29)-------------------------------------------------------|
Brotula_barbata_adamts20	Q1250S	# | |---->Altered Secondary_structure (Pr = 0.26) |
Brotula_barbata_adamts20	Q1250S	# | | |---->Gain of Loop (Pr = 0.26 | P = 0.05) |
Brotula_barbata_adamts20	Q1250S	# | | |
Brotula_barbata_adamts20	Q1250S	# | |---->Altered Stability_and_conformational_flexibility (Pr = 0.29) |
Brotula_barbata_adamts20	Q1250S	# | | |---->Altered Stability (Pr = 0.16 | P = 0.02) |
Brotula_barbata_adamts20	Q1250S	# | | |---->Altered Conformational_flexibility (Pr = 0.29) |
Brotula_barbata_adamts20	Q1250S	# | | |
Brotula_barbata_adamts20	Q1250S	# | |---->Altered Special_structural_signatures (Pr = 0.05) |
Brotula_barbata_adamts20	Q1250S	# | |---->Altered Signal_peptide (Pr = 0.00) |
Brotula_barbata_adamts20	Q1250S	# | | |
Brotula_barbata_adamts20	Q1250S	# | |---->Altered Transmembrane_protein (Pr = 0.05) |
Brotula_barbata_adamts20	Q1250S	# | |
Brotula_barbata_adamts20	Q1250S	# |---->Altered Functional_residue (Pr = 0.11) |
Brotula_barbata_adamts20	Q1250S	# |---->Altered Macromolecular_binding (Pr = 0.10) |
Brotula_barbata_adamts20	Q1250S	# | |---->Altered Protein_binding (Pr = 0.10) |
Brotula_barbata_adamts20	Q1250S	# | |---->Altered Disordered_interface (Pr = 0.10) |
Brotula_barbata_adamts20	Q1250S	# | | |
Brotula_barbata_adamts20	Q1250S	# | |---->Altered Ordered_interface (Pr = 0.10) |
Brotula_barbata_adamts20	Q1250S	# | |
Brotula_barbata_adamts20	Q1250S	# |---->Altered Metal_binding (Pr = 0.01)<---------------------------------------------------------|
Brotula_barbata_adamts20	Q1250S	# |
Brotula_barbata_adamts20	Q1250S	# |---->Altered PTM_site (Pr = 0.11)
Brotula_barbata_adamts20	Q1250S	# |---->Gain of Proteolytic_cleavage at T1249 (Pr = 0.11 | P = 0.04)
Brotula_barbata_adamts20	R1252Q	0.130	Altered Stability (Pr = 0.11 | P = 0.04)	Altered Motifs (ELME000202:(ST)Q motif which is phosphorylated by PIKK family members.)	Predicted conservation scores
Brotula_barbata_adamts20	R1252Q	# Altered Effect (Pr = 0.26)
Brotula_barbata_adamts20	R1252Q	# |---->Altered Motifs (ELME000202)
Brotula_barbata_adamts20	R1252Q	# |---->Altered Structure_and_dynamics (Pr = 0.26)-------------------------------------------------------|
Brotula_barbata_adamts20	R1252Q	# | |---->Altered Secondary_structure (Pr = 0.26) |
Brotula_barbata_adamts20	R1252Q	# | | |
Brotula_barbata_adamts20	R1252Q	# | |---->Altered Stability_and_conformational_flexibility (Pr = 0.25) |
Brotula_barbata_adamts20	R1252Q	# | | |---->Altered Stability (Pr = 0.11 | P = 0.04) |
Brotula_barbata_adamts20	R1252Q	# | | |---->Altered Conformational_flexibility (Pr = 0.25) |
Brotula_barbata_adamts20	R1252Q	# | | |
Brotula_barbata_adamts20	R1252Q	# | |---->Altered Special_structural_signatures (Pr = 0.06) |
Brotula_barbata_adamts20	R1252Q	# | |---->Altered Signal_peptide (Pr = 0.00) |
Brotula_barbata_adamts20	R1252Q	# | | |
Brotula_barbata_adamts20	R1252Q	# | |---->Altered Transmembrane_protein (Pr = 0.06) |
Brotula_barbata_adamts20	R1252Q	# | |
Brotula_barbata_adamts20	R1252Q	# |---->Altered Functional_residue (Pr = 0.13) |
Brotula_barbata_adamts20	R1252Q	# |---->Altered Macromolecular_binding (Pr = 0.12) |
Brotula_barbata_adamts20	R1252Q	# | |---->Altered Protein_binding (Pr = 0.12) |
Brotula_barbata_adamts20	R1252Q	# | |---->Altered Disordered_interface (Pr = 0.12) |
Brotula_barbata_adamts20	R1252Q	# | | |
Brotula_barbata_adamts20	R1252Q	# | |---->Altered Ordered_interface (Pr = 0.10) |
Brotula_barbata_adamts20	R1252Q	# | |
Brotula_barbata_adamts20	R1252Q	# |---->Altered Metal_binding (Pr = 0.02)<---------------------------------------------------------|
Brotula_barbata_adamts20	R1252Q	# |
Brotula_barbata_adamts20	R1252Q	# |---->Altered PTM_site (Pr = 0.13)
Brotula_barbata_adamts20	F1253V	0.299		Altered Motifs (ELME000173:Consensus derived from reported natural interactors which do not match the Mode 1 and Mode 2 ligands.)	Predicted conservation scores
Brotula_barbata_adamts20	F1253V	# Altered Effect (Pr = 0.28)
Brotula_barbata_adamts20	F1253V	# |---->Altered Motifs (ELME000173)
Brotula_barbata_adamts20	F1253V	# |---->Altered Structure_and_dynamics (Pr = 0.28)-------------------------------------------------------|
Brotula_barbata_adamts20	F1253V	# | |---->Altered Secondary_structure (Pr = 0.25) |
Brotula_barbata_adamts20	F1253V	# | | |
Brotula_barbata_adamts20	F1253V	# | |---->Altered Stability_and_conformational_flexibility (Pr = 0.28) |
Brotula_barbata_adamts20	F1253V	# | | |---->Altered Conformational_flexibility (Pr = 0.28) |
Brotula_barbata_adamts20	F1253V	# | | |
Brotula_barbata_adamts20	F1253V	# | |---->Altered Special_structural_signatures (Pr = 0.06) |
Brotula_barbata_adamts20	F1253V	# | |---->Altered Signal_peptide (Pr = 0.00) |
Brotula_barbata_adamts20	F1253V	# | | |
Brotula_barbata_adamts20	F1253V	# | |---->Altered Transmembrane_protein (Pr = 0.06) |
Brotula_barbata_adamts20	F1253V	# | |
Brotula_barbata_adamts20	F1253V	# |---->Altered Functional_residue (Pr = 0.14) |
Brotula_barbata_adamts20	F1253V	# |---->Altered Macromolecular_binding (Pr = 0.14) |
Brotula_barbata_adamts20	F1253V	# | |---->Altered Protein_binding (Pr = 0.14) |
Brotula_barbata_adamts20	F1253V	# | |---->Altered Disordered_interface (Pr = 0.14) |
Brotula_barbata_adamts20	F1253V	# | | |
Brotula_barbata_adamts20	F1253V	# | |---->Altered Ordered_interface (Pr = 0.10) |
Brotula_barbata_adamts20	F1253V	# | |
Brotula_barbata_adamts20	F1253V	# |---->Altered Metal_binding (Pr = 0.01)<---------------------------------------------------------|
Brotula_barbata_adamts20	F1253V	# |
Brotula_barbata_adamts20	F1253V	# |---->Altered PTM_site (Pr = 0.12)
Brotula_barbata_adamts20	S1255V	0.270	Loss of Disulfide_linkage at C1259 (Pr = 0.15 | P = 0.03)	Altered Motifs (ELME000053:GSK3 phosphorylation recognition site; ELME000063:CK1 phosphorylation site; ELME000300:SPAK/OSR1 kinase binding motif acts as a docking site which aids the interaction with their binding partners including the upstream activators and the phosphorylated substrates.; PS00008:N-myristoylation site)	Predicted conservation scores
Brotula_barbata_adamts20	S1255V	# Altered Effect (Pr = 0.26)
Brotula_barbata_adamts20	S1255V	# |---->Altered Motifs (ELME000053|ELME000063|ELME000300|PS00008)
Brotula_barbata_adamts20	S1255V	# |---->Altered Structure_and_dynamics (Pr = 0.26)-------------------------------------------------------|
Brotula_barbata_adamts20	S1255V	# | |---->Altered Secondary_structure (Pr = 0.26) |
Brotula_barbata_adamts20	S1255V	# | | |
Brotula_barbata_adamts20	S1255V	# | |---->Altered Stability_and_conformational_flexibility (Pr = 0.26) |
Brotula_barbata_adamts20	S1255V	# | | |---->Loss of Disulfide_linkage at C1259 (Pr = 0.15 | P = 0.03) |
Brotula_barbata_adamts20	S1255V	# | | |---->Altered Conformational_flexibility (Pr = 0.26) |
Brotula_barbata_adamts20	S1255V	# | | |
Brotula_barbata_adamts20	S1255V	# | |---->Altered Special_structural_signatures (Pr = 0.07) |
Brotula_barbata_adamts20	S1255V	# | |---->Altered Signal_peptide (Pr = 0.00) |
Brotula_barbata_adamts20	S1255V	# | | |
Brotula_barbata_adamts20	S1255V	# | |---->Altered Transmembrane_protein (Pr = 0.07) |
Brotula_barbata_adamts20	S1255V	# | |
Brotula_barbata_adamts20	S1255V	# |---->Altered Functional_residue (Pr = 0.21) |
Brotula_barbata_adamts20	S1255V	# |---->Altered Macromolecular_binding (Pr = 0.12) |
Brotula_barbata_adamts20	S1255V	# | |---->Altered Protein_binding (Pr = 0.12) |
Brotula_barbata_adamts20	S1255V	# | |---->Altered Disordered_interface (Pr = 0.12) |
Brotula_barbata_adamts20	S1255V	# | | |
Brotula_barbata_adamts20	S1255V	# | |---->Altered Ordered_interface (Pr = 0.11) |
Brotula_barbata_adamts20	S1255V	# | |
Brotula_barbata_adamts20	S1255V	# |---->Altered Metal_binding (Pr = 0.21)<---------------------------------------------------------|
Brotula_barbata_adamts20	S1255V	# |
Brotula_barbata_adamts20	S1255V	# |---->Altered PTM_site (Pr = 0.11)
Brotula_barbata_adamts20	T1257G	0.549	Gain of Disulfide_linkage at C1259 (Pr = 0.16 | P = 0.03)	Altered Motifs (ELME000052:Phosphothreonine motif binding a subset of FHA domains that show a preference for a large aliphatic amino acid at the pT+3 position.; ELME000053:GSK3 phosphorylation recognition site; ELME000063:CK1 phosphorylation site; PS00008:N-myristoylation site)	Predicted conservation scores
Brotula_barbata_adamts20	T1257G	# Altered Effect (Pr = 0.25)
Brotula_barbata_adamts20	T1257G	# |---->Altered Motifs (ELME000052|ELME000053|ELME000063|PS00008)
Brotula_barbata_adamts20	T1257G	# |---->Altered Structure_and_dynamics (Pr = 0.25)-------------------------------------------------------|
Brotula_barbata_adamts20	T1257G	# | |---->Altered Secondary_structure (Pr = 0.25) |
Brotula_barbata_adamts20	T1257G	# | | |
Brotula_barbata_adamts20	T1257G	# | |---->Altered Stability_and_conformational_flexibility (Pr = 0.16) |
Brotula_barbata_adamts20	T1257G	# | | |---->Gain of Disulfide_linkage at C1259 (Pr = 0.16 | P = 0.03) |
Brotula_barbata_adamts20	T1257G	# | | |---->Altered Conformational_flexibility (Pr = 0.16) |
Brotula_barbata_adamts20	T1257G	# | | |
Brotula_barbata_adamts20	T1257G	# | |---->Altered Special_structural_signatures (Pr = 0.07) |
Brotula_barbata_adamts20	T1257G	# | |---->Altered Signal_peptide (Pr = 0.00) |
Brotula_barbata_adamts20	T1257G	# | | |
Brotula_barbata_adamts20	T1257G	# | |---->Altered Transmembrane_protein (Pr = 0.07) |
Brotula_barbata_adamts20	T1257G	# | |
Brotula_barbata_adamts20	T1257G	# |---->Altered Functional_residue (Pr = 0.18) |
Brotula_barbata_adamts20	T1257G	# |---->Altered Macromolecular_binding (Pr = 0.12) |
Brotula_barbata_adamts20	T1257G	# | |---->Altered Protein_binding (Pr = 0.12) |
Brotula_barbata_adamts20	T1257G	# | |---->Altered Disordered_interface (Pr = 0.12) |
Brotula_barbata_adamts20	T1257G	# | | |
Brotula_barbata_adamts20	T1257G	# | |---->Altered Ordered_interface (Pr = 0.09) |
Brotula_barbata_adamts20	T1257G	# | |
Brotula_barbata_adamts20	T1257G	# |---->Altered Metal_binding (Pr = 0.18)<---------------------------------------------------------|
Brotula_barbata_adamts20	T1257G	# |
Brotula_barbata_adamts20	T1257G	# |---->Altered PTM_site (Pr = 0.11)
Brotula_barbata_adamts20	C1259R	0.931	Altered Calmodulin_binding (Pr = 0.42 | P = 2.9e-03); Loss of Zinc_binding at C1263 (Pr = 0.26 | P = 0.02); Loss of Disulfide_linkage at C1263 (Pr = 0.20 | P = 0.02); Gain of Catalytic_site at C1259 (Pr = 0.12 | P = 0.03)	Altered Motifs (ELME000052:Phosphothreonine motif binding a subset of FHA domains that show a preference for a large aliphatic amino acid at the pT+3 position.; ELME000053:GSK3 phosphorylation recognition site; ELME000063:CK1 phosphorylation site; PS00005:Protein kinase C phosphorylation site; PS00008:N-myristoylation site)	Predicted conservation scores
Brotula_barbata_adamts20	C1259R	# Altered Effect (Pr = 0.42)
Brotula_barbata_adamts20	C1259R	# |---->Altered Motifs (ELME000052|ELME000053|ELME000063|PS00005|PS00008)
Brotula_barbata_adamts20	C1259R	# |---->Altered Structure_and_dynamics (Pr = 0.26)-------------------------------------------------------|
Brotula_barbata_adamts20	C1259R	# | |---->Altered Secondary_structure (Pr = 0.25) |
Brotula_barbata_adamts20	C1259R	# | | |
Brotula_barbata_adamts20	C1259R	# | |---->Altered Stability_and_conformational_flexibility (Pr = 0.24) |
Brotula_barbata_adamts20	C1259R	# | | |---->Loss of Disulfide_linkage at C1263 (Pr = 0.20 | P = 0.02) |
Brotula_barbata_adamts20	C1259R	# | | |---->Altered Conformational_flexibility (Pr = 0.24) |
Brotula_barbata_adamts20	C1259R	# | | |
Brotula_barbata_adamts20	C1259R	# | |---->Altered Special_structural_signatures (Pr = 0.09) |
Brotula_barbata_adamts20	C1259R	# | |---->Altered Signal_peptide (Pr = 0.00) |
Brotula_barbata_adamts20	C1259R	# | | |
Brotula_barbata_adamts20	C1259R	# | |---->Altered Transmembrane_protein (Pr = 0.09) |
Brotula_barbata_adamts20	C1259R	# | |
Brotula_barbata_adamts20	C1259R	# |---->Altered Functional_residue (Pr = 0.42) |
Brotula_barbata_adamts20	C1259R	# |---->Gain of Catalytic_site at C1259 (Pr = 0.12 | P = 0.03) |
Brotula_barbata_adamts20	C1259R	# |---->Altered Macromolecular_binding (Pr = 0.42) |
Brotula_barbata_adamts20	C1259R	# | |---->Altered Protein_binding (Pr = 0.42) |
Brotula_barbata_adamts20	C1259R	# | |---->Altered Disordered_interface (Pr = 0.42) |
Brotula_barbata_adamts20	C1259R	# | | |---->Altered Calmodulin_binding (Pr = 0.42 | P = 2.9e-03) |
Brotula_barbata_adamts20	C1259R	# | | |
Brotula_barbata_adamts20	C1259R	# | |---->Altered Ordered_interface (Pr = 0.09) |
Brotula_barbata_adamts20	C1259R	# | |
Brotula_barbata_adamts20	C1259R	# |---->Altered Metal_binding (Pr = 0.26)<---------------------------------------------------------|
Brotula_barbata_adamts20	C1259R	# | |---->Loss of Zinc_binding at C1263 (Pr = 0.26 | P = 0.02)
Brotula_barbata_adamts20	C1259R	# |
Brotula_barbata_adamts20	C1259R	# |---->Altered PTM_site (Pr = 0.10)
Brotula_barbata_adamts20	S1260Q	0.701	Gain of Zinc_binding at C1263 (Pr = 0.25 | P = 0.03); Loss of Disulfide_linkage at C1263 (Pr = 0.19 | P = 0.02)	Altered Motifs (ELME000052:Phosphothreonine motif binding a subset of FHA domains that show a preference for a large aliphatic amino acid at the pT+3 position.; ELME000053:GSK3 phosphorylation recognition site; ELME000063:CK1 phosphorylation site)	Predicted conservation scores
Brotula_barbata_adamts20	S1260Q	# Altered Effect (Pr = 0.26)
Brotula_barbata_adamts20	S1260Q	# |---->Altered Motifs (ELME000052|ELME000053|ELME000063)
Brotula_barbata_adamts20	S1260Q	# |---->Altered Structure_and_dynamics (Pr = 0.26)-------------------------------------------------------|
Brotula_barbata_adamts20	S1260Q	# | |---->Altered Secondary_structure (Pr = 0.26) |
Brotula_barbata_adamts20	S1260Q	# | | |
Brotula_barbata_adamts20	S1260Q	# | |---->Altered Stability_and_conformational_flexibility (Pr = 0.19) |
Brotula_barbata_adamts20	S1260Q	# | | |---->Loss of Disulfide_linkage at C1263 (Pr = 0.19 | P = 0.02) |
Brotula_barbata_adamts20	S1260Q	# | | |---->Altered Conformational_flexibility (Pr = 0.18) |
Brotula_barbata_adamts20	S1260Q	# | | |
Brotula_barbata_adamts20	S1260Q	# | |---->Altered Special_structural_signatures (Pr = 0.08) |
Brotula_barbata_adamts20	S1260Q	# | |---->Altered Signal_peptide (Pr = 0.00) |
Brotula_barbata_adamts20	S1260Q	# | | |
Brotula_barbata_adamts20	S1260Q	# | |---->Altered Transmembrane_protein (Pr = 0.08) |
Brotula_barbata_adamts20	S1260Q	# | |
Brotula_barbata_adamts20	S1260Q	# |---->Altered Functional_residue (Pr = 0.25) |
Brotula_barbata_adamts20	S1260Q	# |---->Altered Macromolecular_binding (Pr = 0.13) |
Brotula_barbata_adamts20	S1260Q	# | |---->Altered Protein_binding (Pr = 0.13) |
Brotula_barbata_adamts20	S1260Q	# | |---->Altered Disordered_interface (Pr = 0.13) |
Brotula_barbata_adamts20	S1260Q	# | | |
Brotula_barbata_adamts20	S1260Q	# | |---->Altered Ordered_interface (Pr = 0.09) |
Brotula_barbata_adamts20	S1260Q	# | |
Brotula_barbata_adamts20	S1260Q	# |---->Altered Metal_binding (Pr = 0.25)<---------------------------------------------------------|
Brotula_barbata_adamts20	S1260Q	# | |---->Gain of Zinc_binding at C1263 (Pr = 0.25 | P = 0.03)
Brotula_barbata_adamts20	S1260Q	# |
Brotula_barbata_adamts20	S1260Q	# |---->Altered PTM_site (Pr = 0.06)
Brotula_barbata_adamts20	Y1271V	0.713	Altered Cytoplasmic_loop (Pr = 0.29 | P = 2.1e-04); Gain of Zinc_binding at C1274 (Pr = 0.26 | P = 0.03); Loss of Disulfide_linkage at C1274 (Pr = 0.23 | P = 0.01)	Altered Motifs (ELME000012:The di-Arg ER retention motif is defined by two consecutive arginine residues (RR) or with a single residue insertion (RXR). The motif is completed by an adjacent hydrophobic/arginine residue which may be on either side of the Arg pair.; ELME000061:PKB Phosphorylation site; ELME000173:Consensus derived from reported natural interactors which do not match the Mode 1 and Mode 2 ligands.; ELME000182:STAT5 Src Homology 2 (SH2) domain binding motif.)	Predicted conservation scores
Brotula_barbata_adamts20	Y1271V	# Altered Effect (Pr = 0.29)
Brotula_barbata_adamts20	Y1271V	# |---->Altered Motifs (ELME000012|ELME000061|ELME000173|ELME000182)
Brotula_barbata_adamts20	Y1271V	# |---->Altered Structure_and_dynamics (Pr = 0.29)-------------------------------------------------------|
Brotula_barbata_adamts20	Y1271V	# | |---->Altered Secondary_structure (Pr = 0.25) |
Brotula_barbata_adamts20	Y1271V	# | | |
Brotula_barbata_adamts20	Y1271V	# | |---->Altered Stability_and_conformational_flexibility (Pr = 0.23) |
Brotula_barbata_adamts20	Y1271V	# | | |---->Loss of Disulfide_linkage at C1274 (Pr = 0.23 | P = 0.01) |
Brotula_barbata_adamts20	Y1271V	# | | |---->Altered Conformational_flexibility (Pr = 0.22) |
Brotula_barbata_adamts20	Y1271V	# | | |
Brotula_barbata_adamts20	Y1271V	# | |---->Altered Special_structural_signatures (Pr = 0.29) |
Brotula_barbata_adamts20	Y1271V	# | |---->Altered Signal_peptide (Pr = 0.00) |
Brotula_barbata_adamts20	Y1271V	# | | |
Brotula_barbata_adamts20	Y1271V	# | |---->Altered Transmembrane_protein (Pr = 0.29) |
Brotula_barbata_adamts20	Y1271V	# | |---->Altered Non-cytoplasmic_loop (Pr = 0.29 | P = 2.1e-04) |
Brotula_barbata_adamts20	Y1271V	# | |
Brotula_barbata_adamts20	Y1271V	# |---->Altered Functional_residue (Pr = 0.26) |
Brotula_barbata_adamts20	Y1271V	# |---->Altered Macromolecular_binding (Pr = 0.11) |
Brotula_barbata_adamts20	Y1271V	# | |---->Altered Protein_binding (Pr = 0.11) |
Brotula_barbata_adamts20	Y1271V	# | |---->Altered Disordered_interface (Pr = 0.11) |
Brotula_barbata_adamts20	Y1271V	# | | |
Brotula_barbata_adamts20	Y1271V	# | |---->Altered Ordered_interface (Pr = 0.11) |
Brotula_barbata_adamts20	Y1271V	# | |
Brotula_barbata_adamts20	Y1271V	# |---->Altered Metal_binding (Pr = 0.26)<---------------------------------------------------------|
Brotula_barbata_adamts20	Y1271V	# | |---->Gain of Zinc_binding at C1274 (Pr = 0.26 | P = 0.03)
Brotula_barbata_adamts20	Y1271V	# |
Brotula_barbata_adamts20	Y1271V	# |---->Altered PTM_site (Pr = 0.16)
Brotula_barbata_adamts20	V1272C	0.829	Gain of Zinc_binding at C1274 (Pr = 0.42 | P = 7.6e-03); Altered Cytoplasmic_loop (Pr = 0.28 | P = 3.8e-04); Gain of Disulfide_linkage at C1274 (Pr = 0.23 | P = 0.01); Altered Stability (Pr = 0.12 | P = 0.03)	Altered Motifs (ELME000061:PKB Phosphorylation site; ELME000182:STAT5 Src Homology 2 (SH2) domain binding motif.)	Predicted conservation scores
Brotula_barbata_adamts20	V1272C	# Altered Effect (Pr = 0.42)
Brotula_barbata_adamts20	V1272C	# |---->Altered Motifs (ELME000061|ELME000182)
Brotula_barbata_adamts20	V1272C	# |---->Altered Structure_and_dynamics (Pr = 0.42)-------------------------------------------------------|
Brotula_barbata_adamts20	V1272C	# | |---->Altered Secondary_structure (Pr = 0.26) |
Brotula_barbata_adamts20	V1272C	# | | |
Brotula_barbata_adamts20	V1272C	# | |---->Altered Stability_and_conformational_flexibility (Pr = 0.23) |
Brotula_barbata_adamts20	V1272C	# | | |---->Altered Stability (Pr = 0.12 | P = 0.03) |
Brotula_barbata_adamts20	V1272C	# | | |---->Gain of Disulfide_linkage at C1274 (Pr = 0.23 | P = 0.01) |
Brotula_barbata_adamts20	V1272C	# | | |---->Altered Conformational_flexibility (Pr = 0.23) |
Brotula_barbata_adamts20	V1272C	# | | |
Brotula_barbata_adamts20	V1272C	# | |---->Altered Special_structural_signatures (Pr = 0.28) |
Brotula_barbata_adamts20	V1272C	# | |---->Altered Signal_peptide (Pr = 0.00) |
Brotula_barbata_adamts20	V1272C	# | | |
Brotula_barbata_adamts20	V1272C	# | |---->Altered Transmembrane_protein (Pr = 0.28) |
Brotula_barbata_adamts20	V1272C	# | |---->Altered Non-cytoplasmic_loop (Pr = 0.28 | P = 3.8e-04) |
Brotula_barbata_adamts20	V1272C	# | |
Brotula_barbata_adamts20	V1272C	# |---->Altered Functional_residue (Pr = 0.42) |
Brotula_barbata_adamts20	V1272C	# |---->Altered Macromolecular_binding (Pr = 0.10) |
Brotula_barbata_adamts20	V1272C	# | |---->Altered Protein_binding (Pr = 0.10) |
Brotula_barbata_adamts20	V1272C	# | |---->Altered Disordered_interface (Pr = 0.10) |
Brotula_barbata_adamts20	V1272C	# | | |
Brotula_barbata_adamts20	V1272C	# | |---->Altered Ordered_interface (Pr = 0.10) |
Brotula_barbata_adamts20	V1272C	# | |
Brotula_barbata_adamts20	V1272C	# |---->Altered Metal_binding (Pr = 0.42)<---------------------------------------------------------|
Brotula_barbata_adamts20	V1272C	# | |---->Gain of Zinc_binding at C1274 (Pr = 0.42 | P = 7.6e-03)
Brotula_barbata_adamts20	V1272C	# |
Brotula_barbata_adamts20	V1272C	# |---->Altered PTM_site (Pr = 0.15)
Brotula_barbata_adamts20	S1273T	0.279	Altered Cytoplasmic_loop (Pr = 0.28 | P = 4.0e-04); Loss of Disulfide_linkage at C1274 (Pr = 0.27 | P = 2.6e-03); Gain of Zinc_binding at C1274 (Pr = 0.27 | P = 0.03); Loss of Loop (Pr = 0.26 | P = 0.05); Altered Stability (Pr = 0.11 | P = 0.03)	Altered Motifs (ELME000061:PKB Phosphorylation site; ELME000146:Subtilisin/kexin isozyme-1 (SKI1) cleavage site ([RK]-X-[hydrophobic]-[LTKF]-|-X); ELME000182:STAT5 Src Homology 2 (SH2) domain binding motif.; ELME000220:Phosphothreonine motif binding a subset of FHA domains that have a preference for an acidic amino acid at the pT+3 position.; ELME000321:Caspase3 and Caspase7 cleavage site; PS00005:Protein kinase C phosphorylation site; PS00006:Casein kinase II phosphorylation site)	Predicted conservation scores
Brotula_barbata_adamts20	S1273T	# Altered Effect (Pr = 0.28)
Brotula_barbata_adamts20	S1273T	# |---->Altered Motifs (ELME000061|ELME000146|ELME000182|ELME000220|ELME000321|PS00005|PS00006)
Brotula_barbata_adamts20	S1273T	# |---->Altered Structure_and_dynamics (Pr = 0.28)-------------------------------------------------------|
Brotula_barbata_adamts20	S1273T	# | |---->Altered Secondary_structure (Pr = 0.26) |
Brotula_barbata_adamts20	S1273T	# | | |---->Loss of Loop (Pr = 0.26 | P = 0.05) |
Brotula_barbata_adamts20	S1273T	# | | |
Brotula_barbata_adamts20	S1273T	# | |---->Altered Stability_and_conformational_flexibility (Pr = 0.27) |
Brotula_barbata_adamts20	S1273T	# | | |---->Altered Stability (Pr = 0.11 | P = 0.03) |
Brotula_barbata_adamts20	S1273T	# | | |---->Loss of Disulfide_linkage at C1274 (Pr = 0.27 | P = 2.6e-03) |
Brotula_barbata_adamts20	S1273T	# | | |---->Altered Conformational_flexibility (Pr = 0.21) |
Brotula_barbata_adamts20	S1273T	# | | |
Brotula_barbata_adamts20	S1273T	# | |---->Altered Special_structural_signatures (Pr = 0.28) |
Brotula_barbata_adamts20	S1273T	# | |---->Altered Signal_peptide (Pr = 0.00) |
Brotula_barbata_adamts20	S1273T	# | | |
Brotula_barbata_adamts20	S1273T	# | |---->Altered Transmembrane_protein (Pr = 0.28) |
Brotula_barbata_adamts20	S1273T	# | |---->Altered Non-cytoplasmic_loop (Pr = 0.28 | P = 4.0e-04) |
Brotula_barbata_adamts20	S1273T	# | |
Brotula_barbata_adamts20	S1273T	# |---->Altered Functional_residue (Pr = 0.27) |
Brotula_barbata_adamts20	S1273T	# |---->Altered Macromolecular_binding (Pr = 0.10) |
Brotula_barbata_adamts20	S1273T	# | |---->Altered Protein_binding (Pr = 0.10) |
Brotula_barbata_adamts20	S1273T	# | |---->Altered Disordered_interface (Pr = 0.08) |
Brotula_barbata_adamts20	S1273T	# | | |
Brotula_barbata_adamts20	S1273T	# | |---->Altered Ordered_interface (Pr = 0.10) |
Brotula_barbata_adamts20	S1273T	# | |
Brotula_barbata_adamts20	S1273T	# |---->Altered Metal_binding (Pr = 0.27)<---------------------------------------------------------|
Brotula_barbata_adamts20	S1273T	# | |---->Gain of Zinc_binding at C1274 (Pr = 0.27 | P = 0.03)
Brotula_barbata_adamts20	S1273T	# |
Brotula_barbata_adamts20	S1273T	# |---->Altered PTM_site (Pr = 0.14)
Brotula_barbata_adamts20	C1274N	0.957	Loss of Disulfide_linkage at C1274 (Pr = 0.66 | P = 1.9e-04); Altered Cytoplasmic_loop (Pr = 0.30 | P = 1.7e-04); Loss of Zinc_binding at C1274 (Pr = 0.28 | P = 0.02); Altered Stability (Pr = 0.18 | P = 0.01)	Altered Motifs (ELME000061:PKB Phosphorylation site; ELME000182:STAT5 Src Homology 2 (SH2) domain binding motif.; ELME000321:Caspase3 and Caspase7 cleavage site; PS00005:Protein kinase C phosphorylation site; PS00006:Casein kinase II phosphorylation site)	Predicted conservation scores
Brotula_barbata_adamts20	C1274N	# Altered Effect (Pr = 0.66)
Brotula_barbata_adamts20	C1274N	# |---->Altered Motifs (ELME000061|ELME000182|ELME000321|PS00005|PS00006)
Brotula_barbata_adamts20	C1274N	# |---->Altered Structure_and_dynamics (Pr = 0.66)-------------------------------------------------------|
Brotula_barbata_adamts20	C1274N	# | |---->Altered Secondary_structure (Pr = 0.25) |
Brotula_barbata_adamts20	C1274N	# | | |
Brotula_barbata_adamts20	C1274N	# | |---->Altered Stability_and_conformational_flexibility (Pr = 0.66) |
Brotula_barbata_adamts20	C1274N	# | | |---->Altered Stability (Pr = 0.18 | P = 0.01) |
Brotula_barbata_adamts20	C1274N	# | | |---->Loss of Disulfide_linkage at C1274 (Pr = 0.66 | P = 1.9e-04) |
Brotula_barbata_adamts20	C1274N	# | | |---->Altered Conformational_flexibility (Pr = 0.25) |
Brotula_barbata_adamts20	C1274N	# | | |
Brotula_barbata_adamts20	C1274N	# | |---->Altered Special_structural_signatures (Pr = 0.30) |
Brotula_barbata_adamts20	C1274N	# | |---->Altered Signal_peptide (Pr = 0.00) |
Brotula_barbata_adamts20	C1274N	# | | |
Brotula_barbata_adamts20	C1274N	# | |---->Altered Transmembrane_protein (Pr = 0.30) |
Brotula_barbata_adamts20	C1274N	# | |---->Altered Non-cytoplasmic_loop (Pr = 0.30 | P = 1.7e-04) |
Brotula_barbata_adamts20	C1274N	# | |
Brotula_barbata_adamts20	C1274N	# |---->Altered Functional_residue (Pr = 0.28) |
Brotula_barbata_adamts20	C1274N	# |---->Altered Macromolecular_binding (Pr = 0.12) |
Brotula_barbata_adamts20	C1274N	# | |---->Altered Protein_binding (Pr = 0.12) |
Brotula_barbata_adamts20	C1274N	# | |---->Altered Disordered_interface (Pr = 0.10) |
Brotula_barbata_adamts20	C1274N	# | | |
Brotula_barbata_adamts20	C1274N	# | |---->Altered Ordered_interface (Pr = 0.12) |
Brotula_barbata_adamts20	C1274N	# | |
Brotula_barbata_adamts20	C1274N	# |---->Altered Metal_binding (Pr = 0.28)<---------------------------------------------------------|
Brotula_barbata_adamts20	C1274N	# | |---->Loss of Zinc_binding at C1274 (Pr = 0.28 | P = 0.02)
Brotula_barbata_adamts20	C1274N	# |
Brotula_barbata_adamts20	C1274N	# |---->Altered PTM_site (Pr = 0.11)
Brotula_barbata_adamts20	R1275Y	0.679	Gain of Zinc_binding at C1274 (Pr = 0.39 | P = 8.8e-03); Altered Cytoplasmic_loop (Pr = 0.36 | P = 1.5e-05); Loss of Disulfide_linkage at C1274 (Pr = 0.23 | P = 0.01)	Altered Motifs (ELME000061:PKB Phosphorylation site; ELME000163:YXXQ motif found in the cytoplasmic region of cytokine receptors that bind STAT3 SH2 domain.; ELME000321:Caspase3 and Caspase7 cleavage site; PS00005:Protein kinase C phosphorylation site; PS00006:Casein kinase II phosphorylation site)	Predicted conservation scores
Brotula_barbata_adamts20	R1275Y	# Altered Effect (Pr = 0.39)
Brotula_barbata_adamts20	R1275Y	# |---->Altered Motifs (ELME000061|ELME000163|ELME000321|PS00005|PS00006)
Brotula_barbata_adamts20	R1275Y	# |---->Altered Structure_and_dynamics (Pr = 0.39)-------------------------------------------------------|
Brotula_barbata_adamts20	R1275Y	# | |---->Altered Secondary_structure (Pr = 0.26) |
Brotula_barbata_adamts20	R1275Y	# | | |
Brotula_barbata_adamts20	R1275Y	# | |---->Altered Stability_and_conformational_flexibility (Pr = 0.23) |
Brotula_barbata_adamts20	R1275Y	# | | |---->Loss of Disulfide_linkage at C1274 (Pr = 0.23 | P = 0.01) |
Brotula_barbata_adamts20	R1275Y	# | | |---->Altered Conformational_flexibility (Pr = 0.23) |
Brotula_barbata_adamts20	R1275Y	# | | |
Brotula_barbata_adamts20	R1275Y	# | |---->Altered Special_structural_signatures (Pr = 0.36) |
Brotula_barbata_adamts20	R1275Y	# | |---->Altered Signal_peptide (Pr = 0.00) |
Brotula_barbata_adamts20	R1275Y	# | | |
Brotula_barbata_adamts20	R1275Y	# | |---->Altered Transmembrane_protein (Pr = 0.36) |
Brotula_barbata_adamts20	R1275Y	# | |---->Altered Non-cytoplasmic_loop (Pr = 0.36 | P = 1.5e-05) |
Brotula_barbata_adamts20	R1275Y	# | |
Brotula_barbata_adamts20	R1275Y	# |---->Altered Functional_residue (Pr = 0.39) |
Brotula_barbata_adamts20	R1275Y	# |---->Altered Macromolecular_binding (Pr = 0.12) |
Brotula_barbata_adamts20	R1275Y	# | |---->Altered Protein_binding (Pr = 0.12) |
Brotula_barbata_adamts20	R1275Y	# | |---->Altered Disordered_interface (Pr = 0.10) |
Brotula_barbata_adamts20	R1275Y	# | | |
Brotula_barbata_adamts20	R1275Y	# | |---->Altered Ordered_interface (Pr = 0.12) |
Brotula_barbata_adamts20	R1275Y	# | |
Brotula_barbata_adamts20	R1275Y	# |---->Altered Metal_binding (Pr = 0.39)<---------------------------------------------------------|
Brotula_barbata_adamts20	R1275Y	# | |---->Gain of Zinc_binding at C1274 (Pr = 0.39 | P = 8.8e-03)
Brotula_barbata_adamts20	R1275Y	# |
Brotula_barbata_adamts20	R1275Y	# |---->Altered PTM_site (Pr = 0.19)
Brotula_barbata_adamts20	D1276H	0.586	Loss of Disulfide_linkage at C1274 (Pr = 0.29 | P = 1.4e-03); Gain of Zinc_binding at C1274 (Pr = 0.28 | P = 0.02); Loss of Loop (Pr = 0.28 | P = 0.02); Altered Cytoplasmic_loop (Pr = 0.26 | P = 8.7e-04)	Altered Motifs (ELME000061:PKB Phosphorylation site; ELME000293:These IBMs are found in the N-terminal regions of arthropodal caspase subunits where they mediate the inhibition of activated caspases by binding to conserved surface grooves on type III BIR domains of Inhibitor of Apoptosis Proteins (IAPs).; ELME000321:Caspase3 and Caspase7 cleavage site; PS00006:Casein kinase II phosphorylation site)	Predicted conservation scores
Brotula_barbata_adamts20	D1276H	# Altered Effect (Pr = 0.29)
Brotula_barbata_adamts20	D1276H	# |---->Altered Motifs (ELME000061|ELME000293|ELME000321|PS00006)
Brotula_barbata_adamts20	D1276H	# |---->Altered Structure_and_dynamics (Pr = 0.29)-------------------------------------------------------|
Brotula_barbata_adamts20	D1276H	# | |---->Altered Secondary_structure (Pr = 0.28) |
Brotula_barbata_adamts20	D1276H	# | | |---->Loss of Loop (Pr = 0.28 | P = 0.02) |
Brotula_barbata_adamts20	D1276H	# | | |
Brotula_barbata_adamts20	D1276H	# | |---->Altered Stability_and_conformational_flexibility (Pr = 0.29) |
Brotula_barbata_adamts20	D1276H	# | | |---->Loss of Disulfide_linkage at C1274 (Pr = 0.29 | P = 1.4e-03) |
Brotula_barbata_adamts20	D1276H	# | | |---->Altered Conformational_flexibility (Pr = 0.22) |
Brotula_barbata_adamts20	D1276H	# | | |
Brotula_barbata_adamts20	D1276H	# | |---->Altered Special_structural_signatures (Pr = 0.26) |
Brotula_barbata_adamts20	D1276H	# | |---->Altered Signal_peptide (Pr = 0.00) |
Brotula_barbata_adamts20	D1276H	# | | |
Brotula_barbata_adamts20	D1276H	# | |---->Altered Transmembrane_protein (Pr = 0.26) |
Brotula_barbata_adamts20	D1276H	# | |---->Altered Non-cytoplasmic_loop (Pr = 0.26 | P = 8.7e-04) |
Brotula_barbata_adamts20	D1276H	# | |
Brotula_barbata_adamts20	D1276H	# |---->Altered Functional_residue (Pr = 0.28) |
Brotula_barbata_adamts20	D1276H	# |---->Altered Macromolecular_binding (Pr = 0.11) |
Brotula_barbata_adamts20	D1276H	# | |---->Altered Protein_binding (Pr = 0.11) |
Brotula_barbata_adamts20	D1276H	# | |---->Altered Disordered_interface (Pr = 0.11) |
Brotula_barbata_adamts20	D1276H	# | | |
Brotula_barbata_adamts20	D1276H	# | |---->Altered Ordered_interface (Pr = 0.11) |
Brotula_barbata_adamts20	D1276H	# | |
Brotula_barbata_adamts20	D1276H	# |---->Altered Metal_binding (Pr = 0.28)<---------------------------------------------------------|
Brotula_barbata_adamts20	D1276H	# | |---->Gain of Zinc_binding at C1274 (Pr = 0.28 | P = 0.02)
Brotula_barbata_adamts20	D1276H	# |
Brotula_barbata_adamts20	D1276H	# |---->Altered PTM_site (Pr = 0.11)
Brotula_barbata_adamts20	A1277Q	0.343	Altered Cytoplasmic_loop (Pr = 0.27 | P = 6.2e-04); Loss of Zinc_binding at C1274 (Pr = 0.27 | P = 0.02); Loss of Disulfide_linkage at C1274 (Pr = 0.24 | P = 7.7e-03)	Altered Motifs (ELME000293:These IBMs are found in the N-terminal regions of arthropodal caspase subunits where they mediate the inhibition of activated caspases by binding to conserved surface grooves on type III BIR domains of Inhibitor of Apoptosis Proteins (IAPs).; ELME000321:Caspase3 and Caspase7 cleavage site)	Predicted conservation scores
Brotula_barbata_adamts20	A1277Q	# Altered Effect (Pr = 0.27)
Brotula_barbata_adamts20	A1277Q	# |---->Altered Motifs (ELME000293|ELME000321)
Brotula_barbata_adamts20	A1277Q	# |---->Altered Structure_and_dynamics (Pr = 0.27)-------------------------------------------------------|
Brotula_barbata_adamts20	A1277Q	# | |---->Altered Secondary_structure (Pr = 0.25) |
Brotula_barbata_adamts20	A1277Q	# | | |
Brotula_barbata_adamts20	A1277Q	# | |---->Altered Stability_and_conformational_flexibility (Pr = 0.26) |
Brotula_barbata_adamts20	A1277Q	# | | |---->Loss of Disulfide_linkage at C1274 (Pr = 0.24 | P = 7.7e-03) |
Brotula_barbata_adamts20	A1277Q	# | | |---->Altered Conformational_flexibility (Pr = 0.26) |
Brotula_barbata_adamts20	A1277Q	# | | |
Brotula_barbata_adamts20	A1277Q	# | |---->Altered Special_structural_signatures (Pr = 0.27) |
Brotula_barbata_adamts20	A1277Q	# | |---->Altered Signal_peptide (Pr = 0.00) |
Brotula_barbata_adamts20	A1277Q	# | | |
Brotula_barbata_adamts20	A1277Q	# | |---->Altered Transmembrane_protein (Pr = 0.27) |
Brotula_barbata_adamts20	A1277Q	# | |---->Altered Non-cytoplasmic_loop (Pr = 0.27 | P = 6.2e-04) |
Brotula_barbata_adamts20	A1277Q	# | |
Brotula_barbata_adamts20	A1277Q	# |---->Altered Functional_residue (Pr = 0.27) |
Brotula_barbata_adamts20	A1277Q	# |---->Altered Macromolecular_binding (Pr = 0.09) |
Brotula_barbata_adamts20	A1277Q	# | |---->Altered Protein_binding (Pr = 0.09) |
Brotula_barbata_adamts20	A1277Q	# | |---->Altered Disordered_interface (Pr = 0.06) |
Brotula_barbata_adamts20	A1277Q	# | | |
Brotula_barbata_adamts20	A1277Q	# | |---->Altered Ordered_interface (Pr = 0.09) |
Brotula_barbata_adamts20	A1277Q	# | |
Brotula_barbata_adamts20	A1277Q	# |---->Altered Metal_binding (Pr = 0.27)<---------------------------------------------------------|
Brotula_barbata_adamts20	A1277Q	# | |---->Loss of Zinc_binding at C1274 (Pr = 0.27 | P = 0.02)
Brotula_barbata_adamts20	A1277Q	# |
Brotula_barbata_adamts20	A1277Q	# |---->Altered PTM_site (Pr = 0.11)
Brotula_barbata_adamts20	Q1278P	0.634	Altered Cytoplasmic_loop (Pr = 0.31 | P = 9.7e-05); Loss of Zinc_binding at C1274 (Pr = 0.26 | P = 0.02); Loss of Disulfide_linkage at C1274 (Pr = 0.23 | P = 0.01)	Altered Motifs (ELME000293:These IBMs are found in the N-terminal regions of arthropodal caspase subunits where they mediate the inhibition of activated caspases by binding to conserved surface grooves on type III BIR domains of Inhibitor of Apoptosis Proteins (IAPs).)	Predicted conservation scores
Brotula_barbata_adamts20	Q1278P	# Altered Effect (Pr = 0.31)
Brotula_barbata_adamts20	Q1278P	# |---->Altered Motifs (ELME000293)
Brotula_barbata_adamts20	Q1278P	# |---->Altered Structure_and_dynamics (Pr = 0.31)-------------------------------------------------------|
Brotula_barbata_adamts20	Q1278P	# | |---->Altered Secondary_structure (Pr = 0.26) |
Brotula_barbata_adamts20	Q1278P	# | | |
Brotula_barbata_adamts20	Q1278P	# | |---->Altered Stability_and_conformational_flexibility (Pr = 0.26) |
Brotula_barbata_adamts20	Q1278P	# | | |---->Loss of Disulfide_linkage at C1274 (Pr = 0.23 | P = 0.01) |
Brotula_barbata_adamts20	Q1278P	# | | |---->Altered Conformational_flexibility (Pr = 0.26) |
Brotula_barbata_adamts20	Q1278P	# | | |
Brotula_barbata_adamts20	Q1278P	# | |---->Altered Special_structural_signatures (Pr = 0.31) |
Brotula_barbata_adamts20	Q1278P	# | |---->Altered Signal_peptide (Pr = 0.00) |
Brotula_barbata_adamts20	Q1278P	# | | |
Brotula_barbata_adamts20	Q1278P	# | |---->Altered Transmembrane_protein (Pr = 0.31) |
Brotula_barbata_adamts20	Q1278P	# | |---->Altered Non-cytoplasmic_loop (Pr = 0.31 | P = 9.7e-05) |
Brotula_barbata_adamts20	Q1278P	# | |
Brotula_barbata_adamts20	Q1278P	# |---->Altered Functional_residue (Pr = 0.26) |
Brotula_barbata_adamts20	Q1278P	# |---->Altered Macromolecular_binding (Pr = 0.09) |
Brotula_barbata_adamts20	Q1278P	# | |---->Altered Protein_binding (Pr = 0.09) |
Brotula_barbata_adamts20	Q1278P	# | |---->Altered Disordered_interface (Pr = 0.05) |
Brotula_barbata_adamts20	Q1278P	# | | |
Brotula_barbata_adamts20	Q1278P	# | |---->Altered Ordered_interface (Pr = 0.09) |
Brotula_barbata_adamts20	Q1278P	# | |
Brotula_barbata_adamts20	Q1278P	# |---->Altered Metal_binding (Pr = 0.26)<---------------------------------------------------------|
Brotula_barbata_adamts20	Q1278P	# | |---->Loss of Zinc_binding at C1274 (Pr = 0.26 | P = 0.02)
Brotula_barbata_adamts20	Q1278P	# |
Brotula_barbata_adamts20	Q1278P	# |---->Altered PTM_site (Pr = 0.13)
Brotula_barbata_adamts20	G1279V	0.675	Gain of Zinc_binding at C1274 (Pr = 0.30 | P = 0.02); Altered Cytoplasmic_loop (Pr = 0.30 | P = 1.4e-04); Gain of Disulfide_linkage at C1274 (Pr = 0.24 | P = 9.5e-03)	Altered Motifs (ELME000293:These IBMs are found in the N-terminal regions of arthropodal caspase subunits where they mediate the inhibition of activated caspases by binding to conserved surface grooves on type III BIR domains of Inhibitor of Apoptosis Proteins (IAPs).)	Predicted conservation scores
Brotula_barbata_adamts20	G1279V	# Altered Effect (Pr = 0.30)
Brotula_barbata_adamts20	G1279V	# |---->Altered Motifs (ELME000293)
Brotula_barbata_adamts20	G1279V	# |---->Altered Structure_and_dynamics (Pr = 0.30)-------------------------------------------------------|
Brotula_barbata_adamts20	G1279V	# | |---->Altered Secondary_structure (Pr = 0.26) |
Brotula_barbata_adamts20	G1279V	# | | |
Brotula_barbata_adamts20	G1279V	# | |---->Altered Stability_and_conformational_flexibility (Pr = 0.26) |
Brotula_barbata_adamts20	G1279V	# | | |---->Gain of Disulfide_linkage at C1274 (Pr = 0.24 | P = 9.5e-03) |
Brotula_barbata_adamts20	G1279V	# | | |---->Altered Conformational_flexibility (Pr = 0.26) |
Brotula_barbata_adamts20	G1279V	# | | |
Brotula_barbata_adamts20	G1279V	# | |---->Altered Special_structural_signatures (Pr = 0.30) |
Brotula_barbata_adamts20	G1279V	# | |---->Altered Signal_peptide (Pr = 0.00) |
Brotula_barbata_adamts20	G1279V	# | | |
Brotula_barbata_adamts20	G1279V	# | |---->Altered Transmembrane_protein (Pr = 0.30) |
Brotula_barbata_adamts20	G1279V	# | |---->Altered Non-cytoplasmic_loop (Pr = 0.30 | P = 1.4e-04) |
Brotula_barbata_adamts20	G1279V	# | |
Brotula_barbata_adamts20	G1279V	# |---->Altered Functional_residue (Pr = 0.30) |
Brotula_barbata_adamts20	G1279V	# |---->Altered Macromolecular_binding (Pr = 0.06) |
Brotula_barbata_adamts20	G1279V	# | |---->Altered Protein_binding (Pr = 0.06) |
Brotula_barbata_adamts20	G1279V	# | |---->Altered Disordered_interface (Pr = 0.06) |
Brotula_barbata_adamts20	G1279V	# | | |
Brotula_barbata_adamts20	G1279V	# | |---->Altered Ordered_interface (Pr = 0.05) |
Brotula_barbata_adamts20	G1279V	# | |
Brotula_barbata_adamts20	G1279V	# |---->Altered Metal_binding (Pr = 0.30)<---------------------------------------------------------|
Brotula_barbata_adamts20	G1279V	# | |---->Gain of Zinc_binding at C1274 (Pr = 0.30 | P = 0.02)
Brotula_barbata_adamts20	G1279V	# |
Brotula_barbata_adamts20	G1279V	# |---->Altered PTM_site (Pr = 0.12)
Brotula_barbata_adamts20	G1280D	0.343	Altered Cytoplasmic_loop (Pr = 0.33 | P = 6.8e-05); Gain of Loop (Pr = 0.27 | P = 0.03)	Altered Motifs (ELME000293:These IBMs are found in the N-terminal regions of arthropodal caspase subunits where they mediate the inhibition of activated caspases by binding to conserved surface grooves on type III BIR domains of Inhibitor of Apoptosis Proteins (IAPs).)	Predicted conservation scores
Brotula_barbata_adamts20	G1280D	# Altered Effect (Pr = 0.33)
Brotula_barbata_adamts20	G1280D	# |---->Altered Motifs (ELME000293)
Brotula_barbata_adamts20	G1280D	# |---->Altered Structure_and_dynamics (Pr = 0.33)-------------------------------------------------------|
Brotula_barbata_adamts20	G1280D	# | |---->Altered Secondary_structure (Pr = 0.27) |
Brotula_barbata_adamts20	G1280D	# | | |---->Gain of Loop (Pr = 0.27 | P = 0.03) |
Brotula_barbata_adamts20	G1280D	# | | |
Brotula_barbata_adamts20	G1280D	# | |---->Altered Stability_and_conformational_flexibility (Pr = 0.24) |
Brotula_barbata_adamts20	G1280D	# | | |---->Altered Conformational_flexibility (Pr = 0.24) |
Brotula_barbata_adamts20	G1280D	# | | |
Brotula_barbata_adamts20	G1280D	# | |---->Altered Special_structural_signatures (Pr = 0.33) |
Brotula_barbata_adamts20	G1280D	# | |---->Altered Signal_peptide (Pr = 0.00) |
Brotula_barbata_adamts20	G1280D	# | | |
Brotula_barbata_adamts20	G1280D	# | |---->Altered Transmembrane_protein (Pr = 0.33) |
Brotula_barbata_adamts20	G1280D	# | |---->Altered Non-cytoplasmic_loop (Pr = 0.33 | P = 6.8e-05) |
Brotula_barbata_adamts20	G1280D	# | |
Brotula_barbata_adamts20	G1280D	# |---->Altered Functional_residue (Pr = 0.12) |
Brotula_barbata_adamts20	G1280D	# |---->Altered Macromolecular_binding (Pr = 0.06) |
Brotula_barbata_adamts20	G1280D	# | |---->Altered Protein_binding (Pr = 0.06) |
Brotula_barbata_adamts20	G1280D	# | |---->Altered Disordered_interface (Pr = 0.06) |
Brotula_barbata_adamts20	G1280D	# | | |
Brotula_barbata_adamts20	G1280D	# | |---->Altered Ordered_interface (Pr = 0.06) |
Brotula_barbata_adamts20	G1280D	# | |
Brotula_barbata_adamts20	G1280D	# |---->Altered Metal_binding (Pr = 0.07)<---------------------------------------------------------|
Brotula_barbata_adamts20	G1280D	# |
Brotula_barbata_adamts20	G1280D	# |---->Altered PTM_site (Pr = 0.12)
Brotula_barbata_adamts20	V1281Q	0.343	Gain of Intrinsic_disorder (Pr = 0.38 | P = 0.01); Altered Cytoplasmic_loop (Pr = 0.25 | P = 1.1e-03); Gain of B-factor (Pr = 0.25 | P = 0.04)	Altered Motifs (None)	Predicted conservation scores
Brotula_barbata_adamts20	V1281Q	# Altered Effect (Pr = 0.38)
Brotula_barbata_adamts20	V1281Q	# |---->Altered Motifs (None)
Brotula_barbata_adamts20	V1281Q	# |---->Altered Structure_and_dynamics (Pr = 0.38)-------------------------------------------------------|
Brotula_barbata_adamts20	V1281Q	# | |---->Altered Secondary_structure (Pr = 0.25) |
Brotula_barbata_adamts20	V1281Q	# | | |
Brotula_barbata_adamts20	V1281Q	# | |---->Altered Stability_and_conformational_flexibility (Pr = 0.38) |
Brotula_barbata_adamts20	V1281Q	# | | |---->Altered Conformational_flexibility (Pr = 0.38) |
Brotula_barbata_adamts20	V1281Q	# | | |---->Gain of Intrinsic_disorder (Pr = 0.38 | P = 0.01) |
Brotula_barbata_adamts20	V1281Q	# | | |---->Gain of B-factor (Pr = 0.25 | P = 0.04) |
Brotula_barbata_adamts20	V1281Q	# | | |
Brotula_barbata_adamts20	V1281Q	# | |---->Altered Special_structural_signatures (Pr = 0.25) |
Brotula_barbata_adamts20	V1281Q	# | |---->Altered Signal_peptide (Pr = 0.00) |
Brotula_barbata_adamts20	V1281Q	# | | |
Brotula_barbata_adamts20	V1281Q	# | |---->Altered Transmembrane_protein (Pr = 0.25) |
Brotula_barbata_adamts20	V1281Q	# | |---->Altered Non-cytoplasmic_loop (Pr = 0.25 | P = 1.1e-03) |
Brotula_barbata_adamts20	V1281Q	# | |
Brotula_barbata_adamts20	V1281Q	# |---->Altered Functional_residue (Pr = 0.11) |
Brotula_barbata_adamts20	V1281Q	# |---->Altered Macromolecular_binding (Pr = 0.09) |
Brotula_barbata_adamts20	V1281Q	# | |---->Altered Protein_binding (Pr = 0.09) |
Brotula_barbata_adamts20	V1281Q	# | |---->Altered Disordered_interface (Pr = 0.09) |
Brotula_barbata_adamts20	V1281Q	# | | |
Brotula_barbata_adamts20	V1281Q	# | |---->Altered Ordered_interface (Pr = 0.05) |
Brotula_barbata_adamts20	V1281Q	# | |
Brotula_barbata_adamts20	V1281Q	# |---->Altered Metal_binding (Pr = 0.05)<---------------------------------------------------------|
Brotula_barbata_adamts20	V1281Q	# |
Brotula_barbata_adamts20	V1281Q	# |---->Altered PTM_site (Pr = 0.11)
Brotula_barbata_adamts20	Y1287F	0.236	Loss of Disulfide_linkage at C1288 (Pr = 0.27 | P = 2.6e-03); Altered Cytoplasmic_loop (Pr = 0.13 | P = 0.02)	Altered Motifs (ELME000147:Site phosphorylated by the Polo-like kinase.; ELME000182:STAT5 Src Homology 2 (SH2) domain binding motif.)	Predicted conservation scores
Brotula_barbata_adamts20	Y1287F	# Altered Effect (Pr = 0.27)
Brotula_barbata_adamts20	Y1287F	# |---->Altered Motifs (ELME000147|ELME000182)
Brotula_barbata_adamts20	Y1287F	# |---->Altered Structure_and_dynamics (Pr = 0.27)-------------------------------------------------------|
Brotula_barbata_adamts20	Y1287F	# | |---->Altered Secondary_structure (Pr = 0.24) |
Brotula_barbata_adamts20	Y1287F	# | | |
Brotula_barbata_adamts20	Y1287F	# | |---->Altered Stability_and_conformational_flexibility (Pr = 0.27) |
Brotula_barbata_adamts20	Y1287F	# | | |---->Loss of Disulfide_linkage at C1288 (Pr = 0.27 | P = 2.6e-03) |
Brotula_barbata_adamts20	Y1287F	# | | |---->Altered Conformational_flexibility (Pr = 0.27) |
Brotula_barbata_adamts20	Y1287F	# | | |
Brotula_barbata_adamts20	Y1287F	# | |---->Altered Special_structural_signatures (Pr = 0.13) |
Brotula_barbata_adamts20	Y1287F	# | |---->Altered Signal_peptide (Pr = 0.00) |
Brotula_barbata_adamts20	Y1287F	# | | |
Brotula_barbata_adamts20	Y1287F	# | |---->Altered Transmembrane_protein (Pr = 0.13) |
Brotula_barbata_adamts20	Y1287F	# | |---->Altered Non-cytoplasmic_loop (Pr = 0.13 | P = 0.02) |
Brotula_barbata_adamts20	Y1287F	# | |
Brotula_barbata_adamts20	Y1287F	# |---->Altered Functional_residue (Pr = 0.23) |
Brotula_barbata_adamts20	Y1287F	# |---->Altered Macromolecular_binding (Pr = 0.09) |
Brotula_barbata_adamts20	Y1287F	# | |---->Altered Protein_binding (Pr = 0.09) |
Brotula_barbata_adamts20	Y1287F	# | |---->Altered Disordered_interface (Pr = 0.09) |
Brotula_barbata_adamts20	Y1287F	# | | |
Brotula_barbata_adamts20	Y1287F	# | |---->Altered Ordered_interface (Pr = 0.05) |
Brotula_barbata_adamts20	Y1287F	# | |
Brotula_barbata_adamts20	Y1287F	# |---->Altered Metal_binding (Pr = 0.13)<---------------------------------------------------------|
Brotula_barbata_adamts20	Y1287F	# |
Brotula_barbata_adamts20	Y1287F	# |---->Altered PTM_site (Pr = 0.23)
Brotula_barbata_adamts20	A1289D	0.299	Gain of Zinc_binding at C1288 (Pr = 0.28 | P = 0.02); Gain of Disulfide_linkage at C1288 (Pr = 0.27 | P = 1.7e-03); Altered Cytoplasmic_loop (Pr = 0.13 | P = 0.02); Gain of Sulfation at Y1287 (Pr = 0.02 | P = 0.04)	Altered Motifs (ELME000155:This is the motif recognized by those SH3 domains with a non-canonical class I recognition specificity; ELME000182:STAT5 Src Homology 2 (SH2) domain binding motif.; PS00006:Casein kinase II phosphorylation site)	Predicted conservation scores
Brotula_barbata_adamts20	A1289D	# Altered Effect (Pr = 0.29)
Brotula_barbata_adamts20	A1289D	# |---->Altered Motifs (ELME000155|ELME000182|PS00006)
Brotula_barbata_adamts20	A1289D	# |---->Altered Structure_and_dynamics (Pr = 0.29)-------------------------------------------------------|
Brotula_barbata_adamts20	A1289D	# | |---->Altered Secondary_structure (Pr = 0.25) |
Brotula_barbata_adamts20	A1289D	# | | |
Brotula_barbata_adamts20	A1289D	# | |---->Altered Stability_and_conformational_flexibility (Pr = 0.29) |
Brotula_barbata_adamts20	A1289D	# | | |---->Gain of Disulfide_linkage at C1288 (Pr = 0.27 | P = 1.7e-03) |
Brotula_barbata_adamts20	A1289D	# | | |---->Altered Conformational_flexibility (Pr = 0.29) |
Brotula_barbata_adamts20	A1289D	# | | |
Brotula_barbata_adamts20	A1289D	# | |---->Altered Special_structural_signatures (Pr = 0.13) |
Brotula_barbata_adamts20	A1289D	# | |---->Altered Signal_peptide (Pr = 0.00) |
Brotula_barbata_adamts20	A1289D	# | | |
Brotula_barbata_adamts20	A1289D	# | |---->Altered Transmembrane_protein (Pr = 0.13) |
Brotula_barbata_adamts20	A1289D	# | |---->Altered Non-cytoplasmic_loop (Pr = 0.13 | P = 0.02) |
Brotula_barbata_adamts20	A1289D	# | |
Brotula_barbata_adamts20	A1289D	# |---->Altered Functional_residue (Pr = 0.28) |
Brotula_barbata_adamts20	A1289D	# |---->Altered Macromolecular_binding (Pr = 0.10) |
Brotula_barbata_adamts20	A1289D	# | |---->Altered Protein_binding (Pr = 0.10) |
Brotula_barbata_adamts20	A1289D	# | |---->Altered Disordered_interface (Pr = 0.10) |
Brotula_barbata_adamts20	A1289D	# | | |
Brotula_barbata_adamts20	A1289D	# | |---->Altered Ordered_interface (Pr = 0.05) |
Brotula_barbata_adamts20	A1289D	# | |
Brotula_barbata_adamts20	A1289D	# |---->Altered Metal_binding (Pr = 0.28)<---------------------------------------------------------|
Brotula_barbata_adamts20	A1289D	# | |---->Gain of Zinc_binding at C1288 (Pr = 0.28 | P = 0.02)
Brotula_barbata_adamts20	A1289D	# |
Brotula_barbata_adamts20	A1289D	# |---->Altered PTM_site (Pr = 0.19)
Brotula_barbata_adamts20	A1289D	# |---->Gain of Sulfation at Y1287 (Pr = 0.02 | P = 0.04)
Brotula_barbata_adamts20	H1290P	0.576	Gain of Intrinsic_disorder (Pr = 0.41 | P = 7.3e-03); Gain of Loop (Pr = 0.27 | P = 0.03); Gain of B-factor (Pr = 0.26 | P = 0.02); Gain of Disulfide_linkage at C1288 (Pr = 0.25 | P = 4.9e-03); Gain of Phosphorylation at Y1287 (Pr = 0.25 | P = 0.03); Altered Cytoplasmic_loop (Pr = 0.13 | P = 0.02)	Altered Motifs (ELME000155:This is the motif recognized by those SH3 domains with a non-canonical class I recognition specificity; ELME000182:STAT5 Src Homology 2 (SH2) domain binding motif.)	Predicted conservation scores
Brotula_barbata_adamts20	H1290P	# Altered Effect (Pr = 0.41)
Brotula_barbata_adamts20	H1290P	# |---->Altered Motifs (ELME000155|ELME000182)
Brotula_barbata_adamts20	H1290P	# |---->Altered Structure_and_dynamics (Pr = 0.41)-------------------------------------------------------|
Brotula_barbata_adamts20	H1290P	# | |---->Altered Secondary_structure (Pr = 0.27) |
Brotula_barbata_adamts20	H1290P	# | | |---->Gain of Loop (Pr = 0.27 | P = 0.03) |
Brotula_barbata_adamts20	H1290P	# | | |
Brotula_barbata_adamts20	H1290P	# | |---->Altered Stability_and_conformational_flexibility (Pr = 0.41) |
Brotula_barbata_adamts20	H1290P	# | | |---->Gain of Disulfide_linkage at C1288 (Pr = 0.25 | P = 4.9e-03) |
Brotula_barbata_adamts20	H1290P	# | | |---->Altered Conformational_flexibility (Pr = 0.41) |
Brotula_barbata_adamts20	H1290P	# | | |---->Gain of Intrinsic_disorder (Pr = 0.41 | P = 7.3e-03) |
Brotula_barbata_adamts20	H1290P	# | | |---->Gain of B-factor (Pr = 0.26 | P = 0.02) |
Brotula_barbata_adamts20	H1290P	# | | |
Brotula_barbata_adamts20	H1290P	# | |---->Altered Special_structural_signatures (Pr = 0.13) |
Brotula_barbata_adamts20	H1290P	# | |---->Altered Signal_peptide (Pr = 0.00) |
Brotula_barbata_adamts20	H1290P	# | | |
Brotula_barbata_adamts20	H1290P	# | |---->Altered Transmembrane_protein (Pr = 0.13) |
Brotula_barbata_adamts20	H1290P	# | |---->Altered Non-cytoplasmic_loop (Pr = 0.13 | P = 0.02) |
Brotula_barbata_adamts20	H1290P	# | |
Brotula_barbata_adamts20	H1290P	# |---->Altered Functional_residue (Pr = 0.25) |
Brotula_barbata_adamts20	H1290P	# |---->Altered Macromolecular_binding (Pr = 0.10) |
Brotula_barbata_adamts20	H1290P	# | |---->Altered Protein_binding (Pr = 0.10) |
Brotula_barbata_adamts20	H1290P	# | |---->Altered Disordered_interface (Pr = 0.10) |
Brotula_barbata_adamts20	H1290P	# | | |
Brotula_barbata_adamts20	H1290P	# | |---->Altered Ordered_interface (Pr = 0.05) |
Brotula_barbata_adamts20	H1290P	# | |
Brotula_barbata_adamts20	H1290P	# |---->Altered Metal_binding (Pr = 0.11)<---------------------------------------------------------|
Brotula_barbata_adamts20	H1290P	# |
Brotula_barbata_adamts20	H1290P	# |---->Altered PTM_site (Pr = 0.25)
Brotula_barbata_adamts20	H1290P	# |---->Gain of Phosphorylation at Y1287 (Pr = 0.25 | P = 0.03)
Brotula_barbata_adamts20	L1291D	0.539	Gain of Intrinsic_disorder (Pr = 0.46 | P = 3.2e-03); Gain of Loop (Pr = 0.28 | P = 0.01); Gain of B-factor (Pr = 0.28 | P = 8.2e-03); Loss of Disulfide_linkage at C1288 (Pr = 0.25 | P = 7.0e-03); Altered Cytoplasmic_loop (Pr = 0.13 | P = 0.02)	Altered Motifs (ELME000057:Proline-rich motif binding to signal transduction class I EVH1 domains.; ELME000155:This is the motif recognized by those SH3 domains with a non-canonical class I recognition specificity)	Predicted conservation scores
Brotula_barbata_adamts20	L1291D	# Altered Effect (Pr = 0.46)
Brotula_barbata_adamts20	L1291D	# |---->Altered Motifs (ELME000057|ELME000155)
Brotula_barbata_adamts20	L1291D	# |---->Altered Structure_and_dynamics (Pr = 0.46)-------------------------------------------------------|
Brotula_barbata_adamts20	L1291D	# | |---->Altered Secondary_structure (Pr = 0.28) |
Brotula_barbata_adamts20	L1291D	# | | |---->Gain of Loop (Pr = 0.28 | P = 0.01) |
Brotula_barbata_adamts20	L1291D	# | | |
Brotula_barbata_adamts20	L1291D	# | |---->Altered Stability_and_conformational_flexibility (Pr = 0.46) |
Brotula_barbata_adamts20	L1291D	# | | |---->Loss of Disulfide_linkage at C1288 (Pr = 0.25 | P = 7.0e-03) |
Brotula_barbata_adamts20	L1291D	# | | |---->Altered Conformational_flexibility (Pr = 0.46) |
Brotula_barbata_adamts20	L1291D	# | | |---->Gain of Intrinsic_disorder (Pr = 0.46 | P = 3.2e-03) |
Brotula_barbata_adamts20	L1291D	# | | |---->Gain of B-factor (Pr = 0.28 | P = 8.2e-03) |
Brotula_barbata_adamts20	L1291D	# | | |
Brotula_barbata_adamts20	L1291D	# | |---->Altered Special_structural_signatures (Pr = 0.13) |
Brotula_barbata_adamts20	L1291D	# | |---->Altered Signal_peptide (Pr = 0.00) |
Brotula_barbata_adamts20	L1291D	# | | |
Brotula_barbata_adamts20	L1291D	# | |---->Altered Transmembrane_protein (Pr = 0.13) |
Brotula_barbata_adamts20	L1291D	# | |---->Altered Non-cytoplasmic_loop (Pr = 0.13 | P = 0.02) |
Brotula_barbata_adamts20	L1291D	# | |
Brotula_barbata_adamts20	L1291D	# |---->Altered Functional_residue (Pr = 0.21) |
Brotula_barbata_adamts20	L1291D	# |---->Altered Macromolecular_binding (Pr = 0.08) |
Brotula_barbata_adamts20	L1291D	# | |---->Altered Protein_binding (Pr = 0.08) |
Brotula_barbata_adamts20	L1291D	# | |---->Altered Disordered_interface (Pr = 0.08) |
Brotula_barbata_adamts20	L1291D	# | | |
Brotula_barbata_adamts20	L1291D	# | |---->Altered Ordered_interface (Pr = 0.05) |
Brotula_barbata_adamts20	L1291D	# | |
Brotula_barbata_adamts20	L1291D	# |---->Altered Metal_binding (Pr = 0.13)<---------------------------------------------------------|
Brotula_barbata_adamts20	L1291D	# |
Brotula_barbata_adamts20	L1291D	# |---->Altered PTM_site (Pr = 0.21)
Brotula_barbata_adamts20	P1292E	0.397	Gain of Loop (Pr = 0.27 | P = 0.02); Gain of Disulfide_linkage at C1288 (Pr = 0.26 | P = 4.6e-03); Altered Cytoplasmic_loop (Pr = 0.15 | P = 0.02)	Altered Motifs (ELME000057:Proline-rich motif binding to signal transduction class I EVH1 domains.; ELME000155:This is the motif recognized by those SH3 domains with a non-canonical class I recognition specificity)	Predicted conservation scores
Brotula_barbata_adamts20	P1292E	# Altered Effect (Pr = 0.27)
Brotula_barbata_adamts20	P1292E	# |---->Altered Motifs (ELME000057|ELME000155)
Brotula_barbata_adamts20	P1292E	# |---->Altered Structure_and_dynamics (Pr = 0.27)-------------------------------------------------------|
Brotula_barbata_adamts20	P1292E	# | |---->Altered Secondary_structure (Pr = 0.27) |
Brotula_barbata_adamts20	P1292E	# | | |---->Gain of Loop (Pr = 0.27 | P = 0.02) |
Brotula_barbata_adamts20	P1292E	# | | |
Brotula_barbata_adamts20	P1292E	# | |---->Altered Stability_and_conformational_flexibility (Pr = 0.26) |
Brotula_barbata_adamts20	P1292E	# | | |---->Gain of Disulfide_linkage at C1288 (Pr = 0.26 | P = 4.6e-03) |
Brotula_barbata_adamts20	P1292E	# | | |---->Altered Conformational_flexibility (Pr = 0.26) |
Brotula_barbata_adamts20	P1292E	# | | |
Brotula_barbata_adamts20	P1292E	# | |---->Altered Special_structural_signatures (Pr = 0.15) |
Brotula_barbata_adamts20	P1292E	# | |---->Altered Signal_peptide (Pr = 0.00) |
Brotula_barbata_adamts20	P1292E	# | | |
Brotula_barbata_adamts20	P1292E	# | |---->Altered Transmembrane_protein (Pr = 0.15) |
Brotula_barbata_adamts20	P1292E	# | |---->Altered Non-cytoplasmic_loop (Pr = 0.15 | P = 0.02) |
Brotula_barbata_adamts20	P1292E	# | |
Brotula_barbata_adamts20	P1292E	# |---->Altered Functional_residue (Pr = 0.19) |
Brotula_barbata_adamts20	P1292E	# |---->Altered Macromolecular_binding (Pr = 0.08) |
Brotula_barbata_adamts20	P1292E	# | |---->Altered Protein_binding (Pr = 0.08) |
Brotula_barbata_adamts20	P1292E	# | |---->Altered Disordered_interface (Pr = 0.08) |
Brotula_barbata_adamts20	P1292E	# | | |
Brotula_barbata_adamts20	P1292E	# | |---->Altered Ordered_interface (Pr = 0.05) |
Brotula_barbata_adamts20	P1292E	# | |
Brotula_barbata_adamts20	P1292E	# |---->Altered Metal_binding (Pr = 0.13)<---------------------------------------------------------|
Brotula_barbata_adamts20	P1292E	# |
Brotula_barbata_adamts20	P1292E	# |---->Altered PTM_site (Pr = 0.19)
Brotula_barbata_adamts20	R1293S	0.515	Gain of Loop (Pr = 0.34 | P = 7.9e-04); Gain of Intrinsic_disorder (Pr = 0.30 | P = 0.05); Gain of B-factor (Pr = 0.27 | P = 0.01); Gain of Disulfide_linkage at C1288 (Pr = 0.26 | P = 4.6e-03); Altered Cytoplasmic_loop (Pr = 0.10 | P = 0.04)	Altered Motifs (ELME000053:GSK3 phosphorylation recognition site; ELME000057:Proline-rich motif binding to signal transduction class I EVH1 domains.; ELME000064:CK2 phosphorylation site; ELME000136:The Class IV WW domain interaction motif is recognised primarily by the Pin1 phosphorylation-dependent prolyl isomerase.; ELME000155:This is the motif recognized by those SH3 domains with a non-canonical class I recognition specificity; ELME000159:Proline-Directed Kinase (e.g. MAPK) phosphorylation site in higher eukaryotes.; ELME000173:Consensus derived from reported natural interactors which do not match the Mode 1 and Mode 2 ligands.; PS00006:Casein kinase II phosphorylation site)	Predicted conservation scores
Brotula_barbata_adamts20	R1293S	# Altered Effect (Pr = 0.34)
Brotula_barbata_adamts20	R1293S	# |---->Altered Motifs (ELME000053|ELME000057|ELME000064|ELME000136|ELME000155|ELME000159|ELME000173|PS00006)
Brotula_barbata_adamts20	R1293S	# |---->Altered Structure_and_dynamics (Pr = 0.34)-------------------------------------------------------|
Brotula_barbata_adamts20	R1293S	# | |---->Altered Secondary_structure (Pr = 0.34) |
Brotula_barbata_adamts20	R1293S	# | | |---->Gain of Loop (Pr = 0.34 | P = 7.9e-04) |
Brotula_barbata_adamts20	R1293S	# | | |
Brotula_barbata_adamts20	R1293S	# | |---->Altered Stability_and_conformational_flexibility (Pr = 0.30) |
Brotula_barbata_adamts20	R1293S	# | | |---->Gain of Disulfide_linkage at C1288 (Pr = 0.26 | P = 4.6e-03) |
Brotula_barbata_adamts20	R1293S	# | | |---->Altered Conformational_flexibility (Pr = 0.30) |
Brotula_barbata_adamts20	R1293S	# | | |---->Gain of Intrinsic_disorder (Pr = 0.30 | P = 0.05) |
Brotula_barbata_adamts20	R1293S	# | | |---->Gain of B-factor (Pr = 0.27 | P = 0.01) |
Brotula_barbata_adamts20	R1293S	# | | |
Brotula_barbata_adamts20	R1293S	# | |---->Altered Special_structural_signatures (Pr = 0.10) |
Brotula_barbata_adamts20	R1293S	# | |---->Altered Signal_peptide (Pr = 0.00) |
Brotula_barbata_adamts20	R1293S	# | | |
Brotula_barbata_adamts20	R1293S	# | |---->Altered Transmembrane_protein (Pr = 0.10) |
Brotula_barbata_adamts20	R1293S	# | |---->Altered Non-cytoplasmic_loop (Pr = 0.10 | P = 0.04) |
Brotula_barbata_adamts20	R1293S	# | |
Brotula_barbata_adamts20	R1293S	# |---->Altered Functional_residue (Pr = 0.15) |
Brotula_barbata_adamts20	R1293S	# |---->Altered Macromolecular_binding (Pr = 0.07) |
Brotula_barbata_adamts20	R1293S	# | |---->Altered Protein_binding (Pr = 0.07) |
Brotula_barbata_adamts20	R1293S	# | |---->Altered Disordered_interface (Pr = 0.07) |
Brotula_barbata_adamts20	R1293S	# | | |
Brotula_barbata_adamts20	R1293S	# | |---->Altered Ordered_interface (Pr = 0.03) |
Brotula_barbata_adamts20	R1293S	# | |
Brotula_barbata_adamts20	R1293S	# |---->Altered Metal_binding (Pr = 0.15)<---------------------------------------------------------|
Brotula_barbata_adamts20	R1293S	# |
Brotula_barbata_adamts20	R1293S	# |---->Altered PTM_site (Pr = 0.11)
Brotula_barbata_adamts20	E1296T	0.405	Loss of Loop (Pr = 0.27 | P = 0.04); Loss of B-factor (Pr = 0.26 | P = 0.04); Gain of Disulfide_linkage at C1300 (Pr = 0.22 | P = 0.01); Altered Cytoplasmic_loop (Pr = 0.10 | P = 0.04)	Altered Motifs (ELME000053:GSK3 phosphorylation recognition site; ELME000085:Glycosaminoglycan attachment site; ELME000147:Site phosphorylated by the Polo-like kinase.; ELME000239:The USP7 NTD domain binding motif variant based on the MDM2 and P53 interactions.)	Predicted conservation scores
Brotula_barbata_adamts20	E1296T	# Altered Effect (Pr = 0.29)
Brotula_barbata_adamts20	E1296T	# |---->Altered Motifs (ELME000053|ELME000085|ELME000147|ELME000239)
Brotula_barbata_adamts20	E1296T	# |---->Altered Structure_and_dynamics (Pr = 0.29)-------------------------------------------------------|
Brotula_barbata_adamts20	E1296T	# | |---->Altered Secondary_structure (Pr = 0.27) |
Brotula_barbata_adamts20	E1296T	# | | |---->Loss of Loop (Pr = 0.27 | P = 0.04) |
Brotula_barbata_adamts20	E1296T	# | | |
Brotula_barbata_adamts20	E1296T	# | |---->Altered Stability_and_conformational_flexibility (Pr = 0.29) |
Brotula_barbata_adamts20	E1296T	# | | |---->Gain of Disulfide_linkage at C1300 (Pr = 0.22 | P = 0.01) |
Brotula_barbata_adamts20	E1296T	# | | |---->Altered Conformational_flexibility (Pr = 0.29) |
Brotula_barbata_adamts20	E1296T	# | | |---->Loss of B-factor (Pr = 0.26 | P = 0.04) |
Brotula_barbata_adamts20	E1296T	# | | |
Brotula_barbata_adamts20	E1296T	# | |---->Altered Special_structural_signatures (Pr = 0.10) |
Brotula_barbata_adamts20	E1296T	# | |---->Altered Signal_peptide (Pr = 0.00) |
Brotula_barbata_adamts20	E1296T	# | | |
Brotula_barbata_adamts20	E1296T	# | |---->Altered Transmembrane_protein (Pr = 0.10) |
Brotula_barbata_adamts20	E1296T	# | |---->Altered Non-cytoplasmic_loop (Pr = 0.10 | P = 0.04) |
Brotula_barbata_adamts20	E1296T	# | |
Brotula_barbata_adamts20	E1296T	# |---->Altered Functional_residue (Pr = 0.16) |
Brotula_barbata_adamts20	E1296T	# |---->Altered Macromolecular_binding (Pr = 0.04) |
Brotula_barbata_adamts20	E1296T	# | |---->Altered Protein_binding (Pr = 0.04) |
Brotula_barbata_adamts20	E1296T	# | |---->Altered Disordered_interface (Pr = 0.04) |
Brotula_barbata_adamts20	E1296T	# | | |
Brotula_barbata_adamts20	E1296T	# | |---->Altered Ordered_interface (Pr = 0.04) |
Brotula_barbata_adamts20	E1296T	# | |
Brotula_barbata_adamts20	E1296T	# |---->Altered Metal_binding (Pr = 0.16)<---------------------------------------------------------|
Brotula_barbata_adamts20	E1296T	# |
Brotula_barbata_adamts20	E1296T	# |---->Altered PTM_site (Pr = 0.10)
Brotula_barbata_adamts20	S1297E	0.249	Gain of B-factor (Pr = 0.25 | P = 0.02); Loss of Disulfide_linkage at C1300 (Pr = 0.22 | P = 0.01); Altered Cytoplasmic_loop (Pr = 0.16 | P = 0.01)	Altered Motifs (ELME000053:GSK3 phosphorylation recognition site; ELME000085:Glycosaminoglycan attachment site; ELME000117:Major TRAF2-binding consensus motif. Members of the tumor necrosis factor receptor (TNFR) superfamily initiate intracellular signaling by recruiting the C-domain of the TNFR-associated factors (TRAFs) through their cytoplasmic tails.; ELME000147:Site phosphorylated by the Polo-like kinase.; ELME000197:Phosphopeptide motif which directly interacts with the BRCT (carboxy-terminal) domain of the Breast Cancer Gene BRCA1 with low affinity; ELME000239:The USP7 NTD domain binding motif variant based on the MDM2 and P53 interactions.)	Predicted conservation scores
Brotula_barbata_adamts20	S1297E	# Altered Effect (Pr = 0.26)
Brotula_barbata_adamts20	S1297E	# |---->Altered Motifs (ELME000053|ELME000085|ELME000117|ELME000147|ELME000197|ELME000239)
Brotula_barbata_adamts20	S1297E	# |---->Altered Structure_and_dynamics (Pr = 0.26)-------------------------------------------------------|
Brotula_barbata_adamts20	S1297E	# | |---->Altered Secondary_structure (Pr = 0.25) |
Brotula_barbata_adamts20	S1297E	# | | |
Brotula_barbata_adamts20	S1297E	# | |---->Altered Stability_and_conformational_flexibility (Pr = 0.26) |
Brotula_barbata_adamts20	S1297E	# | | |---->Loss of Disulfide_linkage at C1300 (Pr = 0.22 | P = 0.01) |
Brotula_barbata_adamts20	S1297E	# | | |---->Altered Conformational_flexibility (Pr = 0.26) |
Brotula_barbata_adamts20	S1297E	# | | |---->Gain of B-factor (Pr = 0.25 | P = 0.02) |
Brotula_barbata_adamts20	S1297E	# | | |
Brotula_barbata_adamts20	S1297E	# | |---->Altered Special_structural_signatures (Pr = 0.16) |
Brotula_barbata_adamts20	S1297E	# | |---->Altered Signal_peptide (Pr = 0.00) |
Brotula_barbata_adamts20	S1297E	# | | |
Brotula_barbata_adamts20	S1297E	# | |---->Altered Transmembrane_protein (Pr = 0.16) |
Brotula_barbata_adamts20	S1297E	# | |---->Altered Non-cytoplasmic_loop (Pr = 0.16 | P = 0.01) |
Brotula_barbata_adamts20	S1297E	# | |
Brotula_barbata_adamts20	S1297E	# |---->Altered Functional_residue (Pr = 0.20) |
Brotula_barbata_adamts20	S1297E	# |---->Altered Macromolecular_binding (Pr = 0.04) |
Brotula_barbata_adamts20	S1297E	# | |---->Altered Protein_binding (Pr = 0.04) |
Brotula_barbata_adamts20	S1297E	# | |---->Altered Disordered_interface (Pr = 0.04) |
Brotula_barbata_adamts20	S1297E	# | | |
Brotula_barbata_adamts20	S1297E	# | |---->Altered Ordered_interface (Pr = 0.03) |
Brotula_barbata_adamts20	S1297E	# | |
Brotula_barbata_adamts20	S1297E	# |---->Altered Metal_binding (Pr = 0.20)<---------------------------------------------------------|
Brotula_barbata_adamts20	S1297E	# |
Brotula_barbata_adamts20	S1297E	# |---->Altered PTM_site (Pr = 0.10)
Brotula_barbata_adamts20	S1298Q	0.249	Loss of Loop (Pr = 0.27 | P = 0.04); Loss of B-factor (Pr = 0.26 | P = 0.05); Loss of Disulfide_linkage at C1300 (Pr = 0.23 | P = 0.01); Altered Cytoplasmic_loop (Pr = 0.15 | P = 0.01)	Altered Motifs (ELME000053:GSK3 phosphorylation recognition site; ELME000085:Glycosaminoglycan attachment site; ELME000147:Site phosphorylated by the Polo-like kinase.; ELME000197:Phosphopeptide motif which directly interacts with the BRCT (carboxy-terminal) domain of the Breast Cancer Gene BRCA1 with low affinity; ELME000202:(ST)Q motif which is phosphorylated by PIKK family members.; ELME000239:The USP7 NTD domain binding motif variant based on the MDM2 and P53 interactions.)	Predicted conservation scores
Brotula_barbata_adamts20	S1298Q	# Altered Effect (Pr = 0.28)
Brotula_barbata_adamts20	S1298Q	# |---->Altered Motifs (ELME000053|ELME000085|ELME000147|ELME000197|ELME000202|ELME000239)
Brotula_barbata_adamts20	S1298Q	# |---->Altered Structure_and_dynamics (Pr = 0.28)-------------------------------------------------------|
Brotula_barbata_adamts20	S1298Q	# | |---->Altered Secondary_structure (Pr = 0.27) |
Brotula_barbata_adamts20	S1298Q	# | | |---->Loss of Loop (Pr = 0.27 | P = 0.04) |
Brotula_barbata_adamts20	S1298Q	# | | |
Brotula_barbata_adamts20	S1298Q	# | |---->Altered Stability_and_conformational_flexibility (Pr = 0.28) |
Brotula_barbata_adamts20	S1298Q	# | | |---->Loss of Disulfide_linkage at C1300 (Pr = 0.23 | P = 0.01) |
Brotula_barbata_adamts20	S1298Q	# | | |---->Altered Conformational_flexibility (Pr = 0.28) |
Brotula_barbata_adamts20	S1298Q	# | | |---->Loss of B-factor (Pr = 0.26 | P = 0.05) |
Brotula_barbata_adamts20	S1298Q	# | | |
Brotula_barbata_adamts20	S1298Q	# | |---->Altered Special_structural_signatures (Pr = 0.15) |
Brotula_barbata_adamts20	S1298Q	# | |---->Altered Signal_peptide (Pr = 0.00) |
Brotula_barbata_adamts20	S1298Q	# | | |
Brotula_barbata_adamts20	S1298Q	# | |---->Altered Transmembrane_protein (Pr = 0.15) |
Brotula_barbata_adamts20	S1298Q	# | |---->Altered Non-cytoplasmic_loop (Pr = 0.15 | P = 0.01) |
Brotula_barbata_adamts20	S1298Q	# | |
Brotula_barbata_adamts20	S1298Q	# |---->Altered Functional_residue (Pr = 0.18) |
Brotula_barbata_adamts20	S1298Q	# |---->Altered Macromolecular_binding (Pr = 0.06) |
Brotula_barbata_adamts20	S1298Q	# | |---->Altered Protein_binding (Pr = 0.06) |
Brotula_barbata_adamts20	S1298Q	# | |---->Altered Disordered_interface (Pr = 0.06) |
Brotula_barbata_adamts20	S1298Q	# | | |
Brotula_barbata_adamts20	S1298Q	# | |---->Altered Ordered_interface (Pr = 0.03) |
Brotula_barbata_adamts20	S1298Q	# | |
Brotula_barbata_adamts20	S1298Q	# |---->Altered Metal_binding (Pr = 0.18)<---------------------------------------------------------|
Brotula_barbata_adamts20	S1298Q	# |
Brotula_barbata_adamts20	S1298Q	# |---->Altered PTM_site (Pr = 0.09)
Brotula_barbata_adamts20	A1299E	0.378	Gain of Zinc_binding at C1300 (Pr = 0.38 | P = 9.7e-03); Gain of Intrinsic_disorder (Pr = 0.33 | P = 0.03); Gain of Loop (Pr = 0.28 | P = 0.01); Gain of B-factor (Pr = 0.27 | P = 9.2e-03); Loss of Disulfide_linkage at C1300 (Pr = 0.22 | P = 0.01); Altered Cytoplasmic_loop (Pr = 0.17 | P = 0.01)	Altered Motifs (ELME000053:GSK3 phosphorylation recognition site; ELME000085:Glycosaminoglycan attachment site; ELME000133:TRAF6 binding site. Members of the tumor necrosis factor receptor (TNFR) superfamily initiate intracellular signaling by recruiting the C-domain of the TNFR-associated factors (TRAFs) through their cytoplasmatic tails.; ELME000147:Site phosphorylated by the Polo-like kinase.; ELME000197:Phosphopeptide motif which directly interacts with the BRCT (carboxy-terminal) domain of the Breast Cancer Gene BRCA1 with low affinity; ELME000239:The USP7 NTD domain binding motif variant based on the MDM2 and P53 interactions.)	Predicted conservation scores
Brotula_barbata_adamts20	A1299E	# Altered Effect (Pr = 0.38)
Brotula_barbata_adamts20	A1299E	# |---->Altered Motifs (ELME000053|ELME000085|ELME000133|ELME000147|ELME000197|ELME000239)
Brotula_barbata_adamts20	A1299E	# |---->Altered Structure_and_dynamics (Pr = 0.38)-------------------------------------------------------|
Brotula_barbata_adamts20	A1299E	# | |---->Altered Secondary_structure (Pr = 0.28) |
Brotula_barbata_adamts20	A1299E	# | | |---->Gain of Loop (Pr = 0.28 | P = 0.01) |
Brotula_barbata_adamts20	A1299E	# | | |
Brotula_barbata_adamts20	A1299E	# | |---->Altered Stability_and_conformational_flexibility (Pr = 0.33) |
Brotula_barbata_adamts20	A1299E	# | | |---->Loss of Disulfide_linkage at C1300 (Pr = 0.22 | P = 0.01) |
Brotula_barbata_adamts20	A1299E	# | | |---->Altered Conformational_flexibility (Pr = 0.33) |
Brotula_barbata_adamts20	A1299E	# | | |---->Gain of Intrinsic_disorder (Pr = 0.33 | P = 0.03) |
Brotula_barbata_adamts20	A1299E	# | | |---->Gain of B-factor (Pr = 0.27 | P = 9.2e-03) |
Brotula_barbata_adamts20	A1299E	# | | |
Brotula_barbata_adamts20	A1299E	# | |---->Altered Special_structural_signatures (Pr = 0.17) |
Brotula_barbata_adamts20	A1299E	# | |---->Altered Signal_peptide (Pr = 0.00) |
Brotula_barbata_adamts20	A1299E	# | | |
Brotula_barbata_adamts20	A1299E	# | |---->Altered Transmembrane_protein (Pr = 0.17) |
Brotula_barbata_adamts20	A1299E	# | |---->Altered Non-cytoplasmic_loop (Pr = 0.17 | P = 0.01) |
Brotula_barbata_adamts20	A1299E	# | |
Brotula_barbata_adamts20	A1299E	# |---->Altered Functional_residue (Pr = 0.38) |
Brotula_barbata_adamts20	A1299E	# |---->Altered Macromolecular_binding (Pr = 0.05) |
Brotula_barbata_adamts20	A1299E	# | |---->Altered Protein_binding (Pr = 0.05) |
Brotula_barbata_adamts20	A1299E	# | |---->Altered Disordered_interface (Pr = 0.05) |
Brotula_barbata_adamts20	A1299E	# | | |
Brotula_barbata_adamts20	A1299E	# | |---->Altered Ordered_interface (Pr = 0.03) |
Brotula_barbata_adamts20	A1299E	# | |
Brotula_barbata_adamts20	A1299E	# |---->Altered Metal_binding (Pr = 0.38)<---------------------------------------------------------|
Brotula_barbata_adamts20	A1299E	# | |---->Gain of Zinc_binding at C1300 (Pr = 0.38 | P = 9.7e-03)
Brotula_barbata_adamts20	A1299E	# |
Brotula_barbata_adamts20	A1299E	# |---->Altered PTM_site (Pr = 0.09)
Brotula_barbata_adamts20	F1301V	0.376	Gain of Disulfide_linkage at C1305 (Pr = 0.24 | P = 8.4e-03); Altered Cytoplasmic_loop (Pr = 0.14 | P = 0.02)	Altered Motifs (ELME000053:GSK3 phosphorylation recognition site; ELME000147:Site phosphorylated by the Polo-like kinase.; ELME000155:This is the motif recognized by those SH3 domains with a non-canonical class I recognition specificity; ELME000161:Site for attachment of a glucose residue to a serine.; ELME000197:Phosphopeptide motif which directly interacts with the BRCT (carboxy-terminal) domain of the Breast Cancer Gene BRCA1 with low affinity)	Predicted conservation scores
Brotula_barbata_adamts20	F1301V	# Altered Effect (Pr = 0.29)
Brotula_barbata_adamts20	F1301V	# |---->Altered Motifs (ELME000053|ELME000147|ELME000155|ELME000161|ELME000197)
Brotula_barbata_adamts20	F1301V	# |---->Altered Structure_and_dynamics (Pr = 0.29)-------------------------------------------------------|
Brotula_barbata_adamts20	F1301V	# | |---->Altered Secondary_structure (Pr = 0.25) |
Brotula_barbata_adamts20	F1301V	# | | |
Brotula_barbata_adamts20	F1301V	# | |---->Altered Stability_and_conformational_flexibility (Pr = 0.29) |
Brotula_barbata_adamts20	F1301V	# | | |---->Gain of Disulfide_linkage at C1305 (Pr = 0.24 | P = 8.4e-03) |
Brotula_barbata_adamts20	F1301V	# | | |---->Altered Conformational_flexibility (Pr = 0.29) |
Brotula_barbata_adamts20	F1301V	# | | |
Brotula_barbata_adamts20	F1301V	# | |---->Altered Special_structural_signatures (Pr = 0.14) |
Brotula_barbata_adamts20	F1301V	# | |---->Altered Signal_peptide (Pr = 0.00) |
Brotula_barbata_adamts20	F1301V	# | | |
Brotula_barbata_adamts20	F1301V	# | |---->Altered Transmembrane_protein (Pr = 0.14) |
Brotula_barbata_adamts20	F1301V	# | |---->Altered Non-cytoplasmic_loop (Pr = 0.14 | P = 0.02) |
Brotula_barbata_adamts20	F1301V	# | |
Brotula_barbata_adamts20	F1301V	# |---->Altered Functional_residue (Pr = 0.20) |
Brotula_barbata_adamts20	F1301V	# |---->Altered Macromolecular_binding (Pr = 0.05) |
Brotula_barbata_adamts20	F1301V	# | |---->Altered Protein_binding (Pr = 0.05) |
Brotula_barbata_adamts20	F1301V	# | |---->Altered Disordered_interface (Pr = 0.05) |
Brotula_barbata_adamts20	F1301V	# | | |
Brotula_barbata_adamts20	F1301V	# | |---->Altered Ordered_interface (Pr = 0.03) |
Brotula_barbata_adamts20	F1301V	# | |
Brotula_barbata_adamts20	F1301V	# |---->Altered Metal_binding (Pr = 0.20)<---------------------------------------------------------|
Brotula_barbata_adamts20	F1301V	# |
Brotula_barbata_adamts20	F1301V	# |---->Altered PTM_site (Pr = 0.09)
Brotula_barbata_adamts20	S1302A	0.235	Loss of Disulfide_linkage at C1305 (Pr = 0.23 | P = 0.01); Altered Cytoplasmic_loop (Pr = 0.14 | P = 0.02)	Altered Motifs (ELME000053:GSK3 phosphorylation recognition site; ELME000161:Site for attachment of a glucose residue to a serine.)	Predicted conservation scores
Brotula_barbata_adamts20	S1302A	# Altered Effect (Pr = 0.29)
Brotula_barbata_adamts20	S1302A	# |---->Altered Motifs (ELME000053|ELME000161)
Brotula_barbata_adamts20	S1302A	# |---->Altered Structure_and_dynamics (Pr = 0.29)-------------------------------------------------------|
Brotula_barbata_adamts20	S1302A	# | |---->Altered Secondary_structure (Pr = 0.25) |
Brotula_barbata_adamts20	S1302A	# | | |
Brotula_barbata_adamts20	S1302A	# | |---->Altered Stability_and_conformational_flexibility (Pr = 0.29) |
Brotula_barbata_adamts20	S1302A	# | | |---->Loss of Disulfide_linkage at C1305 (Pr = 0.23 | P = 0.01) |
Brotula_barbata_adamts20	S1302A	# | | |---->Altered Conformational_flexibility (Pr = 0.29) |
Brotula_barbata_adamts20	S1302A	# | | |
Brotula_barbata_adamts20	S1302A	# | |---->Altered Special_structural_signatures (Pr = 0.14) |
Brotula_barbata_adamts20	S1302A	# | |---->Altered Signal_peptide (Pr = 0.00) |
Brotula_barbata_adamts20	S1302A	# | | |
Brotula_barbata_adamts20	S1302A	# | |---->Altered Transmembrane_protein (Pr = 0.14) |
Brotula_barbata_adamts20	S1302A	# | |---->Altered Non-cytoplasmic_loop (Pr = 0.14 | P = 0.02) |
Brotula_barbata_adamts20	S1302A	# | |
Brotula_barbata_adamts20	S1302A	# |---->Altered Functional_residue (Pr = 0.19) |
Brotula_barbata_adamts20	S1302A	# |---->Altered Macromolecular_binding (Pr = 0.05) |
Brotula_barbata_adamts20	S1302A	# | |---->Altered Protein_binding (Pr = 0.05) |
Brotula_barbata_adamts20	S1302A	# | |---->Altered Disordered_interface (Pr = 0.05) |
Brotula_barbata_adamts20	S1302A	# | | |
Brotula_barbata_adamts20	S1302A	# | |---->Altered Ordered_interface (Pr = 0.03) |
Brotula_barbata_adamts20	S1302A	# | |
Brotula_barbata_adamts20	S1302A	# |---->Altered Metal_binding (Pr = 0.19)<---------------------------------------------------------|
Brotula_barbata_adamts20	S1302A	# |
Brotula_barbata_adamts20	S1302A	# |---->Altered PTM_site (Pr = 0.04)
Brotula_barbata_adamts20	G1306S	0.483	Gain of Disulfide_linkage at C1305 (Pr = 0.23 | P = 0.01); Altered Cytoplasmic_loop (Pr = 0.14 | P = 0.02)	Altered Motifs (ELME000202:(ST)Q motif which is phosphorylated by PIKK family members.)	Predicted conservation scores
Brotula_barbata_adamts20	G1306S	# Altered Effect (Pr = 0.25)
Brotula_barbata_adamts20	G1306S	# |---->Altered Motifs (ELME000202)
Brotula_barbata_adamts20	G1306S	# |---->Altered Structure_and_dynamics (Pr = 0.25)-------------------------------------------------------|
Brotula_barbata_adamts20	G1306S	# | |---->Altered Secondary_structure (Pr = 0.25) |
Brotula_barbata_adamts20	G1306S	# | | |
Brotula_barbata_adamts20	G1306S	# | |---->Altered Stability_and_conformational_flexibility (Pr = 0.24) |
Brotula_barbata_adamts20	G1306S	# | | |---->Gain of Disulfide_linkage at C1305 (Pr = 0.23 | P = 0.01) |
Brotula_barbata_adamts20	G1306S	# | | |---->Altered Conformational_flexibility (Pr = 0.24) |
Brotula_barbata_adamts20	G1306S	# | | |
Brotula_barbata_adamts20	G1306S	# | |---->Altered Special_structural_signatures (Pr = 0.14) |
Brotula_barbata_adamts20	G1306S	# | |---->Altered Signal_peptide (Pr = 0.00) |
Brotula_barbata_adamts20	G1306S	# | | |
Brotula_barbata_adamts20	G1306S	# | |---->Altered Transmembrane_protein (Pr = 0.14) |
Brotula_barbata_adamts20	G1306S	# | |---->Altered Non-cytoplasmic_loop (Pr = 0.14 | P = 0.02) |
Brotula_barbata_adamts20	G1306S	# | |
Brotula_barbata_adamts20	G1306S	# |---->Altered Functional_residue (Pr = 0.22) |
Brotula_barbata_adamts20	G1306S	# |---->Altered Macromolecular_binding (Pr = 0.10) |
Brotula_barbata_adamts20	G1306S	# | |---->Altered Protein_binding (Pr = 0.10) |
Brotula_barbata_adamts20	G1306S	# | |---->Altered Disordered_interface (Pr = 0.07) |
Brotula_barbata_adamts20	G1306S	# | | |
Brotula_barbata_adamts20	G1306S	# | |---->Altered Ordered_interface (Pr = 0.10) |
Brotula_barbata_adamts20	G1306S	# | |
Brotula_barbata_adamts20	G1306S	# |---->Altered Metal_binding (Pr = 0.22)<---------------------------------------------------------|
Brotula_barbata_adamts20	G1306S	# |
Brotula_barbata_adamts20	G1306S	# |---->Altered PTM_site (Pr = 0.12)
Brotula_barbata_adamts20	Q1307S	0.471	Gain of Disulfide_linkage at C1305 (Pr = 0.23 | P = 0.01); Altered Cytoplasmic_loop (Pr = 0.14 | P = 0.02)	Altered Motifs (ELME000239:The USP7 NTD domain binding motif variant based on the MDM2 and P53 interactions.)	Predicted conservation scores
Brotula_barbata_adamts20	Q1307S	# Altered Effect (Pr = 0.26)
Brotula_barbata_adamts20	Q1307S	# |---->Altered Motifs (ELME000239)
Brotula_barbata_adamts20	Q1307S	# |---->Altered Structure_and_dynamics (Pr = 0.26)-------------------------------------------------------|
Brotula_barbata_adamts20	Q1307S	# | |---->Altered Secondary_structure (Pr = 0.26) |
Brotula_barbata_adamts20	Q1307S	# | | |
Brotula_barbata_adamts20	Q1307S	# | |---->Altered Stability_and_conformational_flexibility (Pr = 0.23) |
Brotula_barbata_adamts20	Q1307S	# | | |---->Gain of Disulfide_linkage at C1305 (Pr = 0.23 | P = 0.01) |
Brotula_barbata_adamts20	Q1307S	# | | |---->Altered Conformational_flexibility (Pr = 0.22) |
Brotula_barbata_adamts20	Q1307S	# | | |
Brotula_barbata_adamts20	Q1307S	# | |---->Altered Special_structural_signatures (Pr = 0.14) |
Brotula_barbata_adamts20	Q1307S	# | |---->Altered Signal_peptide (Pr = 0.00) |
Brotula_barbata_adamts20	Q1307S	# | | |
Brotula_barbata_adamts20	Q1307S	# | |---->Altered Transmembrane_protein (Pr = 0.14) |
Brotula_barbata_adamts20	Q1307S	# | |---->Altered Non-cytoplasmic_loop (Pr = 0.14 | P = 0.02) |
Brotula_barbata_adamts20	Q1307S	# | |
Brotula_barbata_adamts20	Q1307S	# |---->Altered Functional_residue (Pr = 0.19) |
Brotula_barbata_adamts20	Q1307S	# |---->Altered Macromolecular_binding (Pr = 0.10) |
Brotula_barbata_adamts20	Q1307S	# | |---->Altered Protein_binding (Pr = 0.10) |
Brotula_barbata_adamts20	Q1307S	# | |---->Altered Disordered_interface (Pr = 0.06) |
Brotula_barbata_adamts20	Q1307S	# | | |
Brotula_barbata_adamts20	Q1307S	# | |---->Altered Ordered_interface (Pr = 0.10) |
Brotula_barbata_adamts20	Q1307S	# | |
Brotula_barbata_adamts20	Q1307S	# |---->Altered Metal_binding (Pr = 0.19)<---------------------------------------------------------|
Brotula_barbata_adamts20	Q1307S	# |
Brotula_barbata_adamts20	Q1307S	# |---->Altered PTM_site (Pr = 0.13)
Brotula_barbata_adamts20	W1309Y	0.617	Gain of Disulfide_linkage at C1305 (Pr = 0.23 | P = 0.01); Altered Cytoplasmic_loop (Pr = 0.10 | P = 0.04)	Altered Motifs (None)	Predicted conservation scores
Brotula_barbata_adamts20	W1309Y	# Altered Effect (Pr = 0.23)
Brotula_barbata_adamts20	W1309Y	# |---->Altered Motifs (None)
Brotula_barbata_adamts20	W1309Y	# |---->Altered Structure_and_dynamics (Pr = 0.23)-------------------------------------------------------|
Brotula_barbata_adamts20	W1309Y	# | |---->Altered Secondary_structure (Pr = 0.23) |
Brotula_barbata_adamts20	W1309Y	# | | |
Brotula_barbata_adamts20	W1309Y	# | |---->Altered Stability_and_conformational_flexibility (Pr = 0.23) |
Brotula_barbata_adamts20	W1309Y	# | | |---->Gain of Disulfide_linkage at C1305 (Pr = 0.23 | P = 0.01) |
Brotula_barbata_adamts20	W1309Y	# | | |---->Altered Conformational_flexibility (Pr = 0.20) |
Brotula_barbata_adamts20	W1309Y	# | | |
Brotula_barbata_adamts20	W1309Y	# | |---->Altered Special_structural_signatures (Pr = 0.10) |
Brotula_barbata_adamts20	W1309Y	# | |---->Altered Signal_peptide (Pr = 0.00) |
Brotula_barbata_adamts20	W1309Y	# | | |
Brotula_barbata_adamts20	W1309Y	# | |---->Altered Transmembrane_protein (Pr = 0.10) |
Brotula_barbata_adamts20	W1309Y	# | |---->Altered Non-cytoplasmic_loop (Pr = 0.10 | P = 0.04) |
Brotula_barbata_adamts20	W1309Y	# | |
Brotula_barbata_adamts20	W1309Y	# |---->Altered Functional_residue (Pr = 0.19) |
Brotula_barbata_adamts20	W1309Y	# |---->Altered Macromolecular_binding (Pr = 0.14) |
Brotula_barbata_adamts20	W1309Y	# | |---->Altered Protein_binding (Pr = 0.14) |
Brotula_barbata_adamts20	W1309Y	# | |---->Altered Disordered_interface (Pr = 0.07) |
Brotula_barbata_adamts20	W1309Y	# | | |
Brotula_barbata_adamts20	W1309Y	# | |---->Altered Ordered_interface (Pr = 0.14) |
Brotula_barbata_adamts20	W1309Y	# | |
Brotula_barbata_adamts20	W1309Y	# |---->Altered Metal_binding (Pr = 0.19)<---------------------------------------------------------|
Brotula_barbata_adamts20	W1309Y	# |
Brotula_barbata_adamts20	W1309Y	# |---->Altered PTM_site (Pr = 0.12)
Brotula_barbata_adamts20	A1311Q	0.407	Loss of Loop (Pr = 0.28 | P = 0.02); Altered Cytoplasmic_loop (Pr = 0.10 | P = 0.04); Gain of Pyrrolidone_carboxylic_acid at A1311 (Pr = 0.08 | P = 0.02)	Altered Motifs (None)	Predicted conservation scores
Brotula_barbata_adamts20	A1311Q	# Altered Effect (Pr = 0.28)
Brotula_barbata_adamts20	A1311Q	# |---->Altered Motifs (None)
Brotula_barbata_adamts20	A1311Q	# |---->Altered Structure_and_dynamics (Pr = 0.28)-------------------------------------------------------|
Brotula_barbata_adamts20	A1311Q	# | |---->Altered Secondary_structure (Pr = 0.28) |
Brotula_barbata_adamts20	A1311Q	# | | |---->Loss of Loop (Pr = 0.28 | P = 0.02) |
Brotula_barbata_adamts20	A1311Q	# | | |
Brotula_barbata_adamts20	A1311Q	# | |---->Altered Stability_and_conformational_flexibility (Pr = 0.27) |
Brotula_barbata_adamts20	A1311Q	# | | |---->Altered Conformational_flexibility (Pr = 0.27) |
Brotula_barbata_adamts20	A1311Q	# | | |
Brotula_barbata_adamts20	A1311Q	# | |---->Altered Special_structural_signatures (Pr = 0.10) |
Brotula_barbata_adamts20	A1311Q	# | |---->Altered Signal_peptide (Pr = 0.00) |
Brotula_barbata_adamts20	A1311Q	# | | |
Brotula_barbata_adamts20	A1311Q	# | |---->Altered Transmembrane_protein (Pr = 0.10) |
Brotula_barbata_adamts20	A1311Q	# | |---->Altered Non-cytoplasmic_loop (Pr = 0.10 | P = 0.04) |
Brotula_barbata_adamts20	A1311Q	# | |
Brotula_barbata_adamts20	A1311Q	# |---->Altered Functional_residue (Pr = 0.12) |
Brotula_barbata_adamts20	A1311Q	# |---->Altered Macromolecular_binding (Pr = 0.10) |
Brotula_barbata_adamts20	A1311Q	# | |---->Altered Protein_binding (Pr = 0.10) |
Brotula_barbata_adamts20	A1311Q	# | |---->Altered Disordered_interface (Pr = 0.07) |
Brotula_barbata_adamts20	A1311Q	# | | |
Brotula_barbata_adamts20	A1311Q	# | |---->Altered Ordered_interface (Pr = 0.10) |
Brotula_barbata_adamts20	A1311Q	# | |
Brotula_barbata_adamts20	A1311Q	# |---->Altered Metal_binding (Pr = 0.01)<---------------------------------------------------------|
Brotula_barbata_adamts20	A1311Q	# |
Brotula_barbata_adamts20	A1311Q	# |---->Altered PTM_site (Pr = 0.12)
Brotula_barbata_adamts20	A1311Q	# |---->Gain of Pyrrolidone_carboxylic_acid at A1311 (Pr = 0.08 | P = 0.02)
Brotula_barbata_adamts20	G1312R	0.630	Loss of Loop (Pr = 0.28 | P = 0.01)	Altered Motifs (ELME000012:The di-Arg ER retention motif is defined by two consecutive arginine residues (RR) or with a single residue insertion (RXR). The motif is completed by an adjacent hydrophobic/arginine residue which may be on either side of the Arg pair.; ELME000061:PKB Phosphorylation site)	Predicted conservation scores
Brotula_barbata_adamts20	G1312R	# Altered Effect (Pr = 0.28)
Brotula_barbata_adamts20	G1312R	# |---->Altered Motifs (ELME000012|ELME000061)
Brotula_barbata_adamts20	G1312R	# |---->Altered Structure_and_dynamics (Pr = 0.28)-------------------------------------------------------|
Brotula_barbata_adamts20	G1312R	# | |---->Altered Secondary_structure (Pr = 0.28) |
Brotula_barbata_adamts20	G1312R	# | | |---->Loss of Loop (Pr = 0.28 | P = 0.01) |
Brotula_barbata_adamts20	G1312R	# | | |
Brotula_barbata_adamts20	G1312R	# | |---->Altered Stability_and_conformational_flexibility (Pr = 0.21) |
Brotula_barbata_adamts20	G1312R	# | | |---->Altered Conformational_flexibility (Pr = 0.21) |
Brotula_barbata_adamts20	G1312R	# | | |
Brotula_barbata_adamts20	G1312R	# | |---->Altered Special_structural_signatures (Pr = 0.08) |
Brotula_barbata_adamts20	G1312R	# | |---->Altered Signal_peptide (Pr = 0.00) |
Brotula_barbata_adamts20	G1312R	# | | |
Brotula_barbata_adamts20	G1312R	# | |---->Altered Transmembrane_protein (Pr = 0.08) |
Brotula_barbata_adamts20	G1312R	# | |
Brotula_barbata_adamts20	G1312R	# |---->Altered Functional_residue (Pr = 0.14) |
Brotula_barbata_adamts20	G1312R	# |---->Altered Macromolecular_binding (Pr = 0.13) |
Brotula_barbata_adamts20	G1312R	# | |---->Altered Protein_binding (Pr = 0.13) |
Brotula_barbata_adamts20	G1312R	# | |---->Altered Disordered_interface (Pr = 0.13) |
Brotula_barbata_adamts20	G1312R	# | | |
Brotula_barbata_adamts20	G1312R	# | |---->Altered Ordered_interface (Pr = 0.10) |
Brotula_barbata_adamts20	G1312R	# | |
Brotula_barbata_adamts20	G1312R	# |---->Altered Metal_binding (Pr = 0.01)<---------------------------------------------------------|
Brotula_barbata_adamts20	G1312R	# |
Brotula_barbata_adamts20	G1312R	# |---->Altered PTM_site (Pr = 0.14)
Brotula_barbata_adamts20	E1313I	0.467	Loss of Loop (Pr = 0.27 | P = 0.02); Gain of Pyrrolidone_carboxylic_acid at Q1318 (Pr = 0.06 | P = 0.03)	Altered Motifs (None)	Predicted conservation scores
Brotula_barbata_adamts20	E1313I	# Altered Effect (Pr = 0.27)
Brotula_barbata_adamts20	E1313I	# |---->Altered Motifs (None)
Brotula_barbata_adamts20	E1313I	# |---->Altered Structure_and_dynamics (Pr = 0.27)-------------------------------------------------------|
Brotula_barbata_adamts20	E1313I	# | |---->Altered Secondary_structure (Pr = 0.27) |
Brotula_barbata_adamts20	E1313I	# | | |---->Loss of Loop (Pr = 0.27 | P = 0.02) |
Brotula_barbata_adamts20	E1313I	# | | |
Brotula_barbata_adamts20	E1313I	# | |---->Altered Stability_and_conformational_flexibility (Pr = 0.22) |
Brotula_barbata_adamts20	E1313I	# | | |---->Altered Conformational_flexibility (Pr = 0.22) |
Brotula_barbata_adamts20	E1313I	# | | |
Brotula_barbata_adamts20	E1313I	# | |---->Altered Special_structural_signatures (Pr = 0.06) |
Brotula_barbata_adamts20	E1313I	# | |---->Altered Signal_peptide (Pr = 0.00) |
Brotula_barbata_adamts20	E1313I	# | | |
Brotula_barbata_adamts20	E1313I	# | |---->Altered Transmembrane_protein (Pr = 0.06) |
Brotula_barbata_adamts20	E1313I	# | |
Brotula_barbata_adamts20	E1313I	# |---->Altered Functional_residue (Pr = 0.13) |
Brotula_barbata_adamts20	E1313I	# |---->Altered Macromolecular_binding (Pr = 0.11) |
Brotula_barbata_adamts20	E1313I	# | |---->Altered Protein_binding (Pr = 0.11) |
Brotula_barbata_adamts20	E1313I	# | |---->Altered Disordered_interface (Pr = 0.11) |
Brotula_barbata_adamts20	E1313I	# | | |
Brotula_barbata_adamts20	E1313I	# | |---->Altered Ordered_interface (Pr = 0.11) |
Brotula_barbata_adamts20	E1313I	# | |
Brotula_barbata_adamts20	E1313I	# |---->Altered Metal_binding (Pr = 0.00)<---------------------------------------------------------|
Brotula_barbata_adamts20	E1313I	# |
Brotula_barbata_adamts20	E1313I	# |---->Altered PTM_site (Pr = 0.13)
Brotula_barbata_adamts20	E1313I	# |---->Gain of Pyrrolidone_carboxylic_acid at Q1318 (Pr = 0.06 | P = 0.03)
Brotula_barbata_adamts20	W1314N	0.729	Gain of Intrinsic_disorder (Pr = 0.34 | P = 0.02); Gain of B-factor (Pr = 0.28 | P = 5.7e-03); Loss of Pyrrolidone_carboxylic_acid at Q1318 (Pr = 0.04 | P = 0.05)	Altered Motifs (None)	Predicted conservation scores
Brotula_barbata_adamts20	W1314N	# Altered Effect (Pr = 0.34)
Brotula_barbata_adamts20	W1314N	# |---->Altered Motifs (None)
Brotula_barbata_adamts20	W1314N	# |---->Altered Structure_and_dynamics (Pr = 0.34)-------------------------------------------------------|
Brotula_barbata_adamts20	W1314N	# | |---->Altered Secondary_structure (Pr = 0.25) |
Brotula_barbata_adamts20	W1314N	# | | |
Brotula_barbata_adamts20	W1314N	# | |---->Altered Stability_and_conformational_flexibility (Pr = 0.34) |
Brotula_barbata_adamts20	W1314N	# | | |---->Altered Conformational_flexibility (Pr = 0.34) |
Brotula_barbata_adamts20	W1314N	# | | |---->Gain of Intrinsic_disorder (Pr = 0.34 | P = 0.02) |
Brotula_barbata_adamts20	W1314N	# | | |---->Gain of B-factor (Pr = 0.28 | P = 5.7e-03) |
Brotula_barbata_adamts20	W1314N	# | | |
Brotula_barbata_adamts20	W1314N	# | |---->Altered Special_structural_signatures (Pr = 0.09) |
Brotula_barbata_adamts20	W1314N	# | |---->Altered Signal_peptide (Pr = 0.00) |
Brotula_barbata_adamts20	W1314N	# | | |
Brotula_barbata_adamts20	W1314N	# | |---->Altered Transmembrane_protein (Pr = 0.09) |
Brotula_barbata_adamts20	W1314N	# | |
Brotula_barbata_adamts20	W1314N	# |---->Altered Functional_residue (Pr = 0.12) |
Brotula_barbata_adamts20	W1314N	# |---->Altered Macromolecular_binding (Pr = 0.10) |
Brotula_barbata_adamts20	W1314N	# | |---->Altered Protein_binding (Pr = 0.10) |
Brotula_barbata_adamts20	W1314N	# | |---->Altered Disordered_interface (Pr = 0.07) |
Brotula_barbata_adamts20	W1314N	# | | |
Brotula_barbata_adamts20	W1314N	# | |---->Altered Ordered_interface (Pr = 0.10) |
Brotula_barbata_adamts20	W1314N	# | |
Brotula_barbata_adamts20	W1314N	# |---->Altered Metal_binding (Pr = 0.00)<---------------------------------------------------------|
Brotula_barbata_adamts20	W1314N	# |
Brotula_barbata_adamts20	W1314N	# |---->Altered PTM_site (Pr = 0.12)
Brotula_barbata_adamts20	W1314N	# |---->Loss of Pyrrolidone_carboxylic_acid at Q1318 (Pr = 0.04 | P = 0.05)
Brotula_barbata_adamts20	S1315D	0.543	Gain of Loop (Pr = 0.27 | P = 0.04); Gain of Disulfide_linkage at C1320 (Pr = 0.24 | P = 8.4e-03); Altered Cytoplasmic_loop (Pr = 0.10 | P = 0.04); Gain of Pyrrolidone_carboxylic_acid at Q1318 (Pr = 0.04 | P = 0.05)	Altered Motifs (PS00005:Protein kinase C phosphorylation site)	Predicted conservation scores
Brotula_barbata_adamts20	S1315D	# Altered Effect (Pr = 0.27)
Brotula_barbata_adamts20	S1315D	# |---->Altered Motifs (PS00005)
Brotula_barbata_adamts20	S1315D	# |---->Altered Structure_and_dynamics (Pr = 0.27)-------------------------------------------------------|
Brotula_barbata_adamts20	S1315D	# | |---->Altered Secondary_structure (Pr = 0.27) |
Brotula_barbata_adamts20	S1315D	# | | |---->Gain of Loop (Pr = 0.27 | P = 0.04) |
Brotula_barbata_adamts20	S1315D	# | | |
Brotula_barbata_adamts20	S1315D	# | |---->Altered Stability_and_conformational_flexibility (Pr = 0.24) |
Brotula_barbata_adamts20	S1315D	# | | |---->Gain of Disulfide_linkage at C1320 (Pr = 0.24 | P = 8.4e-03) |
Brotula_barbata_adamts20	S1315D	# | | |---->Altered Conformational_flexibility (Pr = 0.21) |
Brotula_barbata_adamts20	S1315D	# | | |
Brotula_barbata_adamts20	S1315D	# | |---->Altered Special_structural_signatures (Pr = 0.10) |
Brotula_barbata_adamts20	S1315D	# | |---->Altered Signal_peptide (Pr = 0.00) |
Brotula_barbata_adamts20	S1315D	# | | |
Brotula_barbata_adamts20	S1315D	# | |---->Altered Transmembrane_protein (Pr = 0.10) |
Brotula_barbata_adamts20	S1315D	# | |---->Altered Non-cytoplasmic_loop (Pr = 0.10 | P = 0.04) |
Brotula_barbata_adamts20	S1315D	# | |
Brotula_barbata_adamts20	S1315D	# |---->Altered Functional_residue (Pr = 0.21) |
Brotula_barbata_adamts20	S1315D	# |---->Altered Macromolecular_binding (Pr = 0.09) |
Brotula_barbata_adamts20	S1315D	# | |---->Altered Protein_binding (Pr = 0.09) |
Brotula_barbata_adamts20	S1315D	# | |---->Altered Disordered_interface (Pr = 0.07) |
Brotula_barbata_adamts20	S1315D	# | | |
Brotula_barbata_adamts20	S1315D	# | |---->Altered Ordered_interface (Pr = 0.09) |
Brotula_barbata_adamts20	S1315D	# | |
Brotula_barbata_adamts20	S1315D	# |---->Altered Metal_binding (Pr = 0.21)<---------------------------------------------------------|
Brotula_barbata_adamts20	S1315D	# |
Brotula_barbata_adamts20	S1315D	# |---->Altered PTM_site (Pr = 0.12)
Brotula_barbata_adamts20	S1315D	# |---->Gain of Pyrrolidone_carboxylic_acid at Q1318 (Pr = 0.04 | P = 0.05)
Brotula_barbata_adamts20	C1320Y	0.922	Loss of Disulfide_linkage at C1320 (Pr = 0.33 | P = 8.1e-04); Loss of Zinc_binding at C1324 (Pr = 0.32 | P = 0.01); Altered Cytoplasmic_loop (Pr = 0.15 | P = 0.02); Gain of Pyrrolidone_carboxylic_acid at Q1318 (Pr = 0.05 | P = 0.04)	Altered Motifs (None)	Predicted conservation scores
Brotula_barbata_adamts20	C1320Y	# Altered Effect (Pr = 0.33)
Brotula_barbata_adamts20	C1320Y	# |---->Altered Motifs (None)
Brotula_barbata_adamts20	C1320Y	# |---->Altered Structure_and_dynamics (Pr = 0.33)-------------------------------------------------------|
Brotula_barbata_adamts20	C1320Y	# | |---->Altered Secondary_structure (Pr = 0.26) |
Brotula_barbata_adamts20	C1320Y	# | | |
Brotula_barbata_adamts20	C1320Y	# | |---->Altered Stability_and_conformational_flexibility (Pr = 0.33) |
Brotula_barbata_adamts20	C1320Y	# | | |---->Loss of Disulfide_linkage at C1320 (Pr = 0.33 | P = 8.1e-04) |
Brotula_barbata_adamts20	C1320Y	# | | |---->Altered Conformational_flexibility (Pr = 0.20) |
Brotula_barbata_adamts20	C1320Y	# | | |
Brotula_barbata_adamts20	C1320Y	# | |---->Altered Special_structural_signatures (Pr = 0.15) |
Brotula_barbata_adamts20	C1320Y	# | |---->Altered Signal_peptide (Pr = 0.00) |
Brotula_barbata_adamts20	C1320Y	# | | |
Brotula_barbata_adamts20	C1320Y	# | |---->Altered Transmembrane_protein (Pr = 0.15) |
Brotula_barbata_adamts20	C1320Y	# | |---->Altered Non-cytoplasmic_loop (Pr = 0.15 | P = 0.02) |
Brotula_barbata_adamts20	C1320Y	# | |
Brotula_barbata_adamts20	C1320Y	# |---->Altered Functional_residue (Pr = 0.32) |
Brotula_barbata_adamts20	C1320Y	# |---->Altered Macromolecular_binding (Pr = 0.09) |
Brotula_barbata_adamts20	C1320Y	# | |---->Altered Protein_binding (Pr = 0.09) |
Brotula_barbata_adamts20	C1320Y	# | |---->Altered Disordered_interface (Pr = 0.08) |
Brotula_barbata_adamts20	C1320Y	# | | |
Brotula_barbata_adamts20	C1320Y	# | |---->Altered Ordered_interface (Pr = 0.09) |
Brotula_barbata_adamts20	C1320Y	# | |
Brotula_barbata_adamts20	C1320Y	# |---->Altered Metal_binding (Pr = 0.32)<---------------------------------------------------------|
Brotula_barbata_adamts20	C1320Y	# | |---->Loss of Zinc_binding at C1324 (Pr = 0.32 | P = 0.01)
Brotula_barbata_adamts20	C1320Y	# |
Brotula_barbata_adamts20	C1320Y	# |---->Altered PTM_site (Pr = 0.05)
Brotula_barbata_adamts20	C1320Y	# |---->Gain of Pyrrolidone_carboxylic_acid at Q1318 (Pr = 0.05 | P = 0.04)
Brotula_barbata_adamts20	S1321G	0.509	Loss of Disulfide_linkage at C1324 (Pr = 0.29 | P = 1.4e-03); Gain of Zinc_binding at C1324 (Pr = 0.25 | P = 0.04); Altered Cytoplasmic_loop (Pr = 0.10 | P = 0.04)	Altered Motifs (PS00008:N-myristoylation site)	Predicted conservation scores
Brotula_barbata_adamts20	S1321G	# Altered Effect (Pr = 0.29)
Brotula_barbata_adamts20	S1321G	# |---->Altered Motifs (PS00008)
Brotula_barbata_adamts20	S1321G	# |---->Altered Structure_and_dynamics (Pr = 0.29)-------------------------------------------------------|
Brotula_barbata_adamts20	S1321G	# | |---->Altered Secondary_structure (Pr = 0.25) |
Brotula_barbata_adamts20	S1321G	# | | |
Brotula_barbata_adamts20	S1321G	# | |---->Altered Stability_and_conformational_flexibility (Pr = 0.29) |
Brotula_barbata_adamts20	S1321G	# | | |---->Loss of Disulfide_linkage at C1324 (Pr = 0.29 | P = 1.4e-03) |
Brotula_barbata_adamts20	S1321G	# | | |---->Altered Conformational_flexibility (Pr = 0.20) |
Brotula_barbata_adamts20	S1321G	# | | |
Brotula_barbata_adamts20	S1321G	# | |---->Altered Special_structural_signatures (Pr = 0.10) |
Brotula_barbata_adamts20	S1321G	# | |---->Altered Signal_peptide (Pr = 0.00) |
Brotula_barbata_adamts20	S1321G	# | | |
Brotula_barbata_adamts20	S1321G	# | |---->Altered Transmembrane_protein (Pr = 0.10) |
Brotula_barbata_adamts20	S1321G	# | |---->Altered Non-cytoplasmic_loop (Pr = 0.10 | P = 0.04) |
Brotula_barbata_adamts20	S1321G	# | |
Brotula_barbata_adamts20	S1321G	# |---->Altered Functional_residue (Pr = 0.25) |
Brotula_barbata_adamts20	S1321G	# |---->Altered Macromolecular_binding (Pr = 0.08) |
Brotula_barbata_adamts20	S1321G	# | |---->Altered Protein_binding (Pr = 0.08) |
Brotula_barbata_adamts20	S1321G	# | |---->Altered Disordered_interface (Pr = 0.06) |
Brotula_barbata_adamts20	S1321G	# | | |
Brotula_barbata_adamts20	S1321G	# | |---->Altered Ordered_interface (Pr = 0.08) |
Brotula_barbata_adamts20	S1321G	# | |
Brotula_barbata_adamts20	S1321G	# |---->Altered Metal_binding (Pr = 0.25)<---------------------------------------------------------|
Brotula_barbata_adamts20	S1321G	# | |---->Gain of Zinc_binding at C1324 (Pr = 0.25 | P = 0.04)
Brotula_barbata_adamts20	S1321G	# |
Brotula_barbata_adamts20	S1321G	# |---->Altered PTM_site (Pr = 0.05)
Brotula_barbata_adamts20	V1322Y	0.745	Loss of Zinc_binding at C1324 (Pr = 0.28 | P = 0.02); Loss of Disulfide_linkage at C1324 (Pr = 0.27 | P = 3.1e-03); Altered Cytoplasmic_loop (Pr = 0.14 | P = 0.02)	Altered Motifs (ELME000182:STAT5 Src Homology 2 (SH2) domain binding motif.)	Predicted conservation scores
Brotula_barbata_adamts20	V1322Y	# Altered Effect (Pr = 0.28)
Brotula_barbata_adamts20	V1322Y	# |---->Altered Motifs (ELME000182)
Brotula_barbata_adamts20	V1322Y	# |---->Altered Structure_and_dynamics (Pr = 0.28)-------------------------------------------------------|
Brotula_barbata_adamts20	V1322Y	# | |---->Altered Secondary_structure (Pr = 0.26) |
Brotula_barbata_adamts20	V1322Y	# | | |
Brotula_barbata_adamts20	V1322Y	# | |---->Altered Stability_and_conformational_flexibility (Pr = 0.27) |
Brotula_barbata_adamts20	V1322Y	# | | |---->Loss of Disulfide_linkage at C1324 (Pr = 0.27 | P = 3.1e-03) |
Brotula_barbata_adamts20	V1322Y	# | | |---->Altered Conformational_flexibility (Pr = 0.19) |
Brotula_barbata_adamts20	V1322Y	# | | |
Brotula_barbata_adamts20	V1322Y	# | |---->Altered Special_structural_signatures (Pr = 0.14) |
Brotula_barbata_adamts20	V1322Y	# | |---->Altered Signal_peptide (Pr = 0.00) |
Brotula_barbata_adamts20	V1322Y	# | | |
Brotula_barbata_adamts20	V1322Y	# | |---->Altered Transmembrane_protein (Pr = 0.14) |
Brotula_barbata_adamts20	V1322Y	# | |---->Altered Non-cytoplasmic_loop (Pr = 0.14 | P = 0.02) |
Brotula_barbata_adamts20	V1322Y	# | |
Brotula_barbata_adamts20	V1322Y	# |---->Altered Functional_residue (Pr = 0.28) |
Brotula_barbata_adamts20	V1322Y	# |---->Altered Macromolecular_binding (Pr = 0.09) |
Brotula_barbata_adamts20	V1322Y	# | |---->Altered Protein_binding (Pr = 0.09) |
Brotula_barbata_adamts20	V1322Y	# | |---->Altered Disordered_interface (Pr = 0.06) |
Brotula_barbata_adamts20	V1322Y	# | | |
Brotula_barbata_adamts20	V1322Y	# | |---->Altered Ordered_interface (Pr = 0.09) |
Brotula_barbata_adamts20	V1322Y	# | |
Brotula_barbata_adamts20	V1322Y	# |---->Altered Metal_binding (Pr = 0.28)<---------------------------------------------------------|
Brotula_barbata_adamts20	V1322Y	# | |---->Loss of Zinc_binding at C1324 (Pr = 0.28 | P = 0.02)
Brotula_barbata_adamts20	V1322Y	# |
Brotula_barbata_adamts20	V1322Y	# |---->Altered PTM_site (Pr = 0.06)
Brotula_barbata_adamts20	T1323P	0.777	Gain of Zinc_binding at C1324 (Pr = 0.30 | P = 0.02); Gain of Disulfide_linkage at C1324 (Pr = 0.26 | P = 4.5e-03); Altered Cytoplasmic_loop (Pr = 0.14 | P = 0.02); Gain of Pyrrolidone_carboxylic_acid at Q1318 (Pr = 0.04 | P = 0.05)	Altered Motifs (None)	Predicted conservation scores
Brotula_barbata_adamts20	T1323P	# Altered Effect (Pr = 0.30)
Brotula_barbata_adamts20	T1323P	# |---->Altered Motifs (None)
Brotula_barbata_adamts20	T1323P	# |---->Altered Structure_and_dynamics (Pr = 0.30)-------------------------------------------------------|
Brotula_barbata_adamts20	T1323P	# | |---->Altered Secondary_structure (Pr = 0.26) |
Brotula_barbata_adamts20	T1323P	# | | |
Brotula_barbata_adamts20	T1323P	# | |---->Altered Stability_and_conformational_flexibility (Pr = 0.26) |
Brotula_barbata_adamts20	T1323P	# | | |---->Gain of Disulfide_linkage at C1324 (Pr = 0.26 | P = 4.5e-03) |
Brotula_barbata_adamts20	T1323P	# | | |---->Altered Conformational_flexibility (Pr = 0.24) |
Brotula_barbata_adamts20	T1323P	# | | |
Brotula_barbata_adamts20	T1323P	# | |---->Altered Special_structural_signatures (Pr = 0.14) |
Brotula_barbata_adamts20	T1323P	# | |---->Altered Signal_peptide (Pr = 0.00) |
Brotula_barbata_adamts20	T1323P	# | | |
Brotula_barbata_adamts20	T1323P	# | |---->Altered Transmembrane_protein (Pr = 0.14) |
Brotula_barbata_adamts20	T1323P	# | |---->Altered Non-cytoplasmic_loop (Pr = 0.14 | P = 0.02) |
Brotula_barbata_adamts20	T1323P	# | |
Brotula_barbata_adamts20	T1323P	# |---->Altered Functional_residue (Pr = 0.30) |
Brotula_barbata_adamts20	T1323P	# |---->Altered Macromolecular_binding (Pr = 0.06) |
Brotula_barbata_adamts20	T1323P	# | |---->Altered Protein_binding (Pr = 0.06) |
Brotula_barbata_adamts20	T1323P	# | |---->Altered Disordered_interface (Pr = 0.06) |
Brotula_barbata_adamts20	T1323P	# | | |
Brotula_barbata_adamts20	T1323P	# | |---->Altered Ordered_interface (Pr = 0.06) |
Brotula_barbata_adamts20	T1323P	# | |
Brotula_barbata_adamts20	T1323P	# |---->Altered Metal_binding (Pr = 0.30)<---------------------------------------------------------|
Brotula_barbata_adamts20	T1323P	# | |---->Gain of Zinc_binding at C1324 (Pr = 0.30 | P = 0.02)
Brotula_barbata_adamts20	T1323P	# |
Brotula_barbata_adamts20	T1323P	# |---->Altered PTM_site (Pr = 0.04)
Brotula_barbata_adamts20	T1323P	# |---->Gain of Pyrrolidone_carboxylic_acid at Q1318 (Pr = 0.04 | P = 0.05)
Brotula_barbata_adamts20	C1324Q	0.955	Loss of Disulfide_linkage at C1324 (Pr = 0.49 | P = 4.0e-04); Loss of Zinc_binding at C1324 (Pr = 0.32 | P = 0.01); Altered Cytoplasmic_loop (Pr = 0.18 | P = 8.6e-03); Gain of Catalytic_site at C1324 (Pr = 0.12 | P = 0.03); Gain of Pyrrolidone_carboxylic_acid at C1324 (Pr = 0.05 | P = 0.04)	Altered Motifs (ELME000202:(ST)Q motif which is phosphorylated by PIKK family members.)	Predicted conservation scores
Brotula_barbata_adamts20	C1324Q	# Altered Effect (Pr = 0.49)
Brotula_barbata_adamts20	C1324Q	# |---->Altered Motifs (ELME000202)
Brotula_barbata_adamts20	C1324Q	# |---->Altered Structure_and_dynamics (Pr = 0.49)-------------------------------------------------------|
Brotula_barbata_adamts20	C1324Q	# | |---->Altered Secondary_structure (Pr = 0.25) |
Brotula_barbata_adamts20	C1324Q	# | | |
Brotula_barbata_adamts20	C1324Q	# | |---->Altered Stability_and_conformational_flexibility (Pr = 0.49) |
Brotula_barbata_adamts20	C1324Q	# | | |---->Loss of Disulfide_linkage at C1324 (Pr = 0.49 | P = 4.0e-04) |
Brotula_barbata_adamts20	C1324Q	# | | |---->Altered Conformational_flexibility (Pr = 0.27) |
Brotula_barbata_adamts20	C1324Q	# | | |
Brotula_barbata_adamts20	C1324Q	# | |---->Altered Special_structural_signatures (Pr = 0.18) |
Brotula_barbata_adamts20	C1324Q	# | |---->Altered Signal_peptide (Pr = 0.00) |
Brotula_barbata_adamts20	C1324Q	# | | |
Brotula_barbata_adamts20	C1324Q	# | |---->Altered Transmembrane_protein (Pr = 0.18) |
Brotula_barbata_adamts20	C1324Q	# | |---->Altered Non-cytoplasmic_loop (Pr = 0.18 | P = 8.6e-03) |
Brotula_barbata_adamts20	C1324Q	# | |
Brotula_barbata_adamts20	C1324Q	# |---->Altered Functional_residue (Pr = 0.32) |
Brotula_barbata_adamts20	C1324Q	# |---->Gain of Catalytic_site at C1324 (Pr = 0.12 | P = 0.03) |
Brotula_barbata_adamts20	C1324Q	# |---->Altered Macromolecular_binding (Pr = 0.08) |
Brotula_barbata_adamts20	C1324Q	# | |---->Altered Protein_binding (Pr = 0.08) |
Brotula_barbata_adamts20	C1324Q	# | |---->Altered Disordered_interface (Pr = 0.08) |
Brotula_barbata_adamts20	C1324Q	# | | |
Brotula_barbata_adamts20	C1324Q	# | |---->Altered Ordered_interface (Pr = 0.06) |
Brotula_barbata_adamts20	C1324Q	# | |
Brotula_barbata_adamts20	C1324Q	# |---->Altered Metal_binding (Pr = 0.32)<---------------------------------------------------------|
Brotula_barbata_adamts20	C1324Q	# | |---->Loss of Zinc_binding at C1324 (Pr = 0.32 | P = 0.01)
Brotula_barbata_adamts20	C1324Q	# |
Brotula_barbata_adamts20	C1324Q	# |---->Altered PTM_site (Pr = 0.16)
Brotula_barbata_adamts20	C1324Q	# |---->Gain of Pyrrolidone_carboxylic_acid at C1324 (Pr = 0.05 | P = 0.04)
Brotula_barbata_adamts20	D1351G	0.277	Gain of Disulfide_linkage at C1348 (Pr = 0.10 | P = 0.05)	Altered Motifs (None)	Predicted conservation scores
Brotula_barbata_adamts20	D1351G	# Altered Effect (Pr = 0.29)
Brotula_barbata_adamts20	D1351G	# |---->Altered Motifs (None)
Brotula_barbata_adamts20	D1351G	# |---->Altered Structure_and_dynamics (Pr = 0.29)-------------------------------------------------------|
Brotula_barbata_adamts20	D1351G	# | |---->Altered Secondary_structure (Pr = 0.23) |
Brotula_barbata_adamts20	D1351G	# | | |
Brotula_barbata_adamts20	D1351G	# | |---->Altered Stability_and_conformational_flexibility (Pr = 0.29) |
Brotula_barbata_adamts20	D1351G	# | | |---->Gain of Disulfide_linkage at C1348 (Pr = 0.10 | P = 0.05) |
Brotula_barbata_adamts20	D1351G	# | | |---->Altered Conformational_flexibility (Pr = 0.29) |
Brotula_barbata_adamts20	D1351G	# | | |
Brotula_barbata_adamts20	D1351G	# | |---->Altered Special_structural_signatures (Pr = 0.05) |
Brotula_barbata_adamts20	D1351G	# | |---->Altered Signal_peptide (Pr = 0.00) |
Brotula_barbata_adamts20	D1351G	# | | |
Brotula_barbata_adamts20	D1351G	# | |---->Altered Transmembrane_protein (Pr = 0.05) |
Brotula_barbata_adamts20	D1351G	# | |
Brotula_barbata_adamts20	D1351G	# |---->Altered Functional_residue (Pr = 0.15) |
Brotula_barbata_adamts20	D1351G	# |---->Altered Macromolecular_binding (Pr = 0.03) |
Brotula_barbata_adamts20	D1351G	# | |---->Altered Protein_binding (Pr = 0.03) |
Brotula_barbata_adamts20	D1351G	# | |---->Altered Disordered_interface (Pr = 0.01) |
Brotula_barbata_adamts20	D1351G	# | | |
Brotula_barbata_adamts20	D1351G	# | |---->Altered Ordered_interface (Pr = 0.03) |
Brotula_barbata_adamts20	D1351G	# | |
Brotula_barbata_adamts20	D1351G	# |---->Altered Metal_binding (Pr = 0.01)<---------------------------------------------------------|
Brotula_barbata_adamts20	D1351G	# |
Brotula_barbata_adamts20	D1351G	# |---->Altered PTM_site (Pr = 0.15)
Brotula_barbata_adamts20	E1352H	0.255		Altered Motifs (None)	Predicted conservation scores
Brotula_barbata_adamts20	E1352H	# Altered Effect (Pr = 0.31)
Brotula_barbata_adamts20	E1352H	# |---->Altered Motifs (None)
Brotula_barbata_adamts20	E1352H	# |---->Altered Structure_and_dynamics (Pr = 0.31)-------------------------------------------------------|
Brotula_barbata_adamts20	E1352H	# | |---->Altered Secondary_structure (Pr = 0.23) |
Brotula_barbata_adamts20	E1352H	# | | |
Brotula_barbata_adamts20	E1352H	# | |---->Altered Stability_and_conformational_flexibility (Pr = 0.31) |
Brotula_barbata_adamts20	E1352H	# | | |---->Altered Conformational_flexibility (Pr = 0.31) |
Brotula_barbata_adamts20	E1352H	# | | |
Brotula_barbata_adamts20	E1352H	# | |---->Altered Special_structural_signatures (Pr = 0.04) |
Brotula_barbata_adamts20	E1352H	# | |---->Altered Signal_peptide (Pr = 0.00) |
Brotula_barbata_adamts20	E1352H	# | | |
Brotula_barbata_adamts20	E1352H	# | |---->Altered Transmembrane_protein (Pr = 0.04) |
Brotula_barbata_adamts20	E1352H	# | |
Brotula_barbata_adamts20	E1352H	# |---->Altered Functional_residue (Pr = 0.16) |
Brotula_barbata_adamts20	E1352H	# |---->Altered Macromolecular_binding (Pr = 0.03) |
Brotula_barbata_adamts20	E1352H	# | |---->Altered Protein_binding (Pr = 0.03) |
Brotula_barbata_adamts20	E1352H	# | |---->Altered Disordered_interface (Pr = 0.01) |
Brotula_barbata_adamts20	E1352H	# | | |
Brotula_barbata_adamts20	E1352H	# | |---->Altered Ordered_interface (Pr = 0.03) |
Brotula_barbata_adamts20	E1352H	# | |
Brotula_barbata_adamts20	E1352H	# |---->Altered Metal_binding (Pr = 0.03)<---------------------------------------------------------|
Brotula_barbata_adamts20	E1352H	# |
Brotula_barbata_adamts20	E1352H	# |---->Altered PTM_site (Pr = 0.16)
Brotula_barbata_adamts20	R1353H	0.171		Altered Motifs (ELME000146:Subtilisin/kexin isozyme-1 (SKI1) cleavage site ([RK]-X-[hydrophobic]-[LTKF]-|-X))	Predicted conservation scores
Brotula_barbata_adamts20	R1353H	# Altered Effect (Pr = 0.24)
Brotula_barbata_adamts20	R1353H	# |---->Altered Motifs (ELME000146)
Brotula_barbata_adamts20	R1353H	# |---->Altered Structure_and_dynamics (Pr = 0.24)-------------------------------------------------------|
Brotula_barbata_adamts20	R1353H	# | |---->Altered Secondary_structure (Pr = 0.23) |
Brotula_barbata_adamts20	R1353H	# | | |
Brotula_barbata_adamts20	R1353H	# | |---->Altered Stability_and_conformational_flexibility (Pr = 0.24) |
Brotula_barbata_adamts20	R1353H	# | | |---->Altered Conformational_flexibility (Pr = 0.24) |
Brotula_barbata_adamts20	R1353H	# | | |
Brotula_barbata_adamts20	R1353H	# | |---->Altered Special_structural_signatures (Pr = 0.02) |
Brotula_barbata_adamts20	R1353H	# | |---->Altered Signal_peptide (Pr = 0.00) |
Brotula_barbata_adamts20	R1353H	# | | |
Brotula_barbata_adamts20	R1353H	# | |---->Altered Transmembrane_protein (Pr = 0.02) |
Brotula_barbata_adamts20	R1353H	# | |
Brotula_barbata_adamts20	R1353H	# |---->Altered Functional_residue (Pr = 0.19) |
Brotula_barbata_adamts20	R1353H	# |---->Altered Macromolecular_binding (Pr = 0.02) |
Brotula_barbata_adamts20	R1353H	# | |---->Altered Protein_binding (Pr = 0.02) |
Brotula_barbata_adamts20	R1353H	# | |---->Altered Disordered_interface (Pr = 0.01) |
Brotula_barbata_adamts20	R1353H	# | | |
Brotula_barbata_adamts20	R1353H	# | |---->Altered Ordered_interface (Pr = 0.02) |
Brotula_barbata_adamts20	R1353H	# | |
Brotula_barbata_adamts20	R1353H	# |---->Altered Metal_binding (Pr = 0.02)<---------------------------------------------------------|
Brotula_barbata_adamts20	R1353H	# |
Brotula_barbata_adamts20	R1353H	# |---->Altered PTM_site (Pr = 0.19)
Brotula_barbata_adamts20	V1355G	0.286	Gain of Loop (Pr = 0.27 | P = 0.03); Gain of B-factor (Pr = 0.26 | P = 0.02)	Altered Motifs (ELME000146:Subtilisin/kexin isozyme-1 (SKI1) cleavage site ([RK]-X-[hydrophobic]-[LTKF]-|-X); PS00008:N-myristoylation site)	Predicted conservation scores
Brotula_barbata_adamts20	V1355G	# Altered Effect (Pr = 0.27)
Brotula_barbata_adamts20	V1355G	# |---->Altered Motifs (ELME000146|PS00008)
Brotula_barbata_adamts20	V1355G	# |---->Altered Structure_and_dynamics (Pr = 0.27)-------------------------------------------------------|
Brotula_barbata_adamts20	V1355G	# | |---->Altered Secondary_structure (Pr = 0.27) |
Brotula_barbata_adamts20	V1355G	# | | |---->Gain of Loop (Pr = 0.27 | P = 0.03) |
Brotula_barbata_adamts20	V1355G	# | | |
Brotula_barbata_adamts20	V1355G	# | |---->Altered Stability_and_conformational_flexibility (Pr = 0.26) |
Brotula_barbata_adamts20	V1355G	# | | |---->Altered Conformational_flexibility (Pr = 0.26) |
Brotula_barbata_adamts20	V1355G	# | | |---->Gain of B-factor (Pr = 0.26 | P = 0.02) |
Brotula_barbata_adamts20	V1355G	# | | |
Brotula_barbata_adamts20	V1355G	# | |---->Altered Special_structural_signatures (Pr = 0.02) |
Brotula_barbata_adamts20	V1355G	# | |---->Altered Signal_peptide (Pr = 0.00) |
Brotula_barbata_adamts20	V1355G	# | | |
Brotula_barbata_adamts20	V1355G	# | |---->Altered Transmembrane_protein (Pr = 0.02) |
Brotula_barbata_adamts20	V1355G	# | |
Brotula_barbata_adamts20	V1355G	# |---->Altered Functional_residue (Pr = 0.15) |
Brotula_barbata_adamts20	V1355G	# |---->Altered Macromolecular_binding (Pr = 0.02) |
Brotula_barbata_adamts20	V1355G	# | |---->Altered Protein_binding (Pr = 0.02) |
Brotula_barbata_adamts20	V1355G	# | |---->Altered Disordered_interface (Pr = 0.01) |
Brotula_barbata_adamts20	V1355G	# | | |
Brotula_barbata_adamts20	V1355G	# | |---->Altered Ordered_interface (Pr = 0.02) |
Brotula_barbata_adamts20	V1355G	# | |
Brotula_barbata_adamts20	V1355G	# |---->Altered Metal_binding (Pr = 0.01)<---------------------------------------------------------|
Brotula_barbata_adamts20	V1355G	# |
Brotula_barbata_adamts20	V1355G	# |---->Altered PTM_site (Pr = 0.15)
Brotula_barbata_adamts20	Q1367H	0.177		Altered Motifs (ELME000117:Major TRAF2-binding consensus motif. Members of the tumor necrosis factor receptor (TNFR) superfamily initiate intracellular signaling by recruiting the C-domain of the TNFR-associated factors (TRAFs) through their cytoplasmic tails.)	Predicted conservation scores
Brotula_barbata_adamts20	Q1367H	# Altered Effect (Pr = 0.33)
Brotula_barbata_adamts20	Q1367H	# |---->Altered Motifs (ELME000117)
Brotula_barbata_adamts20	Q1367H	# |---->Altered Structure_and_dynamics (Pr = 0.33)-------------------------------------------------------|
Brotula_barbata_adamts20	Q1367H	# | |---->Altered Secondary_structure (Pr = 0.24) |
Brotula_barbata_adamts20	Q1367H	# | | |
Brotula_barbata_adamts20	Q1367H	# | |---->Altered Stability_and_conformational_flexibility (Pr = 0.33) |
Brotula_barbata_adamts20	Q1367H	# | | |---->Altered Conformational_flexibility (Pr = 0.33) |
Brotula_barbata_adamts20	Q1367H	# | | |
Brotula_barbata_adamts20	Q1367H	# | |---->Altered Special_structural_signatures (Pr = 0.01) |
Brotula_barbata_adamts20	Q1367H	# | |---->Altered Signal_peptide (Pr = 0.00) |
Brotula_barbata_adamts20	Q1367H	# | | |
Brotula_barbata_adamts20	Q1367H	# | |---->Altered Transmembrane_protein (Pr = 0.01) |
Brotula_barbata_adamts20	Q1367H	# | |
Brotula_barbata_adamts20	Q1367H	# |---->Altered Functional_residue (Pr = 0.11) |
Brotula_barbata_adamts20	Q1367H	# |---->Altered Macromolecular_binding (Pr = 0.02) |
Brotula_barbata_adamts20	Q1367H	# | |---->Altered Protein_binding (Pr = 0.02) |
Brotula_barbata_adamts20	Q1367H	# | |---->Altered Disordered_interface (Pr = 0.01) |
Brotula_barbata_adamts20	Q1367H	# | | |
Brotula_barbata_adamts20	Q1367H	# | |---->Altered Ordered_interface (Pr = 0.02) |
Brotula_barbata_adamts20	Q1367H	# | |
Brotula_barbata_adamts20	Q1367H	# |---->Altered Metal_binding (Pr = 0.02)<---------------------------------------------------------|
Brotula_barbata_adamts20	Q1367H	# |
Brotula_barbata_adamts20	Q1367H	# |---->Altered PTM_site (Pr = 0.11)
Brotula_barbata_adamts20	E1368S	0.297	Gain of Intrinsic_disorder (Pr = 0.31 | P = 0.04)	Altered Motifs (ELME000117:Major TRAF2-binding consensus motif. Members of the tumor necrosis factor receptor (TNFR) superfamily initiate intracellular signaling by recruiting the C-domain of the TNFR-associated factors (TRAFs) through their cytoplasmic tails.; ELME000239:The USP7 NTD domain binding motif variant based on the MDM2 and P53 interactions.)	Predicted conservation scores
Brotula_barbata_adamts20	E1368S	# Altered Effect (Pr = 0.31)
Brotula_barbata_adamts20	E1368S	# |---->Altered Motifs (ELME000117|ELME000239)
Brotula_barbata_adamts20	E1368S	# |---->Altered Structure_and_dynamics (Pr = 0.31)-------------------------------------------------------|
Brotula_barbata_adamts20	E1368S	# | |---->Altered Secondary_structure (Pr = 0.25) |
Brotula_barbata_adamts20	E1368S	# | | |
Brotula_barbata_adamts20	E1368S	# | |---->Altered Stability_and_conformational_flexibility (Pr = 0.31) |
Brotula_barbata_adamts20	E1368S	# | | |---->Altered Conformational_flexibility (Pr = 0.31) |
Brotula_barbata_adamts20	E1368S	# | | |---->Gain of Intrinsic_disorder (Pr = 0.31 | P = 0.04) |
Brotula_barbata_adamts20	E1368S	# | | |
Brotula_barbata_adamts20	E1368S	# | |---->Altered Special_structural_signatures (Pr = 0.01) |
Brotula_barbata_adamts20	E1368S	# | |---->Altered Signal_peptide (Pr = 0.00) |
Brotula_barbata_adamts20	E1368S	# | | |
Brotula_barbata_adamts20	E1368S	# | |---->Altered Transmembrane_protein (Pr = 0.01) |
Brotula_barbata_adamts20	E1368S	# | |
Brotula_barbata_adamts20	E1368S	# |---->Altered Functional_residue (Pr = 0.12) |
Brotula_barbata_adamts20	E1368S	# |---->Altered Macromolecular_binding (Pr = 0.02) |
Brotula_barbata_adamts20	E1368S	# | |---->Altered Protein_binding (Pr = 0.02) |
Brotula_barbata_adamts20	E1368S	# | |---->Altered Disordered_interface (Pr = 0.01) |
Brotula_barbata_adamts20	E1368S	# | | |
Brotula_barbata_adamts20	E1368S	# | |---->Altered Ordered_interface (Pr = 0.02) |
Brotula_barbata_adamts20	E1368S	# | |
Brotula_barbata_adamts20	E1368S	# |---->Altered Metal_binding (Pr = 0.00)<---------------------------------------------------------|
Brotula_barbata_adamts20	E1368S	# |
Brotula_barbata_adamts20	E1368S	# |---->Altered PTM_site (Pr = 0.12)
Brotula_barbata_adamts20	C1369S	0.288	Gain of Intrinsic_disorder (Pr = 0.42 | P = 5.8e-03)	Altered Motifs (ELME000239:The USP7 NTD domain binding motif variant based on the MDM2 and P53 interactions.)	Predicted conservation scores
Brotula_barbata_adamts20	C1369S	# Altered Effect (Pr = 0.42)
Brotula_barbata_adamts20	C1369S	# |---->Altered Motifs (ELME000239)
Brotula_barbata_adamts20	C1369S	# |---->Altered Structure_and_dynamics (Pr = 0.42)-------------------------------------------------------|
Brotula_barbata_adamts20	C1369S	# | |---->Altered Secondary_structure (Pr = 0.25) |
Brotula_barbata_adamts20	C1369S	# | | |
Brotula_barbata_adamts20	C1369S	# | |---->Altered Stability_and_conformational_flexibility (Pr = 0.42) |
Brotula_barbata_adamts20	C1369S	# | | |---->Altered Conformational_flexibility (Pr = 0.42) |
Brotula_barbata_adamts20	C1369S	# | | |---->Gain of Intrinsic_disorder (Pr = 0.42 | P = 5.8e-03) |
Brotula_barbata_adamts20	C1369S	# | | |
Brotula_barbata_adamts20	C1369S	# | |---->Altered Special_structural_signatures (Pr = 0.01) |
Brotula_barbata_adamts20	C1369S	# | |---->Altered Signal_peptide (Pr = 0.00) |
Brotula_barbata_adamts20	C1369S	# | | |
Brotula_barbata_adamts20	C1369S	# | |---->Altered Transmembrane_protein (Pr = 0.01) |
Brotula_barbata_adamts20	C1369S	# | |
Brotula_barbata_adamts20	C1369S	# |---->Altered Functional_residue (Pr = 0.11) |
Brotula_barbata_adamts20	C1369S	# |---->Altered Macromolecular_binding (Pr = 0.02) |
Brotula_barbata_adamts20	C1369S	# | |---->Altered Protein_binding (Pr = 0.02) |
Brotula_barbata_adamts20	C1369S	# | |---->Altered Disordered_interface (Pr = 0.01) |
Brotula_barbata_adamts20	C1369S	# | | |
Brotula_barbata_adamts20	C1369S	# | |---->Altered Ordered_interface (Pr = 0.02) |
Brotula_barbata_adamts20	C1369S	# | |
Brotula_barbata_adamts20	C1369S	# |---->Altered Metal_binding (Pr = 0.00)<---------------------------------------------------------|
Brotula_barbata_adamts20	C1369S	# |
Brotula_barbata_adamts20	C1369S	# |---->Altered PTM_site (Pr = 0.11)
Brotula_barbata_adamts20	M1370W	0.239	Loss of Intrinsic_disorder (Pr = 0.45 | P = 0.01)	Altered Motifs (None)	Predicted conservation scores
Brotula_barbata_adamts20	M1370W	# Altered Effect (Pr = 0.45)
Brotula_barbata_adamts20	M1370W	# |---->Altered Motifs (None)
Brotula_barbata_adamts20	M1370W	# |---->Altered Structure_and_dynamics (Pr = 0.45)-------------------------------------------------------|
Brotula_barbata_adamts20	M1370W	# | |---->Altered Secondary_structure (Pr = 0.25) |
Brotula_barbata_adamts20	M1370W	# | | |
Brotula_barbata_adamts20	M1370W	# | |---->Altered Stability_and_conformational_flexibility (Pr = 0.45) |
Brotula_barbata_adamts20	M1370W	# | | |---->Altered Conformational_flexibility (Pr = 0.45) |
Brotula_barbata_adamts20	M1370W	# | | |---->Loss of Intrinsic_disorder (Pr = 0.45 | P = 0.01) |
Brotula_barbata_adamts20	M1370W	# | | |
Brotula_barbata_adamts20	M1370W	# | |---->Altered Special_structural_signatures (Pr = 0.01) |
Brotula_barbata_adamts20	M1370W	# | |---->Altered Signal_peptide (Pr = 0.00) |
Brotula_barbata_adamts20	M1370W	# | | |
Brotula_barbata_adamts20	M1370W	# | |---->Altered Transmembrane_protein (Pr = 0.01) |
Brotula_barbata_adamts20	M1370W	# | |
Brotula_barbata_adamts20	M1370W	# |---->Altered Functional_residue (Pr = 0.11) |
Brotula_barbata_adamts20	M1370W	# |---->Altered Macromolecular_binding (Pr = 0.04) |
Brotula_barbata_adamts20	M1370W	# | |---->Altered Protein_binding (Pr = 0.04) |
Brotula_barbata_adamts20	M1370W	# | |---->Altered Disordered_interface (Pr = 0.00) |
Brotula_barbata_adamts20	M1370W	# | | |
Brotula_barbata_adamts20	M1370W	# | |---->Altered Ordered_interface (Pr = 0.04) |
Brotula_barbata_adamts20	M1370W	# | |
Brotula_barbata_adamts20	M1370W	# |---->Altered Metal_binding (Pr = 0.00)<---------------------------------------------------------|
Brotula_barbata_adamts20	M1370W	# |
Brotula_barbata_adamts20	M1370W	# |---->Altered PTM_site (Pr = 0.11)
Brotula_barbata_adamts20	A1371N	0.320	Gain of Disulfide_linkage at C1374 (Pr = 0.11 | P = 0.04)	Altered Motifs (None)	Predicted conservation scores
Brotula_barbata_adamts20	A1371N	# Altered Effect (Pr = 0.29)
Brotula_barbata_adamts20	A1371N	# |---->Altered Motifs (None)
Brotula_barbata_adamts20	A1371N	# |---->Altered Structure_and_dynamics (Pr = 0.29)-------------------------------------------------------|
Brotula_barbata_adamts20	A1371N	# | |---->Altered Secondary_structure (Pr = 0.25) |
Brotula_barbata_adamts20	A1371N	# | | |
Brotula_barbata_adamts20	A1371N	# | |---->Altered Stability_and_conformational_flexibility (Pr = 0.29) |
Brotula_barbata_adamts20	A1371N	# | | |---->Gain of Disulfide_linkage at C1374 (Pr = 0.11 | P = 0.04) |
Brotula_barbata_adamts20	A1371N	# | | |---->Altered Conformational_flexibility (Pr = 0.29) |
Brotula_barbata_adamts20	A1371N	# | | |
Brotula_barbata_adamts20	A1371N	# | |---->Altered Special_structural_signatures (Pr = 0.01) |
Brotula_barbata_adamts20	A1371N	# | |---->Altered Signal_peptide (Pr = 0.00) |
Brotula_barbata_adamts20	A1371N	# | | |
Brotula_barbata_adamts20	A1371N	# | |---->Altered Transmembrane_protein (Pr = 0.01) |
Brotula_barbata_adamts20	A1371N	# | |
Brotula_barbata_adamts20	A1371N	# |---->Altered Functional_residue (Pr = 0.11) |
Brotula_barbata_adamts20	A1371N	# |---->Altered Macromolecular_binding (Pr = 0.02) |
Brotula_barbata_adamts20	A1371N	# | |---->Altered Protein_binding (Pr = 0.02) |
Brotula_barbata_adamts20	A1371N	# | |---->Altered Disordered_interface (Pr = 0.01) |
Brotula_barbata_adamts20	A1371N	# | | |
Brotula_barbata_adamts20	A1371N	# | |---->Altered Ordered_interface (Pr = 0.02) |
Brotula_barbata_adamts20	A1371N	# | |
Brotula_barbata_adamts20	A1371N	# |---->Altered Metal_binding (Pr = 0.00)<---------------------------------------------------------|
Brotula_barbata_adamts20	A1371N	# |
Brotula_barbata_adamts20	A1371N	# |---->Altered PTM_site (Pr = 0.11)
Brotula_barbata_adamts20	L1372V	0.133	Gain of Intrinsic_disorder (Pr = 0.31 | P = 0.04); Gain of O-linked_glycosylation at T1377 (Pr = 0.13 | P = 0.04)	Altered Motifs (None)	Predicted conservation scores
Brotula_barbata_adamts20	L1372V	# Altered Effect (Pr = 0.31)
Brotula_barbata_adamts20	L1372V	# |---->Altered Motifs (None)
Brotula_barbata_adamts20	L1372V	# |---->Altered Structure_and_dynamics (Pr = 0.31)-------------------------------------------------------|
Brotula_barbata_adamts20	L1372V	# | |---->Altered Secondary_structure (Pr = 0.25) |
Brotula_barbata_adamts20	L1372V	# | | |
Brotula_barbata_adamts20	L1372V	# | |---->Altered Stability_and_conformational_flexibility (Pr = 0.31) |
Brotula_barbata_adamts20	L1372V	# | | |---->Altered Conformational_flexibility (Pr = 0.31) |
Brotula_barbata_adamts20	L1372V	# | | |---->Gain of Intrinsic_disorder (Pr = 0.31 | P = 0.04) |
Brotula_barbata_adamts20	L1372V	# | | |
Brotula_barbata_adamts20	L1372V	# | |---->Altered Special_structural_signatures (Pr = 0.01) |
Brotula_barbata_adamts20	L1372V	# | |---->Altered Signal_peptide (Pr = 0.00) |
Brotula_barbata_adamts20	L1372V	# | | |
Brotula_barbata_adamts20	L1372V	# | |---->Altered Transmembrane_protein (Pr = 0.01) |
Brotula_barbata_adamts20	L1372V	# | |
Brotula_barbata_adamts20	L1372V	# |---->Altered Functional_residue (Pr = 0.13) |
Brotula_barbata_adamts20	L1372V	# |---->Altered Macromolecular_binding (Pr = 0.02) |
Brotula_barbata_adamts20	L1372V	# | |---->Altered Protein_binding (Pr = 0.02) |
Brotula_barbata_adamts20	L1372V	# | |---->Altered Disordered_interface (Pr = 0.01) |
Brotula_barbata_adamts20	L1372V	# | | |
Brotula_barbata_adamts20	L1372V	# | |---->Altered Ordered_interface (Pr = 0.02) |
Brotula_barbata_adamts20	L1372V	# | |
Brotula_barbata_adamts20	L1372V	# |---->Altered Metal_binding (Pr = 0.00)<---------------------------------------------------------|
Brotula_barbata_adamts20	L1372V	# |
Brotula_barbata_adamts20	L1372V	# |---->Altered PTM_site (Pr = 0.13)
Brotula_barbata_adamts20	L1372V	# |---->Gain of O-linked_glycosylation at T1377 (Pr = 0.13 | P = 0.04)
Brotula_barbata_adamts20	N1508S	0.131	Altered Cytoplasmic_loop (Pr = 0.25 | P = 1.4e-03); Loss of Disulfide_linkage at C1504 (Pr = 0.23 | P = 0.01)	Altered Motifs (ELME000062:Secondary preference for PKA-type AGC kinase phosphorylation.; ELME000085:Glycosaminoglycan attachment site)	Predicted conservation scores
Brotula_barbata_adamts20	N1508S	# Altered Effect (Pr = 0.26)
Brotula_barbata_adamts20	N1508S	# |---->Altered Motifs (ELME000062|ELME000085)
Brotula_barbata_adamts20	N1508S	# |---->Altered Structure_and_dynamics (Pr = 0.26)-------------------------------------------------------|
Brotula_barbata_adamts20	N1508S	# | |---->Altered Secondary_structure (Pr = 0.26) |
Brotula_barbata_adamts20	N1508S	# | | |
Brotula_barbata_adamts20	N1508S	# | |---->Altered Stability_and_conformational_flexibility (Pr = 0.24) |
Brotula_barbata_adamts20	N1508S	# | | |---->Loss of Disulfide_linkage at C1504 (Pr = 0.23 | P = 0.01) |
Brotula_barbata_adamts20	N1508S	# | | |---->Altered Conformational_flexibility (Pr = 0.24) |
Brotula_barbata_adamts20	N1508S	# | | |
Brotula_barbata_adamts20	N1508S	# | |---->Altered Special_structural_signatures (Pr = 0.25) |
Brotula_barbata_adamts20	N1508S	# | |---->Altered Signal_peptide (Pr = 0.00) |
Brotula_barbata_adamts20	N1508S	# | | |
Brotula_barbata_adamts20	N1508S	# | |---->Altered Transmembrane_protein (Pr = 0.25) |
Brotula_barbata_adamts20	N1508S	# | |---->Altered Non-cytoplasmic_loop (Pr = 0.25 | P = 1.4e-03) |
Brotula_barbata_adamts20	N1508S	# | |
Brotula_barbata_adamts20	N1508S	# |---->Altered Functional_residue (Pr = 0.20) |
Brotula_barbata_adamts20	N1508S	# |---->Altered Macromolecular_binding (Pr = 0.07) |
Brotula_barbata_adamts20	N1508S	# | |---->Altered Protein_binding (Pr = 0.07) |
Brotula_barbata_adamts20	N1508S	# | |---->Altered Disordered_interface (Pr = 0.07) |
Brotula_barbata_adamts20	N1508S	# | | |
Brotula_barbata_adamts20	N1508S	# | |---->Altered Ordered_interface (Pr = 0.05) |
Brotula_barbata_adamts20	N1508S	# | |
Brotula_barbata_adamts20	N1508S	# |---->Altered Metal_binding (Pr = 0.20)<---------------------------------------------------------|
Brotula_barbata_adamts20	N1508S	# |
Brotula_barbata_adamts20	N1508S	# |---->Altered PTM_site (Pr = 0.16)
Brotula_barbata_adam17a	L10F	0.162	Altered N-terminal_signal (Pr = 0.25 | P = 2.7e-04); Altered Signal_helix (Pr = 0.22 | P = 7.8e-04); Altered Cytoplasmic_loop (Pr = 0.21 | P = 4.8e-03)	Altered Motifs (ELME000120:Tyrosine-based sorting signal responsible for the interaction with mu subunit of AP (Adaptor Protein) complex; ELME000137:Protein phosphatase 1 catalytic subunit (PP1c) interacting motif binds targeting proteins that dock to the substrate for dephosphorylation. The motif defined is [RK]{0 -1}[VI][^P][FW].; ELME000146:Subtilisin/kexin isozyme-1 (SKI1) cleavage site ([RK]-X-[hydrophobic]-[LTKF]-|-X); ELME000182:STAT5 Src Homology 2 (SH2) domain binding motif.; ELME000233:MAPK interacting molecules (e.g. MAPKKs - substrates - phosphatases) carry docking motif that help to regulate specific interaction in the MAPK cascade. The classic motif approximates (R/K)xxxx#x# where # is a hydrophobic residue.; ELME000328:Fxxx[WF] motifs are present in Pex19 and S. cerevisiae Pex5 cytosolic receptors that bind to peroxisomal membrane docking member - Pex14)	Predicted conservation scores
Brotula_barbata_adam17a	L10F	# Altered Effect (Pr = 0.25)
Brotula_barbata_adam17a	L10F	# |---->Altered Motifs (ELME000120|ELME000137|ELME000146|ELME000182|ELME000233|ELME000328)
Brotula_barbata_adam17a	L10F	# |---->Altered Structure_and_dynamics (Pr = 0.25)-------------------------------------------------------|
Brotula_barbata_adam17a	L10F	# | |---->Altered Secondary_structure (Pr = 0.20) |
Brotula_barbata_adam17a	L10F	# | | |
Brotula_barbata_adam17a	L10F	# | |---->Altered Stability_and_conformational_flexibility (Pr = 0.18) |
Brotula_barbata_adam17a	L10F	# | | |---->Altered Conformational_flexibility (Pr = 0.18) |
Brotula_barbata_adam17a	L10F	# | | |
Brotula_barbata_adam17a	L10F	# | |---->Altered Special_structural_signatures (Pr = 0.25) |
Brotula_barbata_adam17a	L10F	# | |---->Altered Signal_peptide (Pr = 0.25) |
Brotula_barbata_adam17a	L10F	# | | |---->Altered N-terminal_signal (Pr = 0.25 | P = 2.7e-04) |
Brotula_barbata_adam17a	L10F	# | | |---->Altered Signal_helix (Pr = 0.22 | P = 7.8e-04) |
Brotula_barbata_adam17a	L10F	# | | |
Brotula_barbata_adam17a	L10F	# | |---->Altered Transmembrane_protein (Pr = 0.21) |
Brotula_barbata_adam17a	L10F	# | |---->Altered Non-cytoplasmic_loop (Pr = 0.21 | P = 4.8e-03) |
Brotula_barbata_adam17a	L10F	# | |
Brotula_barbata_adam17a	L10F	# |---->Altered Functional_residue (Pr = 0.19) |
Brotula_barbata_adam17a	L10F	# |---->Altered Macromolecular_binding (Pr = 0.19) |
Brotula_barbata_adam17a	L10F	# | |---->Altered Protein_binding (Pr = 0.19) |
Brotula_barbata_adam17a	L10F	# | |---->Altered Disordered_interface (Pr = 0.13) |
Brotula_barbata_adam17a	L10F	# | | |
Brotula_barbata_adam17a	L10F	# | |---->Altered Ordered_interface (Pr = 0.19) |
Brotula_barbata_adam17a	L10F	# | |
Brotula_barbata_adam17a	L10F	# |---->Altered Metal_binding (Pr = 0.02)<---------------------------------------------------------|
Brotula_barbata_adam17a	L10F	# |
Brotula_barbata_adam17a	L10F	# |---->Altered PTM_site (Pr = 0.06)
Brotula_barbata_adam17a	V12A	0.109	Altered N-terminal_signal (Pr = 0.24 | P = 3.7e-04); Altered Signal_helix (Pr = 0.23 | P = 5.5e-04); Altered Cytoplasmic_loop (Pr = 0.15 | P = 0.02)	Altered Motifs (ELME000137:Protein phosphatase 1 catalytic subunit (PP1c) interacting motif binds targeting proteins that dock to the substrate for dephosphorylation. The motif defined is [RK]{0 -1}[VI][^P][FW].; ELME000233:MAPK interacting molecules (e.g. MAPKKs - substrates - phosphatases) carry docking motif that help to regulate specific interaction in the MAPK cascade. The classic motif approximates (R/K)xxxx#x# where # is a hydrophobic residue.)	Predicted conservation scores
Brotula_barbata_adam17a	V12A	# Altered Effect (Pr = 0.24)
Brotula_barbata_adam17a	V12A	# |---->Altered Motifs (ELME000137|ELME000233)
Brotula_barbata_adam17a	V12A	# |---->Altered Structure_and_dynamics (Pr = 0.24)-------------------------------------------------------|
Brotula_barbata_adam17a	V12A	# | |---->Altered Secondary_structure (Pr = 0.20) |
Brotula_barbata_adam17a	V12A	# | | |
Brotula_barbata_adam17a	V12A	# | |---->Altered Stability_and_conformational_flexibility (Pr = 0.10) |
Brotula_barbata_adam17a	V12A	# | | |---->Altered Conformational_flexibility (Pr = 0.10) |
Brotula_barbata_adam17a	V12A	# | | |
Brotula_barbata_adam17a	V12A	# | |---->Altered Special_structural_signatures (Pr = 0.24) |
Brotula_barbata_adam17a	V12A	# | |---->Altered Signal_peptide (Pr = 0.24) |
Brotula_barbata_adam17a	V12A	# | | |---->Altered N-terminal_signal (Pr = 0.24 | P = 3.7e-04) |
Brotula_barbata_adam17a	V12A	# | | |---->Altered Signal_helix (Pr = 0.23 | P = 5.5e-04) |
Brotula_barbata_adam17a	V12A	# | | |
Brotula_barbata_adam17a	V12A	# | |---->Altered Transmembrane_protein (Pr = 0.15) |
Brotula_barbata_adam17a	V12A	# | |---->Altered Non-cytoplasmic_loop (Pr = 0.15 | P = 0.02) |
Brotula_barbata_adam17a	V12A	# | |
Brotula_barbata_adam17a	V12A	# |---->Altered Functional_residue (Pr = 0.17) |
Brotula_barbata_adam17a	V12A	# |---->Altered Macromolecular_binding (Pr = 0.17) |
Brotula_barbata_adam17a	V12A	# | |---->Altered Protein_binding (Pr = 0.17) |
Brotula_barbata_adam17a	V12A	# | |---->Altered Disordered_interface (Pr = 0.10) |
Brotula_barbata_adam17a	V12A	# | | |
Brotula_barbata_adam17a	V12A	# | |---->Altered Ordered_interface (Pr = 0.17) |
Brotula_barbata_adam17a	V12A	# | |
Brotula_barbata_adam17a	V12A	# |---->Altered Metal_binding (Pr = 0.02)<---------------------------------------------------------|
Brotula_barbata_adam17a	V12A	# |
Brotula_barbata_adam17a	V12A	# |---->Altered PTM_site (Pr = 0.06)
Brotula_barbata_adam17a	C18Y	0.478	Altered Signal_helix (Pr = 0.12 | P = 2.1e-03); Loss of GPI-anchor_amidation at N21 (Pr = 0.03 | P = 0.01)	Altered Motifs (None)	Predicted conservation scores
Brotula_barbata_adam17a	C18Y	# Altered Effect (Pr = 0.19)
Brotula_barbata_adam17a	C18Y	# |---->Altered Motifs (None)
Brotula_barbata_adam17a	C18Y	# |---->Altered Structure_and_dynamics (Pr = 0.19)-------------------------------------------------------|
Brotula_barbata_adam17a	C18Y	# | |---->Altered Secondary_structure (Pr = 0.19) |
Brotula_barbata_adam17a	C18Y	# | | |
Brotula_barbata_adam17a	C18Y	# | |---->Altered Stability_and_conformational_flexibility (Pr = 0.07) |
Brotula_barbata_adam17a	C18Y	# | | |---->Altered Conformational_flexibility (Pr = 0.07) |
Brotula_barbata_adam17a	C18Y	# | | |
Brotula_barbata_adam17a	C18Y	# | |---->Altered Special_structural_signatures (Pr = 0.12) |
Brotula_barbata_adam17a	C18Y	# | |---->Altered Signal_peptide (Pr = 0.12) |
Brotula_barbata_adam17a	C18Y	# | | |---->Altered Signal_helix (Pr = 0.12 | P = 2.1e-03) |
Brotula_barbata_adam17a	C18Y	# | | |
Brotula_barbata_adam17a	C18Y	# | |---->Altered Transmembrane_protein (Pr = 0.04) |
Brotula_barbata_adam17a	C18Y	# | |
Brotula_barbata_adam17a	C18Y	# |---->Altered Functional_residue (Pr = 0.16) |
Brotula_barbata_adam17a	C18Y	# |---->Altered Macromolecular_binding (Pr = 0.16) |
Brotula_barbata_adam17a	C18Y	# | |---->Altered Protein_binding (Pr = 0.16) |
Brotula_barbata_adam17a	C18Y	# | |---->Altered Disordered_interface (Pr = 0.03) |
Brotula_barbata_adam17a	C18Y	# | | |
Brotula_barbata_adam17a	C18Y	# | |---->Altered Ordered_interface (Pr = 0.16) |
Brotula_barbata_adam17a	C18Y	# | |
Brotula_barbata_adam17a	C18Y	# |---->Altered Metal_binding (Pr = 0.02)<---------------------------------------------------------|
Brotula_barbata_adam17a	C18Y	# |
Brotula_barbata_adam17a	C18Y	# |---->Altered PTM_site (Pr = 0.03)
Brotula_barbata_adam17a	C18Y	# |---->Loss of GPI-anchor_amidation at N21 (Pr = 0.03 | P = 0.01)
Brotula_barbata_adam17a	I24T	0.089	Altered Stability (Pr = 0.11 | P = 0.04); Altered Signal_helix (Pr = 0.03 | P = 5.3e-03); Gain of GPI-anchor_amidation at N21 (Pr = 0.03 | P = 8.7e-03)	Altered Motifs (ELME000239:The USP7 NTD domain binding motif variant based on the MDM2 and P53 interactions.)	Predicted conservation scores
Brotula_barbata_adam17a	I24T	# Altered Effect (Pr = 0.29)
Brotula_barbata_adam17a	I24T	# |---->Altered Motifs (ELME000239)
Brotula_barbata_adam17a	I24T	# |---->Altered Structure_and_dynamics (Pr = 0.29)-------------------------------------------------------|
Brotula_barbata_adam17a	I24T	# | |---->Altered Secondary_structure (Pr = 0.25) |
Brotula_barbata_adam17a	I24T	# | | |
Brotula_barbata_adam17a	I24T	# | |---->Altered Stability_and_conformational_flexibility (Pr = 0.29) |
Brotula_barbata_adam17a	I24T	# | | |---->Altered Stability (Pr = 0.11 | P = 0.04) |
Brotula_barbata_adam17a	I24T	# | | |---->Altered Conformational_flexibility (Pr = 0.29) |
Brotula_barbata_adam17a	I24T	# | | |
Brotula_barbata_adam17a	I24T	# | |---->Altered Special_structural_signatures (Pr = 0.08) |
Brotula_barbata_adam17a	I24T	# | |---->Altered Signal_peptide (Pr = 0.03) |
Brotula_barbata_adam17a	I24T	# | | |---->Altered Signal_helix (Pr = 0.03 | P = 5.3e-03) |
Brotula_barbata_adam17a	I24T	# | | |
Brotula_barbata_adam17a	I24T	# | |---->Altered Transmembrane_protein (Pr = 0.08) |
Brotula_barbata_adam17a	I24T	# | |
Brotula_barbata_adam17a	I24T	# |---->Altered Functional_residue (Pr = 0.18) |
Brotula_barbata_adam17a	I24T	# |---->Altered Macromolecular_binding (Pr = 0.09) |
Brotula_barbata_adam17a	I24T	# | |---->Altered Protein_binding (Pr = 0.09) |
Brotula_barbata_adam17a	I24T	# | |---->Altered Disordered_interface (Pr = 0.03) |
Brotula_barbata_adam17a	I24T	# | | |
Brotula_barbata_adam17a	I24T	# | |---->Altered Ordered_interface (Pr = 0.09) |
Brotula_barbata_adam17a	I24T	# | |
Brotula_barbata_adam17a	I24T	# |---->Altered Metal_binding (Pr = 0.02)<---------------------------------------------------------|
Brotula_barbata_adam17a	I24T	# |
Brotula_barbata_adam17a	I24T	# |---->Altered PTM_site (Pr = 0.18)
Brotula_barbata_adam17a	I24T	# |---->Gain of GPI-anchor_amidation at N21 (Pr = 0.03 | P = 8.7e-03)
Brotula_barbata_adam17a	S26T	0.272	Altered Cytoplasmic_loop (Pr = 0.20 | P = 4.5e-03); Loss of GPI-anchor_amidation at N21 (Pr = 0.03 | P = 0.01)	Altered Motifs (ELME000062:Secondary preference for PKA-type AGC kinase phosphorylation.; ELME000063:CK1 phosphorylation site; ELME000239:The USP7 NTD domain binding motif variant based on the MDM2 and P53 interactions.)	Predicted conservation scores
Brotula_barbata_adam17a	S26T	# Altered Effect (Pr = 0.27)
Brotula_barbata_adam17a	S26T	# |---->Altered Motifs (ELME000062|ELME000063|ELME000239)
Brotula_barbata_adam17a	S26T	# |---->Altered Structure_and_dynamics (Pr = 0.27)-------------------------------------------------------|
Brotula_barbata_adam17a	S26T	# | |---->Altered Secondary_structure (Pr = 0.25) |
Brotula_barbata_adam17a	S26T	# | | |
Brotula_barbata_adam17a	S26T	# | |---->Altered Stability_and_conformational_flexibility (Pr = 0.27) |
Brotula_barbata_adam17a	S26T	# | | |---->Altered Conformational_flexibility (Pr = 0.27) |
Brotula_barbata_adam17a	S26T	# | | |
Brotula_barbata_adam17a	S26T	# | |---->Altered Special_structural_signatures (Pr = 0.20) |
Brotula_barbata_adam17a	S26T	# | |---->Altered Signal_peptide (Pr = 0.01) |
Brotula_barbata_adam17a	S26T	# | | |
Brotula_barbata_adam17a	S26T	# | |---->Altered Transmembrane_protein (Pr = 0.20) |
Brotula_barbata_adam17a	S26T	# | |---->Altered Non-cytoplasmic_loop (Pr = 0.20 | P = 4.5e-03) |
Brotula_barbata_adam17a	S26T	# | |
Brotula_barbata_adam17a	S26T	# |---->Altered Functional_residue (Pr = 0.17) |
Brotula_barbata_adam17a	S26T	# |---->Altered Macromolecular_binding (Pr = 0.09) |
Brotula_barbata_adam17a	S26T	# | |---->Altered Protein_binding (Pr = 0.09) |
Brotula_barbata_adam17a	S26T	# | |---->Altered Disordered_interface (Pr = 0.02) |
Brotula_barbata_adam17a	S26T	# | | |
Brotula_barbata_adam17a	S26T	# | |---->Altered Ordered_interface (Pr = 0.09) |
Brotula_barbata_adam17a	S26T	# | |
Brotula_barbata_adam17a	S26T	# |---->Altered Metal_binding (Pr = 0.07)<---------------------------------------------------------|
Brotula_barbata_adam17a	S26T	# |
Brotula_barbata_adam17a	S26T	# |---->Altered PTM_site (Pr = 0.17)
Brotula_barbata_adam17a	S26T	# |---->Loss of GPI-anchor_amidation at N21 (Pr = 0.03 | P = 0.01)
Brotula_barbata_adam17a	T29P	0.237	Gain of Loop (Pr = 0.27 | P = 0.03); Gain of B-factor (Pr = 0.24 | P = 0.05); Altered Cytoplasmic_loop (Pr = 0.22 | P = 2.9e-03); Loss of GPI-anchor_amidation at N32 (Pr = 0.04 | P = 5.3e-03)	Altered Motifs (ELME000062:Secondary preference for PKA-type AGC kinase phosphorylation.; ELME000063:CK1 phosphorylation site)	Predicted conservation scores
Brotula_barbata_adam17a	T29P	# Altered Effect (Pr = 0.27)
Brotula_barbata_adam17a	T29P	# |---->Altered Motifs (ELME000062|ELME000063)
Brotula_barbata_adam17a	T29P	# |---->Altered Structure_and_dynamics (Pr = 0.27)-------------------------------------------------------|
Brotula_barbata_adam17a	T29P	# | |---->Altered Secondary_structure (Pr = 0.27) |
Brotula_barbata_adam17a	T29P	# | | |---->Gain of Loop (Pr = 0.27 | P = 0.03) |
Brotula_barbata_adam17a	T29P	# | | |
Brotula_barbata_adam17a	T29P	# | |---->Altered Stability_and_conformational_flexibility (Pr = 0.26) |
Brotula_barbata_adam17a	T29P	# | | |---->Altered Conformational_flexibility (Pr = 0.26) |
Brotula_barbata_adam17a	T29P	# | | |---->Gain of B-factor (Pr = 0.24 | P = 0.05) |
Brotula_barbata_adam17a	T29P	# | | |
Brotula_barbata_adam17a	T29P	# | |---->Altered Special_structural_signatures (Pr = 0.22) |
Brotula_barbata_adam17a	T29P	# | |---->Altered Signal_peptide (Pr = 0.00) |
Brotula_barbata_adam17a	T29P	# | | |
Brotula_barbata_adam17a	T29P	# | |---->Altered Transmembrane_protein (Pr = 0.22) |
Brotula_barbata_adam17a	T29P	# | |---->Altered Non-cytoplasmic_loop (Pr = 0.22 | P = 2.9e-03) |
Brotula_barbata_adam17a	T29P	# | |
Brotula_barbata_adam17a	T29P	# |---->Altered Functional_residue (Pr = 0.18) |
Brotula_barbata_adam17a	T29P	# |---->Altered Macromolecular_binding (Pr = 0.09) |
Brotula_barbata_adam17a	T29P	# | |---->Altered Protein_binding (Pr = 0.09) |
Brotula_barbata_adam17a	T29P	# | |---->Altered Disordered_interface (Pr = 0.01) |
Brotula_barbata_adam17a	T29P	# | | |
Brotula_barbata_adam17a	T29P	# | |---->Altered Ordered_interface (Pr = 0.09) |
Brotula_barbata_adam17a	T29P	# | |
Brotula_barbata_adam17a	T29P	# |---->Altered Metal_binding (Pr = 0.08)<---------------------------------------------------------|
Brotula_barbata_adam17a	T29P	# |
Brotula_barbata_adam17a	T29P	# |---->Altered PTM_site (Pr = 0.18)
Brotula_barbata_adam17a	T29P	# |---->Loss of GPI-anchor_amidation at N32 (Pr = 0.04 | P = 5.3e-03)
Brotula_barbata_adam17a	E31G	0.292	Loss of Loop (Pr = 0.27 | P = 0.03); Altered Cytoplasmic_loop (Pr = 0.25 | P = 1.2e-03); Gain of Relative_solvent_accessibility (Pr = 0.23 | P = 0.05); Gain of ADP-ribosylation at R27 (Pr = 0.19 | P = 0.05); Gain of GPI-anchor_amidation at N32 (Pr = 0.05 | P = 4.2e-03)	Altered Motifs (ELME000062:Secondary preference for PKA-type AGC kinase phosphorylation.; ELME000063:CK1 phosphorylation site)	Predicted conservation scores
Brotula_barbata_adam17a	E31G	# Altered Effect (Pr = 0.29)
Brotula_barbata_adam17a	E31G	# |---->Altered Motifs (ELME000062|ELME000063)
Brotula_barbata_adam17a	E31G	# |---->Altered Structure_and_dynamics (Pr = 0.29)-------------------------------------------------------|
Brotula_barbata_adam17a	E31G	# | |---->Gain of Relative_solvent_accessibility (Pr = 0.23 | P = 0.05) |
Brotula_barbata_adam17a	E31G	# | |---->Altered Secondary_structure (Pr = 0.27) |
Brotula_barbata_adam17a	E31G	# | | |---->Loss of Loop (Pr = 0.27 | P = 0.03) |
Brotula_barbata_adam17a	E31G	# | | |
Brotula_barbata_adam17a	E31G	# | |---->Altered Stability_and_conformational_flexibility (Pr = 0.29) |
Brotula_barbata_adam17a	E31G	# | | |---->Altered Conformational_flexibility (Pr = 0.29) |
Brotula_barbata_adam17a	E31G	# | | |
Brotula_barbata_adam17a	E31G	# | |---->Altered Special_structural_signatures (Pr = 0.25) |
Brotula_barbata_adam17a	E31G	# | |---->Altered Signal_peptide (Pr = 0.00) |
Brotula_barbata_adam17a	E31G	# | | |
Brotula_barbata_adam17a	E31G	# | |---->Altered Transmembrane_protein (Pr = 0.25) |
Brotula_barbata_adam17a	E31G	# | |---->Altered Non-cytoplasmic_loop (Pr = 0.25 | P = 1.2e-03) |
Brotula_barbata_adam17a	E31G	# | |
Brotula_barbata_adam17a	E31G	# |---->Altered Functional_residue (Pr = 0.19) |
Brotula_barbata_adam17a	E31G	# |---->Altered Macromolecular_binding (Pr = 0.09) |
Brotula_barbata_adam17a	E31G	# | |---->Altered Protein_binding (Pr = 0.09) |
Brotula_barbata_adam17a	E31G	# | |---->Altered Disordered_interface (Pr = 0.02) |
Brotula_barbata_adam17a	E31G	# | | |
Brotula_barbata_adam17a	E31G	# | |---->Altered Ordered_interface (Pr = 0.09) |
Brotula_barbata_adam17a	E31G	# | |
Brotula_barbata_adam17a	E31G	# |---->Altered Metal_binding (Pr = 0.10)<---------------------------------------------------------|
Brotula_barbata_adam17a	E31G	# |
Brotula_barbata_adam17a	E31G	# |---->Altered PTM_site (Pr = 0.19)
Brotula_barbata_adam17a	E31G	# |---->Gain of ADP-ribosylation at R27 (Pr = 0.19 | P = 0.05)
Brotula_barbata_adam17a	E31G	# |---->Gain of GPI-anchor_amidation at N32 (Pr = 0.05 | P = 4.2e-03)
Brotula_barbata_adam17a	E36Q	0.291	Altered Cytoplasmic_loop (Pr = 0.29 | P = 2.1e-04); Loss of Loop (Pr = 0.27 | P = 0.02); Loss of B-factor (Pr = 0.27 | P = 0.02); Gain of Strand (Pr = 0.27 | P = 0.03); Gain of Pyrrolidone_carboxylic_acid at E36 (Pr = 0.05 | P = 0.04); Loss of GPI-anchor_amidation at N32 (Pr = 0.04 | P = 5.3e-03)	Altered Motifs (None)	Predicted conservation scores
Brotula_barbata_adam17a	E36Q	# Altered Effect (Pr = 0.29)
Brotula_barbata_adam17a	E36Q	# |---->Altered Motifs (None)
Brotula_barbata_adam17a	E36Q	# |---->Altered Structure_and_dynamics (Pr = 0.29)-------------------------------------------------------|
Brotula_barbata_adam17a	E36Q	# | |---->Altered Secondary_structure (Pr = 0.27) |
Brotula_barbata_adam17a	E36Q	# | | |---->Gain of Strand (Pr = 0.27 | P = 0.03) |
Brotula_barbata_adam17a	E36Q	# | | |---->Loss of Loop (Pr = 0.27 | P = 0.02) |
Brotula_barbata_adam17a	E36Q	# | | |
Brotula_barbata_adam17a	E36Q	# | |---->Altered Stability_and_conformational_flexibility (Pr = 0.28) |
Brotula_barbata_adam17a	E36Q	# | | |---->Altered Conformational_flexibility (Pr = 0.28) |
Brotula_barbata_adam17a	E36Q	# | | |---->Loss of B-factor (Pr = 0.27 | P = 0.02) |
Brotula_barbata_adam17a	E36Q	# | | |
Brotula_barbata_adam17a	E36Q	# | |---->Altered Special_structural_signatures (Pr = 0.29) |
Brotula_barbata_adam17a	E36Q	# | |---->Altered Signal_peptide (Pr = 0.00) |
Brotula_barbata_adam17a	E36Q	# | | |
Brotula_barbata_adam17a	E36Q	# | |---->Altered Transmembrane_protein (Pr = 0.29) |
Brotula_barbata_adam17a	E36Q	# | |---->Altered Non-cytoplasmic_loop (Pr = 0.29 | P = 2.1e-04) |
Brotula_barbata_adam17a	E36Q	# | |
Brotula_barbata_adam17a	E36Q	# |---->Altered Functional_residue (Pr = 0.15) |
Brotula_barbata_adam17a	E36Q	# |---->Altered Macromolecular_binding (Pr = 0.15) |
Brotula_barbata_adam17a	E36Q	# | |---->Altered Protein_binding (Pr = 0.15) |
Brotula_barbata_adam17a	E36Q	# | |---->Altered Disordered_interface (Pr = 0.05) |
Brotula_barbata_adam17a	E36Q	# | | |
Brotula_barbata_adam17a	E36Q	# | |---->Altered Ordered_interface (Pr = 0.15) |
Brotula_barbata_adam17a	E36Q	# | |
Brotula_barbata_adam17a	E36Q	# |---->Altered Metal_binding (Pr = 0.10)<---------------------------------------------------------|
Brotula_barbata_adam17a	E36Q	# |
Brotula_barbata_adam17a	E36Q	# |---->Altered PTM_site (Pr = 0.11)
Brotula_barbata_adam17a	E36Q	# |---->Loss of GPI-anchor_amidation at N32 (Pr = 0.04 | P = 5.3e-03)
Brotula_barbata_adam17a	E36Q	# |---->Gain of Pyrrolidone_carboxylic_acid at E36 (Pr = 0.05 | P = 0.04)
Brotula_barbata_adam17a	N37K	0.327	Altered Cytoplasmic_loop (Pr = 0.28 | P = 3.5e-04); Gain of B-factor (Pr = 0.24 | P = 0.05); Gain of GPI-anchor_amidation at N32 (Pr = 0.05 | P = 4.4e-03)	Altered Motifs (None)	Predicted conservation scores
Brotula_barbata_adam17a	N37K	# Altered Effect (Pr = 0.28)
Brotula_barbata_adam17a	N37K	# |---->Altered Motifs (None)
Brotula_barbata_adam17a	N37K	# |---->Altered Structure_and_dynamics (Pr = 0.28)-------------------------------------------------------|
Brotula_barbata_adam17a	N37K	# | |---->Altered Secondary_structure (Pr = 0.26) |
Brotula_barbata_adam17a	N37K	# | | |
Brotula_barbata_adam17a	N37K	# | |---->Altered Stability_and_conformational_flexibility (Pr = 0.25) |
Brotula_barbata_adam17a	N37K	# | | |---->Altered Conformational_flexibility (Pr = 0.25) |
Brotula_barbata_adam17a	N37K	# | | |---->Gain of B-factor (Pr = 0.24 | P = 0.05) |
Brotula_barbata_adam17a	N37K	# | | |
Brotula_barbata_adam17a	N37K	# | |---->Altered Special_structural_signatures (Pr = 0.28) |
Brotula_barbata_adam17a	N37K	# | |---->Altered Signal_peptide (Pr = 0.00) |
Brotula_barbata_adam17a	N37K	# | | |
Brotula_barbata_adam17a	N37K	# | |---->Altered Transmembrane_protein (Pr = 0.28) |
Brotula_barbata_adam17a	N37K	# | |---->Altered Non-cytoplasmic_loop (Pr = 0.28 | P = 3.5e-04) |
Brotula_barbata_adam17a	N37K	# | |
Brotula_barbata_adam17a	N37K	# |---->Altered Functional_residue (Pr = 0.16) |
Brotula_barbata_adam17a	N37K	# |---->Altered Macromolecular_binding (Pr = 0.15) |
Brotula_barbata_adam17a	N37K	# | |---->Altered Protein_binding (Pr = 0.15) |
Brotula_barbata_adam17a	N37K	# | |---->Altered Disordered_interface (Pr = 0.05) |
Brotula_barbata_adam17a	N37K	# | | |
Brotula_barbata_adam17a	N37K	# | |---->Altered Ordered_interface (Pr = 0.15) |
Brotula_barbata_adam17a	N37K	# | |
Brotula_barbata_adam17a	N37K	# |---->Altered Metal_binding (Pr = 0.10)<---------------------------------------------------------|
Brotula_barbata_adam17a	N37K	# |
Brotula_barbata_adam17a	N37K	# |---->Altered PTM_site (Pr = 0.16)
Brotula_barbata_adam17a	N37K	# |---->Gain of GPI-anchor_amidation at N32 (Pr = 0.05 | P = 4.4e-03)
Brotula_barbata_adam17a	E42D	0.282	Altered Cytoplasmic_loop (Pr = 0.27 | P = 6.7e-04); Gain of Sodium_binding at D46 (Pr = 0.21 | P = 0.03); Altered Stability (Pr = 0.12 | P = 0.03)	Altered Motifs (None)	Predicted conservation scores
Brotula_barbata_adam17a	E42D	# Altered Effect (Pr = 0.29)
Brotula_barbata_adam17a	E42D	# |---->Altered Motifs (None)
Brotula_barbata_adam17a	E42D	# |---->Altered Structure_and_dynamics (Pr = 0.29)-------------------------------------------------------|
Brotula_barbata_adam17a	E42D	# | |---->Altered Secondary_structure (Pr = 0.26) |
Brotula_barbata_adam17a	E42D	# | | |
Brotula_barbata_adam17a	E42D	# | |---->Altered Stability_and_conformational_flexibility (Pr = 0.29) |
Brotula_barbata_adam17a	E42D	# | | |---->Altered Stability (Pr = 0.12 | P = 0.03) |
Brotula_barbata_adam17a	E42D	# | | |---->Altered Conformational_flexibility (Pr = 0.29) |
Brotula_barbata_adam17a	E42D	# | | |
Brotula_barbata_adam17a	E42D	# | |---->Altered Special_structural_signatures (Pr = 0.27) |
Brotula_barbata_adam17a	E42D	# | |---->Altered Signal_peptide (Pr = 0.00) |
Brotula_barbata_adam17a	E42D	# | | |
Brotula_barbata_adam17a	E42D	# | |---->Altered Transmembrane_protein (Pr = 0.27) |
Brotula_barbata_adam17a	E42D	# | |---->Altered Non-cytoplasmic_loop (Pr = 0.27 | P = 6.7e-04) |
Brotula_barbata_adam17a	E42D	# | |
Brotula_barbata_adam17a	E42D	# |---->Altered Functional_residue (Pr = 0.21) |
Brotula_barbata_adam17a	E42D	# |---->Altered Macromolecular_binding (Pr = 0.15) |
Brotula_barbata_adam17a	E42D	# | |---->Altered Protein_binding (Pr = 0.15) |
Brotula_barbata_adam17a	E42D	# | |---->Altered Disordered_interface (Pr = 0.05) |
Brotula_barbata_adam17a	E42D	# | | |
Brotula_barbata_adam17a	E42D	# | |---->Altered Ordered_interface (Pr = 0.15) |
Brotula_barbata_adam17a	E42D	# | |
Brotula_barbata_adam17a	E42D	# |---->Altered Metal_binding (Pr = 0.21)<---------------------------------------------------------|
Brotula_barbata_adam17a	E42D	# | |---->Gain of Sodium_binding at D46 (Pr = 0.21 | P = 0.03)
Brotula_barbata_adam17a	E42D	# |
Brotula_barbata_adam17a	E42D	# |---->Altered PTM_site (Pr = 0.06)
Brotula_barbata_adam17a	N48S	0.068	Gain of Intrinsic_disorder (Pr = 0.33 | P = 0.02); Altered Cytoplasmic_loop (Pr = 0.27 | P = 8.4e-04)	Altered Motifs (ELME000053:GSK3 phosphorylation recognition site)	Predicted conservation scores
Brotula_barbata_adam17a	N48S	# Altered Effect (Pr = 0.33)
Brotula_barbata_adam17a	N48S	# |---->Altered Motifs (ELME000053)
Brotula_barbata_adam17a	N48S	# |---->Altered Structure_and_dynamics (Pr = 0.33)-------------------------------------------------------|
Brotula_barbata_adam17a	N48S	# | |---->Altered Secondary_structure (Pr = 0.25) |
Brotula_barbata_adam17a	N48S	# | | |
Brotula_barbata_adam17a	N48S	# | |---->Altered Stability_and_conformational_flexibility (Pr = 0.33) |
Brotula_barbata_adam17a	N48S	# | | |---->Altered Conformational_flexibility (Pr = 0.33) |
Brotula_barbata_adam17a	N48S	# | | |---->Gain of Intrinsic_disorder (Pr = 0.33 | P = 0.02) |
Brotula_barbata_adam17a	N48S	# | | |
Brotula_barbata_adam17a	N48S	# | |---->Altered Special_structural_signatures (Pr = 0.27) |
Brotula_barbata_adam17a	N48S	# | |---->Altered Signal_peptide (Pr = 0.00) |
Brotula_barbata_adam17a	N48S	# | | |
Brotula_barbata_adam17a	N48S	# | |---->Altered Transmembrane_protein (Pr = 0.27) |
Brotula_barbata_adam17a	N48S	# | |---->Altered Non-cytoplasmic_loop (Pr = 0.27 | P = 8.4e-04) |
Brotula_barbata_adam17a	N48S	# | |
Brotula_barbata_adam17a	N48S	# |---->Altered Functional_residue (Pr = 0.18) |
Brotula_barbata_adam17a	N48S	# |---->Altered Macromolecular_binding (Pr = 0.11) |
Brotula_barbata_adam17a	N48S	# | |---->Altered Protein_binding (Pr = 0.11) |
Brotula_barbata_adam17a	N48S	# | |---->Altered Disordered_interface (Pr = 0.09) |
Brotula_barbata_adam17a	N48S	# | | |
Brotula_barbata_adam17a	N48S	# | |---->Altered Ordered_interface (Pr = 0.11) |
Brotula_barbata_adam17a	N48S	# | |
Brotula_barbata_adam17a	N48S	# |---->Altered Metal_binding (Pr = 0.18)<---------------------------------------------------------|
Brotula_barbata_adam17a	N48S	# |
Brotula_barbata_adam17a	N48S	# |---->Altered PTM_site (Pr = 0.06)
Brotula_barbata_adam17a	Q75E	0.173		Altered Motifs (ELME000052:Phosphothreonine motif binding a subset of FHA domains that show a preference for a large aliphatic amino acid at the pT+3 position.; ELME000053:GSK3 phosphorylation recognition site; ELME000064:CK2 phosphorylation site; ELME000173:Consensus derived from reported natural interactors which do not match the Mode 1 and Mode 2 ligands.; ELME000202:(ST)Q motif which is phosphorylated by PIKK family members.)	Predicted conservation scores
Brotula_barbata_adam17a	Q75E	# Altered Effect (Pr = 0.29)
Brotula_barbata_adam17a	Q75E	# |---->Altered Motifs (ELME000052|ELME000053|ELME000064|ELME000173|ELME000202)
Brotula_barbata_adam17a	Q75E	# |---->Altered Structure_and_dynamics (Pr = 0.29)-------------------------------------------------------|
Brotula_barbata_adam17a	Q75E	# | |---->Altered Secondary_structure (Pr = 0.24) |
Brotula_barbata_adam17a	Q75E	# | | |
Brotula_barbata_adam17a	Q75E	# | |---->Altered Stability_and_conformational_flexibility (Pr = 0.29) |
Brotula_barbata_adam17a	Q75E	# | | |---->Altered Conformational_flexibility (Pr = 0.29) |
Brotula_barbata_adam17a	Q75E	# | | |
Brotula_barbata_adam17a	Q75E	# | |---->Altered Special_structural_signatures (Pr = 0.08) |
Brotula_barbata_adam17a	Q75E	# | |---->Altered Signal_peptide (Pr = 0.00) |
Brotula_barbata_adam17a	Q75E	# | | |
Brotula_barbata_adam17a	Q75E	# | |---->Altered Transmembrane_protein (Pr = 0.08) |
Brotula_barbata_adam17a	Q75E	# | |
Brotula_barbata_adam17a	Q75E	# |---->Altered Functional_residue (Pr = 0.09) |
Brotula_barbata_adam17a	Q75E	# |---->Altered Macromolecular_binding (Pr = 0.09) |
Brotula_barbata_adam17a	Q75E	# | |---->Altered Protein_binding (Pr = 0.09) |
Brotula_barbata_adam17a	Q75E	# | |---->Altered Disordered_interface (Pr = 0.09) |
Brotula_barbata_adam17a	Q75E	# | | |
Brotula_barbata_adam17a	Q75E	# | |---->Altered Ordered_interface (Pr = 0.04) |
Brotula_barbata_adam17a	Q75E	# | |
Brotula_barbata_adam17a	Q75E	# |---->Altered Metal_binding (Pr = 0.04)<---------------------------------------------------------|
Brotula_barbata_adam17a	Q75E	# |
Brotula_barbata_adam17a	Q75E	# |---->Altered PTM_site (Pr = 0.09)
Brotula_barbata_adam17a	E106K	0.384	Loss of Sodium_binding at T105 (Pr = 0.30 | P = 3.9e-03); Altered Cytoplasmic_loop (Pr = 0.27 | P = 6.1e-04); Gain of Relative_solvent_accessibility (Pr = 0.25 | P = 0.03)	Altered Motifs (ELME000146:Subtilisin/kexin isozyme-1 (SKI1) cleavage site ([RK]-X-[hydrophobic]-[LTKF]-|-X); ELME000328:Fxxx[WF] motifs are present in Pex19 and S. cerevisiae Pex5 cytosolic receptors that bind to peroxisomal membrane docking member - Pex14)	Predicted conservation scores
Brotula_barbata_adam17a	E106K	# Altered Effect (Pr = 0.30)
Brotula_barbata_adam17a	E106K	# |---->Altered Motifs (ELME000146|ELME000328)
Brotula_barbata_adam17a	E106K	# |---->Altered Structure_and_dynamics (Pr = 0.30)-------------------------------------------------------|
Brotula_barbata_adam17a	E106K	# | |---->Gain of Relative_solvent_accessibility (Pr = 0.25 | P = 0.03) |
Brotula_barbata_adam17a	E106K	# | |---->Altered Secondary_structure (Pr = 0.21) |
Brotula_barbata_adam17a	E106K	# | | |
Brotula_barbata_adam17a	E106K	# | |---->Altered Stability_and_conformational_flexibility (Pr = 0.14) |
Brotula_barbata_adam17a	E106K	# | | |---->Altered Conformational_flexibility (Pr = 0.14) |
Brotula_barbata_adam17a	E106K	# | | |
Brotula_barbata_adam17a	E106K	# | |---->Altered Special_structural_signatures (Pr = 0.27) |
Brotula_barbata_adam17a	E106K	# | |---->Altered Signal_peptide (Pr = 0.00) |
Brotula_barbata_adam17a	E106K	# | | |
Brotula_barbata_adam17a	E106K	# | |---->Altered Transmembrane_protein (Pr = 0.27) |
Brotula_barbata_adam17a	E106K	# | |---->Altered Non-cytoplasmic_loop (Pr = 0.27 | P = 6.1e-04) |
Brotula_barbata_adam17a	E106K	# | |
Brotula_barbata_adam17a	E106K	# |---->Altered Functional_residue (Pr = 0.30) |
Brotula_barbata_adam17a	E106K	# |---->Altered Macromolecular_binding (Pr = 0.15) |
Brotula_barbata_adam17a	E106K	# | |---->Altered Protein_binding (Pr = 0.15) |
Brotula_barbata_adam17a	E106K	# | |---->Altered Disordered_interface (Pr = 0.05) |
Brotula_barbata_adam17a	E106K	# | | |
Brotula_barbata_adam17a	E106K	# | |---->Altered Ordered_interface (Pr = 0.15) |
Brotula_barbata_adam17a	E106K	# | |
Brotula_barbata_adam17a	E106K	# |---->Altered Metal_binding (Pr = 0.30)<---------------------------------------------------------|
Brotula_barbata_adam17a	E106K	# | |---->Loss of Sodium_binding at T105 (Pr = 0.30 | P = 3.9e-03)
Brotula_barbata_adam17a	E106K	# |
Brotula_barbata_adam17a	E106K	# |---->Altered PTM_site (Pr = 0.12)
Brotula_barbata_adam17a	N107D	0.174	Loss of Sodium_binding at T105 (Pr = 0.25 | P = 0.01); Loss of Relative_solvent_accessibility (Pr = 0.24 | P = 0.04); Altered Cytoplasmic_loop (Pr = 0.24 | P = 1.7e-03)	Altered Motifs (ELME000328:Fxxx[WF] motifs are present in Pex19 and S. cerevisiae Pex5 cytosolic receptors that bind to peroxisomal membrane docking member - Pex14)	Predicted conservation scores
Brotula_barbata_adam17a	N107D	# Altered Effect (Pr = 0.25)
Brotula_barbata_adam17a	N107D	# |---->Altered Motifs (ELME000328)
Brotula_barbata_adam17a	N107D	# |---->Altered Structure_and_dynamics (Pr = 0.25)-------------------------------------------------------|
Brotula_barbata_adam17a	N107D	# | |---->Loss of Relative_solvent_accessibility (Pr = 0.24 | P = 0.04) |
Brotula_barbata_adam17a	N107D	# | |---->Altered Secondary_structure (Pr = 0.22) |
Brotula_barbata_adam17a	N107D	# | | |
Brotula_barbata_adam17a	N107D	# | |---->Altered Stability_and_conformational_flexibility (Pr = 0.13) |
Brotula_barbata_adam17a	N107D	# | | |---->Altered Conformational_flexibility (Pr = 0.13) |
Brotula_barbata_adam17a	N107D	# | | |
Brotula_barbata_adam17a	N107D	# | |---->Altered Special_structural_signatures (Pr = 0.24) |
Brotula_barbata_adam17a	N107D	# | |---->Altered Signal_peptide (Pr = 0.00) |
Brotula_barbata_adam17a	N107D	# | | |
Brotula_barbata_adam17a	N107D	# | |---->Altered Transmembrane_protein (Pr = 0.24) |
Brotula_barbata_adam17a	N107D	# | |---->Altered Non-cytoplasmic_loop (Pr = 0.24 | P = 1.7e-03) |
Brotula_barbata_adam17a	N107D	# | |
Brotula_barbata_adam17a	N107D	# |---->Altered Functional_residue (Pr = 0.25) |
Brotula_barbata_adam17a	N107D	# |---->Altered Macromolecular_binding (Pr = 0.15) |
Brotula_barbata_adam17a	N107D	# | |---->Altered Protein_binding (Pr = 0.15) |
Brotula_barbata_adam17a	N107D	# | |---->Altered Disordered_interface (Pr = 0.05) |
Brotula_barbata_adam17a	N107D	# | | |
Brotula_barbata_adam17a	N107D	# | |---->Altered Ordered_interface (Pr = 0.15) |
Brotula_barbata_adam17a	N107D	# | |
Brotula_barbata_adam17a	N107D	# |---->Altered Metal_binding (Pr = 0.25)<---------------------------------------------------------|
Brotula_barbata_adam17a	N107D	# | |---->Loss of Sodium_binding at T105 (Pr = 0.25 | P = 0.01)
Brotula_barbata_adam17a	N107D	# |
Brotula_barbata_adam17a	N107D	# |---->Altered PTM_site (Pr = 0.09)
Brotula_barbata_adam17a	A110T	0.197	Altered Cytoplasmic_loop (Pr = 0.30 | P = 1.8e-04); Gain of Sodium_binding at T105 (Pr = 0.27 | P = 6.4e-03); Altered Stability (Pr = 0.09 | P = 0.05)	Altered Motifs (ELME000052:Phosphothreonine motif binding a subset of FHA domains that show a preference for a large aliphatic amino acid at the pT+3 position.; ELME000146:Subtilisin/kexin isozyme-1 (SKI1) cleavage site ([RK]-X-[hydrophobic]-[LTKF]-|-X))	Predicted conservation scores
Brotula_barbata_adam17a	A110T	# Altered Effect (Pr = 0.30)
Brotula_barbata_adam17a	A110T	# |---->Altered Motifs (ELME000052|ELME000146)
Brotula_barbata_adam17a	A110T	# |---->Altered Structure_and_dynamics (Pr = 0.30)-------------------------------------------------------|
Brotula_barbata_adam17a	A110T	# | |---->Altered Secondary_structure (Pr = 0.25) |
Brotula_barbata_adam17a	A110T	# | | |
Brotula_barbata_adam17a	A110T	# | |---->Altered Stability_and_conformational_flexibility (Pr = 0.16) |
Brotula_barbata_adam17a	A110T	# | | |---->Altered Stability (Pr = 0.09 | P = 0.05) |
Brotula_barbata_adam17a	A110T	# | | |---->Altered Conformational_flexibility (Pr = 0.16) |
Brotula_barbata_adam17a	A110T	# | | |
Brotula_barbata_adam17a	A110T	# | |---->Altered Special_structural_signatures (Pr = 0.30) |
Brotula_barbata_adam17a	A110T	# | |---->Altered Signal_peptide (Pr = 0.00) |
Brotula_barbata_adam17a	A110T	# | | |
Brotula_barbata_adam17a	A110T	# | |---->Altered Transmembrane_protein (Pr = 0.30) |
Brotula_barbata_adam17a	A110T	# | |---->Altered Non-cytoplasmic_loop (Pr = 0.30 | P = 1.8e-04) |
Brotula_barbata_adam17a	A110T	# | |
Brotula_barbata_adam17a	A110T	# |---->Altered Functional_residue (Pr = 0.27) |
Brotula_barbata_adam17a	A110T	# |---->Altered Macromolecular_binding (Pr = 0.11) |
Brotula_barbata_adam17a	A110T	# | |---->Altered Protein_binding (Pr = 0.11) |
Brotula_barbata_adam17a	A110T	# | |---->Altered Disordered_interface (Pr = 0.04) |
Brotula_barbata_adam17a	A110T	# | | |
Brotula_barbata_adam17a	A110T	# | |---->Altered Ordered_interface (Pr = 0.11) |
Brotula_barbata_adam17a	A110T	# | |
Brotula_barbata_adam17a	A110T	# |---->Altered Metal_binding (Pr = 0.27)<---------------------------------------------------------|
Brotula_barbata_adam17a	A110T	# | |---->Gain of Sodium_binding at T105 (Pr = 0.27 | P = 6.4e-03)
Brotula_barbata_adam17a	A110T	# |
Brotula_barbata_adam17a	A110T	# |---->Altered PTM_site (Pr = 0.08)
Brotula_barbata_adam17a	V136I	0.051	Loss of Zinc_binding at N140 (Pr = 0.26 | P = 0.02); Gain of Catalytic_site at N140 (Pr = 0.21 | P = 9.8e-03); Altered Cytoplasmic_loop (Pr = 0.15 | P = 0.01); Loss of Sulfation at Y141 (Pr = 0.02 | P = 0.03)	Altered Motifs (ELME000163:YXXQ motif found in the cytoplasmic region of cytokine receptors that bind STAT3 SH2 domain.)	Predicted conservation scores
Brotula_barbata_adam17a	V136I	# Altered Effect (Pr = 0.26)
Brotula_barbata_adam17a	V136I	# |---->Altered Motifs (ELME000163)
Brotula_barbata_adam17a	V136I	# |---->Altered Structure_and_dynamics (Pr = 0.26)-------------------------------------------------------|
Brotula_barbata_adam17a	V136I	# | |---->Altered Secondary_structure (Pr = 0.25) |
Brotula_barbata_adam17a	V136I	# | | |
Brotula_barbata_adam17a	V136I	# | |---->Altered Stability_and_conformational_flexibility (Pr = 0.18) |
Brotula_barbata_adam17a	V136I	# | | |---->Altered Conformational_flexibility (Pr = 0.18) |
Brotula_barbata_adam17a	V136I	# | | |
Brotula_barbata_adam17a	V136I	# | |---->Altered Special_structural_signatures (Pr = 0.15) |
Brotula_barbata_adam17a	V136I	# | |---->Altered Signal_peptide (Pr = 0.00) |
Brotula_barbata_adam17a	V136I	# | | |
Brotula_barbata_adam17a	V136I	# | |---->Altered Transmembrane_protein (Pr = 0.15) |
Brotula_barbata_adam17a	V136I	# | |---->Altered Non-cytoplasmic_loop (Pr = 0.15 | P = 0.01) |
Brotula_barbata_adam17a	V136I	# | |
Brotula_barbata_adam17a	V136I	# |---->Altered Functional_residue (Pr = 0.26) |
Brotula_barbata_adam17a	V136I	# |---->Gain of Catalytic_site at N140 (Pr = 0.21 | P = 9.8e-03) |
Brotula_barbata_adam17a	V136I	# |---->Altered Macromolecular_binding (Pr = 0.12) |
Brotula_barbata_adam17a	V136I	# | |---->Altered Protein_binding (Pr = 0.12) |
Brotula_barbata_adam17a	V136I	# | |---->Altered Disordered_interface (Pr = 0.08) |
Brotula_barbata_adam17a	V136I	# | | |
Brotula_barbata_adam17a	V136I	# | |---->Altered Ordered_interface (Pr = 0.12) |
Brotula_barbata_adam17a	V136I	# | |
Brotula_barbata_adam17a	V136I	# |---->Altered Metal_binding (Pr = 0.26)<---------------------------------------------------------|
Brotula_barbata_adam17a	V136I	# | |---->Loss of Zinc_binding at N140 (Pr = 0.26 | P = 0.02)
Brotula_barbata_adam17a	V136I	# |
Brotula_barbata_adam17a	V136I	# |---->Altered PTM_site (Pr = 0.14)
Brotula_barbata_adam17a	V136I	# |---->Loss of Sulfation at Y141 (Pr = 0.02 | P = 0.03)
Brotula_barbata_adam17a	Q137K	0.295	Loss of Zinc_binding at N140 (Pr = 0.31 | P = 0.01); Loss of Strand (Pr = 0.26 | P = 0.03); Loss of Catalytic_site at N140 (Pr = 0.21 | P = 0.01); Altered Cytoplasmic_loop (Pr = 0.16 | P = 0.01); Loss of Sulfation at Y141 (Pr = 0.02 | P = 0.03)	Altered Motifs (ELME000163:YXXQ motif found in the cytoplasmic region of cytokine receptors that bind STAT3 SH2 domain.)	Predicted conservation scores
Brotula_barbata_adam17a	Q137K	# Altered Effect (Pr = 0.31)
Brotula_barbata_adam17a	Q137K	# |---->Altered Motifs (ELME000163)
Brotula_barbata_adam17a	Q137K	# |---->Altered Structure_and_dynamics (Pr = 0.31)-------------------------------------------------------|
Brotula_barbata_adam17a	Q137K	# | |---->Altered Secondary_structure (Pr = 0.26) |
Brotula_barbata_adam17a	Q137K	# | | |---->Loss of Strand (Pr = 0.26 | P = 0.03) |
Brotula_barbata_adam17a	Q137K	# | | |
Brotula_barbata_adam17a	Q137K	# | |---->Altered Stability_and_conformational_flexibility (Pr = 0.16) |
Brotula_barbata_adam17a	Q137K	# | | |---->Altered Conformational_flexibility (Pr = 0.16) |
Brotula_barbata_adam17a	Q137K	# | | |
Brotula_barbata_adam17a	Q137K	# | |---->Altered Special_structural_signatures (Pr = 0.16) |
Brotula_barbata_adam17a	Q137K	# | |---->Altered Signal_peptide (Pr = 0.00) |
Brotula_barbata_adam17a	Q137K	# | | |
Brotula_barbata_adam17a	Q137K	# | |---->Altered Transmembrane_protein (Pr = 0.16) |
Brotula_barbata_adam17a	Q137K	# | |---->Altered Non-cytoplasmic_loop (Pr = 0.16 | P = 0.01) |
Brotula_barbata_adam17a	Q137K	# | |
Brotula_barbata_adam17a	Q137K	# |---->Altered Functional_residue (Pr = 0.31) |
Brotula_barbata_adam17a	Q137K	# |---->Loss of Catalytic_site at N140 (Pr = 0.21 | P = 0.01) |
Brotula_barbata_adam17a	Q137K	# |---->Altered Macromolecular_binding (Pr = 0.14) |
Brotula_barbata_adam17a	Q137K	# | |---->Altered Protein_binding (Pr = 0.14) |
Brotula_barbata_adam17a	Q137K	# | |---->Altered Disordered_interface (Pr = 0.06) |
Brotula_barbata_adam17a	Q137K	# | | |
Brotula_barbata_adam17a	Q137K	# | |---->Altered Ordered_interface (Pr = 0.14) |
Brotula_barbata_adam17a	Q137K	# | |
Brotula_barbata_adam17a	Q137K	# |---->Altered Metal_binding (Pr = 0.31)<---------------------------------------------------------|
Brotula_barbata_adam17a	Q137K	# | |---->Loss of Zinc_binding at N140 (Pr = 0.31 | P = 0.01)
Brotula_barbata_adam17a	Q137K	# |
Brotula_barbata_adam17a	Q137K	# |---->Altered PTM_site (Pr = 0.15)
Brotula_barbata_adam17a	Q137K	# |---->Loss of Sulfation at Y141 (Pr = 0.02 | P = 0.03)
Brotula_barbata_adam17a	L138R	0.425	Loss of Zinc_binding at N140 (Pr = 0.26 | P = 0.02); Loss of Catalytic_site at N140 (Pr = 0.19 | P = 0.01); Altered Cytoplasmic_loop (Pr = 0.16 | P = 0.01); Gain of Sulfation at Y134 (Pr = 0.02 | P = 0.03)	Altered Motifs (None)	Predicted conservation scores
Brotula_barbata_adam17a	L138R	# Altered Effect (Pr = 0.26)
Brotula_barbata_adam17a	L138R	# |---->Altered Motifs (None)
Brotula_barbata_adam17a	L138R	# |---->Altered Structure_and_dynamics (Pr = 0.26)-------------------------------------------------------|
Brotula_barbata_adam17a	L138R	# | |---->Altered Secondary_structure (Pr = 0.25) |
Brotula_barbata_adam17a	L138R	# | | |
Brotula_barbata_adam17a	L138R	# | |---->Altered Stability_and_conformational_flexibility (Pr = 0.20) |
Brotula_barbata_adam17a	L138R	# | | |---->Altered Conformational_flexibility (Pr = 0.20) |
Brotula_barbata_adam17a	L138R	# | | |
Brotula_barbata_adam17a	L138R	# | |---->Altered Special_structural_signatures (Pr = 0.16) |
Brotula_barbata_adam17a	L138R	# | |---->Altered Signal_peptide (Pr = 0.00) |
Brotula_barbata_adam17a	L138R	# | | |
Brotula_barbata_adam17a	L138R	# | |---->Altered Transmembrane_protein (Pr = 0.16) |
Brotula_barbata_adam17a	L138R	# | |---->Altered Non-cytoplasmic_loop (Pr = 0.16 | P = 0.01) |
Brotula_barbata_adam17a	L138R	# | |
Brotula_barbata_adam17a	L138R	# |---->Altered Functional_residue (Pr = 0.26) |
Brotula_barbata_adam17a	L138R	# |---->Loss of Catalytic_site at N140 (Pr = 0.19 | P = 0.01) |
Brotula_barbata_adam17a	L138R	# |---->Altered Macromolecular_binding (Pr = 0.14) |
Brotula_barbata_adam17a	L138R	# | |---->Altered Protein_binding (Pr = 0.14) |
Brotula_barbata_adam17a	L138R	# | |---->Altered Disordered_interface (Pr = 0.06) |
Brotula_barbata_adam17a	L138R	# | | |
Brotula_barbata_adam17a	L138R	# | |---->Altered Ordered_interface (Pr = 0.14) |
Brotula_barbata_adam17a	L138R	# | |
Brotula_barbata_adam17a	L138R	# |---->Altered Metal_binding (Pr = 0.26)<---------------------------------------------------------|
Brotula_barbata_adam17a	L138R	# | |---->Loss of Zinc_binding at N140 (Pr = 0.26 | P = 0.02)
Brotula_barbata_adam17a	L138R	# |
Brotula_barbata_adam17a	L138R	# |---->Altered PTM_site (Pr = 0.16)
Brotula_barbata_adam17a	L138R	# |---->Gain of Sulfation at Y134 (Pr = 0.02 | P = 0.03)
Brotula_barbata_adam17a	I158M	0.191	Altered Cytoplasmic_loop (Pr = 0.32 | P = 7.3e-05); Loss of Strand (Pr = 0.26 | P = 0.05); Gain of Nickel_binding at D159 (Pr = 0.25 | P = 0.01); Altered Stability (Pr = 0.09 | P = 0.05)	Altered Motifs (None)	Predicted conservation scores
Brotula_barbata_adam17a	I158M	# Altered Effect (Pr = 0.32)
Brotula_barbata_adam17a	I158M	# |---->Altered Motifs (None)
Brotula_barbata_adam17a	I158M	# |---->Altered Structure_and_dynamics (Pr = 0.32)-------------------------------------------------------|
Brotula_barbata_adam17a	I158M	# | |---->Altered Secondary_structure (Pr = 0.26) |
Brotula_barbata_adam17a	I158M	# | | |---->Loss of Strand (Pr = 0.26 | P = 0.05) |
Brotula_barbata_adam17a	I158M	# | | |
Brotula_barbata_adam17a	I158M	# | |---->Altered Stability_and_conformational_flexibility (Pr = 0.30) |
Brotula_barbata_adam17a	I158M	# | | |---->Altered Stability (Pr = 0.09 | P = 0.05) |
Brotula_barbata_adam17a	I158M	# | | |---->Altered Conformational_flexibility (Pr = 0.30) |
Brotula_barbata_adam17a	I158M	# | | |
Brotula_barbata_adam17a	I158M	# | |---->Altered Special_structural_signatures (Pr = 0.32) |
Brotula_barbata_adam17a	I158M	# | |---->Altered Signal_peptide (Pr = 0.00) |
Brotula_barbata_adam17a	I158M	# | | |
Brotula_barbata_adam17a	I158M	# | |---->Altered Transmembrane_protein (Pr = 0.32) |
Brotula_barbata_adam17a	I158M	# | |---->Altered Non-cytoplasmic_loop (Pr = 0.32 | P = 7.3e-05) |
Brotula_barbata_adam17a	I158M	# | |
Brotula_barbata_adam17a	I158M	# |---->Altered Functional_residue (Pr = 0.25) |
Brotula_barbata_adam17a	I158M	# |---->Altered Macromolecular_binding (Pr = 0.14) |
Brotula_barbata_adam17a	I158M	# | |---->Altered Protein_binding (Pr = 0.14) |
Brotula_barbata_adam17a	I158M	# | |---->Altered Disordered_interface (Pr = 0.02) |
Brotula_barbata_adam17a	I158M	# | | |
Brotula_barbata_adam17a	I158M	# | |---->Altered Ordered_interface (Pr = 0.14) |
Brotula_barbata_adam17a	I158M	# | |
Brotula_barbata_adam17a	I158M	# |---->Altered Metal_binding (Pr = 0.25)<---------------------------------------------------------|
Brotula_barbata_adam17a	I158M	# | |---->Gain of Nickel_binding at D159 (Pr = 0.25 | P = 0.01)
Brotula_barbata_adam17a	I158M	# |
Brotula_barbata_adam17a	I158M	# |---->Altered PTM_site (Pr = 0.16)
Brotula_barbata_adam17a	A172V	0.134	Gain of Strand (Pr = 0.27 | P = 0.03); Altered Cytoplasmic_loop (Pr = 0.22 | P = 2.9e-03); Loss of Sulfation at Y176 (Pr = 0.01 | P = 0.05)	Altered Motifs (ELME000052:Phosphothreonine motif binding a subset of FHA domains that show a preference for a large aliphatic amino acid at the pT+3 position.)	Predicted conservation scores
Brotula_barbata_adam17a	A172V	# Altered Effect (Pr = 0.27)
Brotula_barbata_adam17a	A172V	# |---->Altered Motifs (ELME000052)
Brotula_barbata_adam17a	A172V	# |---->Altered Structure_and_dynamics (Pr = 0.27)-------------------------------------------------------|
Brotula_barbata_adam17a	A172V	# | |---->Altered Secondary_structure (Pr = 0.27) |
Brotula_barbata_adam17a	A172V	# | | |---->Gain of Strand (Pr = 0.27 | P = 0.03) |
Brotula_barbata_adam17a	A172V	# | | |
Brotula_barbata_adam17a	A172V	# | |---->Altered Stability_and_conformational_flexibility (Pr = 0.15) |
Brotula_barbata_adam17a	A172V	# | | |---->Altered Conformational_flexibility (Pr = 0.15) |
Brotula_barbata_adam17a	A172V	# | | |
Brotula_barbata_adam17a	A172V	# | |---->Altered Special_structural_signatures (Pr = 0.22) |
Brotula_barbata_adam17a	A172V	# | |---->Altered Signal_peptide (Pr = 0.00) |
Brotula_barbata_adam17a	A172V	# | | |
Brotula_barbata_adam17a	A172V	# | |---->Altered Transmembrane_protein (Pr = 0.22) |
Brotula_barbata_adam17a	A172V	# | |---->Altered Non-cytoplasmic_loop (Pr = 0.22 | P = 2.9e-03) |
Brotula_barbata_adam17a	A172V	# | |
Brotula_barbata_adam17a	A172V	# |---->Altered Functional_residue (Pr = 0.17) |
Brotula_barbata_adam17a	A172V	# |---->Altered Macromolecular_binding (Pr = 0.10) |
Brotula_barbata_adam17a	A172V	# | |---->Altered Protein_binding (Pr = 0.10) |
Brotula_barbata_adam17a	A172V	# | |---->Altered Disordered_interface (Pr = 0.10) |
Brotula_barbata_adam17a	A172V	# | | |
Brotula_barbata_adam17a	A172V	# | |---->Altered Ordered_interface (Pr = 0.10) |
Brotula_barbata_adam17a	A172V	# | |
Brotula_barbata_adam17a	A172V	# |---->Altered Metal_binding (Pr = 0.17)<---------------------------------------------------------|
Brotula_barbata_adam17a	A172V	# |
Brotula_barbata_adam17a	A172V	# |---->Altered PTM_site (Pr = 0.15)
Brotula_barbata_adam17a	A172V	# |---->Loss of Sulfation at Y176 (Pr = 0.01 | P = 0.05)
Brotula_barbata_adam17a	V178I	0.040	Gain of Sulfation at Y176 (Pr = 0.01 | P = 0.04)	Altered Motifs (None)	Predicted conservation scores
Brotula_barbata_adam17a	V178I	# Altered Effect (Pr = 0.26)
Brotula_barbata_adam17a	V178I	# |---->Altered Motifs (None)
Brotula_barbata_adam17a	V178I	# |---->Altered Structure_and_dynamics (Pr = 0.26)-------------------------------------------------------|
Brotula_barbata_adam17a	V178I	# | |---->Altered Secondary_structure (Pr = 0.26) |
Brotula_barbata_adam17a	V178I	# | | |
Brotula_barbata_adam17a	V178I	# | |---->Altered Stability_and_conformational_flexibility (Pr = 0.22) |
Brotula_barbata_adam17a	V178I	# | | |---->Altered Conformational_flexibility (Pr = 0.22) |
Brotula_barbata_adam17a	V178I	# | | |
Brotula_barbata_adam17a	V178I	# | |---->Altered Special_structural_signatures (Pr = 0.09) |
Brotula_barbata_adam17a	V178I	# | |---->Altered Signal_peptide (Pr = 0.00) |
Brotula_barbata_adam17a	V178I	# | | |
Brotula_barbata_adam17a	V178I	# | |---->Altered Transmembrane_protein (Pr = 0.09) |
Brotula_barbata_adam17a	V178I	# | |
Brotula_barbata_adam17a	V178I	# |---->Altered Functional_residue (Pr = 0.25) |
Brotula_barbata_adam17a	V178I	# |---->Altered Macromolecular_binding (Pr = 0.25) |
Brotula_barbata_adam17a	V178I	# | |---->Altered Protein_binding (Pr = 0.25) |
Brotula_barbata_adam17a	V178I	# | |---->Altered Disordered_interface (Pr = 0.25) |
Brotula_barbata_adam17a	V178I	# | | |
Brotula_barbata_adam17a	V178I	# | |---->Altered Ordered_interface (Pr = 0.08) |
Brotula_barbata_adam17a	V178I	# | |
Brotula_barbata_adam17a	V178I	# |---->Altered Metal_binding (Pr = 0.15)<---------------------------------------------------------|
Brotula_barbata_adam17a	V178I	# |
Brotula_barbata_adam17a	V178I	# |---->Altered PTM_site (Pr = 0.14)
Brotula_barbata_adam17a	V178I	# |---->Gain of Sulfation at Y176 (Pr = 0.01 | P = 0.04)
Brotula_barbata_adam17a	F271L	0.126	Loss of Loop (Pr = 0.30 | P = 6.4e-03); Gain of Phosphorylation at S274 (Pr = 0.27 | P = 0.02); Altered Calmodulin_binding (Pr = 0.26 | P = 0.01); Gain of B-factor (Pr = 0.24 | P = 0.04); Gain of SUMOylation at K269 (Pr = 0.20 | P = 0.04); Altered Coiled_coil (Pr = 0.19 | P = 0.02); Loss of Proteolytic_cleavage at R267 (Pr = 0.11 | P = 0.04)	Altered Motifs (ELME000008:Main preference for PKA-type AGC kinase phosphorylation.; ELME000062:Secondary preference for PKA-type AGC kinase phosphorylation.; ELME000100:NEC1/NEC2 cleavage site (Lys-Arg-|-Xaa); ELME000101:Furin (PACE) cleavage site (Arg-Xaa-[Arg/Lys]-Arg-|-Xaa); ELME000108:Yeast kexin 2 cleavage site (Lys-Arg-|-Xaa or Arg-Arg-|-Xaa); ELME000136:The Class IV WW domain interaction motif is recognised primarily by the Pin1 phosphorylation-dependent prolyl isomerase.; ELME000146:Subtilisin/kexin isozyme-1 (SKI1) cleavage site ([RK]-X-[hydrophobic]-[LTKF]-|-X); ELME000159:Proline-Directed Kinase (e.g. MAPK) phosphorylation site in higher eukaryotes.; ELME000271:Monopartite variant of the classical basically charged NLS. N-extended version.; ELME000276:Bipartite variant of the classical basically charged NLS.; ELME000278:Monopartite variant of the classical basically charged NLS. C-extended version.; PS00004:cAMP- and cGMP-dependent protein kinase phosphorylation site)	Predicted conservation scores
Brotula_barbata_adam17a	F271L	# Altered Effect (Pr = 0.30)
Brotula_barbata_adam17a	F271L	# |---->Altered Motifs (ELME000008|ELME000062|ELME000100|ELME000101|ELME000108|ELME000136|ELME000146|ELME000159|ELME000271|ELME000276|ELME000278|PS00004)
Brotula_barbata_adam17a	F271L	# |---->Altered Structure_and_dynamics (Pr = 0.30)-------------------------------------------------------|
Brotula_barbata_adam17a	F271L	# | |---->Altered Secondary_structure (Pr = 0.30) |
Brotula_barbata_adam17a	F271L	# | | |---->Loss of Loop (Pr = 0.30 | P = 6.4e-03) |
Brotula_barbata_adam17a	F271L	# | | |
Brotula_barbata_adam17a	F271L	# | |---->Altered Stability_and_conformational_flexibility (Pr = 0.24) |
Brotula_barbata_adam17a	F271L	# | | |---->Altered Conformational_flexibility (Pr = 0.24) |
Brotula_barbata_adam17a	F271L	# | | |---->Gain of B-factor (Pr = 0.24 | P = 0.04) |
Brotula_barbata_adam17a	F271L	# | | |
Brotula_barbata_adam17a	F271L	# | |---->Altered Special_structural_signatures (Pr = 0.19) |
Brotula_barbata_adam17a	F271L	# | |---->Altered Coiled_coil (Pr = 0.19 | P = 0.02) |
Brotula_barbata_adam17a	F271L	# | |---->Altered Signal_peptide (Pr = 0.00) |
Brotula_barbata_adam17a	F271L	# | | |
Brotula_barbata_adam17a	F271L	# | |---->Altered Transmembrane_protein (Pr = 0.03) |
Brotula_barbata_adam17a	F271L	# | |
Brotula_barbata_adam17a	F271L	# |---->Altered Functional_residue (Pr = 0.27) |
Brotula_barbata_adam17a	F271L	# |---->Altered Macromolecular_binding (Pr = 0.26) |
Brotula_barbata_adam17a	F271L	# | |---->Altered Protein_binding (Pr = 0.26) |
Brotula_barbata_adam17a	F271L	# | |---->Altered Disordered_interface (Pr = 0.26) |
Brotula_barbata_adam17a	F271L	# | | |---->Altered Calmodulin_binding (Pr = 0.26 | P = 0.01) |
Brotula_barbata_adam17a	F271L	# | | |
Brotula_barbata_adam17a	F271L	# | |---->Altered Ordered_interface (Pr = 0.02) |
Brotula_barbata_adam17a	F271L	# | |
Brotula_barbata_adam17a	F271L	# |---->Altered Metal_binding (Pr = 0.03)<---------------------------------------------------------|
Brotula_barbata_adam17a	F271L	# |
Brotula_barbata_adam17a	F271L	# |---->Altered PTM_site (Pr = 0.27)
Brotula_barbata_adam17a	F271L	# |---->Gain of Phosphorylation at S274 (Pr = 0.27 | P = 0.02)
Brotula_barbata_adam17a	F271L	# |---->Loss of Proteolytic_cleavage at R267 (Pr = 0.11 | P = 0.04)
Brotula_barbata_adam17a	F271L	# |---->Gain of SUMOylation at K269 (Pr = 0.20 | P = 0.04)
Brotula_barbata_adam17a	I339V	0.083	Loss of Phosphorylation at Y338 (Pr = 0.24 | P = 0.05); Gain of Sulfation at Y338 (Pr = 0.01 | P = 0.05)	Altered Motifs (ELME000081:Src-family Src Homology 2 (SH2) domains binding motif.; ELME000182:STAT5 Src Homology 2 (SH2) domain binding motif.)	Predicted conservation scores
Brotula_barbata_adam17a	I339V	# Altered Effect (Pr = 0.26)
Brotula_barbata_adam17a	I339V	# |---->Altered Motifs (ELME000081|ELME000182)
Brotula_barbata_adam17a	I339V	# |---->Altered Structure_and_dynamics (Pr = 0.26)-------------------------------------------------------|
Brotula_barbata_adam17a	I339V	# | |---->Altered Secondary_structure (Pr = 0.25) |
Brotula_barbata_adam17a	I339V	# | | |
Brotula_barbata_adam17a	I339V	# | |---->Altered Stability_and_conformational_flexibility (Pr = 0.26) |
Brotula_barbata_adam17a	I339V	# | | |---->Altered Conformational_flexibility (Pr = 0.26) |
Brotula_barbata_adam17a	I339V	# | | |
Brotula_barbata_adam17a	I339V	# | |---->Altered Special_structural_signatures (Pr = 0.08) |
Brotula_barbata_adam17a	I339V	# | |---->Altered Signal_peptide (Pr = 0.00) |
Brotula_barbata_adam17a	I339V	# | | |
Brotula_barbata_adam17a	I339V	# | |---->Altered Transmembrane_protein (Pr = 0.08) |
Brotula_barbata_adam17a	I339V	# | |
Brotula_barbata_adam17a	I339V	# |---->Altered Functional_residue (Pr = 0.24) |
Brotula_barbata_adam17a	I339V	# |---->Altered Macromolecular_binding (Pr = 0.12) |
Brotula_barbata_adam17a	I339V	# | |---->Altered Protein_binding (Pr = 0.12) |
Brotula_barbata_adam17a	I339V	# | |---->Altered Disordered_interface (Pr = 0.12) |
Brotula_barbata_adam17a	I339V	# | | |
Brotula_barbata_adam17a	I339V	# | |---->Altered Ordered_interface (Pr = 0.05) |
Brotula_barbata_adam17a	I339V	# | |
Brotula_barbata_adam17a	I339V	# |---->Altered Metal_binding (Pr = 0.04)<---------------------------------------------------------|
Brotula_barbata_adam17a	I339V	# |
Brotula_barbata_adam17a	I339V	# |---->Altered PTM_site (Pr = 0.24)
Brotula_barbata_adam17a	I339V	# |---->Loss of Phosphorylation at Y338 (Pr = 0.24 | P = 0.05)
Brotula_barbata_adam17a	I339V	# |---->Gain of Sulfation at Y338 (Pr = 0.01 | P = 0.05)
Brotula_barbata_adam17a	A343P	0.790	Gain of Intrinsic_disorder (Pr = 0.33 | P = 0.03); Loss of Phosphorylation at Y338 (Pr = 0.25 | P = 0.04); Altered Cytoplasmic_loop (Pr = 0.11 | P = 0.03)	Altered Motifs (ELME000149:Sorting and internalisation signal found in the cytoplasmic juxta-membrane region of type I transmembrane proteins. Targets them from the Trans Golgi Network to the lysosomal-endosomal-melanosomal compartments. Interacts with adaptor protein (AP) complexes)	Predicted conservation scores
Brotula_barbata_adam17a	A343P	# Altered Effect (Pr = 0.33)
Brotula_barbata_adam17a	A343P	# |---->Altered Motifs (ELME000149)
Brotula_barbata_adam17a	A343P	# |---->Altered Structure_and_dynamics (Pr = 0.33)-------------------------------------------------------|
Brotula_barbata_adam17a	A343P	# | |---->Altered Secondary_structure (Pr = 0.26) |
Brotula_barbata_adam17a	A343P	# | | |
Brotula_barbata_adam17a	A343P	# | |---->Altered Stability_and_conformational_flexibility (Pr = 0.33) |
Brotula_barbata_adam17a	A343P	# | | |---->Altered Conformational_flexibility (Pr = 0.33) |
Brotula_barbata_adam17a	A343P	# | | |---->Gain of Intrinsic_disorder (Pr = 0.33 | P = 0.03) |
Brotula_barbata_adam17a	A343P	# | | |
Brotula_barbata_adam17a	A343P	# | |---->Altered Special_structural_signatures (Pr = 0.11) |
Brotula_barbata_adam17a	A343P	# | |---->Altered Signal_peptide (Pr = 0.00) |
Brotula_barbata_adam17a	A343P	# | | |
Brotula_barbata_adam17a	A343P	# | |---->Altered Transmembrane_protein (Pr = 0.11) |
Brotula_barbata_adam17a	A343P	# | |---->Altered Non-cytoplasmic_loop (Pr = 0.11 | P = 0.03) |
Brotula_barbata_adam17a	A343P	# | |
Brotula_barbata_adam17a	A343P	# |---->Altered Functional_residue (Pr = 0.25) |
Brotula_barbata_adam17a	A343P	# |---->Altered Macromolecular_binding (Pr = 0.17) |
Brotula_barbata_adam17a	A343P	# | |---->Altered Protein_binding (Pr = 0.17) |
Brotula_barbata_adam17a	A343P	# | |---->Altered Disordered_interface (Pr = 0.17) |
Brotula_barbata_adam17a	A343P	# | | |
Brotula_barbata_adam17a	A343P	# | |---->Altered Ordered_interface (Pr = 0.04) |
Brotula_barbata_adam17a	A343P	# | |
Brotula_barbata_adam17a	A343P	# |---->Altered Metal_binding (Pr = 0.03)<---------------------------------------------------------|
Brotula_barbata_adam17a	A343P	# |
Brotula_barbata_adam17a	A343P	# |---->Altered PTM_site (Pr = 0.25)
Brotula_barbata_adam17a	A343P	# |---->Loss of Phosphorylation at Y338 (Pr = 0.25 | P = 0.04)
Brotula_barbata_adam17a	A351V	0.348	Gain of Phosphorylation at S355 (Pr = 0.25 | P = 0.03); Altered Cytoplasmic_loop (Pr = 0.12 | P = 0.02)	Altered Motifs (PS00005:Protein kinase C phosphorylation site)	Predicted conservation scores
Brotula_barbata_adam17a	A351V	# Altered Effect (Pr = 0.27)
Brotula_barbata_adam17a	A351V	# |---->Altered Motifs (PS00005)
Brotula_barbata_adam17a	A351V	# |---->Altered Structure_and_dynamics (Pr = 0.27)-------------------------------------------------------|
Brotula_barbata_adam17a	A351V	# | |---->Altered Secondary_structure (Pr = 0.24) |
Brotula_barbata_adam17a	A351V	# | | |
Brotula_barbata_adam17a	A351V	# | |---->Altered Stability_and_conformational_flexibility (Pr = 0.27) |
Brotula_barbata_adam17a	A351V	# | | |---->Altered Conformational_flexibility (Pr = 0.27) |
Brotula_barbata_adam17a	A351V	# | | |
Brotula_barbata_adam17a	A351V	# | |---->Altered Special_structural_signatures (Pr = 0.12) |
Brotula_barbata_adam17a	A351V	# | |---->Altered Signal_peptide (Pr = 0.00) |
Brotula_barbata_adam17a	A351V	# | | |
Brotula_barbata_adam17a	A351V	# | |---->Altered Transmembrane_protein (Pr = 0.12) |
Brotula_barbata_adam17a	A351V	# | |---->Altered Non-cytoplasmic_loop (Pr = 0.12 | P = 0.02) |
Brotula_barbata_adam17a	A351V	# | |
Brotula_barbata_adam17a	A351V	# |---->Altered Functional_residue (Pr = 0.25) |
Brotula_barbata_adam17a	A351V	# |---->Altered Macromolecular_binding (Pr = 0.20) |
Brotula_barbata_adam17a	A351V	# | |---->Altered Protein_binding (Pr = 0.20) |
Brotula_barbata_adam17a	A351V	# | |---->Altered Disordered_interface (Pr = 0.20) |
Brotula_barbata_adam17a	A351V	# | | |
Brotula_barbata_adam17a	A351V	# | |---->Altered Ordered_interface (Pr = 0.09) |
Brotula_barbata_adam17a	A351V	# | |
Brotula_barbata_adam17a	A351V	# |---->Altered Metal_binding (Pr = 0.04)<---------------------------------------------------------|
Brotula_barbata_adam17a	A351V	# |
Brotula_barbata_adam17a	A351V	# |---->Altered PTM_site (Pr = 0.25)
Brotula_barbata_adam17a	A351V	# |---->Gain of Phosphorylation at S355 (Pr = 0.25 | P = 0.03)
Brotula_barbata_adam17a	S355L	0.132	Loss of Phosphorylation at S355 (Pr = 0.30 | P = 0.02); Loss of B-factor (Pr = 0.27 | P = 0.03)	Altered Motifs (ELME000136:The Class IV WW domain interaction motif is recognised primarily by the Pin1 phosphorylation-dependent prolyl isomerase.; ELME000159:Proline-Directed Kinase (e.g. MAPK) phosphorylation site in higher eukaryotes.; PS00006:Casein kinase II phosphorylation site)	Predicted conservation scores
Brotula_barbata_adam17a	S355L	# Altered Effect (Pr = 0.30)
Brotula_barbata_adam17a	S355L	# |---->Altered Motifs (ELME000136|ELME000159|PS00006)
Brotula_barbata_adam17a	S355L	# |---->Altered Structure_and_dynamics (Pr = 0.27)-------------------------------------------------------|
Brotula_barbata_adam17a	S355L	# | |---->Altered Secondary_structure (Pr = 0.25) |
Brotula_barbata_adam17a	S355L	# | | |
Brotula_barbata_adam17a	S355L	# | |---->Altered Stability_and_conformational_flexibility (Pr = 0.27) |
Brotula_barbata_adam17a	S355L	# | | |---->Altered Conformational_flexibility (Pr = 0.27) |
Brotula_barbata_adam17a	S355L	# | | |---->Loss of B-factor (Pr = 0.27 | P = 0.03) |
Brotula_barbata_adam17a	S355L	# | | |
Brotula_barbata_adam17a	S355L	# | |---->Altered Special_structural_signatures (Pr = 0.09) |
Brotula_barbata_adam17a	S355L	# | |---->Altered Signal_peptide (Pr = 0.00) |
Brotula_barbata_adam17a	S355L	# | | |
Brotula_barbata_adam17a	S355L	# | |---->Altered Transmembrane_protein (Pr = 0.09) |
Brotula_barbata_adam17a	S355L	# | |
Brotula_barbata_adam17a	S355L	# |---->Altered Functional_residue (Pr = 0.30) |
Brotula_barbata_adam17a	S355L	# |---->Altered Macromolecular_binding (Pr = 0.26) |
Brotula_barbata_adam17a	S355L	# | |---->Altered Protein_binding (Pr = 0.26) |
Brotula_barbata_adam17a	S355L	# | |---->Altered Disordered_interface (Pr = 0.26) |
Brotula_barbata_adam17a	S355L	# | | |
Brotula_barbata_adam17a	S355L	# | |---->Altered Ordered_interface (Pr = 0.09) |
Brotula_barbata_adam17a	S355L	# | |
Brotula_barbata_adam17a	S355L	# |---->Altered Metal_binding (Pr = 0.09)<---------------------------------------------------------|
Brotula_barbata_adam17a	S355L	# |
Brotula_barbata_adam17a	S355L	# |---->Altered PTM_site (Pr = 0.30)
Brotula_barbata_adam17a	S355L	# |---->Loss of Phosphorylation at S355 (Pr = 0.30 | P = 0.02)
Brotula_barbata_adam17a	Q363A	0.184	Loss of B-factor (Pr = 0.27 | P = 0.03); Gain of SUMOylation at K368 (Pr = 0.24 | P = 0.01); Altered Cytoplasmic_loop (Pr = 0.11 | P = 0.04)	Altered Motifs (ELME000117:Major TRAF2-binding consensus motif. Members of the tumor necrosis factor receptor (TNFR) superfamily initiate intracellular signaling by recruiting the C-domain of the TNFR-associated factors (TRAFs) through their cytoplasmic tails.)	Predicted conservation scores
Brotula_barbata_adam17a	Q363A	# Altered Effect (Pr = 0.27)
Brotula_barbata_adam17a	Q363A	# |---->Altered Motifs (ELME000117)
Brotula_barbata_adam17a	Q363A	# |---->Altered Structure_and_dynamics (Pr = 0.27)-------------------------------------------------------|
Brotula_barbata_adam17a	Q363A	# | |---->Altered Secondary_structure (Pr = 0.25) |
Brotula_barbata_adam17a	Q363A	# | | |
Brotula_barbata_adam17a	Q363A	# | |---->Altered Stability_and_conformational_flexibility (Pr = 0.27) |
Brotula_barbata_adam17a	Q363A	# | | |---->Altered Conformational_flexibility (Pr = 0.27) |
Brotula_barbata_adam17a	Q363A	# | | |---->Loss of B-factor (Pr = 0.27 | P = 0.03) |
Brotula_barbata_adam17a	Q363A	# | | |
Brotula_barbata_adam17a	Q363A	# | |---->Altered Special_structural_signatures (Pr = 0.11) |
Brotula_barbata_adam17a	Q363A	# | |---->Altered Signal_peptide (Pr = 0.00) |
Brotula_barbata_adam17a	Q363A	# | | |
Brotula_barbata_adam17a	Q363A	# | |---->Altered Transmembrane_protein (Pr = 0.11) |
Brotula_barbata_adam17a	Q363A	# | |---->Altered Non-cytoplasmic_loop (Pr = 0.11 | P = 0.04) |
Brotula_barbata_adam17a	Q363A	# | |
Brotula_barbata_adam17a	Q363A	# |---->Altered Functional_residue (Pr = 0.24) |
Brotula_barbata_adam17a	Q363A	# |---->Altered Macromolecular_binding (Pr = 0.08) |
Brotula_barbata_adam17a	Q363A	# | |---->Altered Protein_binding (Pr = 0.08) |
Brotula_barbata_adam17a	Q363A	# | |---->Altered Disordered_interface (Pr = 0.07) |
Brotula_barbata_adam17a	Q363A	# | | |
Brotula_barbata_adam17a	Q363A	# | |---->Altered Ordered_interface (Pr = 0.08) |
Brotula_barbata_adam17a	Q363A	# | |
Brotula_barbata_adam17a	Q363A	# |---->Altered Metal_binding (Pr = 0.12)<---------------------------------------------------------|
Brotula_barbata_adam17a	Q363A	# |
Brotula_barbata_adam17a	Q363A	# |---->Altered PTM_site (Pr = 0.24)
Brotula_barbata_adam17a	Q363A	# |---->Gain of SUMOylation at K368 (Pr = 0.24 | P = 0.01)
Brotula_barbata_adam17a	E364V	0.371	Loss of B-factor (Pr = 0.37 | P = 3.7e-04); Loss of Loop (Pr = 0.28 | P = 0.02); Loss of SUMOylation at K368 (Pr = 0.24 | P = 0.01)	Altered Motifs (None)	Predicted conservation scores
Brotula_barbata_adam17a	E364V	# Altered Effect (Pr = 0.37)
Brotula_barbata_adam17a	E364V	# |---->Altered Motifs (None)
Brotula_barbata_adam17a	E364V	# |---->Altered Structure_and_dynamics (Pr = 0.37)-------------------------------------------------------|
Brotula_barbata_adam17a	E364V	# | |---->Altered Secondary_structure (Pr = 0.28) |
Brotula_barbata_adam17a	E364V	# | | |---->Loss of Loop (Pr = 0.28 | P = 0.02) |
Brotula_barbata_adam17a	E364V	# | | |
Brotula_barbata_adam17a	E364V	# | |---->Altered Stability_and_conformational_flexibility (Pr = 0.37) |
Brotula_barbata_adam17a	E364V	# | | |---->Altered Conformational_flexibility (Pr = 0.37) |
Brotula_barbata_adam17a	E364V	# | | |---->Loss of B-factor (Pr = 0.37 | P = 3.7e-04) |
Brotula_barbata_adam17a	E364V	# | | |
Brotula_barbata_adam17a	E364V	# | |---->Altered Special_structural_signatures (Pr = 0.08) |
Brotula_barbata_adam17a	E364V	# | |---->Altered Signal_peptide (Pr = 0.00) |
Brotula_barbata_adam17a	E364V	# | | |
Brotula_barbata_adam17a	E364V	# | |---->Altered Transmembrane_protein (Pr = 0.08) |
Brotula_barbata_adam17a	E364V	# | |
Brotula_barbata_adam17a	E364V	# |---->Altered Functional_residue (Pr = 0.24) |
Brotula_barbata_adam17a	E364V	# |---->Altered Macromolecular_binding (Pr = 0.06) |
Brotula_barbata_adam17a	E364V	# | |---->Altered Protein_binding (Pr = 0.06) |
Brotula_barbata_adam17a	E364V	# | |---->Altered Disordered_interface (Pr = 0.06) |
Brotula_barbata_adam17a	E364V	# | | |
Brotula_barbata_adam17a	E364V	# | |---->Altered Ordered_interface (Pr = 0.06) |
Brotula_barbata_adam17a	E364V	# | |
Brotula_barbata_adam17a	E364V	# |---->Altered Metal_binding (Pr = 0.12)<---------------------------------------------------------|
Brotula_barbata_adam17a	E364V	# |
Brotula_barbata_adam17a	E364V	# |---->Altered PTM_site (Pr = 0.24)
Brotula_barbata_adam17a	E364V	# |---->Loss of SUMOylation at K368 (Pr = 0.24 | P = 0.01)
Brotula_barbata_adam17a	P370A	0.258	Altered Coiled_coil (Pr = 0.56 | P = 3.7e-03); Loss of B-factor (Pr = 0.28 | P = 0.02); Loss of Strand (Pr = 0.27 | P = 0.02); Loss of SUMOylation at K368 (Pr = 0.25 | P = 8.5e-03); Gain of Nickel_binding at H371 (Pr = 0.20 | P = 0.03); Altered Cytoplasmic_loop (Pr = 0.09 | P = 0.05)	Altered Motifs (None)	Predicted conservation scores
Brotula_barbata_adam17a	P370A	# Altered Effect (Pr = 0.56)
Brotula_barbata_adam17a	P370A	# |---->Altered Motifs (None)
Brotula_barbata_adam17a	P370A	# |---->Altered Structure_and_dynamics (Pr = 0.56)-------------------------------------------------------|
Brotula_barbata_adam17a	P370A	# | |---->Altered Secondary_structure (Pr = 0.27) |
Brotula_barbata_adam17a	P370A	# | | |---->Loss of Strand (Pr = 0.27 | P = 0.02) |
Brotula_barbata_adam17a	P370A	# | | |
Brotula_barbata_adam17a	P370A	# | |---->Altered Stability_and_conformational_flexibility (Pr = 0.28) |
Brotula_barbata_adam17a	P370A	# | | |---->Altered Conformational_flexibility (Pr = 0.28) |
Brotula_barbata_adam17a	P370A	# | | |---->Loss of B-factor (Pr = 0.28 | P = 0.02) |
Brotula_barbata_adam17a	P370A	# | | |
Brotula_barbata_adam17a	P370A	# | |---->Altered Special_structural_signatures (Pr = 0.56) |
Brotula_barbata_adam17a	P370A	# | |---->Altered Coiled_coil (Pr = 0.56 | P = 3.7e-03) |
Brotula_barbata_adam17a	P370A	# | |---->Altered Signal_peptide (Pr = 0.00) |
Brotula_barbata_adam17a	P370A	# | | |
Brotula_barbata_adam17a	P370A	# | |---->Altered Transmembrane_protein (Pr = 0.09) |
Brotula_barbata_adam17a	P370A	# | |---->Altered Non-cytoplasmic_loop (Pr = 0.09 | P = 0.05) |
Brotula_barbata_adam17a	P370A	# | |
Brotula_barbata_adam17a	P370A	# |---->Altered Functional_residue (Pr = 0.25) |
Brotula_barbata_adam17a	P370A	# |---->Altered Macromolecular_binding (Pr = 0.08) |
Brotula_barbata_adam17a	P370A	# | |---->Altered Protein_binding (Pr = 0.08) |
Brotula_barbata_adam17a	P370A	# | |---->Altered Disordered_interface (Pr = 0.08) |
Brotula_barbata_adam17a	P370A	# | | |
Brotula_barbata_adam17a	P370A	# | |---->Altered Ordered_interface (Pr = 0.05) |
Brotula_barbata_adam17a	P370A	# | |
Brotula_barbata_adam17a	P370A	# |---->Altered Metal_binding (Pr = 0.20)<---------------------------------------------------------|
Brotula_barbata_adam17a	P370A	# | |---->Gain of Nickel_binding at H371 (Pr = 0.20 | P = 0.03)
Brotula_barbata_adam17a	P370A	# |
Brotula_barbata_adam17a	P370A	# |---->Altered PTM_site (Pr = 0.25)
Brotula_barbata_adam17a	P370A	# |---->Loss of SUMOylation at K368 (Pr = 0.25 | P = 8.5e-03)
Brotula_barbata_adam17a	H427Y	0.616	Altered PPI_residue (Pr = 0.29 | P = 0.02); Altered PPI_hotspot (Pr = 0.27 | P = 8.1e-03); Gain of Allosteric_site at F424 (Pr = 0.25 | P = 0.01)	Altered Motifs (ELME000146:Subtilisin/kexin isozyme-1 (SKI1) cleavage site ([RK]-X-[hydrophobic]-[LTKF]-|-X))	Predicted conservation scores
Brotula_barbata_adam17a	H427Y	# Altered Effect (Pr = 0.34)
Brotula_barbata_adam17a	H427Y	# |---->Altered Motifs (ELME000146)
Brotula_barbata_adam17a	H427Y	# |---->Altered Structure_and_dynamics (Pr = 0.34)-------------------------------------------------------|
Brotula_barbata_adam17a	H427Y	# | |---->Altered Secondary_structure (Pr = 0.25) |
Brotula_barbata_adam17a	H427Y	# | | |
Brotula_barbata_adam17a	H427Y	# | |---->Altered Stability_and_conformational_flexibility (Pr = 0.34) |
Brotula_barbata_adam17a	H427Y	# | | |---->Altered Conformational_flexibility (Pr = 0.34) |
Brotula_barbata_adam17a	H427Y	# | | |
Brotula_barbata_adam17a	H427Y	# | |---->Altered Special_structural_signatures (Pr = 0.08) |
Brotula_barbata_adam17a	H427Y	# | |---->Altered Signal_peptide (Pr = 0.00) |
Brotula_barbata_adam17a	H427Y	# | | |
Brotula_barbata_adam17a	H427Y	# | |---->Altered Transmembrane_protein (Pr = 0.08) |
Brotula_barbata_adam17a	H427Y	# | |
Brotula_barbata_adam17a	H427Y	# |---->Altered Functional_residue (Pr = 0.29) |
Brotula_barbata_adam17a	H427Y	# |---->Gain of Allosteric_site at F424 (Pr = 0.25 | P = 0.01)<------------------------------------|
Brotula_barbata_adam17a	H427Y	# |---->Altered Macromolecular_binding (Pr = 0.29) |
Brotula_barbata_adam17a	H427Y	# | |---->Altered Protein_binding (Pr = 0.29) |
Brotula_barbata_adam17a	H427Y	# | |---->Altered Disordered_interface (Pr = 0.18) |
Brotula_barbata_adam17a	H427Y	# | | |
Brotula_barbata_adam17a	H427Y	# | |---->Altered Ordered_interface (Pr = 0.29) |
Brotula_barbata_adam17a	H427Y	# | |---->Altered PPI_residue (Pr = 0.29 | P = 0.02) |
Brotula_barbata_adam17a	H427Y	# | |---->Altered PPI_hotspot (Pr = 0.27 | P = 8.1e-03) |
Brotula_barbata_adam17a	H427Y	# | |
Brotula_barbata_adam17a	H427Y	# |---->Altered Metal_binding (Pr = 0.08)<---------------------------------------------------------|
Brotula_barbata_adam17a	H427Y	# |
Brotula_barbata_adam17a	H427Y	# |---->Altered PTM_site (Pr = 0.16)
Brotula_barbata_adam17a	E485D	0.427	Gain of Relative_solvent_accessibility (Pr = 0.27 | P = 0.02); Altered Cytoplasmic_loop (Pr = 0.26 | P = 8.2e-04); Loss of Zinc_binding at T480 (Pr = 0.23 | P = 0.04); Loss of Catalytic_site at T480 (Pr = 0.09 | P = 0.04)	Altered Motifs (ELME000080:Wxxx[FY] motifs present in N-terminal half of Pex5 bind to Pex13 and Pex14 at peroxisomal and glycosomal membranes to facilitate entrance of PTS1 cargo proteins into the organellar lumen.)	Predicted conservation scores
Brotula_barbata_adam17a	E485D	# Altered Effect (Pr = 0.27)
Brotula_barbata_adam17a	E485D	# |---->Altered Motifs (ELME000080)
Brotula_barbata_adam17a	E485D	# |---->Altered Structure_and_dynamics (Pr = 0.27)-------------------------------------------------------|
Brotula_barbata_adam17a	E485D	# | |---->Gain of Relative_solvent_accessibility (Pr = 0.27 | P = 0.02) |
Brotula_barbata_adam17a	E485D	# | |---->Altered Secondary_structure (Pr = 0.23) |
Brotula_barbata_adam17a	E485D	# | | |
Brotula_barbata_adam17a	E485D	# | |---->Altered Stability_and_conformational_flexibility (Pr = 0.20) |
Brotula_barbata_adam17a	E485D	# | | |---->Altered Conformational_flexibility (Pr = 0.20) |
Brotula_barbata_adam17a	E485D	# | | |
Brotula_barbata_adam17a	E485D	# | |---->Altered Special_structural_signatures (Pr = 0.26) |
Brotula_barbata_adam17a	E485D	# | |---->Altered Signal_peptide (Pr = 0.00) |
Brotula_barbata_adam17a	E485D	# | | |
Brotula_barbata_adam17a	E485D	# | |---->Altered Transmembrane_protein (Pr = 0.26) |
Brotula_barbata_adam17a	E485D	# | |---->Altered Non-cytoplasmic_loop (Pr = 0.26 | P = 8.2e-04) |
Brotula_barbata_adam17a	E485D	# | |
Brotula_barbata_adam17a	E485D	# |---->Altered Functional_residue (Pr = 0.26) |
Brotula_barbata_adam17a	E485D	# |---->Loss of Catalytic_site at T480 (Pr = 0.09 | P = 0.04) |
Brotula_barbata_adam17a	E485D	# |---->Altered Macromolecular_binding (Pr = 0.26) |
Brotula_barbata_adam17a	E485D	# | |---->Altered Protein_binding (Pr = 0.26) |
Brotula_barbata_adam17a	E485D	# | |---->Altered Disordered_interface (Pr = 0.26) |
Brotula_barbata_adam17a	E485D	# | | |
Brotula_barbata_adam17a	E485D	# | |---->Altered Ordered_interface (Pr = 0.21) |
Brotula_barbata_adam17a	E485D	# | |
Brotula_barbata_adam17a	E485D	# |---->Altered Metal_binding (Pr = 0.23)<---------------------------------------------------------|
Brotula_barbata_adam17a	E485D	# | |---->Loss of Zinc_binding at T480 (Pr = 0.23 | P = 0.04)
Brotula_barbata_adam17a	E485D	# |
Brotula_barbata_adam17a	E485D	# |---->Altered PTM_site (Pr = 0.12)
Brotula_barbata_adam17a	I563V	0.344	Altered MoRF (Pr = 0.32 | P = 0.01); Altered Cytoplasmic_loop (Pr = 0.28 | P = 5.6e-04); Gain of Loop (Pr = 0.27 | P = 0.03); Gain of Strand (Pr = 0.26 | P = 0.04); Gain of Zinc_binding at I558 (Pr = 0.24 | P = 0.04)	Altered Motifs (PS00008:N-myristoylation site)	Predicted conservation scores
Brotula_barbata_adam17a	I563V	# Altered Effect (Pr = 0.32)
Brotula_barbata_adam17a	I563V	# |---->Altered Motifs (PS00008)
Brotula_barbata_adam17a	I563V	# |---->Altered Structure_and_dynamics (Pr = 0.28)-------------------------------------------------------|
Brotula_barbata_adam17a	I563V	# | |---->Altered Secondary_structure (Pr = 0.27) |
Brotula_barbata_adam17a	I563V	# | | |---->Gain of Strand (Pr = 0.26 | P = 0.04) |
Brotula_barbata_adam17a	I563V	# | | |---->Gain of Loop (Pr = 0.27 | P = 0.03) |
Brotula_barbata_adam17a	I563V	# | | |
Brotula_barbata_adam17a	I563V	# | |---->Altered Stability_and_conformational_flexibility (Pr = 0.23) |
Brotula_barbata_adam17a	I563V	# | | |---->Altered Conformational_flexibility (Pr = 0.23) |
Brotula_barbata_adam17a	I563V	# | | |
Brotula_barbata_adam17a	I563V	# | |---->Altered Special_structural_signatures (Pr = 0.28) |
Brotula_barbata_adam17a	I563V	# | |---->Altered Signal_peptide (Pr = 0.00) |
Brotula_barbata_adam17a	I563V	# | | |
Brotula_barbata_adam17a	I563V	# | |---->Altered Transmembrane_protein (Pr = 0.28) |
Brotula_barbata_adam17a	I563V	# | |---->Altered Non-cytoplasmic_loop (Pr = 0.28 | P = 5.6e-04) |
Brotula_barbata_adam17a	I563V	# | |
Brotula_barbata_adam17a	I563V	# |---->Altered Functional_residue (Pr = 0.32) |
Brotula_barbata_adam17a	I563V	# |---->Altered Macromolecular_binding (Pr = 0.32) |
Brotula_barbata_adam17a	I563V	# | |---->Altered Protein_binding (Pr = 0.32) |
Brotula_barbata_adam17a	I563V	# | |---->Altered Disordered_interface (Pr = 0.32) |
Brotula_barbata_adam17a	I563V	# | | |---->Altered MoRF (Pr = 0.32 | P = 0.01) |
Brotula_barbata_adam17a	I563V	# | | |
Brotula_barbata_adam17a	I563V	# | |---->Altered Ordered_interface (Pr = 0.13) |
Brotula_barbata_adam17a	I563V	# | |
Brotula_barbata_adam17a	I563V	# |---->Altered Metal_binding (Pr = 0.24)<---------------------------------------------------------|
Brotula_barbata_adam17a	I563V	# | |---->Gain of Zinc_binding at I558 (Pr = 0.24 | P = 0.04)
Brotula_barbata_adam17a	I563V	# |
Brotula_barbata_adam17a	I563V	# |---->Altered PTM_site (Pr = 0.07)
Brotula_barbata_adam17a	K571S	0.566	Loss of B-factor (Pr = 0.28 | P = 0.02); Altered Cytoplasmic_loop (Pr = 0.27 | P = 4.9e-04); Gain of Loop (Pr = 0.27 | P = 0.02)	Altered Motifs (ELME000136:The Class IV WW domain interaction motif is recognised primarily by the Pin1 phosphorylation-dependent prolyl isomerase.; ELME000159:Proline-Directed Kinase (e.g. MAPK) phosphorylation site in higher eukaryotes.; PS00005:Protein kinase C phosphorylation site)	Predicted conservation scores
Brotula_barbata_adam17a	K571S	# Altered Effect (Pr = 0.28)
Brotula_barbata_adam17a	K571S	# |---->Altered Motifs (ELME000136|ELME000159|PS00005)
Brotula_barbata_adam17a	K571S	# |---->Altered Structure_and_dynamics (Pr = 0.28)-------------------------------------------------------|
Brotula_barbata_adam17a	K571S	# | |---->Altered Secondary_structure (Pr = 0.27) |
Brotula_barbata_adam17a	K571S	# | | |---->Gain of Loop (Pr = 0.27 | P = 0.02) |
Brotula_barbata_adam17a	K571S	# | | |
Brotula_barbata_adam17a	K571S	# | |---->Altered Stability_and_conformational_flexibility (Pr = 0.28) |
Brotula_barbata_adam17a	K571S	# | | |---->Altered Conformational_flexibility (Pr = 0.28) |
Brotula_barbata_adam17a	K571S	# | | |---->Loss of B-factor (Pr = 0.28 | P = 0.02) |
Brotula_barbata_adam17a	K571S	# | | |
Brotula_barbata_adam17a	K571S	# | |---->Altered Special_structural_signatures (Pr = 0.27) |
Brotula_barbata_adam17a	K571S	# | |---->Altered Signal_peptide (Pr = 0.00) |
Brotula_barbata_adam17a	K571S	# | | |
Brotula_barbata_adam17a	K571S	# | |---->Altered Transmembrane_protein (Pr = 0.27) |
Brotula_barbata_adam17a	K571S	# | |---->Altered Non-cytoplasmic_loop (Pr = 0.27 | P = 4.9e-04) |
Brotula_barbata_adam17a	K571S	# | |
Brotula_barbata_adam17a	K571S	# |---->Altered Functional_residue (Pr = 0.20) |
Brotula_barbata_adam17a	K571S	# |---->Altered Macromolecular_binding (Pr = 0.20) |
Brotula_barbata_adam17a	K571S	# | |---->Altered Protein_binding (Pr = 0.20) |
Brotula_barbata_adam17a	K571S	# | |---->Altered Disordered_interface (Pr = 0.20) |
Brotula_barbata_adam17a	K571S	# | | |
Brotula_barbata_adam17a	K571S	# | |---->Altered Ordered_interface (Pr = 0.12) |
Brotula_barbata_adam17a	K571S	# | |
Brotula_barbata_adam17a	K571S	# |---->Altered Metal_binding (Pr = 0.04)<---------------------------------------------------------|
Brotula_barbata_adam17a	K571S	# |
Brotula_barbata_adam17a	K571S	# |---->Altered PTM_site (Pr = 0.11)
Brotula_barbata_adam17a	P580S	0.229	Altered PPI_hotspot (Pr = 0.25 | P = 0.02); Altered Cytoplasmic_loop (Pr = 0.19 | P = 7.2e-03)	Altered Motifs (ELME000085:Glycosaminoglycan attachment site)	Predicted conservation scores
Brotula_barbata_adam17a	P580S	# Altered Effect (Pr = 0.26)
Brotula_barbata_adam17a	P580S	# |---->Altered Motifs (ELME000085)
Brotula_barbata_adam17a	P580S	# |---->Altered Structure_and_dynamics (Pr = 0.26)-------------------------------------------------------|
Brotula_barbata_adam17a	P580S	# | |---->Altered Secondary_structure (Pr = 0.26) |
Brotula_barbata_adam17a	P580S	# | | |
Brotula_barbata_adam17a	P580S	# | |---->Altered Stability_and_conformational_flexibility (Pr = 0.24) |
Brotula_barbata_adam17a	P580S	# | | |---->Altered Conformational_flexibility (Pr = 0.24) |
Brotula_barbata_adam17a	P580S	# | | |
Brotula_barbata_adam17a	P580S	# | |---->Altered Special_structural_signatures (Pr = 0.19) |
Brotula_barbata_adam17a	P580S	# | |---->Altered Signal_peptide (Pr = 0.00) |
Brotula_barbata_adam17a	P580S	# | | |
Brotula_barbata_adam17a	P580S	# | |---->Altered Transmembrane_protein (Pr = 0.19) |
Brotula_barbata_adam17a	P580S	# | |---->Altered Non-cytoplasmic_loop (Pr = 0.19 | P = 7.2e-03) |
Brotula_barbata_adam17a	P580S	# | |
Brotula_barbata_adam17a	P580S	# |---->Altered Functional_residue (Pr = 0.25) |
Brotula_barbata_adam17a	P580S	# |---->Altered Macromolecular_binding (Pr = 0.25) |
Brotula_barbata_adam17a	P580S	# | |---->Altered Protein_binding (Pr = 0.25) |
Brotula_barbata_adam17a	P580S	# | |---->Altered Disordered_interface (Pr = 0.23) |
Brotula_barbata_adam17a	P580S	# | | |
Brotula_barbata_adam17a	P580S	# | |---->Altered Ordered_interface (Pr = 0.25) |
Brotula_barbata_adam17a	P580S	# | |---->Altered PPI_hotspot (Pr = 0.25 | P = 0.02) |
Brotula_barbata_adam17a	P580S	# | |
Brotula_barbata_adam17a	P580S	# |---->Altered Metal_binding (Pr = 0.02)<---------------------------------------------------------|
Brotula_barbata_adam17a	P580S	# |
Brotula_barbata_adam17a	P580S	# |---->Altered PTM_site (Pr = 0.06)
Brotula_barbata_adam17a	V656I	0.064	Gain of Strand (Pr = 0.27 | P = 0.03); Altered Cytoplasmic_loop (Pr = 0.25 | P = 1.5e-03); Loss of Phosphorylation at S654 (Pr = 0.24 | P = 0.04); Gain of B-factor (Pr = 0.24 | P = 0.04)	Altered Motifs (ELME000053:GSK3 phosphorylation recognition site; ELME000136:The Class IV WW domain interaction motif is recognised primarily by the Pin1 phosphorylation-dependent prolyl isomerase.; ELME000159:Proline-Directed Kinase (e.g. MAPK) phosphorylation site in higher eukaryotes.; ELME000202:(ST)Q motif which is phosphorylated by PIKK family members.; ELME000239:The USP7 NTD domain binding motif variant based on the MDM2 and P53 interactions.; ELME000254:SxIP motifs bind to EBH domains.)	Predicted conservation scores
Brotula_barbata_adam17a	V656I	# Altered Effect (Pr = 0.29)
Brotula_barbata_adam17a	V656I	# |---->Altered Motifs (ELME000053|ELME000136|ELME000159|ELME000202|ELME000239|ELME000254)
Brotula_barbata_adam17a	V656I	# |---->Altered Structure_and_dynamics (Pr = 0.29)-------------------------------------------------------|
Brotula_barbata_adam17a	V656I	# | |---->Altered Secondary_structure (Pr = 0.27) |
Brotula_barbata_adam17a	V656I	# | | |---->Gain of Strand (Pr = 0.27 | P = 0.03) |
Brotula_barbata_adam17a	V656I	# | | |
Brotula_barbata_adam17a	V656I	# | |---->Altered Stability_and_conformational_flexibility (Pr = 0.29) |
Brotula_barbata_adam17a	V656I	# | | |---->Altered Conformational_flexibility (Pr = 0.29) |
Brotula_barbata_adam17a	V656I	# | | |---->Gain of B-factor (Pr = 0.24 | P = 0.04) |
Brotula_barbata_adam17a	V656I	# | | |
Brotula_barbata_adam17a	V656I	# | |---->Altered Special_structural_signatures (Pr = 0.25) |
Brotula_barbata_adam17a	V656I	# | |---->Altered Signal_peptide (Pr = 0.00) |
Brotula_barbata_adam17a	V656I	# | | |
Brotula_barbata_adam17a	V656I	# | |---->Altered Transmembrane_protein (Pr = 0.25) |
Brotula_barbata_adam17a	V656I	# | |---->Altered Non-cytoplasmic_loop (Pr = 0.25 | P = 1.5e-03) |
Brotula_barbata_adam17a	V656I	# | |
Brotula_barbata_adam17a	V656I	# |---->Altered Functional_residue (Pr = 0.24) |
Brotula_barbata_adam17a	V656I	# |---->Altered Macromolecular_binding (Pr = 0.13) |
Brotula_barbata_adam17a	V656I	# | |---->Altered Protein_binding (Pr = 0.13) |
Brotula_barbata_adam17a	V656I	# | |---->Altered Disordered_interface (Pr = 0.13) |
Brotula_barbata_adam17a	V656I	# | | |
Brotula_barbata_adam17a	V656I	# | |---->Altered Ordered_interface (Pr = 0.06) |
Brotula_barbata_adam17a	V656I	# | |
Brotula_barbata_adam17a	V656I	# |---->Altered Metal_binding (Pr = 0.04)<---------------------------------------------------------|
Brotula_barbata_adam17a	V656I	# |
Brotula_barbata_adam17a	V656I	# |---->Altered PTM_site (Pr = 0.24)
Brotula_barbata_adam17a	V656I	# |---->Loss of Phosphorylation at S654 (Pr = 0.24 | P = 0.04)
Brotula_barbata_adam17a	G663R	0.308	Gain of Strand (Pr = 0.27 | P = 0.02); Loss of B-factor (Pr = 0.27 | P = 0.03); Gain of ADP-ribosylation at G663 (Pr = 0.21 | P = 0.03); Altered Cytoplasmic_loop (Pr = 0.17 | P = 0.01)	Altered Motifs (ELME000093:Peptide C-terminal amidation; ELME000100:NEC1/NEC2 cleavage site (Lys-Arg-|-Xaa); ELME000102:N-Arg dibasic convertase (nardilysin) cleavage site (Xaa-|-Arg-Lys or Arg-|-Arg-Xaa).; ELME000108:Yeast kexin 2 cleavage site (Lys-Arg-|-Xaa or Arg-Arg-|-Xaa); PS00009:Amidation site)	Predicted conservation scores
Brotula_barbata_adam17a	G663R	# Altered Effect (Pr = 0.27)
Brotula_barbata_adam17a	G663R	# |---->Altered Motifs (ELME000093|ELME000100|ELME000102|ELME000108|PS00009)
Brotula_barbata_adam17a	G663R	# |---->Altered Structure_and_dynamics (Pr = 0.27)-------------------------------------------------------|
Brotula_barbata_adam17a	G663R	# | |---->Altered Secondary_structure (Pr = 0.27) |
Brotula_barbata_adam17a	G663R	# | | |---->Gain of Strand (Pr = 0.27 | P = 0.02) |
Brotula_barbata_adam17a	G663R	# | | |
Brotula_barbata_adam17a	G663R	# | |---->Altered Stability_and_conformational_flexibility (Pr = 0.27) |
Brotula_barbata_adam17a	G663R	# | | |---->Altered Conformational_flexibility (Pr = 0.27) |
Brotula_barbata_adam17a	G663R	# | | |---->Loss of B-factor (Pr = 0.27 | P = 0.03) |
Brotula_barbata_adam17a	G663R	# | | |
Brotula_barbata_adam17a	G663R	# | |---->Altered Special_structural_signatures (Pr = 0.17) |
Brotula_barbata_adam17a	G663R	# | |---->Altered Signal_peptide (Pr = 0.00) |
Brotula_barbata_adam17a	G663R	# | | |
Brotula_barbata_adam17a	G663R	# | |---->Altered Transmembrane_protein (Pr = 0.17) |
Brotula_barbata_adam17a	G663R	# | |---->Altered Non-cytoplasmic_loop (Pr = 0.17 | P = 0.01) |
Brotula_barbata_adam17a	G663R	# | |
Brotula_barbata_adam17a	G663R	# |---->Altered Functional_residue (Pr = 0.21) |
Brotula_barbata_adam17a	G663R	# |---->Altered Macromolecular_binding (Pr = 0.09) |
Brotula_barbata_adam17a	G663R	# | |---->Altered Protein_binding (Pr = 0.09) |
Brotula_barbata_adam17a	G663R	# | |---->Altered Disordered_interface (Pr = 0.09) |
Brotula_barbata_adam17a	G663R	# | | |
Brotula_barbata_adam17a	G663R	# | |---->Altered Ordered_interface (Pr = 0.09) |
Brotula_barbata_adam17a	G663R	# | |
Brotula_barbata_adam17a	G663R	# |---->Altered Metal_binding (Pr = 0.01)<---------------------------------------------------------|
Brotula_barbata_adam17a	G663R	# |
Brotula_barbata_adam17a	G663R	# |---->Altered PTM_site (Pr = 0.21)
Brotula_barbata_adam17a	G663R	# |---->Gain of ADP-ribosylation at G663 (Pr = 0.21 | P = 0.03)
Brotula_barbata_adam17a	N683K	0.392	Altered Cytoplasmic_loop (Pr = 0.22 | P = 2.8e-03); Gain of Disulfide_linkage at C688 (Pr = 0.22 | P = 0.02); Loss of N-linked_glycosylation at N683 (Pr = 0.18 | P = 4.0e-03)	Altered Motifs (ELME000070:Generic motif for N-glycosylation. It was shown that Trp - Asp - and Glu are uncommon before the Ser/Thr position (PMID-8626433). Efficient glycosylation usually occurs when ~60 residues or more separate the glycosylation acceptor site from the C-terminus.; ELME000321:Caspase3 and Caspase7 cleavage site; PS00001:N-glycosylation site)	Predicted conservation scores
Brotula_barbata_adam17a	N683K	# Altered Effect (Pr = 0.24)
Brotula_barbata_adam17a	N683K	# |---->Altered Motifs (ELME000070|ELME000321|PS00001)
Brotula_barbata_adam17a	N683K	# |---->Altered Structure_and_dynamics (Pr = 0.24)-------------------------------------------------------|
Brotula_barbata_adam17a	N683K	# | |---->Altered Secondary_structure (Pr = 0.24) |
Brotula_barbata_adam17a	N683K	# | | |
Brotula_barbata_adam17a	N683K	# | |---->Altered Stability_and_conformational_flexibility (Pr = 0.22) |
Brotula_barbata_adam17a	N683K	# | | |---->Gain of Disulfide_linkage at C688 (Pr = 0.22 | P = 0.02) |
Brotula_barbata_adam17a	N683K	# | | |---->Altered Conformational_flexibility (Pr = 0.18) |
Brotula_barbata_adam17a	N683K	# | | |
Brotula_barbata_adam17a	N683K	# | |---->Altered Special_structural_signatures (Pr = 0.22) |
Brotula_barbata_adam17a	N683K	# | |---->Altered Signal_peptide (Pr = 0.00) |
Brotula_barbata_adam17a	N683K	# | | |
Brotula_barbata_adam17a	N683K	# | |---->Altered Transmembrane_protein (Pr = 0.22) |
Brotula_barbata_adam17a	N683K	# | |---->Altered Non-cytoplasmic_loop (Pr = 0.22 | P = 2.8e-03) |
Brotula_barbata_adam17a	N683K	# | |
Brotula_barbata_adam17a	N683K	# |---->Altered Functional_residue (Pr = 0.19) |
Brotula_barbata_adam17a	N683K	# |---->Altered Macromolecular_binding (Pr = 0.10) |
Brotula_barbata_adam17a	N683K	# | |---->Altered Protein_binding (Pr = 0.10) |
Brotula_barbata_adam17a	N683K	# | |---->Altered Disordered_interface (Pr = 0.10) |
Brotula_barbata_adam17a	N683K	# | | |
Brotula_barbata_adam17a	N683K	# | |---->Altered Ordered_interface (Pr = 0.08) |
Brotula_barbata_adam17a	N683K	# | |
Brotula_barbata_adam17a	N683K	# |---->Altered Metal_binding (Pr = 0.19)<---------------------------------------------------------|
Brotula_barbata_adam17a	N683K	# |
Brotula_barbata_adam17a	N683K	# |---->Altered PTM_site (Pr = 0.18)
Brotula_barbata_adam17a	N683K	# |---->Loss of N-linked_glycosylation at N683 (Pr = 0.18 | P = 4.0e-03)
Brotula_barbata_adam17a	P739A	0.205	Loss of Intrinsic_disorder (Pr = 0.36 | P = 0.04); Loss of Loop (Pr = 0.27 | P = 0.02); Altered Cytoplasmic_loop (Pr = 0.10 | P = 0.04)	Altered Motifs (ELME000005:This is the motif recognized by class I SH3 domains; ELME000012:The di-Arg ER retention motif is defined by two consecutive arginine residues (RR) or with a single residue insertion (RXR). The motif is completed by an adjacent hydrophobic/arginine residue which may be on either side of the Arg pair.; ELME000155:This is the motif recognized by those SH3 domains with a non-canonical class I recognition specificity)	Predicted conservation scores
Brotula_barbata_adam17a	P739A	# Altered Effect (Pr = 0.36)
Brotula_barbata_adam17a	P739A	# |---->Altered Motifs (ELME000005|ELME000012|ELME000155)
Brotula_barbata_adam17a	P739A	# |---->Altered Structure_and_dynamics (Pr = 0.36)-------------------------------------------------------|
Brotula_barbata_adam17a	P739A	# | |---->Altered Secondary_structure (Pr = 0.27) |
Brotula_barbata_adam17a	P739A	# | | |---->Loss of Loop (Pr = 0.27 | P = 0.02) |
Brotula_barbata_adam17a	P739A	# | | |
Brotula_barbata_adam17a	P739A	# | |---->Altered Stability_and_conformational_flexibility (Pr = 0.36) |
Brotula_barbata_adam17a	P739A	# | | |---->Altered Conformational_flexibility (Pr = 0.36) |
Brotula_barbata_adam17a	P739A	# | | |---->Loss of Intrinsic_disorder (Pr = 0.36 | P = 0.04) |
Brotula_barbata_adam17a	P739A	# | | |
Brotula_barbata_adam17a	P739A	# | |---->Altered Special_structural_signatures (Pr = 0.10) |
Brotula_barbata_adam17a	P739A	# | |---->Altered Signal_peptide (Pr = 0.00) |
Brotula_barbata_adam17a	P739A	# | | |
Brotula_barbata_adam17a	P739A	# | |---->Altered Transmembrane_protein (Pr = 0.10) |
Brotula_barbata_adam17a	P739A	# | |---->Altered Non-cytoplasmic_loop (Pr = 0.10 | P = 0.04) |
Brotula_barbata_adam17a	P739A	# | |
Brotula_barbata_adam17a	P739A	# |---->Altered Functional_residue (Pr = 0.23) |
Brotula_barbata_adam17a	P739A	# |---->Altered Macromolecular_binding (Pr = 0.23) |
Brotula_barbata_adam17a	P739A	# | |---->Altered Protein_binding (Pr = 0.23) |
Brotula_barbata_adam17a	P739A	# | |---->Altered Disordered_interface (Pr = 0.23) |
Brotula_barbata_adam17a	P739A	# | | |
Brotula_barbata_adam17a	P739A	# | |---->Altered Ordered_interface (Pr = 0.22) |
Brotula_barbata_adam17a	P739A	# | |
Brotula_barbata_adam17a	P739A	# |---->Altered Metal_binding (Pr = 0.05)<---------------------------------------------------------|
Brotula_barbata_adam17a	P739A	# |
Brotula_barbata_adam17a	P739A	# |---->Altered PTM_site (Pr = 0.11)
Brotula_barbata_adam17a	H744A	0.469	Altered Cytoplasmic_loop (Pr = 0.20 | P = 5.7e-03)	Altered Motifs (ELME000085:Glycosaminoglycan attachment site; ELME000155:This is the motif recognized by those SH3 domains with a non-canonical class I recognition specificity; ELME000239:The USP7 NTD domain binding motif variant based on the MDM2 and P53 interactions.; ELME000337:NEK2 phosphorylation motif with specific set of residues in the +1 and +2 position to compensate for less favorable residues in the -3 position.)	Predicted conservation scores
Brotula_barbata_adam17a	H744A	# Altered Effect (Pr = 0.27)
Brotula_barbata_adam17a	H744A	# |---->Altered Motifs (ELME000085|ELME000155|ELME000239|ELME000337)
Brotula_barbata_adam17a	H744A	# |---->Altered Structure_and_dynamics (Pr = 0.27)-------------------------------------------------------|
Brotula_barbata_adam17a	H744A	# | |---->Altered Secondary_structure (Pr = 0.25) |
Brotula_barbata_adam17a	H744A	# | | |
Brotula_barbata_adam17a	H744A	# | |---->Altered Stability_and_conformational_flexibility (Pr = 0.27) |
Brotula_barbata_adam17a	H744A	# | | |---->Altered Conformational_flexibility (Pr = 0.27) |
Brotula_barbata_adam17a	H744A	# | | |
Brotula_barbata_adam17a	H744A	# | |---->Altered Special_structural_signatures (Pr = 0.20) |
Brotula_barbata_adam17a	H744A	# | |---->Altered Signal_peptide (Pr = 0.00) |
Brotula_barbata_adam17a	H744A	# | | |
Brotula_barbata_adam17a	H744A	# | |---->Altered Transmembrane_protein (Pr = 0.20) |
Brotula_barbata_adam17a	H744A	# | |---->Altered Non-cytoplasmic_loop (Pr = 0.20 | P = 5.7e-03) |
Brotula_barbata_adam17a	H744A	# | |
Brotula_barbata_adam17a	H744A	# |---->Altered Functional_residue (Pr = 0.22) |
Brotula_barbata_adam17a	H744A	# |---->Altered Macromolecular_binding (Pr = 0.22) |
Brotula_barbata_adam17a	H744A	# | |---->Altered Protein_binding (Pr = 0.22) |
Brotula_barbata_adam17a	H744A	# | |---->Altered Disordered_interface (Pr = 0.22) |
Brotula_barbata_adam17a	H744A	# | | |
Brotula_barbata_adam17a	H744A	# | |---->Altered Ordered_interface (Pr = 0.20) |
Brotula_barbata_adam17a	H744A	# | |
Brotula_barbata_adam17a	H744A	# |---->Altered Metal_binding (Pr = 0.06)<---------------------------------------------------------|
Brotula_barbata_adam17a	H744A	# |
Brotula_barbata_adam17a	H744A	# |---->Altered PTM_site (Pr = 0.12)
Brotula_barbata_adam17a	P793A	0.221	Loss of Strand (Pr = 0.30 | P = 2.4e-03); Loss of Loop (Pr = 0.27 | P = 0.03); Altered Cytoplasmic_loop (Pr = 0.24 | P = 1.7e-03)	Altered Motifs (None)	Predicted conservation scores
Brotula_barbata_adam17a	P793A	# Altered Effect (Pr = 0.30)
Brotula_barbata_adam17a	P793A	# |---->Altered Motifs (None)
Brotula_barbata_adam17a	P793A	# |---->Altered Structure_and_dynamics (Pr = 0.30)-------------------------------------------------------|
Brotula_barbata_adam17a	P793A	# | |---->Altered Secondary_structure (Pr = 0.30) |
Brotula_barbata_adam17a	P793A	# | | |---->Loss of Strand (Pr = 0.30 | P = 2.4e-03) |
Brotula_barbata_adam17a	P793A	# | | |---->Loss of Loop (Pr = 0.27 | P = 0.03) |
Brotula_barbata_adam17a	P793A	# | | |
Brotula_barbata_adam17a	P793A	# | |---->Altered Stability_and_conformational_flexibility (Pr = 0.22) |
Brotula_barbata_adam17a	P793A	# | | |---->Altered Conformational_flexibility (Pr = 0.22) |
Brotula_barbata_adam17a	P793A	# | | |
Brotula_barbata_adam17a	P793A	# | |---->Altered Special_structural_signatures (Pr = 0.24) |
Brotula_barbata_adam17a	P793A	# | |---->Altered Signal_peptide (Pr = 0.00) |
Brotula_barbata_adam17a	P793A	# | | |
Brotula_barbata_adam17a	P793A	# | |---->Altered Transmembrane_protein (Pr = 0.24) |
Brotula_barbata_adam17a	P793A	# | |---->Altered Non-cytoplasmic_loop (Pr = 0.24 | P = 1.7e-03) |
Brotula_barbata_adam17a	P793A	# | |
Brotula_barbata_adam17a	P793A	# |---->Altered Functional_residue (Pr = 0.15) |
Brotula_barbata_adam17a	P793A	# |---->Altered Macromolecular_binding (Pr = 0.15) |
Brotula_barbata_adam17a	P793A	# | |---->Altered Protein_binding (Pr = 0.15) |
Brotula_barbata_adam17a	P793A	# | |---->Altered Disordered_interface (Pr = 0.07) |
Brotula_barbata_adam17a	P793A	# | | |
Brotula_barbata_adam17a	P793A	# | |---->Altered Ordered_interface (Pr = 0.15) |
Brotula_barbata_adam17a	P793A	# | |
Brotula_barbata_adam17a	P793A	# |---->Altered Metal_binding (Pr = 0.06)<---------------------------------------------------------|
Brotula_barbata_adam17a	P793A	# |
Brotula_barbata_adam17a	P793A	# |---->Altered PTM_site (Pr = 0.12)
Brotula_barbata_adam17a	S858T	0.156	Loss of Intrinsic_disorder (Pr = 0.36 | P = 0.04); Altered Cytoplasmic_loop (Pr = 0.26 | P = 1.3e-03); Gain of Disulfide_linkage at C859 (Pr = 0.12 | P = 0.04)	Altered Motifs (ELME000173:Consensus derived from reported natural interactors which do not match the Mode 1 and Mode 2 ligands.)	Predicted conservation scores
Brotula_barbata_adam17a	S858T	# Altered Effect (Pr = 0.36)
Brotula_barbata_adam17a	S858T	# |---->Altered Motifs (ELME000173)
Brotula_barbata_adam17a	S858T	# |---->Altered Structure_and_dynamics (Pr = 0.36)-------------------------------------------------------|
Brotula_barbata_adam17a	S858T	# | |---->Altered Secondary_structure (Pr = 0.26) |
Brotula_barbata_adam17a	S858T	# | | |
Brotula_barbata_adam17a	S858T	# | |---->Altered Stability_and_conformational_flexibility (Pr = 0.36) |
Brotula_barbata_adam17a	S858T	# | | |---->Gain of Disulfide_linkage at C859 (Pr = 0.12 | P = 0.04) |
Brotula_barbata_adam17a	S858T	# | | |---->Altered Conformational_flexibility (Pr = 0.36) |
Brotula_barbata_adam17a	S858T	# | | |---->Loss of Intrinsic_disorder (Pr = 0.36 | P = 0.04) |
Brotula_barbata_adam17a	S858T	# | | |
Brotula_barbata_adam17a	S858T	# | |---->Altered Special_structural_signatures (Pr = 0.26) |
Brotula_barbata_adam17a	S858T	# | |---->Altered Signal_peptide (Pr = 0.00) |
Brotula_barbata_adam17a	S858T	# | | |
Brotula_barbata_adam17a	S858T	# | |---->Altered Transmembrane_protein (Pr = 0.26) |
Brotula_barbata_adam17a	S858T	# | |---->Altered Non-cytoplasmic_loop (Pr = 0.26 | P = 1.3e-03) |
Brotula_barbata_adam17a	S858T	# | |
Brotula_barbata_adam17a	S858T	# |---->Altered Functional_residue (Pr = 0.14) |
Brotula_barbata_adam17a	S858T	# |---->Altered Macromolecular_binding (Pr = 0.11) |
Brotula_barbata_adam17a	S858T	# | |---->Altered Protein_binding (Pr = 0.11) |
Brotula_barbata_adam17a	S858T	# | |---->Altered Disordered_interface (Pr = 0.11) |
Brotula_barbata_adam17a	S858T	# | | |
Brotula_barbata_adam17a	S858T	# | |---->Altered Ordered_interface (Pr = 0.09) |
Brotula_barbata_adam17a	S858T	# | |
Brotula_barbata_adam17a	S858T	# |---->Altered Metal_binding (Pr = 0.02)<---------------------------------------------------------|
Brotula_barbata_adam17a	S858T	# |
Brotula_barbata_adam17a	S858T	# |---->Altered PTM_site (Pr = 0.14)
Brotula_barbata_adam17a	E875D	0.133	Altered Cytoplasmic_loop (Pr = 0.29 | P = 4.0e-04)	Altered Motifs (None)	Predicted conservation scores
Brotula_barbata_adam17a	E875D	# Altered Effect (Pr = 0.34)
Brotula_barbata_adam17a	E875D	# |---->Altered Motifs (None)
Brotula_barbata_adam17a	E875D	# |---->Altered Structure_and_dynamics (Pr = 0.34)-------------------------------------------------------|
Brotula_barbata_adam17a	E875D	# | |---->Altered Secondary_structure (Pr = 0.25) |
Brotula_barbata_adam17a	E875D	# | | |
Brotula_barbata_adam17a	E875D	# | |---->Altered Stability_and_conformational_flexibility (Pr = 0.34) |
Brotula_barbata_adam17a	E875D	# | | |---->Altered Conformational_flexibility (Pr = 0.34) |
Brotula_barbata_adam17a	E875D	# | | |
Brotula_barbata_adam17a	E875D	# | |---->Altered Special_structural_signatures (Pr = 0.29) |
Brotula_barbata_adam17a	E875D	# | |---->Altered Signal_peptide (Pr = 0.00) |
Brotula_barbata_adam17a	E875D	# | | |
Brotula_barbata_adam17a	E875D	# | |---->Altered Transmembrane_protein (Pr = 0.29) |
Brotula_barbata_adam17a	E875D	# | |---->Altered Non-cytoplasmic_loop (Pr = 0.29 | P = 4.0e-04) |
Brotula_barbata_adam17a	E875D	# | |
Brotula_barbata_adam17a	E875D	# |---->Altered Functional_residue (Pr = 0.16) |
Brotula_barbata_adam17a	E875D	# |---->Altered Macromolecular_binding (Pr = 0.04) |
Brotula_barbata_adam17a	E875D	# | |---->Altered Protein_binding (Pr = 0.04) |
Brotula_barbata_adam17a	E875D	# | |---->Altered Disordered_interface (Pr = 0.04) |
Brotula_barbata_adam17a	E875D	# | | |
Brotula_barbata_adam17a	E875D	# | |---->Altered Ordered_interface (Pr = 0.03) |
Brotula_barbata_adam17a	E875D	# | |
Brotula_barbata_adam17a	E875D	# |---->Altered Metal_binding (Pr = 0.01)<---------------------------------------------------------|
Brotula_barbata_adam17a	E875D	# |
Brotula_barbata_adam17a	E875D	# |---->Altered PTM_site (Pr = 0.16)
Brotula_barbata_adam17a	P918A	0.127	Loss of Strand (Pr = 0.30 | P = 1.7e-03); Loss of Loop (Pr = 0.29 | P = 9.6e-03); Gain of Helix (Pr = 0.28 | P = 0.02); Gain of Disulfide_linkage at C919 (Pr = 0.18 | P = 0.03)	Altered Motifs (None)	Predicted conservation scores
Brotula_barbata_adam17a	P918A	# Altered Effect (Pr = 0.30)
Brotula_barbata_adam17a	P918A	# |---->Altered Motifs (None)
Brotula_barbata_adam17a	P918A	# |---->Altered Structure_and_dynamics (Pr = 0.30)-------------------------------------------------------|
Brotula_barbata_adam17a	P918A	# | |---->Altered Secondary_structure (Pr = 0.30) |
Brotula_barbata_adam17a	P918A	# | | |---->Gain of Helix (Pr = 0.28 | P = 0.02) |
Brotula_barbata_adam17a	P918A	# | | |---->Loss of Strand (Pr = 0.30 | P = 1.7e-03) |
Brotula_barbata_adam17a	P918A	# | | |---->Loss of Loop (Pr = 0.29 | P = 9.6e-03) |
Brotula_barbata_adam17a	P918A	# | | |
Brotula_barbata_adam17a	P918A	# | |---->Altered Stability_and_conformational_flexibility (Pr = 0.22) |
Brotula_barbata_adam17a	P918A	# | | |---->Gain of Disulfide_linkage at C919 (Pr = 0.18 | P = 0.03) |
Brotula_barbata_adam17a	P918A	# | | |---->Altered Conformational_flexibility (Pr = 0.22) |
Brotula_barbata_adam17a	P918A	# | | |
Brotula_barbata_adam17a	P918A	# | |---->Altered Special_structural_signatures (Pr = 0.03) |
Brotula_barbata_adam17a	P918A	# | |---->Altered Signal_peptide (Pr = 0.00) |
Brotula_barbata_adam17a	P918A	# | | |
Brotula_barbata_adam17a	P918A	# | |---->Altered Transmembrane_protein (Pr = 0.03) |
Brotula_barbata_adam17a	P918A	# | |
Brotula_barbata_adam17a	P918A	# |---->Altered Functional_residue (Pr = 0.17) |
Brotula_barbata_adam17a	P918A	# |---->Altered Macromolecular_binding (Pr = 0.11) |
Brotula_barbata_adam17a	P918A	# | |---->Altered Protein_binding (Pr = 0.11) |
Brotula_barbata_adam17a	P918A	# | |---->Altered Disordered_interface (Pr = 0.11) |
Brotula_barbata_adam17a	P918A	# | | |
Brotula_barbata_adam17a	P918A	# | |---->Altered Ordered_interface (Pr = 0.01) |
Brotula_barbata_adam17a	P918A	# | |
Brotula_barbata_adam17a	P918A	# |---->Altered Metal_binding (Pr = 0.17)<---------------------------------------------------------|
Brotula_barbata_adam17a	P918A	# |
Brotula_barbata_adam17a	P918A	# |---->Altered PTM_site (Pr = 0.13)
Brotula_barbata_adam17a	T933A	0.091	Loss of Disulfide_linkage at C932 (Pr = 0.14 | P = 0.04)	Altered Motifs (None)	Predicted conservation scores
Brotula_barbata_adam17a	T933A	# Altered Effect (Pr = 0.23)
Brotula_barbata_adam17a	T933A	# |---->Altered Motifs (None)
Brotula_barbata_adam17a	T933A	# |---->Altered Structure_and_dynamics (Pr = 0.23)-------------------------------------------------------|
Brotula_barbata_adam17a	T933A	# | |---->Altered Secondary_structure (Pr = 0.23) |
Brotula_barbata_adam17a	T933A	# | | |
Brotula_barbata_adam17a	T933A	# | |---->Altered Stability_and_conformational_flexibility (Pr = 0.14) |
Brotula_barbata_adam17a	T933A	# | | |---->Loss of Disulfide_linkage at C932 (Pr = 0.14 | P = 0.04) |
Brotula_barbata_adam17a	T933A	# | | |---->Altered Conformational_flexibility (Pr = 0.14) |
Brotula_barbata_adam17a	T933A	# | | |
Brotula_barbata_adam17a	T933A	# | |---->Altered Special_structural_signatures (Pr = 0.06) |
Brotula_barbata_adam17a	T933A	# | |---->Altered Signal_peptide (Pr = 0.00) |
Brotula_barbata_adam17a	T933A	# | | |
Brotula_barbata_adam17a	T933A	# | |---->Altered Transmembrane_protein (Pr = 0.06) |
Brotula_barbata_adam17a	T933A	# | |
Brotula_barbata_adam17a	T933A	# |---->Altered Functional_residue (Pr = 0.15) |
Brotula_barbata_adam17a	T933A	# |---->Altered Macromolecular_binding (Pr = 0.15) |
Brotula_barbata_adam17a	T933A	# | |---->Altered Protein_binding (Pr = 0.15) |
Brotula_barbata_adam17a	T933A	# | |---->Altered Disordered_interface (Pr = 0.15) |
Brotula_barbata_adam17a	T933A	# | | |
Brotula_barbata_adam17a	T933A	# | |---->Altered Ordered_interface (Pr = 0.02) |
Brotula_barbata_adam17a	T933A	# | |
Brotula_barbata_adam17a	T933A	# |---->Altered Metal_binding (Pr = 0.03)<---------------------------------------------------------|
Brotula_barbata_adam17a	T933A	# |
Brotula_barbata_adam17a	T933A	# |---->Altered PTM_site (Pr = 0.11)
Brotula_barbata_adam17a	A934P	0.347	Loss of Disulfide_linkage at C932 (Pr = 0.14 | P = 0.03)	Altered Motifs (ELME000136:The Class IV WW domain interaction motif is recognised primarily by the Pin1 phosphorylation-dependent prolyl isomerase.; ELME000155:This is the motif recognized by those SH3 domains with a non-canonical class I recognition specificity; ELME000159:Proline-Directed Kinase (e.g. MAPK) phosphorylation site in higher eukaryotes.; ELME000358:Phospho-dependent motif that mediates docking of CDK substrates and regulators to cyclin-CDK-bound Cks1.)	Predicted conservation scores
Brotula_barbata_adam17a	A934P	# Altered Effect (Pr = 0.23)
Brotula_barbata_adam17a	A934P	# |---->Altered Motifs (ELME000136|ELME000155|ELME000159|ELME000358)
Brotula_barbata_adam17a	A934P	# |---->Altered Structure_and_dynamics (Pr = 0.23)-------------------------------------------------------|
Brotula_barbata_adam17a	A934P	# | |---->Altered Secondary_structure (Pr = 0.23) |
Brotula_barbata_adam17a	A934P	# | | |
Brotula_barbata_adam17a	A934P	# | |---->Altered Stability_and_conformational_flexibility (Pr = 0.18) |
Brotula_barbata_adam17a	A934P	# | | |---->Loss of Disulfide_linkage at C932 (Pr = 0.14 | P = 0.03) |
Brotula_barbata_adam17a	A934P	# | | |---->Altered Conformational_flexibility (Pr = 0.18) |
Brotula_barbata_adam17a	A934P	# | | |
Brotula_barbata_adam17a	A934P	# | |---->Altered Special_structural_signatures (Pr = 0.07) |
Brotula_barbata_adam17a	A934P	# | |---->Altered Signal_peptide (Pr = 0.00) |
Brotula_barbata_adam17a	A934P	# | | |
Brotula_barbata_adam17a	A934P	# | |---->Altered Transmembrane_protein (Pr = 0.07) |
Brotula_barbata_adam17a	A934P	# | |
Brotula_barbata_adam17a	A934P	# |---->Altered Functional_residue (Pr = 0.13) |
Brotula_barbata_adam17a	A934P	# |---->Altered Macromolecular_binding (Pr = 0.13) |
Brotula_barbata_adam17a	A934P	# | |---->Altered Protein_binding (Pr = 0.13) |
Brotula_barbata_adam17a	A934P	# | |---->Altered Disordered_interface (Pr = 0.13) |
Brotula_barbata_adam17a	A934P	# | | |
Brotula_barbata_adam17a	A934P	# | |---->Altered Ordered_interface (Pr = 0.02) |
Brotula_barbata_adam17a	A934P	# | |
Brotula_barbata_adam17a	A934P	# |---->Altered Metal_binding (Pr = 0.03)<---------------------------------------------------------|
Brotula_barbata_adam17a	A934P	# |
Brotula_barbata_adam17a	A934P	# |---->Altered PTM_site (Pr = 0.11)
Brotula_barbata_adam17a	D941G	0.442	Loss of Loop (Pr = 0.27 | P = 0.04); Loss of Disulfide_linkage at C936 (Pr = 0.11 | P = 0.05)	Altered Motifs (ELME000293:These IBMs are found in the N-terminal regions of arthropodal caspase subunits where they mediate the inhibition of activated caspases by binding to conserved surface grooves on type III BIR domains of Inhibitor of Apoptosis Proteins (IAPs).)	Predicted conservation scores
Brotula_barbata_adam17a	D941G	# Altered Effect (Pr = 0.27)
Brotula_barbata_adam17a	D941G	# |---->Altered Motifs (ELME000293)
Brotula_barbata_adam17a	D941G	# |---->Altered Structure_and_dynamics (Pr = 0.27)-------------------------------------------------------|
Brotula_barbata_adam17a	D941G	# | |---->Altered Secondary_structure (Pr = 0.27) |
Brotula_barbata_adam17a	D941G	# | | |---->Loss of Loop (Pr = 0.27 | P = 0.04) |
Brotula_barbata_adam17a	D941G	# | | |
Brotula_barbata_adam17a	D941G	# | |---->Altered Stability_and_conformational_flexibility (Pr = 0.22) |
Brotula_barbata_adam17a	D941G	# | | |---->Loss of Disulfide_linkage at C936 (Pr = 0.11 | P = 0.05) |
Brotula_barbata_adam17a	D941G	# | | |---->Altered Conformational_flexibility (Pr = 0.22) |
Brotula_barbata_adam17a	D941G	# | | |
Brotula_barbata_adam17a	D941G	# | |---->Altered Special_structural_signatures (Pr = 0.07) |
Brotula_barbata_adam17a	D941G	# | |---->Altered Signal_peptide (Pr = 0.00) |
Brotula_barbata_adam17a	D941G	# | | |
Brotula_barbata_adam17a	D941G	# | |---->Altered Transmembrane_protein (Pr = 0.07) |
Brotula_barbata_adam17a	D941G	# | |
Brotula_barbata_adam17a	D941G	# |---->Altered Functional_residue (Pr = 0.17) |
Brotula_barbata_adam17a	D941G	# |---->Altered Macromolecular_binding (Pr = 0.08) |
Brotula_barbata_adam17a	D941G	# | |---->Altered Protein_binding (Pr = 0.08) |
Brotula_barbata_adam17a	D941G	# | |---->Altered Disordered_interface (Pr = 0.08) |
Brotula_barbata_adam17a	D941G	# | | |
Brotula_barbata_adam17a	D941G	# | |---->Altered Ordered_interface (Pr = 0.03) |
Brotula_barbata_adam17a	D941G	# | |
Brotula_barbata_adam17a	D941G	# |---->Altered Metal_binding (Pr = 0.02)<---------------------------------------------------------|
Brotula_barbata_adam17a	D941G	# |
Brotula_barbata_adam17a	D941G	# |---->Altered PTM_site (Pr = 0.17)
Brotula_barbata_adam17a	R966K	0.101	Gain of Zinc_binding at C964 (Pr = 0.26 | P = 0.03); Gain of Disulfide_linkage at C964 (Pr = 0.25 | P = 6.7e-03); Altered Cytoplasmic_loop (Pr = 0.11 | P = 0.04)	Altered Motifs (None)	Predicted conservation scores
Brotula_barbata_adam17a	R966K	# Altered Effect (Pr = 0.26)
Brotula_barbata_adam17a	R966K	# |---->Altered Motifs (None)
Brotula_barbata_adam17a	R966K	# |---->Altered Structure_and_dynamics (Pr = 0.26)-------------------------------------------------------|
Brotula_barbata_adam17a	R966K	# | |---->Altered Secondary_structure (Pr = 0.20) |
Brotula_barbata_adam17a	R966K	# | | |
Brotula_barbata_adam17a	R966K	# | |---->Altered Stability_and_conformational_flexibility (Pr = 0.25) |
Brotula_barbata_adam17a	R966K	# | | |---->Gain of Disulfide_linkage at C964 (Pr = 0.25 | P = 6.7e-03) |
Brotula_barbata_adam17a	R966K	# | | |---->Altered Conformational_flexibility (Pr = 0.15) |
Brotula_barbata_adam17a	R966K	# | | |
Brotula_barbata_adam17a	R966K	# | |---->Altered Special_structural_signatures (Pr = 0.11) |
Brotula_barbata_adam17a	R966K	# | |---->Altered Signal_peptide (Pr = 0.00) |
Brotula_barbata_adam17a	R966K	# | | |
Brotula_barbata_adam17a	R966K	# | |---->Altered Transmembrane_protein (Pr = 0.11) |
Brotula_barbata_adam17a	R966K	# | |---->Altered Non-cytoplasmic_loop (Pr = 0.11 | P = 0.04) |
Brotula_barbata_adam17a	R966K	# | |
Brotula_barbata_adam17a	R966K	# |---->Altered Functional_residue (Pr = 0.26) |
Brotula_barbata_adam17a	R966K	# |---->Altered Macromolecular_binding (Pr = 0.06) |
Brotula_barbata_adam17a	R966K	# | |---->Altered Protein_binding (Pr = 0.06) |
Brotula_barbata_adam17a	R966K	# | |---->Altered Disordered_interface (Pr = 0.06) |
Brotula_barbata_adam17a	R966K	# | | |
Brotula_barbata_adam17a	R966K	# | |---->Altered Ordered_interface (Pr = 0.06) |
Brotula_barbata_adam17a	R966K	# | |
Brotula_barbata_adam17a	R966K	# |---->Altered Metal_binding (Pr = 0.26)<---------------------------------------------------------|
Brotula_barbata_adam17a	R966K	# | |---->Gain of Zinc_binding at C964 (Pr = 0.26 | P = 0.03)
Brotula_barbata_adam17a	R966K	# |
Brotula_barbata_adam17a	R966K	# |---->Altered PTM_site (Pr = 0.17)
Brotula_barbata_adam17a	R969K	0.119	Gain of Disulfide_linkage at C964 (Pr = 0.24 | P = 7.3e-03); Gain of Zinc_binding at C964 (Pr = 0.24 | P = 0.04); Gain of SUMOylation at R969 (Pr = 0.22 | P = 0.02)	Altered Motifs (None)	Predicted conservation scores
Brotula_barbata_adam17a	R969K	# Altered Effect (Pr = 0.26)
Brotula_barbata_adam17a	R969K	# |---->Altered Motifs (None)
Brotula_barbata_adam17a	R969K	# |---->Altered Structure_and_dynamics (Pr = 0.26)-------------------------------------------------------|
Brotula_barbata_adam17a	R969K	# | |---->Altered Secondary_structure (Pr = 0.26) |
Brotula_barbata_adam17a	R969K	# | | |
Brotula_barbata_adam17a	R969K	# | |---->Altered Stability_and_conformational_flexibility (Pr = 0.24) |
Brotula_barbata_adam17a	R969K	# | | |---->Gain of Disulfide_linkage at C964 (Pr = 0.24 | P = 7.3e-03) |
Brotula_barbata_adam17a	R969K	# | | |---->Altered Conformational_flexibility (Pr = 0.12) |
Brotula_barbata_adam17a	R969K	# | | |
Brotula_barbata_adam17a	R969K	# | |---->Altered Special_structural_signatures (Pr = 0.08) |
Brotula_barbata_adam17a	R969K	# | |---->Altered Signal_peptide (Pr = 0.00) |
Brotula_barbata_adam17a	R969K	# | | |
Brotula_barbata_adam17a	R969K	# | |---->Altered Transmembrane_protein (Pr = 0.08) |
Brotula_barbata_adam17a	R969K	# | |
Brotula_barbata_adam17a	R969K	# |---->Altered Functional_residue (Pr = 0.24) |
Brotula_barbata_adam17a	R969K	# |---->Altered Macromolecular_binding (Pr = 0.08) |
Brotula_barbata_adam17a	R969K	# | |---->Altered Protein_binding (Pr = 0.08) |
Brotula_barbata_adam17a	R969K	# | |---->Altered Disordered_interface (Pr = 0.08) |
Brotula_barbata_adam17a	R969K	# | | |
Brotula_barbata_adam17a	R969K	# | |---->Altered Ordered_interface (Pr = 0.04) |
Brotula_barbata_adam17a	R969K	# | |
Brotula_barbata_adam17a	R969K	# |---->Altered Metal_binding (Pr = 0.24)<---------------------------------------------------------|
Brotula_barbata_adam17a	R969K	# | |---->Gain of Zinc_binding at C964 (Pr = 0.24 | P = 0.04)
Brotula_barbata_adam17a	R969K	# |
Brotula_barbata_adam17a	R969K	# |---->Altered PTM_site (Pr = 0.22)
Brotula_barbata_adam17a	R969K	# |---->Gain of SUMOylation at R969 (Pr = 0.22 | P = 0.02)
Brotula_barbata_adam17a	N1048S	0.062	Loss of Disulfide_linkage at C1052 (Pr = 0.10 | P = 0.05)	Altered Motifs (ELME000052:Phosphothreonine motif binding a subset of FHA domains that show a preference for a large aliphatic amino acid at the pT+3 position.; ELME000063:CK1 phosphorylation site; ELME000202:(ST)Q motif which is phosphorylated by PIKK family members.; ELME000239:The USP7 NTD domain binding motif variant based on the MDM2 and P53 interactions.)	Predicted conservation scores
Brotula_barbata_adam17a	N1048S	# Altered Effect (Pr = 0.24)
Brotula_barbata_adam17a	N1048S	# |---->Altered Motifs (ELME000052|ELME000063|ELME000202|ELME000239)
Brotula_barbata_adam17a	N1048S	# |---->Altered Structure_and_dynamics (Pr = 0.24)-------------------------------------------------------|
Brotula_barbata_adam17a	N1048S	# | |---->Altered Secondary_structure (Pr = 0.24) |
Brotula_barbata_adam17a	N1048S	# | | |
Brotula_barbata_adam17a	N1048S	# | |---->Altered Stability_and_conformational_flexibility (Pr = 0.24) |
Brotula_barbata_adam17a	N1048S	# | | |---->Loss of Disulfide_linkage at C1052 (Pr = 0.10 | P = 0.05) |
Brotula_barbata_adam17a	N1048S	# | | |---->Altered Conformational_flexibility (Pr = 0.24) |
Brotula_barbata_adam17a	N1048S	# | | |
Brotula_barbata_adam17a	N1048S	# | |---->Altered Special_structural_signatures (Pr = 0.03) |
Brotula_barbata_adam17a	N1048S	# | |---->Altered Signal_peptide (Pr = 0.00) |
Brotula_barbata_adam17a	N1048S	# | | |
Brotula_barbata_adam17a	N1048S	# | |---->Altered Transmembrane_protein (Pr = 0.03) |
Brotula_barbata_adam17a	N1048S	# | |
Brotula_barbata_adam17a	N1048S	# |---->Altered Functional_residue (Pr = 0.06) |
Brotula_barbata_adam17a	N1048S	# |---->Altered Macromolecular_binding (Pr = 0.03) |
Brotula_barbata_adam17a	N1048S	# | |---->Altered Protein_binding (Pr = 0.03) |
Brotula_barbata_adam17a	N1048S	# | |---->Altered Disordered_interface (Pr = 0.02) |
Brotula_barbata_adam17a	N1048S	# | | |
Brotula_barbata_adam17a	N1048S	# | |---->Altered Ordered_interface (Pr = 0.03) |
Brotula_barbata_adam17a	N1048S	# | |
Brotula_barbata_adam17a	N1048S	# |---->Altered Metal_binding (Pr = 0.01)<---------------------------------------------------------|
Brotula_barbata_adam17a	N1048S	# |
Brotula_barbata_adam17a	N1048S	# |---->Altered PTM_site (Pr = 0.06)
Brotula_barbata_adam17a	L1049R	0.596	Loss of Disulfide_linkage at C1052 (Pr = 0.10 | P = 0.05); Gain of Pyrrolidone_carboxylic_acid at Q1050 (Pr = 0.05 | P = 0.03)	Altered Motifs (ELME000052:Phosphothreonine motif binding a subset of FHA domains that show a preference for a large aliphatic amino acid at the pT+3 position.; ELME000062:Secondary preference for PKA-type AGC kinase phosphorylation.; ELME000202:(ST)Q motif which is phosphorylated by PIKK family members.)	Predicted conservation scores
Brotula_barbata_adam17a	L1049R	# Altered Effect (Pr = 0.28)
Brotula_barbata_adam17a	L1049R	# |---->Altered Motifs (ELME000052|ELME000062|ELME000202)
Brotula_barbata_adam17a	L1049R	# |---->Altered Structure_and_dynamics (Pr = 0.28)-------------------------------------------------------|
Brotula_barbata_adam17a	L1049R	# | |---->Altered Secondary_structure (Pr = 0.24) |
Brotula_barbata_adam17a	L1049R	# | | |
Brotula_barbata_adam17a	L1049R	# | |---->Altered Stability_and_conformational_flexibility (Pr = 0.28) |
Brotula_barbata_adam17a	L1049R	# | | |---->Loss of Disulfide_linkage at C1052 (Pr = 0.10 | P = 0.05) |
Brotula_barbata_adam17a	L1049R	# | | |---->Altered Conformational_flexibility (Pr = 0.28) |
Brotula_barbata_adam17a	L1049R	# | | |
Brotula_barbata_adam17a	L1049R	# | |---->Altered Special_structural_signatures (Pr = 0.04) |
Brotula_barbata_adam17a	L1049R	# | |---->Altered Signal_peptide (Pr = 0.00) |
Brotula_barbata_adam17a	L1049R	# | | |
Brotula_barbata_adam17a	L1049R	# | |---->Altered Transmembrane_protein (Pr = 0.04) |
Brotula_barbata_adam17a	L1049R	# | |
Brotula_barbata_adam17a	L1049R	# |---->Altered Functional_residue (Pr = 0.15) |
Brotula_barbata_adam17a	L1049R	# |---->Altered Macromolecular_binding (Pr = 0.03) |
Brotula_barbata_adam17a	L1049R	# | |---->Altered Protein_binding (Pr = 0.03) |
Brotula_barbata_adam17a	L1049R	# | |---->Altered Disordered_interface (Pr = 0.02) |
Brotula_barbata_adam17a	L1049R	# | | |
Brotula_barbata_adam17a	L1049R	# | |---->Altered Ordered_interface (Pr = 0.03) |
Brotula_barbata_adam17a	L1049R	# | |
Brotula_barbata_adam17a	L1049R	# |---->Altered Metal_binding (Pr = 0.02)<---------------------------------------------------------|
Brotula_barbata_adam17a	L1049R	# |
Brotula_barbata_adam17a	L1049R	# |---->Altered PTM_site (Pr = 0.15)
Brotula_barbata_adam17a	L1049R	# |---->Gain of Pyrrolidone_carboxylic_acid at Q1050 (Pr = 0.05 | P = 0.03)
Brotula_barbata_adam17a	Q1050P	0.366	Gain of Loop (Pr = 0.26 | P = 0.05); Gain of Disulfide_linkage at C1052 (Pr = 0.10 | P = 0.05); Loss of N-linked_glycosylation at N1055 (Pr = 0.03 | P = 0.03)	Altered Motifs (ELME000052:Phosphothreonine motif binding a subset of FHA domains that show a preference for a large aliphatic amino acid at the pT+3 position.)	Predicted conservation scores
Brotula_barbata_adam17a	Q1050P	# Altered Effect (Pr = 0.26)
Brotula_barbata_adam17a	Q1050P	# |---->Altered Motifs (ELME000052)
Brotula_barbata_adam17a	Q1050P	# |---->Altered Structure_and_dynamics (Pr = 0.26)-------------------------------------------------------|
Brotula_barbata_adam17a	Q1050P	# | |---->Altered Secondary_structure (Pr = 0.26) |
Brotula_barbata_adam17a	Q1050P	# | | |---->Gain of Loop (Pr = 0.26 | P = 0.05) |
Brotula_barbata_adam17a	Q1050P	# | | |
Brotula_barbata_adam17a	Q1050P	# | |---->Altered Stability_and_conformational_flexibility (Pr = 0.22) |
Brotula_barbata_adam17a	Q1050P	# | | |---->Gain of Disulfide_linkage at C1052 (Pr = 0.10 | P = 0.05) |
Brotula_barbata_adam17a	Q1050P	# | | |---->Altered Conformational_flexibility (Pr = 0.22) |
Brotula_barbata_adam17a	Q1050P	# | | |
Brotula_barbata_adam17a	Q1050P	# | |---->Altered Special_structural_signatures (Pr = 0.03) |
Brotula_barbata_adam17a	Q1050P	# | |---->Altered Signal_peptide (Pr = 0.00) |
Brotula_barbata_adam17a	Q1050P	# | | |
Brotula_barbata_adam17a	Q1050P	# | |---->Altered Transmembrane_protein (Pr = 0.03) |
Brotula_barbata_adam17a	Q1050P	# | |
Brotula_barbata_adam17a	Q1050P	# |---->Altered Functional_residue (Pr = 0.04) |
Brotula_barbata_adam17a	Q1050P	# |---->Altered Macromolecular_binding (Pr = 0.03) |
Brotula_barbata_adam17a	Q1050P	# | |---->Altered Protein_binding (Pr = 0.03) |
Brotula_barbata_adam17a	Q1050P	# | |---->Altered Disordered_interface (Pr = 0.02) |
Brotula_barbata_adam17a	Q1050P	# | | |
Brotula_barbata_adam17a	Q1050P	# | |---->Altered Ordered_interface (Pr = 0.03) |
Brotula_barbata_adam17a	Q1050P	# | |
Brotula_barbata_adam17a	Q1050P	# |---->Altered Metal_binding (Pr = 0.02)<---------------------------------------------------------|
Brotula_barbata_adam17a	Q1050P	# |
Brotula_barbata_adam17a	Q1050P	# |---->Altered PTM_site (Pr = 0.04)
Brotula_barbata_adam17a	Q1050P	# |---->Loss of N-linked_glycosylation at N1055 (Pr = 0.03 | P = 0.03)
Brotula_barbata_adam17a	K1136E	0.473	Altered Cytoplasmic_loop (Pr = 0.36 | P = 1.5e-05); Loss of Intrinsic_disorder (Pr = 0.35 | P = 0.05); Gain of Zinc_binding at C1140 (Pr = 0.27 | P = 0.03); Gain of Strand (Pr = 0.26 | P = 0.05); Gain of Disulfide_linkage at C1140 (Pr = 0.25 | P = 4.9e-03)	Altered Motifs (None)	Predicted conservation scores
Brotula_barbata_adam17a	K1136E	# Altered Effect (Pr = 0.36)
Brotula_barbata_adam17a	K1136E	# |---->Altered Motifs (None)
Brotula_barbata_adam17a	K1136E	# |---->Altered Structure_and_dynamics (Pr = 0.36)-------------------------------------------------------|
Brotula_barbata_adam17a	K1136E	# | |---->Altered Secondary_structure (Pr = 0.26) |
Brotula_barbata_adam17a	K1136E	# | | |---->Gain of Strand (Pr = 0.26 | P = 0.05) |
Brotula_barbata_adam17a	K1136E	# | | |
Brotula_barbata_adam17a	K1136E	# | |---->Altered Stability_and_conformational_flexibility (Pr = 0.35) |
Brotula_barbata_adam17a	K1136E	# | | |---->Gain of Disulfide_linkage at C1140 (Pr = 0.25 | P = 4.9e-03) |
Brotula_barbata_adam17a	K1136E	# | | |---->Altered Conformational_flexibility (Pr = 0.35) |
Brotula_barbata_adam17a	K1136E	# | | |---->Loss of Intrinsic_disorder (Pr = 0.35 | P = 0.05) |
Brotula_barbata_adam17a	K1136E	# | | |
Brotula_barbata_adam17a	K1136E	# | |---->Altered Special_structural_signatures (Pr = 0.36) |
Brotula_barbata_adam17a	K1136E	# | |---->Altered Signal_peptide (Pr = 0.00) |
Brotula_barbata_adam17a	K1136E	# | | |
Brotula_barbata_adam17a	K1136E	# | |---->Altered Transmembrane_protein (Pr = 0.36) |
Brotula_barbata_adam17a	K1136E	# | |---->Altered Non-cytoplasmic_loop (Pr = 0.36 | P = 1.5e-05) |
Brotula_barbata_adam17a	K1136E	# | |
Brotula_barbata_adam17a	K1136E	# |---->Altered Functional_residue (Pr = 0.27) |
Brotula_barbata_adam17a	K1136E	# |---->Altered Macromolecular_binding (Pr = 0.10) |
Brotula_barbata_adam17a	K1136E	# | |---->Altered Protein_binding (Pr = 0.10) |
Brotula_barbata_adam17a	K1136E	# | |---->Altered Disordered_interface (Pr = 0.10) |
Brotula_barbata_adam17a	K1136E	# | | |
Brotula_barbata_adam17a	K1136E	# | |---->Altered Ordered_interface (Pr = 0.04) |
Brotula_barbata_adam17a	K1136E	# | |
Brotula_barbata_adam17a	K1136E	# |---->Altered Metal_binding (Pr = 0.27)<---------------------------------------------------------|
Brotula_barbata_adam17a	K1136E	# | |---->Gain of Zinc_binding at C1140 (Pr = 0.27 | P = 0.03)
Brotula_barbata_adam17a	K1136E	# |
Brotula_barbata_adam17a	K1136E	# |---->Altered PTM_site (Pr = 0.12)
Brotula_barbata_adam17a	G1150S	0.153	Altered Cytoplasmic_loop (Pr = 0.10 | P = 0.04)	Altered Motifs (ELME000147:Site phosphorylated by the Polo-like kinase.; ELME000197:Phosphopeptide motif which directly interacts with the BRCT (carboxy-terminal) domain of the Breast Cancer Gene BRCA1 with low affinity; ELME000239:The USP7 NTD domain binding motif variant based on the MDM2 and P53 interactions.)	Predicted conservation scores
Brotula_barbata_adam17a	G1150S	# Altered Effect (Pr = 0.27)
Brotula_barbata_adam17a	G1150S	# |---->Altered Motifs (ELME000147|ELME000197|ELME000239)
Brotula_barbata_adam17a	G1150S	# |---->Altered Structure_and_dynamics (Pr = 0.27)-------------------------------------------------------|
Brotula_barbata_adam17a	G1150S	# | |---->Altered Secondary_structure (Pr = 0.25) |
Brotula_barbata_adam17a	G1150S	# | | |
Brotula_barbata_adam17a	G1150S	# | |---->Altered Stability_and_conformational_flexibility (Pr = 0.27) |
Brotula_barbata_adam17a	G1150S	# | | |---->Altered Conformational_flexibility (Pr = 0.27) |
Brotula_barbata_adam17a	G1150S	# | | |
Brotula_barbata_adam17a	G1150S	# | |---->Altered Special_structural_signatures (Pr = 0.10) |
Brotula_barbata_adam17a	G1150S	# | |---->Altered Signal_peptide (Pr = 0.00) |
Brotula_barbata_adam17a	G1150S	# | | |
Brotula_barbata_adam17a	G1150S	# | |---->Altered Transmembrane_protein (Pr = 0.10) |
Brotula_barbata_adam17a	G1150S	# | |---->Altered Non-cytoplasmic_loop (Pr = 0.10 | P = 0.04) |
Brotula_barbata_adam17a	G1150S	# | |
Brotula_barbata_adam17a	G1150S	# |---->Altered Functional_residue (Pr = 0.08) |
Brotula_barbata_adam17a	G1150S	# |---->Altered Macromolecular_binding (Pr = 0.03) |
Brotula_barbata_adam17a	G1150S	# | |---->Altered Protein_binding (Pr = 0.03) |
Brotula_barbata_adam17a	G1150S	# | |---->Altered Disordered_interface (Pr = 0.03) |
Brotula_barbata_adam17a	G1150S	# | | |
Brotula_barbata_adam17a	G1150S	# | |---->Altered Ordered_interface (Pr = 0.03) |
Brotula_barbata_adam17a	G1150S	# | |
Brotula_barbata_adam17a	G1150S	# |---->Altered Metal_binding (Pr = 0.01)<---------------------------------------------------------|
Brotula_barbata_adam17a	G1150S	# |
Brotula_barbata_adam17a	G1150S	# |---->Altered PTM_site (Pr = 0.08)
Brotula_barbata_adam17a	F1154L	0.404		Altered Motifs (ELME000147:Site phosphorylated by the Polo-like kinase.; ELME000149:Sorting and internalisation signal found in the cytoplasmic juxta-membrane region of type I transmembrane proteins. Targets them from the Trans Golgi Network to the lysosomal-endosomal-melanosomal compartments. Interacts with adaptor protein (AP) complexes; ELME000197:Phosphopeptide motif which directly interacts with the BRCT (carboxy-terminal) domain of the Breast Cancer Gene BRCA1 with low affinity)	Predicted conservation scores
Brotula_barbata_adam17a	F1154L	# Altered Effect (Pr = 0.26)
Brotula_barbata_adam17a	F1154L	# |---->Altered Motifs (ELME000147|ELME000149|ELME000197)
Brotula_barbata_adam17a	F1154L	# |---->Altered Structure_and_dynamics (Pr = 0.26)-------------------------------------------------------|
Brotula_barbata_adam17a	F1154L	# | |---->Altered Secondary_structure (Pr = 0.26) |
Brotula_barbata_adam17a	F1154L	# | | |
Brotula_barbata_adam17a	F1154L	# | |---->Altered Stability_and_conformational_flexibility (Pr = 0.20) |
Brotula_barbata_adam17a	F1154L	# | | |---->Altered Conformational_flexibility (Pr = 0.20) |
Brotula_barbata_adam17a	F1154L	# | | |
Brotula_barbata_adam17a	F1154L	# | |---->Altered Special_structural_signatures (Pr = 0.03) |
Brotula_barbata_adam17a	F1154L	# | |---->Altered Signal_peptide (Pr = 0.00) |
Brotula_barbata_adam17a	F1154L	# | | |
Brotula_barbata_adam17a	F1154L	# | |---->Altered Transmembrane_protein (Pr = 0.03) |
Brotula_barbata_adam17a	F1154L	# | |
Brotula_barbata_adam17a	F1154L	# |---->Altered Functional_residue (Pr = 0.18) |
Brotula_barbata_adam17a	F1154L	# |---->Altered Macromolecular_binding (Pr = 0.04) |
Brotula_barbata_adam17a	F1154L	# | |---->Altered Protein_binding (Pr = 0.04) |
Brotula_barbata_adam17a	F1154L	# | |---->Altered Disordered_interface (Pr = 0.03) |
Brotula_barbata_adam17a	F1154L	# | | |
Brotula_barbata_adam17a	F1154L	# | |---->Altered Ordered_interface (Pr = 0.04) |
Brotula_barbata_adam17a	F1154L	# | |
Brotula_barbata_adam17a	F1154L	# |---->Altered Metal_binding (Pr = 0.00)<---------------------------------------------------------|
Brotula_barbata_adam17a	F1154L	# |
Brotula_barbata_adam17a	F1154L	# |---->Altered PTM_site (Pr = 0.18)
Brotula_barbata_adam17a	I1244V	0.047	Loss of Loop (Pr = 0.29 | P = 0.01)	Altered Motifs (None)	Predicted conservation scores
Brotula_barbata_adam17a	I1244V	# Altered Effect (Pr = 0.29)
Brotula_barbata_adam17a	I1244V	# |---->Altered Motifs (None)
Brotula_barbata_adam17a	I1244V	# |---->Altered Structure_and_dynamics (Pr = 0.29)-------------------------------------------------------|
Brotula_barbata_adam17a	I1244V	# | |---->Altered Secondary_structure (Pr = 0.29) |
Brotula_barbata_adam17a	I1244V	# | | |---->Loss of Loop (Pr = 0.29 | P = 0.01) |
Brotula_barbata_adam17a	I1244V	# | | |
Brotula_barbata_adam17a	I1244V	# | |---->Altered Stability_and_conformational_flexibility (Pr = 0.11) |
Brotula_barbata_adam17a	I1244V	# | | |---->Altered Conformational_flexibility (Pr = 0.11) |
Brotula_barbata_adam17a	I1244V	# | | |
Brotula_barbata_adam17a	I1244V	# | |---->Altered Special_structural_signatures (Pr = 0.03) |
Brotula_barbata_adam17a	I1244V	# | |---->Altered Signal_peptide (Pr = 0.00) |
Brotula_barbata_adam17a	I1244V	# | | |
Brotula_barbata_adam17a	I1244V	# | |---->Altered Transmembrane_protein (Pr = 0.03) |
Brotula_barbata_adam17a	I1244V	# | |
Brotula_barbata_adam17a	I1244V	# |---->Altered Functional_residue (Pr = 0.10) |
Brotula_barbata_adam17a	I1244V	# |---->Altered Macromolecular_binding (Pr = 0.10) |
Brotula_barbata_adam17a	I1244V	# | |---->Altered Protein_binding (Pr = 0.10) |
Brotula_barbata_adam17a	I1244V	# | |---->Altered Disordered_interface (Pr = 0.06) |
Brotula_barbata_adam17a	I1244V	# | | |
Brotula_barbata_adam17a	I1244V	# | |---->Altered Ordered_interface (Pr = 0.10) |
Brotula_barbata_adam17a	I1244V	# | |
Brotula_barbata_adam17a	I1244V	# |---->Altered Metal_binding (Pr = 0.00)<---------------------------------------------------------|
Brotula_barbata_adam17a	I1244V	# |
Brotula_barbata_adam17a	I1244V	# |---->Altered PTM_site (Pr = 0.08)
Brotula_barbata_adam17a	V1250M	0.103	Gain of Strand (Pr = 0.27 | P = 0.02); Gain of Loop (Pr = 0.27 | P = 0.04); Loss of Proteolytic_cleavage at F1251 (Pr = 0.11 | P = 0.05)	Altered Motifs (ELME000335:Inverted version of LIG_SUMO_SBM_1 that mediates binding to SUMO proteins non-covalently.)	Predicted conservation scores
Brotula_barbata_adam17a	V1250M	# Altered Effect (Pr = 0.27)
Brotula_barbata_adam17a	V1250M	# |---->Altered Motifs (ELME000335)
Brotula_barbata_adam17a	V1250M	# |---->Altered Structure_and_dynamics (Pr = 0.27)-------------------------------------------------------|
Brotula_barbata_adam17a	V1250M	# | |---->Altered Secondary_structure (Pr = 0.27) |
Brotula_barbata_adam17a	V1250M	# | | |---->Gain of Strand (Pr = 0.27 | P = 0.02) |
Brotula_barbata_adam17a	V1250M	# | | |---->Gain of Loop (Pr = 0.27 | P = 0.04) |
Brotula_barbata_adam17a	V1250M	# | | |
Brotula_barbata_adam17a	V1250M	# | |---->Altered Stability_and_conformational_flexibility (Pr = 0.09) |
Brotula_barbata_adam17a	V1250M	# | | |---->Altered Conformational_flexibility (Pr = 0.09) |
Brotula_barbata_adam17a	V1250M	# | | |
Brotula_barbata_adam17a	V1250M	# | |---->Altered Special_structural_signatures (Pr = 0.05) |
Brotula_barbata_adam17a	V1250M	# | |---->Altered Signal_peptide (Pr = 0.00) |
Brotula_barbata_adam17a	V1250M	# | | |
Brotula_barbata_adam17a	V1250M	# | |---->Altered Transmembrane_protein (Pr = 0.05) |
Brotula_barbata_adam17a	V1250M	# | |
Brotula_barbata_adam17a	V1250M	# |---->Altered Functional_residue (Pr = 0.11) |
Brotula_barbata_adam17a	V1250M	# |---->Altered Macromolecular_binding (Pr = 0.11) |
Brotula_barbata_adam17a	V1250M	# | |---->Altered Protein_binding (Pr = 0.11) |
Brotula_barbata_adam17a	V1250M	# | |---->Altered Disordered_interface (Pr = 0.11) |
Brotula_barbata_adam17a	V1250M	# | | |
Brotula_barbata_adam17a	V1250M	# | |---->Altered Ordered_interface (Pr = 0.09) |
Brotula_barbata_adam17a	V1250M	# | |
Brotula_barbata_adam17a	V1250M	# |---->Altered Metal_binding (Pr = 0.00)<---------------------------------------------------------|
Brotula_barbata_adam17a	V1250M	# |
Brotula_barbata_adam17a	V1250M	# |---->Altered PTM_site (Pr = 0.11)
Brotula_barbata_adam17a	V1250M	# |---->Loss of Proteolytic_cleavage at F1251 (Pr = 0.11 | P = 0.05)
Brotula_barbata_adam17a	K1277Q	0.291	Loss of Disulfide_linkage at C1274 (Pr = 0.18 | P = 0.03); Altered Cytoplasmic_loop (Pr = 0.17 | P = 0.01); Gain of Pyrrolidone_carboxylic_acid at Q1281 (Pr = 0.04 | P = 0.05)	Altered Motifs (ELME000100:NEC1/NEC2 cleavage site (Lys-Arg-|-Xaa); ELME000108:Yeast kexin 2 cleavage site (Lys-Arg-|-Xaa or Arg-Arg-|-Xaa); PS00007:Tyrosine kinase phosphorylation site)	Predicted conservation scores
Brotula_barbata_adam17a	K1277Q	# Altered Effect (Pr = 0.24)
Brotula_barbata_adam17a	K1277Q	# |---->Altered Motifs (ELME000100|ELME000108|PS00007)
Brotula_barbata_adam17a	K1277Q	# |---->Altered Structure_and_dynamics (Pr = 0.24)-------------------------------------------------------|
Brotula_barbata_adam17a	K1277Q	# | |---->Altered Secondary_structure (Pr = 0.24) |
Brotula_barbata_adam17a	K1277Q	# | | |
Brotula_barbata_adam17a	K1277Q	# | |---->Altered Stability_and_conformational_flexibility (Pr = 0.24) |
Brotula_barbata_adam17a	K1277Q	# | | |---->Loss of Disulfide_linkage at C1274 (Pr = 0.18 | P = 0.03) |
Brotula_barbata_adam17a	K1277Q	# | | |---->Altered Conformational_flexibility (Pr = 0.24) |
Brotula_barbata_adam17a	K1277Q	# | | |
Brotula_barbata_adam17a	K1277Q	# | |---->Altered Special_structural_signatures (Pr = 0.17) |
Brotula_barbata_adam17a	K1277Q	# | |---->Altered Signal_peptide (Pr = 0.00) |
Brotula_barbata_adam17a	K1277Q	# | | |
Brotula_barbata_adam17a	K1277Q	# | |---->Altered Transmembrane_protein (Pr = 0.17) |
Brotula_barbata_adam17a	K1277Q	# | |---->Altered Non-cytoplasmic_loop (Pr = 0.17 | P = 0.01) |
Brotula_barbata_adam17a	K1277Q	# | |
Brotula_barbata_adam17a	K1277Q	# |---->Altered Functional_residue (Pr = 0.17) |
Brotula_barbata_adam17a	K1277Q	# |---->Altered Macromolecular_binding (Pr = 0.05) |
Brotula_barbata_adam17a	K1277Q	# | |---->Altered Protein_binding (Pr = 0.05) |
Brotula_barbata_adam17a	K1277Q	# | |---->Altered Disordered_interface (Pr = 0.05) |
Brotula_barbata_adam17a	K1277Q	# | | |
Brotula_barbata_adam17a	K1277Q	# | |---->Altered Ordered_interface (Pr = 0.04) |
Brotula_barbata_adam17a	K1277Q	# | |
Brotula_barbata_adam17a	K1277Q	# |---->Altered Metal_binding (Pr = 0.17)<---------------------------------------------------------|
Brotula_barbata_adam17a	K1277Q	# |
Brotula_barbata_adam17a	K1277Q	# |---->Altered PTM_site (Pr = 0.14)
Brotula_barbata_adam17a	K1277Q	# |---->Gain of Pyrrolidone_carboxylic_acid at Q1281 (Pr = 0.04 | P = 0.05)
Brotula_barbata_adam17a	S1290C	0.224	Loss of Intrinsic_disorder (Pr = 0.39 | P = 0.03); Loss of Sulfation at Y1293 (Pr = 0.01 | P = 0.04)	Altered Motifs (ELME000146:Subtilisin/kexin isozyme-1 (SKI1) cleavage site ([RK]-X-[hydrophobic]-[LTKF]-|-X))	Predicted conservation scores
Brotula_barbata_adam17a	S1290C	# Altered Effect (Pr = 0.39)
Brotula_barbata_adam17a	S1290C	# |---->Altered Motifs (ELME000146)
Brotula_barbata_adam17a	S1290C	# |---->Altered Structure_and_dynamics (Pr = 0.39)-------------------------------------------------------|
Brotula_barbata_adam17a	S1290C	# | |---->Altered Secondary_structure (Pr = 0.25) |
Brotula_barbata_adam17a	S1290C	# | | |
Brotula_barbata_adam17a	S1290C	# | |---->Altered Stability_and_conformational_flexibility (Pr = 0.39) |
Brotula_barbata_adam17a	S1290C	# | | |---->Altered Conformational_flexibility (Pr = 0.39) |
Brotula_barbata_adam17a	S1290C	# | | |---->Loss of Intrinsic_disorder (Pr = 0.39 | P = 0.03) |
Brotula_barbata_adam17a	S1290C	# | | |
Brotula_barbata_adam17a	S1290C	# | |---->Altered Special_structural_signatures (Pr = 0.01) |
Brotula_barbata_adam17a	S1290C	# | |---->Altered Signal_peptide (Pr = 0.00) |
Brotula_barbata_adam17a	S1290C	# | | |
Brotula_barbata_adam17a	S1290C	# | |---->Altered Transmembrane_protein (Pr = 0.01) |
Brotula_barbata_adam17a	S1290C	# | |
Brotula_barbata_adam17a	S1290C	# |---->Altered Functional_residue (Pr = 0.10) |
Brotula_barbata_adam17a	S1290C	# |---->Altered Macromolecular_binding (Pr = 0.05) |
Brotula_barbata_adam17a	S1290C	# | |---->Altered Protein_binding (Pr = 0.05) |
Brotula_barbata_adam17a	S1290C	# | |---->Altered Disordered_interface (Pr = 0.03) |
Brotula_barbata_adam17a	S1290C	# | | |
Brotula_barbata_adam17a	S1290C	# | |---->Altered Ordered_interface (Pr = 0.05) |
Brotula_barbata_adam17a	S1290C	# | |
Brotula_barbata_adam17a	S1290C	# |---->Altered Metal_binding (Pr = 0.00)<---------------------------------------------------------|
Brotula_barbata_adam17a	S1290C	# |
Brotula_barbata_adam17a	S1290C	# |---->Altered PTM_site (Pr = 0.10)
Brotula_barbata_adam17a	S1290C	# |---->Loss of Sulfation at Y1293 (Pr = 0.01 | P = 0.04)
Brotula_barbata_adam17a	Y1293H	0.212	Gain of Intrinsic_disorder (Pr = 0.41 | P = 7.4e-03); Loss of Sulfation at Y1293 (Pr = 0.01 | P = 0.04)	Altered Motifs (ELME000064:CK2 phosphorylation site; ELME000146:Subtilisin/kexin isozyme-1 (SKI1) cleavage site ([RK]-X-[hydrophobic]-[LTKF]-|-X))	Predicted conservation scores
Brotula_barbata_adam17a	Y1293H	# Altered Effect (Pr = 0.41)
Brotula_barbata_adam17a	Y1293H	# |---->Altered Motifs (ELME000064|ELME000146)
Brotula_barbata_adam17a	Y1293H	# |---->Altered Structure_and_dynamics (Pr = 0.41)-------------------------------------------------------|
Brotula_barbata_adam17a	Y1293H	# | |---->Altered Secondary_structure (Pr = 0.26) |
Brotula_barbata_adam17a	Y1293H	# | | |
Brotula_barbata_adam17a	Y1293H	# | |---->Altered Stability_and_conformational_flexibility (Pr = 0.41) |
Brotula_barbata_adam17a	Y1293H	# | | |---->Altered Conformational_flexibility (Pr = 0.41) |
Brotula_barbata_adam17a	Y1293H	# | | |---->Gain of Intrinsic_disorder (Pr = 0.41 | P = 7.4e-03) |
Brotula_barbata_adam17a	Y1293H	# | | |
Brotula_barbata_adam17a	Y1293H	# | |---->Altered Special_structural_signatures (Pr = 0.02) |
Brotula_barbata_adam17a	Y1293H	# | |---->Altered Signal_peptide (Pr = 0.00) |
Brotula_barbata_adam17a	Y1293H	# | | |
Brotula_barbata_adam17a	Y1293H	# | |---->Altered Transmembrane_protein (Pr = 0.02) |
Brotula_barbata_adam17a	Y1293H	# | |
Brotula_barbata_adam17a	Y1293H	# |---->Altered Functional_residue (Pr = 0.12) |
Brotula_barbata_adam17a	Y1293H	# |---->Altered Macromolecular_binding (Pr = 0.06) |
Brotula_barbata_adam17a	Y1293H	# | |---->Altered Protein_binding (Pr = 0.06) |
Brotula_barbata_adam17a	Y1293H	# | |---->Altered Disordered_interface (Pr = 0.03) |
Brotula_barbata_adam17a	Y1293H	# | | |
Brotula_barbata_adam17a	Y1293H	# | |---->Altered Ordered_interface (Pr = 0.06) |
Brotula_barbata_adam17a	Y1293H	# | |
Brotula_barbata_adam17a	Y1293H	# |---->Altered Metal_binding (Pr = 0.00)<---------------------------------------------------------|
Brotula_barbata_adam17a	Y1293H	# |
Brotula_barbata_adam17a	Y1293H	# |---->Altered PTM_site (Pr = 0.12)
Brotula_barbata_adam17a	Y1293H	# |---->Loss of Sulfation at Y1293 (Pr = 0.01 | P = 0.04)
Brotula_barbata_adam17a	M1300V	0.104		Altered Motifs (ELME000202:(ST)Q motif which is phosphorylated by PIKK family members.; ELME000333:Motif that mediates binding to SUMO proteins non-covalently.; ELME000335:Inverted version of LIG_SUMO_SBM_1 that mediates binding to SUMO proteins non-covalently.)	Predicted conservation scores
Brotula_barbata_adam17a	M1300V	# Altered Effect (Pr = 0.30)
Brotula_barbata_adam17a	M1300V	# |---->Altered Motifs (ELME000202|ELME000333|ELME000335)
Brotula_barbata_adam17a	M1300V	# |---->Altered Structure_and_dynamics (Pr = 0.30)-------------------------------------------------------|
Brotula_barbata_adam17a	M1300V	# | |---->Altered Secondary_structure (Pr = 0.26) |
Brotula_barbata_adam17a	M1300V	# | | |
Brotula_barbata_adam17a	M1300V	# | |---->Altered Stability_and_conformational_flexibility (Pr = 0.30) |
Brotula_barbata_adam17a	M1300V	# | | |---->Altered Conformational_flexibility (Pr = 0.30) |
Brotula_barbata_adam17a	M1300V	# | | |
Brotula_barbata_adam17a	M1300V	# | |---->Altered Special_structural_signatures (Pr = 0.01) |
Brotula_barbata_adam17a	M1300V	# | |---->Altered Signal_peptide (Pr = 0.00) |
Brotula_barbata_adam17a	M1300V	# | | |
Brotula_barbata_adam17a	M1300V	# | |---->Altered Transmembrane_protein (Pr = 0.01) |
Brotula_barbata_adam17a	M1300V	# | |
Brotula_barbata_adam17a	M1300V	# |---->Altered Functional_residue (Pr = 0.06) |
Brotula_barbata_adam17a	M1300V	# |---->Altered Macromolecular_binding (Pr = 0.03) |
Brotula_barbata_adam17a	M1300V	# | |---->Altered Protein_binding (Pr = 0.03) |
Brotula_barbata_adam17a	M1300V	# | |---->Altered Disordered_interface (Pr = 0.03) |
Brotula_barbata_adam17a	M1300V	# | | |
Brotula_barbata_adam17a	M1300V	# | |---->Altered Ordered_interface (Pr = 0.01) |
Brotula_barbata_adam17a	M1300V	# | |
Brotula_barbata_adam17a	M1300V	# |---->Altered Metal_binding (Pr = 0.00)<---------------------------------------------------------|
Brotula_barbata_adam17a	M1300V	# |
Brotula_barbata_adam17a	M1300V	# |---->Altered PTM_site (Pr = 0.06)
Brotula_barbata_adam17a	S1302N	0.133	Loss of Intrinsic_disorder (Pr = 0.38 | P = 0.03)	Altered Motifs (ELME000070:Generic motif for N-glycosylation. It was shown that Trp - Asp - and Glu are uncommon before the Ser/Thr position (PMID-8626433). Efficient glycosylation usually occurs when ~60 residues or more separate the glycosylation acceptor site from the C-terminus.; PS00001:N-glycosylation site)	Predicted conservation scores
Brotula_barbata_adam17a	S1302N	# Altered Effect (Pr = 0.38)
Brotula_barbata_adam17a	S1302N	# |---->Altered Motifs (ELME000070|PS00001)
Brotula_barbata_adam17a	S1302N	# |---->Altered Structure_and_dynamics (Pr = 0.38)-------------------------------------------------------|
Brotula_barbata_adam17a	S1302N	# | |---->Altered Secondary_structure (Pr = 0.26) |
Brotula_barbata_adam17a	S1302N	# | | |
Brotula_barbata_adam17a	S1302N	# | |---->Altered Stability_and_conformational_flexibility (Pr = 0.38) |
Brotula_barbata_adam17a	S1302N	# | | |---->Altered Conformational_flexibility (Pr = 0.38) |
Brotula_barbata_adam17a	S1302N	# | | |---->Loss of Intrinsic_disorder (Pr = 0.38 | P = 0.03) |
Brotula_barbata_adam17a	S1302N	# | | |
Brotula_barbata_adam17a	S1302N	# | |---->Altered Special_structural_signatures (Pr = 0.01) |
Brotula_barbata_adam17a	S1302N	# | |---->Altered Signal_peptide (Pr = 0.00) |
Brotula_barbata_adam17a	S1302N	# | | |
Brotula_barbata_adam17a	S1302N	# | |---->Altered Transmembrane_protein (Pr = 0.01) |
Brotula_barbata_adam17a	S1302N	# | |
Brotula_barbata_adam17a	S1302N	# |---->Altered Functional_residue (Pr = 0.10) |
Brotula_barbata_adam17a	S1302N	# |---->Altered Macromolecular_binding (Pr = 0.03) |
Brotula_barbata_adam17a	S1302N	# | |---->Altered Protein_binding (Pr = 0.03) |
Brotula_barbata_adam17a	S1302N	# | |---->Altered Disordered_interface (Pr = 0.03) |
Brotula_barbata_adam17a	S1302N	# | | |
Brotula_barbata_adam17a	S1302N	# | |---->Altered Ordered_interface (Pr = 0.01) |
Brotula_barbata_adam17a	S1302N	# | |
Brotula_barbata_adam17a	S1302N	# |---->Altered Metal_binding (Pr = 0.00)<---------------------------------------------------------|
Brotula_barbata_adam17a	S1302N	# |
Brotula_barbata_adam17a	S1302N	# |---->Altered PTM_site (Pr = 0.10)
Brotula_barbata_adam17a	Q1346L	0.219	Gain of Proteolytic_cleavage at Q1341 (Pr = 0.15 | P = 0.01)	Altered Motifs (ELME000149:Sorting and internalisation signal found in the cytoplasmic juxta-membrane region of type I transmembrane proteins. Targets them from the Trans Golgi Network to the lysosomal-endosomal-melanosomal compartments. Interacts with adaptor protein (AP) complexes; ELME000231:An RxxL-based motif that binds to the Cdh1 and Cdc20 components of APC/C thereby targeting the protein for destruction in a cell cycle dependent manner)	Predicted conservation scores
Brotula_barbata_adam17a	Q1346L	# Altered Effect (Pr = 0.22)
Brotula_barbata_adam17a	Q1346L	# |---->Altered Motifs (ELME000149|ELME000231)
Brotula_barbata_adam17a	Q1346L	# |---->Altered Structure_and_dynamics (Pr = 0.22)-------------------------------------------------------|
Brotula_barbata_adam17a	Q1346L	# | |---->Altered Secondary_structure (Pr = 0.22) |
Brotula_barbata_adam17a	Q1346L	# | | |
Brotula_barbata_adam17a	Q1346L	# | |---->Altered Stability_and_conformational_flexibility (Pr = 0.15) |
Brotula_barbata_adam17a	Q1346L	# | | |---->Altered Conformational_flexibility (Pr = 0.15) |
Brotula_barbata_adam17a	Q1346L	# | | |
Brotula_barbata_adam17a	Q1346L	# | |---->Altered Special_structural_signatures (Pr = 0.02) |
Brotula_barbata_adam17a	Q1346L	# | |---->Altered Signal_peptide (Pr = 0.00) |
Brotula_barbata_adam17a	Q1346L	# | | |
Brotula_barbata_adam17a	Q1346L	# | |---->Altered Transmembrane_protein (Pr = 0.02) |
Brotula_barbata_adam17a	Q1346L	# | |
Brotula_barbata_adam17a	Q1346L	# |---->Altered Functional_residue (Pr = 0.15) |
Brotula_barbata_adam17a	Q1346L	# |---->Altered Macromolecular_binding (Pr = 0.12) |
Brotula_barbata_adam17a	Q1346L	# | |---->Altered Protein_binding (Pr = 0.12) |
Brotula_barbata_adam17a	Q1346L	# | |---->Altered Disordered_interface (Pr = 0.12) |
Brotula_barbata_adam17a	Q1346L	# | | |
Brotula_barbata_adam17a	Q1346L	# | |---->Altered Ordered_interface (Pr = 0.03) |
Brotula_barbata_adam17a	Q1346L	# | |
Brotula_barbata_adam17a	Q1346L	# |---->Altered Metal_binding (Pr = 0.00)<---------------------------------------------------------|
Brotula_barbata_adam17a	Q1346L	# |
Brotula_barbata_adam17a	Q1346L	# |---->Altered PTM_site (Pr = 0.15)
Brotula_barbata_adam17a	Q1346L	# |---->Gain of Proteolytic_cleavage at Q1341 (Pr = 0.15 | P = 0.01)
Brotula_barbata_adam17a	P1355H	0.175	Loss of B-factor (Pr = 0.27 | P = 0.03)	Altered Motifs (ELME000053:GSK3 phosphorylation recognition site; ELME000239:The USP7 NTD domain binding motif variant based on the MDM2 and P53 interactions.)	Predicted conservation scores
Brotula_barbata_adam17a	P1355H	# Altered Effect (Pr = 0.27)
Brotula_barbata_adam17a	P1355H	# |---->Altered Motifs (ELME000053|ELME000239)
Brotula_barbata_adam17a	P1355H	# |---->Altered Structure_and_dynamics (Pr = 0.27)-------------------------------------------------------|
Brotula_barbata_adam17a	P1355H	# | |---->Altered Secondary_structure (Pr = 0.25) |
Brotula_barbata_adam17a	P1355H	# | | |
Brotula_barbata_adam17a	P1355H	# | |---->Altered Stability_and_conformational_flexibility (Pr = 0.27) |
Brotula_barbata_adam17a	P1355H	# | | |---->Altered Conformational_flexibility (Pr = 0.27) |
Brotula_barbata_adam17a	P1355H	# | | |---->Loss of B-factor (Pr = 0.27 | P = 0.03) |
Brotula_barbata_adam17a	P1355H	# | | |
Brotula_barbata_adam17a	P1355H	# | |---->Altered Special_structural_signatures (Pr = 0.01) |
Brotula_barbata_adam17a	P1355H	# | |---->Altered Signal_peptide (Pr = 0.00) |
Brotula_barbata_adam17a	P1355H	# | | |
Brotula_barbata_adam17a	P1355H	# | |---->Altered Transmembrane_protein (Pr = 0.01) |
Brotula_barbata_adam17a	P1355H	# | |
Brotula_barbata_adam17a	P1355H	# |---->Altered Functional_residue (Pr = 0.07) |
Brotula_barbata_adam17a	P1355H	# |---->Altered Macromolecular_binding (Pr = 0.03) |
Brotula_barbata_adam17a	P1355H	# | |---->Altered Protein_binding (Pr = 0.03) |
Brotula_barbata_adam17a	P1355H	# | |---->Altered Disordered_interface (Pr = 0.03) |
Brotula_barbata_adam17a	P1355H	# | | |
Brotula_barbata_adam17a	P1355H	# | |---->Altered Ordered_interface (Pr = 0.02) |
Brotula_barbata_adam17a	P1355H	# | |
Brotula_barbata_adam17a	P1355H	# |---->Altered Metal_binding (Pr = 0.00)<---------------------------------------------------------|
Brotula_barbata_adam17a	P1355H	# |
Brotula_barbata_adam17a	P1355H	# |---->Altered PTM_site (Pr = 0.07)
Brotula_barbata_adam17a	A1356V	0.071	Gain of Loop (Pr = 0.26 | P = 0.04); Loss of O-linked_glycosylation at T1361 (Pr = 0.20 | P = 0.02)	Altered Motifs (ELME000053:GSK3 phosphorylation recognition site)	Predicted conservation scores
Brotula_barbata_adam17a	A1356V	# Altered Effect (Pr = 0.26)
Brotula_barbata_adam17a	A1356V	# |---->Altered Motifs (ELME000053)
Brotula_barbata_adam17a	A1356V	# |---->Altered Structure_and_dynamics (Pr = 0.26)-------------------------------------------------------|
Brotula_barbata_adam17a	A1356V	# | |---->Altered Secondary_structure (Pr = 0.26) |
Brotula_barbata_adam17a	A1356V	# | | |---->Gain of Loop (Pr = 0.26 | P = 0.04) |
Brotula_barbata_adam17a	A1356V	# | | |
Brotula_barbata_adam17a	A1356V	# | |---->Altered Stability_and_conformational_flexibility (Pr = 0.25) |
Brotula_barbata_adam17a	A1356V	# | | |---->Altered Conformational_flexibility (Pr = 0.25) |
Brotula_barbata_adam17a	A1356V	# | | |
Brotula_barbata_adam17a	A1356V	# | |---->Altered Special_structural_signatures (Pr = 0.01) |
Brotula_barbata_adam17a	A1356V	# | |---->Altered Signal_peptide (Pr = 0.00) |
Brotula_barbata_adam17a	A1356V	# | | |
Brotula_barbata_adam17a	A1356V	# | |---->Altered Transmembrane_protein (Pr = 0.01) |
Brotula_barbata_adam17a	A1356V	# | |
Brotula_barbata_adam17a	A1356V	# |---->Altered Functional_residue (Pr = 0.20) |
Brotula_barbata_adam17a	A1356V	# |---->Altered Macromolecular_binding (Pr = 0.02) |
Brotula_barbata_adam17a	A1356V	# | |---->Altered Protein_binding (Pr = 0.02) |
Brotula_barbata_adam17a	A1356V	# | |---->Altered Disordered_interface (Pr = 0.02) |
Brotula_barbata_adam17a	A1356V	# | | |
Brotula_barbata_adam17a	A1356V	# | |---->Altered Ordered_interface (Pr = 0.02) |
Brotula_barbata_adam17a	A1356V	# | |
Brotula_barbata_adam17a	A1356V	# |---->Altered Metal_binding (Pr = 0.00)<---------------------------------------------------------|
Brotula_barbata_adam17a	A1356V	# |
Brotula_barbata_adam17a	A1356V	# |---->Altered PTM_site (Pr = 0.20)
Brotula_barbata_adam17a	A1356V	# |---->Loss of O-linked_glycosylation at T1361 (Pr = 0.20 | P = 0.02)
Brotula_barbata_adam17a	S1357G	0.096	Gain of Loop (Pr = 0.29 | P = 7.9e-03); Loss of O-linked_glycosylation at T1361 (Pr = 0.20 | P = 0.02)	Altered Motifs (ELME000053:GSK3 phosphorylation recognition site; ELME000063:CK1 phosphorylation site; PS00008:N-myristoylation site)	Predicted conservation scores
Brotula_barbata_adam17a	S1357G	# Altered Effect (Pr = 0.29)
Brotula_barbata_adam17a	S1357G	# |---->Altered Motifs (ELME000053|ELME000063|PS00008)
Brotula_barbata_adam17a	S1357G	# |---->Altered Structure_and_dynamics (Pr = 0.29)-------------------------------------------------------|
Brotula_barbata_adam17a	S1357G	# | |---->Altered Secondary_structure (Pr = 0.29) |
Brotula_barbata_adam17a	S1357G	# | | |---->Gain of Loop (Pr = 0.29 | P = 7.9e-03) |
Brotula_barbata_adam17a	S1357G	# | | |
Brotula_barbata_adam17a	S1357G	# | |---->Altered Stability_and_conformational_flexibility (Pr = 0.23) |
Brotula_barbata_adam17a	S1357G	# | | |---->Altered Conformational_flexibility (Pr = 0.23) |
Brotula_barbata_adam17a	S1357G	# | | |
Brotula_barbata_adam17a	S1357G	# | |---->Altered Special_structural_signatures (Pr = 0.01) |
Brotula_barbata_adam17a	S1357G	# | |---->Altered Signal_peptide (Pr = 0.00) |
Brotula_barbata_adam17a	S1357G	# | | |
Brotula_barbata_adam17a	S1357G	# | |---->Altered Transmembrane_protein (Pr = 0.01) |
Brotula_barbata_adam17a	S1357G	# | |
Brotula_barbata_adam17a	S1357G	# |---->Altered Functional_residue (Pr = 0.20) |
Brotula_barbata_adam17a	S1357G	# |---->Altered Macromolecular_binding (Pr = 0.02) |
Brotula_barbata_adam17a	S1357G	# | |---->Altered Protein_binding (Pr = 0.02) |
Brotula_barbata_adam17a	S1357G	# | |---->Altered Disordered_interface (Pr = 0.02) |
Brotula_barbata_adam17a	S1357G	# | | |
Brotula_barbata_adam17a	S1357G	# | |---->Altered Ordered_interface (Pr = 0.02) |
Brotula_barbata_adam17a	S1357G	# | |
Brotula_barbata_adam17a	S1357G	# |---->Altered Metal_binding (Pr = 0.00)<---------------------------------------------------------|
Brotula_barbata_adam17a	S1357G	# |
Brotula_barbata_adam17a	S1357G	# |---->Altered PTM_site (Pr = 0.20)
Brotula_barbata_adam17a	S1357G	# |---->Loss of O-linked_glycosylation at T1361 (Pr = 0.20 | P = 0.02)
Brotula_barbata_adam17a	T1370I	0.101	Loss of O-linked_glycosylation at T1370 (Pr = 0.48 | P = 3.6e-03); Loss of B-factor (Pr = 0.28 | P = 0.02)	Altered Motifs (ELME000053:GSK3 phosphorylation recognition site; ELME000063:CK1 phosphorylation site; ELME000202:(ST)Q motif which is phosphorylated by PIKK family members.; PS00008:N-myristoylation site)	Predicted conservation scores
Brotula_barbata_adam17a	T1370I	# Altered Effect (Pr = 0.48)
Brotula_barbata_adam17a	T1370I	# |---->Altered Motifs (ELME000053|ELME000063|ELME000202|PS00008)
Brotula_barbata_adam17a	T1370I	# |---->Altered Structure_and_dynamics (Pr = 0.28)-------------------------------------------------------|
Brotula_barbata_adam17a	T1370I	# | |---->Altered Secondary_structure (Pr = 0.22) |
Brotula_barbata_adam17a	T1370I	# | | |
Brotula_barbata_adam17a	T1370I	# | |---->Altered Stability_and_conformational_flexibility (Pr = 0.28) |
Brotula_barbata_adam17a	T1370I	# | | |---->Altered Conformational_flexibility (Pr = 0.28) |
Brotula_barbata_adam17a	T1370I	# | | |---->Loss of B-factor (Pr = 0.28 | P = 0.02) |
Brotula_barbata_adam17a	T1370I	# | | |
Brotula_barbata_adam17a	T1370I	# | |---->Altered Special_structural_signatures (Pr = 0.01) |
Brotula_barbata_adam17a	T1370I	# | |---->Altered Signal_peptide (Pr = 0.00) |
Brotula_barbata_adam17a	T1370I	# | | |
Brotula_barbata_adam17a	T1370I	# | |---->Altered Transmembrane_protein (Pr = 0.01) |
Brotula_barbata_adam17a	T1370I	# | |
Brotula_barbata_adam17a	T1370I	# |---->Altered Functional_residue (Pr = 0.48) |
Brotula_barbata_adam17a	T1370I	# |---->Altered Macromolecular_binding (Pr = 0.05) |
Brotula_barbata_adam17a	T1370I	# | |---->Altered Protein_binding (Pr = 0.05) |
Brotula_barbata_adam17a	T1370I	# | |---->Altered Disordered_interface (Pr = 0.05) |
Brotula_barbata_adam17a	T1370I	# | | |
Brotula_barbata_adam17a	T1370I	# | |---->Altered Ordered_interface (Pr = 0.02) |
Brotula_barbata_adam17a	T1370I	# | |
Brotula_barbata_adam17a	T1370I	# |---->Altered Metal_binding (Pr = 0.00)<---------------------------------------------------------|
Brotula_barbata_adam17a	T1370I	# |
Brotula_barbata_adam17a	T1370I	# |---->Altered PTM_site (Pr = 0.48)
Brotula_barbata_adam17a	T1370I	# |---->Loss of O-linked_glycosylation at T1370 (Pr = 0.48 | P = 3.6e-03)
Brotula_barbata_adam17a	A1477V	0.100	Gain of Loop (Pr = 0.29 | P = 9.9e-03); Gain of ADP-ribosylation at R1475 (Pr = 0.19 | P = 0.04); Loss of Sulfation at Y1478 (Pr = 0.01 | P = 0.04)	Altered Motifs (ELME000053:GSK3 phosphorylation recognition site; ELME000239:The USP7 NTD domain binding motif variant based on the MDM2 and P53 interactions.; PS00008:N-myristoylation site)	Predicted conservation scores
Brotula_barbata_adam17a	A1477V	# Altered Effect (Pr = 0.29)
Brotula_barbata_adam17a	A1477V	# |---->Altered Motifs (ELME000053|ELME000239|PS00008)
Brotula_barbata_adam17a	A1477V	# |---->Altered Structure_and_dynamics (Pr = 0.29)-------------------------------------------------------|
Brotula_barbata_adam17a	A1477V	# | |---->Altered Secondary_structure (Pr = 0.29) |
Brotula_barbata_adam17a	A1477V	# | | |---->Gain of Loop (Pr = 0.29 | P = 9.9e-03) |
Brotula_barbata_adam17a	A1477V	# | | |
Brotula_barbata_adam17a	A1477V	# | |---->Altered Stability_and_conformational_flexibility (Pr = 0.23) |
Brotula_barbata_adam17a	A1477V	# | | |---->Altered Conformational_flexibility (Pr = 0.23) |
Brotula_barbata_adam17a	A1477V	# | | |
Brotula_barbata_adam17a	A1477V	# | |---->Altered Special_structural_signatures (Pr = 0.01) |
Brotula_barbata_adam17a	A1477V	# | |---->Altered Signal_peptide (Pr = 0.00) |
Brotula_barbata_adam17a	A1477V	# | | |
Brotula_barbata_adam17a	A1477V	# | |---->Altered Transmembrane_protein (Pr = 0.01) |
Brotula_barbata_adam17a	A1477V	# | |
Brotula_barbata_adam17a	A1477V	# |---->Altered Functional_residue (Pr = 0.19) |
Brotula_barbata_adam17a	A1477V	# |---->Altered Macromolecular_binding (Pr = 0.06) |
Brotula_barbata_adam17a	A1477V	# | |---->Altered Protein_binding (Pr = 0.06) |
Brotula_barbata_adam17a	A1477V	# | |---->Altered Disordered_interface (Pr = 0.03) |
Brotula_barbata_adam17a	A1477V	# | | |
Brotula_barbata_adam17a	A1477V	# | |---->Altered Ordered_interface (Pr = 0.06) |
Brotula_barbata_adam17a	A1477V	# | |
Brotula_barbata_adam17a	A1477V	# |---->Altered Metal_binding (Pr = 0.01)<---------------------------------------------------------|
Brotula_barbata_adam17a	A1477V	# |
Brotula_barbata_adam17a	A1477V	# |---->Altered PTM_site (Pr = 0.19)
Brotula_barbata_adam17a	A1477V	# |---->Gain of ADP-ribosylation at R1475 (Pr = 0.19 | P = 0.04)
Brotula_barbata_adam17a	A1477V	# |---->Loss of Sulfation at Y1478 (Pr = 0.01 | P = 0.04)
Brotula_barbata_adam17a	D1491E	0.138	Loss of GPI-anchor_amidation at N1493 (Pr = 0.01 | P = 0.03)	Altered Motifs (None)	Predicted conservation scores
Brotula_barbata_adam17a	D1491E	# Altered Effect (Pr = 0.23)
Brotula_barbata_adam17a	D1491E	# |---->Altered Motifs (None)
Brotula_barbata_adam17a	D1491E	# |---->Altered Structure_and_dynamics (Pr = 0.23)-------------------------------------------------------|
Brotula_barbata_adam17a	D1491E	# | |---->Altered Secondary_structure (Pr = 0.23) |
Brotula_barbata_adam17a	D1491E	# | | |
Brotula_barbata_adam17a	D1491E	# | |---->Altered Stability_and_conformational_flexibility (Pr = 0.19) |
Brotula_barbata_adam17a	D1491E	# | | |---->Altered Conformational_flexibility (Pr = 0.19) |
Brotula_barbata_adam17a	D1491E	# | | |
Brotula_barbata_adam17a	D1491E	# | |---->Altered Special_structural_signatures (Pr = 0.02) |
Brotula_barbata_adam17a	D1491E	# | |---->Altered Signal_peptide (Pr = 0.00) |
Brotula_barbata_adam17a	D1491E	# | | |
Brotula_barbata_adam17a	D1491E	# | |---->Altered Transmembrane_protein (Pr = 0.02) |
Brotula_barbata_adam17a	D1491E	# | |
Brotula_barbata_adam17a	D1491E	# |---->Altered Functional_residue (Pr = 0.16) |
Brotula_barbata_adam17a	D1491E	# |---->Altered Macromolecular_binding (Pr = 0.08) |
Brotula_barbata_adam17a	D1491E	# | |---->Altered Protein_binding (Pr = 0.08) |
Brotula_barbata_adam17a	D1491E	# | |---->Altered Disordered_interface (Pr = 0.07) |
Brotula_barbata_adam17a	D1491E	# | | |
Brotula_barbata_adam17a	D1491E	# | |---->Altered Ordered_interface (Pr = 0.08) |
Brotula_barbata_adam17a	D1491E	# | |
Brotula_barbata_adam17a	D1491E	# |---->Altered Metal_binding (Pr = 0.02)<---------------------------------------------------------|
Brotula_barbata_adam17a	D1491E	# |
Brotula_barbata_adam17a	D1491E	# |---->Altered PTM_site (Pr = 0.16)
Brotula_barbata_adam17a	D1491E	# |---->Loss of GPI-anchor_amidation at N1493 (Pr = 0.01 | P = 0.03)
Brotula_barbata_adam17a	N1493S	0.145	Loss of GPI-anchor_amidation at N1493 (Pr = 0.01 | P = 0.03)	Altered Motifs (ELME000136:The Class IV WW domain interaction motif is recognised primarily by the Pin1 phosphorylation-dependent prolyl isomerase.; ELME000159:Proline-Directed Kinase (e.g. MAPK) phosphorylation site in higher eukaryotes.)	Predicted conservation scores
Brotula_barbata_adam17a	N1493S	# Altered Effect (Pr = 0.23)
Brotula_barbata_adam17a	N1493S	# |---->Altered Motifs (ELME000136|ELME000159)
Brotula_barbata_adam17a	N1493S	# |---->Altered Structure_and_dynamics (Pr = 0.23)-------------------------------------------------------|
Brotula_barbata_adam17a	N1493S	# | |---->Altered Secondary_structure (Pr = 0.23) |
Brotula_barbata_adam17a	N1493S	# | | |
Brotula_barbata_adam17a	N1493S	# | |---->Altered Stability_and_conformational_flexibility (Pr = 0.19) |
Brotula_barbata_adam17a	N1493S	# | | |---->Altered Conformational_flexibility (Pr = 0.19) |
Brotula_barbata_adam17a	N1493S	# | | |
Brotula_barbata_adam17a	N1493S	# | |---->Altered Special_structural_signatures (Pr = 0.02) |
Brotula_barbata_adam17a	N1493S	# | |---->Altered Signal_peptide (Pr = 0.00) |
Brotula_barbata_adam17a	N1493S	# | | |
Brotula_barbata_adam17a	N1493S	# | |---->Altered Transmembrane_protein (Pr = 0.02) |
Brotula_barbata_adam17a	N1493S	# | |
Brotula_barbata_adam17a	N1493S	# |---->Altered Functional_residue (Pr = 0.17) |
Brotula_barbata_adam17a	N1493S	# |---->Altered Macromolecular_binding (Pr = 0.12) |
Brotula_barbata_adam17a	N1493S	# | |---->Altered Protein_binding (Pr = 0.12) |
Brotula_barbata_adam17a	N1493S	# | |---->Altered Disordered_interface (Pr = 0.12) |
Brotula_barbata_adam17a	N1493S	# | | |
Brotula_barbata_adam17a	N1493S	# | |---->Altered Ordered_interface (Pr = 0.02) |
Brotula_barbata_adam17a	N1493S	# | |
Brotula_barbata_adam17a	N1493S	# |---->Altered Metal_binding (Pr = 0.02)<---------------------------------------------------------|
Brotula_barbata_adam17a	N1493S	# |
Brotula_barbata_adam17a	N1493S	# |---->Altered PTM_site (Pr = 0.17)
Brotula_barbata_adam17a	N1493S	# |---->Loss of GPI-anchor_amidation at N1493 (Pr = 0.01 | P = 0.03)
Brotula_barbata_adam17a	P1494S	0.232	Altered Calmodulin_binding (Pr = 0.20 | P = 0.03); Gain of GPI-anchor_amidation at N1493 (Pr = 0.02 | P = 0.02)	Altered Motifs (ELME000053:GSK3 phosphorylation recognition site; ELME000085:Glycosaminoglycan attachment site)	Predicted conservation scores
Brotula_barbata_adam17a	P1494S	# Altered Effect (Pr = 0.25)
Brotula_barbata_adam17a	P1494S	# |---->Altered Motifs (ELME000053|ELME000085)
Brotula_barbata_adam17a	P1494S	# |---->Altered Structure_and_dynamics (Pr = 0.25)-------------------------------------------------------|
Brotula_barbata_adam17a	P1494S	# | |---->Altered Secondary_structure (Pr = 0.25) |
Brotula_barbata_adam17a	P1494S	# | | |
Brotula_barbata_adam17a	P1494S	# | |---->Altered Stability_and_conformational_flexibility (Pr = 0.19) |
Brotula_barbata_adam17a	P1494S	# | | |---->Altered Conformational_flexibility (Pr = 0.19) |
Brotula_barbata_adam17a	P1494S	# | | |
Brotula_barbata_adam17a	P1494S	# | |---->Altered Special_structural_signatures (Pr = 0.03) |
Brotula_barbata_adam17a	P1494S	# | |---->Altered Signal_peptide (Pr = 0.00) |
Brotula_barbata_adam17a	P1494S	# | | |
Brotula_barbata_adam17a	P1494S	# | |---->Altered Transmembrane_protein (Pr = 0.02) |
Brotula_barbata_adam17a	P1494S	# | |
Brotula_barbata_adam17a	P1494S	# |---->Altered Functional_residue (Pr = 0.20) |
Brotula_barbata_adam17a	P1494S	# |---->Altered Macromolecular_binding (Pr = 0.20) |
Brotula_barbata_adam17a	P1494S	# | |---->Altered Protein_binding (Pr = 0.20) |
Brotula_barbata_adam17a	P1494S	# | |---->Altered Disordered_interface (Pr = 0.20) |
Brotula_barbata_adam17a	P1494S	# | | |---->Altered Calmodulin_binding (Pr = 0.20 | P = 0.03) |
Brotula_barbata_adam17a	P1494S	# | | |
Brotula_barbata_adam17a	P1494S	# | |---->Altered Ordered_interface (Pr = 0.02) |
Brotula_barbata_adam17a	P1494S	# | |
Brotula_barbata_adam17a	P1494S	# |---->Altered Metal_binding (Pr = 0.02)<---------------------------------------------------------|
Brotula_barbata_adam17a	P1494S	# |
Brotula_barbata_adam17a	P1494S	# |---->Altered PTM_site (Pr = 0.12)
Brotula_barbata_adam17a	P1494S	# |---->Gain of GPI-anchor_amidation at N1493 (Pr = 0.02 | P = 0.02)
Brotula_barbata_adam17a	A1496N	0.320	Altered Calmodulin_binding (Pr = 0.21 | P = 0.04); Gain of GPI-anchor_amidation at N1493 (Pr = 0.02 | P = 0.02)	Altered Motifs (None)	Predicted conservation scores
Brotula_barbata_adam17a	A1496N	# Altered Effect (Pr = 0.26)
Brotula_barbata_adam17a	A1496N	# |---->Altered Motifs (None)
Brotula_barbata_adam17a	A1496N	# |---->Altered Structure_and_dynamics (Pr = 0.26)-------------------------------------------------------|
Brotula_barbata_adam17a	A1496N	# | |---->Altered Secondary_structure (Pr = 0.26) |
Brotula_barbata_adam17a	A1496N	# | | |
Brotula_barbata_adam17a	A1496N	# | |---->Altered Stability_and_conformational_flexibility (Pr = 0.21) |
Brotula_barbata_adam17a	A1496N	# | | |---->Altered Conformational_flexibility (Pr = 0.21) |
Brotula_barbata_adam17a	A1496N	# | | |
Brotula_barbata_adam17a	A1496N	# | |---->Altered Special_structural_signatures (Pr = 0.02) |
Brotula_barbata_adam17a	A1496N	# | |---->Altered Signal_peptide (Pr = 0.00) |
Brotula_barbata_adam17a	A1496N	# | | |
Brotula_barbata_adam17a	A1496N	# | |---->Altered Transmembrane_protein (Pr = 0.02) |
Brotula_barbata_adam17a	A1496N	# | |
Brotula_barbata_adam17a	A1496N	# |---->Altered Functional_residue (Pr = 0.21) |
Brotula_barbata_adam17a	A1496N	# |---->Altered Macromolecular_binding (Pr = 0.21) |
Brotula_barbata_adam17a	A1496N	# | |---->Altered Protein_binding (Pr = 0.21) |
Brotula_barbata_adam17a	A1496N	# | |---->Altered Disordered_interface (Pr = 0.21) |
Brotula_barbata_adam17a	A1496N	# | | |---->Altered Calmodulin_binding (Pr = 0.21 | P = 0.04) |
Brotula_barbata_adam17a	A1496N	# | | |
Brotula_barbata_adam17a	A1496N	# | |---->Altered Ordered_interface (Pr = 0.02) |
Brotula_barbata_adam17a	A1496N	# | |
Brotula_barbata_adam17a	A1496N	# |---->Altered Metal_binding (Pr = 0.01)<---------------------------------------------------------|
Brotula_barbata_adam17a	A1496N	# |
Brotula_barbata_adam17a	A1496N	# |---->Altered PTM_site (Pr = 0.12)
Brotula_barbata_adam17a	A1496N	# |---->Gain of GPI-anchor_amidation at N1493 (Pr = 0.02 | P = 0.02)
Brotula_barbata_adam17a	D1498R	0.339	Altered Calmodulin_binding (Pr = 0.60 | P = 4.9e-04); Loss of Strand (Pr = 0.36 | P = 4.4e-05); Gain of GPI-anchor_amidation at N1493 (Pr = 0.01 | P = 0.03)	Altered Motifs (ELME000012:The di-Arg ER retention motif is defined by two consecutive arginine residues (RR) or with a single residue insertion (RXR). The motif is completed by an adjacent hydrophobic/arginine residue which may be on either side of the Arg pair.; ELME000061:PKB Phosphorylation site; ELME000101:Furin (PACE) cleavage site (Arg-Xaa-[Arg/Lys]-Arg-|-Xaa); ELME000108:Yeast kexin 2 cleavage site (Lys-Arg-|-Xaa or Arg-Arg-|-Xaa); ELME000137:Protein phosphatase 1 catalytic subunit (PP1c) interacting motif binds targeting proteins that dock to the substrate for dephosphorylation. The motif defined is [RK]{0 -1}[VI][^P][FW].; ELME000233:MAPK interacting molecules (e.g. MAPKKs - substrates - phosphatases) carry docking motif that help to regulate specific interaction in the MAPK cascade. The classic motif approximates (R/K)xxxx#x# where # is a hydrophobic residue.)	Predicted conservation scores
Brotula_barbata_adam17a	D1498R	# Altered Effect (Pr = 0.60)
Brotula_barbata_adam17a	D1498R	# |---->Altered Motifs (ELME000012|ELME000061|ELME000101|ELME000108|ELME000137|ELME000233)
Brotula_barbata_adam17a	D1498R	# |---->Altered Structure_and_dynamics (Pr = 0.36)-------------------------------------------------------|
Brotula_barbata_adam17a	D1498R	# | |---->Altered Secondary_structure (Pr = 0.36) |
Brotula_barbata_adam17a	D1498R	# | | |---->Loss of Strand (Pr = 0.36 | P = 4.4e-05) |
Brotula_barbata_adam17a	D1498R	# | | |
Brotula_barbata_adam17a	D1498R	# | |---->Altered Stability_and_conformational_flexibility (Pr = 0.19) |
Brotula_barbata_adam17a	D1498R	# | | |---->Altered Conformational_flexibility (Pr = 0.19) |
Brotula_barbata_adam17a	D1498R	# | | |
Brotula_barbata_adam17a	D1498R	# | |---->Altered Special_structural_signatures (Pr = 0.02) |
Brotula_barbata_adam17a	D1498R	# | |---->Altered Signal_peptide (Pr = 0.00) |
Brotula_barbata_adam17a	D1498R	# | | |
Brotula_barbata_adam17a	D1498R	# | |---->Altered Transmembrane_protein (Pr = 0.02) |
Brotula_barbata_adam17a	D1498R	# | |
Brotula_barbata_adam17a	D1498R	# |---->Altered Functional_residue (Pr = 0.60) |
Brotula_barbata_adam17a	D1498R	# |---->Altered Macromolecular_binding (Pr = 0.60) |
Brotula_barbata_adam17a	D1498R	# | |---->Altered Protein_binding (Pr = 0.60) |
Brotula_barbata_adam17a	D1498R	# | |---->Altered Disordered_interface (Pr = 0.60) |
Brotula_barbata_adam17a	D1498R	# | | |---->Altered Calmodulin_binding (Pr = 0.60 | P = 4.9e-04) |
Brotula_barbata_adam17a	D1498R	# | | |
Brotula_barbata_adam17a	D1498R	# | |---->Altered Ordered_interface (Pr = 0.02) |
Brotula_barbata_adam17a	D1498R	# | |
Brotula_barbata_adam17a	D1498R	# |---->Altered Metal_binding (Pr = 0.01)<---------------------------------------------------------|
Brotula_barbata_adam17a	D1498R	# |
Brotula_barbata_adam17a	D1498R	# |---->Altered PTM_site (Pr = 0.12)
Brotula_barbata_adam17a	D1498R	# |---->Gain of GPI-anchor_amidation at N1493 (Pr = 0.01 | P = 0.03)
Brotula_barbata_adam17a	A1510D	0.195	Altered Calmodulin_binding (Pr = 0.31 | P = 0.01); Gain of Loop (Pr = 0.28 | P = 0.01)	Altered Motifs (None)	Predicted conservation scores
Brotula_barbata_adam17a	A1510D	# Altered Effect (Pr = 0.31)
Brotula_barbata_adam17a	A1510D	# |---->Altered Motifs (None)
Brotula_barbata_adam17a	A1510D	# |---->Altered Structure_and_dynamics (Pr = 0.28)-------------------------------------------------------|
Brotula_barbata_adam17a	A1510D	# | |---->Altered Secondary_structure (Pr = 0.28) |
Brotula_barbata_adam17a	A1510D	# | | |---->Gain of Loop (Pr = 0.28 | P = 0.01) |
Brotula_barbata_adam17a	A1510D	# | | |
Brotula_barbata_adam17a	A1510D	# | |---->Altered Stability_and_conformational_flexibility (Pr = 0.17) |
Brotula_barbata_adam17a	A1510D	# | | |---->Altered Conformational_flexibility (Pr = 0.17) |
Brotula_barbata_adam17a	A1510D	# | | |
Brotula_barbata_adam17a	A1510D	# | |---->Altered Special_structural_signatures (Pr = 0.06) |
Brotula_barbata_adam17a	A1510D	# | |---->Altered Signal_peptide (Pr = 0.00) |
Brotula_barbata_adam17a	A1510D	# | | |
Brotula_barbata_adam17a	A1510D	# | |---->Altered Transmembrane_protein (Pr = 0.06) |
Brotula_barbata_adam17a	A1510D	# | |
Brotula_barbata_adam17a	A1510D	# |---->Altered Functional_residue (Pr = 0.31) |
Brotula_barbata_adam17a	A1510D	# |---->Altered Macromolecular_binding (Pr = 0.31) |
Brotula_barbata_adam17a	A1510D	# | |---->Altered Protein_binding (Pr = 0.31) |
Brotula_barbata_adam17a	A1510D	# | |---->Altered Disordered_interface (Pr = 0.31) |
Brotula_barbata_adam17a	A1510D	# | | |---->Altered Calmodulin_binding (Pr = 0.31 | P = 0.01) |
Brotula_barbata_adam17a	A1510D	# | | |
Brotula_barbata_adam17a	A1510D	# | |---->Altered Ordered_interface (Pr = 0.02) |
Brotula_barbata_adam17a	A1510D	# | |
Brotula_barbata_adam17a	A1510D	# |---->Altered Metal_binding (Pr = 0.01)<---------------------------------------------------------|
Brotula_barbata_adam17a	A1510D	# |
Brotula_barbata_adam17a	A1510D	# |---->Altered PTM_site (Pr = 0.16)
Brotula_barbata_adrb2b	M29L	0.135	Loss of Strand (Pr = 0.27 | P = 0.02); Altered Cytoplasmic_loop (Pr = 0.18 | P = 8.3e-03); Loss of N-linked_glycosylation at N33 (Pr = 0.06 | P = 0.02)	Altered Motifs (ELME000053:GSK3 phosphorylation recognition site; ELME000333:Motif that mediates binding to SUMO proteins non-covalently.; ELME000336:NEK2 phosphorylation motif with preferred Phe - Leu or Met in the -3 position to compensate for less favorable residues in the +1 and +2 position.)	Predicted conservation scores
Brotula_barbata_adrb2b	M29L	# Altered Effect (Pr = 0.28)
Brotula_barbata_adrb2b	M29L	# |---->Altered Motifs (ELME000053|ELME000333|ELME000336)
Brotula_barbata_adrb2b	M29L	# |---->Altered Structure_and_dynamics (Pr = 0.28)-------------------------------------------------------|
Brotula_barbata_adrb2b	M29L	# | |---->Altered Secondary_structure (Pr = 0.27) |
Brotula_barbata_adrb2b	M29L	# | | |---->Loss of Strand (Pr = 0.27 | P = 0.02) |
Brotula_barbata_adrb2b	M29L	# | | |
Brotula_barbata_adrb2b	M29L	# | |---->Altered Stability_and_conformational_flexibility (Pr = 0.28) |
Brotula_barbata_adrb2b	M29L	# | | |---->Altered Conformational_flexibility (Pr = 0.28) |
Brotula_barbata_adrb2b	M29L	# | | |
Brotula_barbata_adrb2b	M29L	# | |---->Altered Special_structural_signatures (Pr = 0.18) |
Brotula_barbata_adrb2b	M29L	# | |---->Altered Signal_peptide (Pr = 0.00) |
Brotula_barbata_adrb2b	M29L	# | | |
Brotula_barbata_adrb2b	M29L	# | |---->Altered Transmembrane_protein (Pr = 0.18) |
Brotula_barbata_adrb2b	M29L	# | |---->Altered Non-cytoplasmic_loop (Pr = 0.18 | P = 8.3e-03) |
Brotula_barbata_adrb2b	M29L	# | |
Brotula_barbata_adrb2b	M29L	# |---->Altered Functional_residue (Pr = 0.16) |
Brotula_barbata_adrb2b	M29L	# |---->Altered Macromolecular_binding (Pr = 0.16) |
Brotula_barbata_adrb2b	M29L	# | |---->Altered Protein_binding (Pr = 0.16) |
Brotula_barbata_adrb2b	M29L	# | |---->Altered Disordered_interface (Pr = 0.16) |
Brotula_barbata_adrb2b	M29L	# | | |
Brotula_barbata_adrb2b	M29L	# | |---->Altered Ordered_interface (Pr = 0.12) |
Brotula_barbata_adrb2b	M29L	# | |
Brotula_barbata_adrb2b	M29L	# |---->Altered Metal_binding (Pr = 0.03)<---------------------------------------------------------|
Brotula_barbata_adrb2b	M29L	# |
Brotula_barbata_adrb2b	M29L	# |---->Altered PTM_site (Pr = 0.06)
Brotula_barbata_adrb2b	M29L	# |---->Loss of N-linked_glycosylation at N33 (Pr = 0.06 | P = 0.02)
Brotula_barbata_adrb2b	V30A	0.092	Loss of Strand (Pr = 0.27 | P = 0.02); Altered Cytoplasmic_loop (Pr = 0.16 | P = 0.01); Gain of N-linked_glycosylation at N33 (Pr = 0.06 | P = 0.02)	Altered Motifs (ELME000053:GSK3 phosphorylation recognition site; ELME000085:Glycosaminoglycan attachment site; ELME000333:Motif that mediates binding to SUMO proteins non-covalently.; ELME000336:NEK2 phosphorylation motif with preferred Phe - Leu or Met in the -3 position to compensate for less favorable residues in the +1 and +2 position.)	Predicted conservation scores
Brotula_barbata_adrb2b	V30A	# Altered Effect (Pr = 0.28)
Brotula_barbata_adrb2b	V30A	# |---->Altered Motifs (ELME000053|ELME000085|ELME000333|ELME000336)
Brotula_barbata_adrb2b	V30A	# |---->Altered Structure_and_dynamics (Pr = 0.28)-------------------------------------------------------|
Brotula_barbata_adrb2b	V30A	# | |---->Altered Secondary_structure (Pr = 0.27) |
Brotula_barbata_adrb2b	V30A	# | | |---->Loss of Strand (Pr = 0.27 | P = 0.02) |
Brotula_barbata_adrb2b	V30A	# | | |
Brotula_barbata_adrb2b	V30A	# | |---->Altered Stability_and_conformational_flexibility (Pr = 0.28) |
Brotula_barbata_adrb2b	V30A	# | | |---->Altered Conformational_flexibility (Pr = 0.28) |
Brotula_barbata_adrb2b	V30A	# | | |
Brotula_barbata_adrb2b	V30A	# | |---->Altered Special_structural_signatures (Pr = 0.16) |
Brotula_barbata_adrb2b	V30A	# | |---->Altered Signal_peptide (Pr = 0.00) |
Brotula_barbata_adrb2b	V30A	# | | |
Brotula_barbata_adrb2b	V30A	# | |---->Altered Transmembrane_protein (Pr = 0.16) |
Brotula_barbata_adrb2b	V30A	# | |---->Altered Non-cytoplasmic_loop (Pr = 0.16 | P = 0.01) |
Brotula_barbata_adrb2b	V30A	# | |
Brotula_barbata_adrb2b	V30A	# |---->Altered Functional_residue (Pr = 0.19) |
Brotula_barbata_adrb2b	V30A	# |---->Altered Macromolecular_binding (Pr = 0.19) |
Brotula_barbata_adrb2b	V30A	# | |---->Altered Protein_binding (Pr = 0.19) |
Brotula_barbata_adrb2b	V30A	# | |---->Altered Disordered_interface (Pr = 0.19) |
Brotula_barbata_adrb2b	V30A	# | | |
Brotula_barbata_adrb2b	V30A	# | |---->Altered Ordered_interface (Pr = 0.11) |
Brotula_barbata_adrb2b	V30A	# | |
Brotula_barbata_adrb2b	V30A	# |---->Altered Metal_binding (Pr = 0.03)<---------------------------------------------------------|
Brotula_barbata_adrb2b	V30A	# |
Brotula_barbata_adrb2b	V30A	# |---->Altered PTM_site (Pr = 0.11)
Brotula_barbata_adrb2b	V30A	# |---->Gain of N-linked_glycosylation at N33 (Pr = 0.06 | P = 0.02)
Brotula_barbata_adrb2b	S31P	0.473	Altered Cytoplasmic_loop (Pr = 0.15 | P = 0.02); Gain of N-linked_glycosylation at N33 (Pr = 0.06 | P = 0.02)	Altered Motifs (ELME000053:GSK3 phosphorylation recognition site; ELME000085:Glycosaminoglycan attachment site; ELME000333:Motif that mediates binding to SUMO proteins non-covalently.; ELME000336:NEK2 phosphorylation motif with preferred Phe - Leu or Met in the -3 position to compensate for less favorable residues in the +1 and +2 position.)	Predicted conservation scores
Brotula_barbata_adrb2b	S31P	# Altered Effect (Pr = 0.29)
Brotula_barbata_adrb2b	S31P	# |---->Altered Motifs (ELME000053|ELME000085|ELME000333|ELME000336)
Brotula_barbata_adrb2b	S31P	# |---->Altered Structure_and_dynamics (Pr = 0.29)-------------------------------------------------------|
Brotula_barbata_adrb2b	S31P	# | |---->Altered Secondary_structure (Pr = 0.26) |
Brotula_barbata_adrb2b	S31P	# | | |
Brotula_barbata_adrb2b	S31P	# | |---->Altered Stability_and_conformational_flexibility (Pr = 0.29) |
Brotula_barbata_adrb2b	S31P	# | | |---->Altered Conformational_flexibility (Pr = 0.29) |
Brotula_barbata_adrb2b	S31P	# | | |
Brotula_barbata_adrb2b	S31P	# | |---->Altered Special_structural_signatures (Pr = 0.15) |
Brotula_barbata_adrb2b	S31P	# | |---->Altered Signal_peptide (Pr = 0.00) |
Brotula_barbata_adrb2b	S31P	# | | |
Brotula_barbata_adrb2b	S31P	# | |---->Altered Transmembrane_protein (Pr = 0.15) |
Brotula_barbata_adrb2b	S31P	# | |---->Altered Non-cytoplasmic_loop (Pr = 0.15 | P = 0.02) |
Brotula_barbata_adrb2b	S31P	# | |
Brotula_barbata_adrb2b	S31P	# |---->Altered Functional_residue (Pr = 0.18) |
Brotula_barbata_adrb2b	S31P	# |---->Altered Macromolecular_binding (Pr = 0.18) |
Brotula_barbata_adrb2b	S31P	# | |---->Altered Protein_binding (Pr = 0.18) |
Brotula_barbata_adrb2b	S31P	# | |---->Altered Disordered_interface (Pr = 0.18) |
Brotula_barbata_adrb2b	S31P	# | | |
Brotula_barbata_adrb2b	S31P	# | |---->Altered Ordered_interface (Pr = 0.11) |
Brotula_barbata_adrb2b	S31P	# | |
Brotula_barbata_adrb2b	S31P	# |---->Altered Metal_binding (Pr = 0.03)<---------------------------------------------------------|
Brotula_barbata_adrb2b	S31P	# |
Brotula_barbata_adrb2b	S31P	# |---->Altered PTM_site (Pr = 0.14)
Brotula_barbata_adrb2b	S31P	# |---->Gain of N-linked_glycosylation at N33 (Pr = 0.06 | P = 0.02)
Brotula_barbata_adrb2b	A32S	0.087	Gain of Intrinsic_disorder (Pr = 0.40 | P = 8.6e-03); Gain of B-factor (Pr = 0.27 | P = 0.01); Altered Cytoplasmic_loop (Pr = 0.20 | P = 5.0e-03); Loss of N-linked_glycosylation at N33 (Pr = 0.06 | P = 0.02); Gain of GPI-anchor_amidation at N33 (Pr = 0.01 | P = 0.02)	Altered Motifs (ELME000053:GSK3 phosphorylation recognition site; ELME000063:CK1 phosphorylation site; ELME000070:Generic motif for N-glycosylation. It was shown that Trp - Asp - and Glu are uncommon before the Ser/Thr position (PMID-8626433). Efficient glycosylation usually occurs when ~60 residues or more separate the glycosylation acceptor site from the C-terminus.; ELME000085:Glycosaminoglycan attachment site; ELME000239:The USP7 NTD domain binding motif variant based on the MDM2 and P53 interactions.; ELME000333:Motif that mediates binding to SUMO proteins non-covalently.; ELME000336:NEK2 phosphorylation motif with preferred Phe - Leu or Met in the -3 position to compensate for less favorable residues in the +1 and +2 position.)	Predicted conservation scores
Brotula_barbata_adrb2b	A32S	# Altered Effect (Pr = 0.40)
Brotula_barbata_adrb2b	A32S	# |---->Altered Motifs (ELME000053|ELME000063|ELME000070|ELME000085|ELME000239|ELME000333|ELME000336)
Brotula_barbata_adrb2b	A32S	# |---->Altered Structure_and_dynamics (Pr = 0.40)-------------------------------------------------------|
Brotula_barbata_adrb2b	A32S	# | |---->Altered Secondary_structure (Pr = 0.25) |
Brotula_barbata_adrb2b	A32S	# | | |
Brotula_barbata_adrb2b	A32S	# | |---->Altered Stability_and_conformational_flexibility (Pr = 0.40) |
Brotula_barbata_adrb2b	A32S	# | | |---->Altered Conformational_flexibility (Pr = 0.40) |
Brotula_barbata_adrb2b	A32S	# | | |---->Gain of Intrinsic_disorder (Pr = 0.40 | P = 8.6e-03) |
Brotula_barbata_adrb2b	A32S	# | | |---->Gain of B-factor (Pr = 0.27 | P = 0.01) |
Brotula_barbata_adrb2b	A32S	# | | |
Brotula_barbata_adrb2b	A32S	# | |---->Altered Special_structural_signatures (Pr = 0.20) |
Brotula_barbata_adrb2b	A32S	# | |---->Altered Signal_peptide (Pr = 0.00) |
Brotula_barbata_adrb2b	A32S	# | | |
Brotula_barbata_adrb2b	A32S	# | |---->Altered Transmembrane_protein (Pr = 0.20) |
Brotula_barbata_adrb2b	A32S	# | |---->Altered Non-cytoplasmic_loop (Pr = 0.20 | P = 5.0e-03) |
Brotula_barbata_adrb2b	A32S	# | |
Brotula_barbata_adrb2b	A32S	# |---->Altered Functional_residue (Pr = 0.21) |
Brotula_barbata_adrb2b	A32S	# |---->Altered Macromolecular_binding (Pr = 0.21) |
Brotula_barbata_adrb2b	A32S	# | |---->Altered Protein_binding (Pr = 0.21) |
Brotula_barbata_adrb2b	A32S	# | |---->Altered Disordered_interface (Pr = 0.21) |
Brotula_barbata_adrb2b	A32S	# | | |
Brotula_barbata_adrb2b	A32S	# | |---->Altered Ordered_interface (Pr = 0.12) |
Brotula_barbata_adrb2b	A32S	# | |
Brotula_barbata_adrb2b	A32S	# |---->Altered Metal_binding (Pr = 0.04)<---------------------------------------------------------|
Brotula_barbata_adrb2b	A32S	# |
Brotula_barbata_adrb2b	A32S	# |---->Altered PTM_site (Pr = 0.14)
Brotula_barbata_adrb2b	A32S	# |---->Gain of GPI-anchor_amidation at N33 (Pr = 0.01 | P = 0.02)
Brotula_barbata_adrb2b	A32S	# |---->Loss of N-linked_glycosylation at N33 (Pr = 0.06 | P = 0.02)
Brotula_barbata_adrb2b	L69P	0.345	Gain of Intrinsic_disorder (Pr = 0.41 | P = 7.2e-03); Altered MoRF (Pr = 0.33 | P = 0.01); Altered Cytoplasmic_loop (Pr = 0.28 | P = 6.2e-04); Loss of Proteolytic_cleavage at D72 (Pr = 0.15 | P = 0.01); Loss of GPI-anchor_amidation at N64 (Pr = 0.02 | P = 0.02)	Altered Motifs (ELME000063:CK1 phosphorylation site; ELME000136:The Class IV WW domain interaction motif is recognised primarily by the Pin1 phosphorylation-dependent prolyl isomerase.; ELME000159:Proline-Directed Kinase (e.g. MAPK) phosphorylation site in higher eukaryotes.; ELME000336:NEK2 phosphorylation motif with preferred Phe - Leu or Met in the -3 position to compensate for less favorable residues in the +1 and +2 position.)	Predicted conservation scores
Brotula_barbata_adrb2b	L69P	# Altered Effect (Pr = 0.41)
Brotula_barbata_adrb2b	L69P	# |---->Altered Motifs (ELME000063|ELME000136|ELME000159|ELME000336)
Brotula_barbata_adrb2b	L69P	# |---->Altered Structure_and_dynamics (Pr = 0.41)-------------------------------------------------------|
Brotula_barbata_adrb2b	L69P	# | |---->Altered Secondary_structure (Pr = 0.26) |
Brotula_barbata_adrb2b	L69P	# | | |
Brotula_barbata_adrb2b	L69P	# | |---->Altered Stability_and_conformational_flexibility (Pr = 0.41) |
Brotula_barbata_adrb2b	L69P	# | | |---->Altered Conformational_flexibility (Pr = 0.41) |
Brotula_barbata_adrb2b	L69P	# | | |---->Gain of Intrinsic_disorder (Pr = 0.41 | P = 7.2e-03) |
Brotula_barbata_adrb2b	L69P	# | | |
Brotula_barbata_adrb2b	L69P	# | |---->Altered Special_structural_signatures (Pr = 0.28) |
Brotula_barbata_adrb2b	L69P	# | |---->Altered Signal_peptide (Pr = 0.00) |
Brotula_barbata_adrb2b	L69P	# | | |
Brotula_barbata_adrb2b	L69P	# | |---->Altered Transmembrane_protein (Pr = 0.28) |
Brotula_barbata_adrb2b	L69P	# | |---->Altered Non-cytoplasmic_loop (Pr = 0.28 | P = 6.2e-04) |
Brotula_barbata_adrb2b	L69P	# | |
Brotula_barbata_adrb2b	L69P	# |---->Altered Functional_residue (Pr = 0.33) |
Brotula_barbata_adrb2b	L69P	# |---->Altered Macromolecular_binding (Pr = 0.33) |
Brotula_barbata_adrb2b	L69P	# | |---->Altered Protein_binding (Pr = 0.33) |
Brotula_barbata_adrb2b	L69P	# | |---->Altered Disordered_interface (Pr = 0.33) |
Brotula_barbata_adrb2b	L69P	# | | |---->Altered MoRF (Pr = 0.33 | P = 0.01) |
Brotula_barbata_adrb2b	L69P	# | | |
Brotula_barbata_adrb2b	L69P	# | |---->Altered Ordered_interface (Pr = 0.05) |
Brotula_barbata_adrb2b	L69P	# | |
Brotula_barbata_adrb2b	L69P	# |---->Altered Metal_binding (Pr = 0.03)<---------------------------------------------------------|
Brotula_barbata_adrb2b	L69P	# |
Brotula_barbata_adrb2b	L69P	# |---->Altered PTM_site (Pr = 0.20)
Brotula_barbata_adrb2b	L69P	# |---->Loss of GPI-anchor_amidation at N64 (Pr = 0.02 | P = 0.02)
Brotula_barbata_adrb2b	L69P	# |---->Loss of Proteolytic_cleavage at D72 (Pr = 0.15 | P = 0.01)
Brotula_barbata_adrb2b	V70P	0.148	Gain of Intrinsic_disorder (Pr = 0.43 | P = 4.8e-03); Gain of B-factor (Pr = 0.28 | P = 7.3e-03); Altered Cytoplasmic_loop (Pr = 0.27 | P = 7.1e-04); Loss of Proteolytic_cleavage at D72 (Pr = 0.15 | P = 0.01)	Altered Motifs (ELME000053:GSK3 phosphorylation recognition site; ELME000063:CK1 phosphorylation site; ELME000239:The USP7 NTD domain binding motif variant based on the MDM2 and P53 interactions.; ELME000336:NEK2 phosphorylation motif with preferred Phe - Leu or Met in the -3 position to compensate for less favorable residues in the +1 and +2 position.)	Predicted conservation scores
Brotula_barbata_adrb2b	V70P	# Altered Effect (Pr = 0.43)
Brotula_barbata_adrb2b	V70P	# |---->Altered Motifs (ELME000053|ELME000063|ELME000239|ELME000336)
Brotula_barbata_adrb2b	V70P	# |---->Altered Structure_and_dynamics (Pr = 0.43)-------------------------------------------------------|
Brotula_barbata_adrb2b	V70P	# | |---->Altered Secondary_structure (Pr = 0.26) |
Brotula_barbata_adrb2b	V70P	# | | |
Brotula_barbata_adrb2b	V70P	# | |---->Altered Stability_and_conformational_flexibility (Pr = 0.43) |
Brotula_barbata_adrb2b	V70P	# | | |---->Altered Conformational_flexibility (Pr = 0.43) |
Brotula_barbata_adrb2b	V70P	# | | |---->Gain of Intrinsic_disorder (Pr = 0.43 | P = 4.8e-03) |
Brotula_barbata_adrb2b	V70P	# | | |---->Gain of B-factor (Pr = 0.28 | P = 7.3e-03) |
Brotula_barbata_adrb2b	V70P	# | | |
Brotula_barbata_adrb2b	V70P	# | |---->Altered Special_structural_signatures (Pr = 0.27) |
Brotula_barbata_adrb2b	V70P	# | |---->Altered Signal_peptide (Pr = 0.01) |
Brotula_barbata_adrb2b	V70P	# | | |
Brotula_barbata_adrb2b	V70P	# | |---->Altered Transmembrane_protein (Pr = 0.27) |
Brotula_barbata_adrb2b	V70P	# | |---->Altered Non-cytoplasmic_loop (Pr = 0.27 | P = 7.1e-04) |
Brotula_barbata_adrb2b	V70P	# | |
Brotula_barbata_adrb2b	V70P	# |---->Altered Functional_residue (Pr = 0.26) |
Brotula_barbata_adrb2b	V70P	# |---->Altered Macromolecular_binding (Pr = 0.26) |
Brotula_barbata_adrb2b	V70P	# | |---->Altered Protein_binding (Pr = 0.26) |
Brotula_barbata_adrb2b	V70P	# | |---->Altered Disordered_interface (Pr = 0.26) |
Brotula_barbata_adrb2b	V70P	# | | |
Brotula_barbata_adrb2b	V70P	# | |---->Altered Ordered_interface (Pr = 0.05) |
Brotula_barbata_adrb2b	V70P	# | |
Brotula_barbata_adrb2b	V70P	# |---->Altered Metal_binding (Pr = 0.03)<---------------------------------------------------------|
Brotula_barbata_adrb2b	V70P	# |
Brotula_barbata_adrb2b	V70P	# |---->Altered PTM_site (Pr = 0.15)
Brotula_barbata_adrb2b	V70P	# |---->Loss of Proteolytic_cleavage at D72 (Pr = 0.15 | P = 0.01)
Brotula_barbata_adrb2b	S71P	0.189	Loss of Intrinsic_disorder (Pr = 0.35 | P = 0.05); Altered Cytoplasmic_loop (Pr = 0.23 | P = 2.3e-03); Loss of Proteolytic_cleavage at D72 (Pr = 0.15 | P = 0.01)	Altered Motifs (ELME000053:GSK3 phosphorylation recognition site; ELME000063:CK1 phosphorylation site; ELME000147:Site phosphorylated by the Polo-like kinase.; ELME000239:The USP7 NTD domain binding motif variant based on the MDM2 and P53 interactions.)	Predicted conservation scores
Brotula_barbata_adrb2b	S71P	# Altered Effect (Pr = 0.35)
Brotula_barbata_adrb2b	S71P	# |---->Altered Motifs (ELME000053|ELME000063|ELME000147|ELME000239)
Brotula_barbata_adrb2b	S71P	# |---->Altered Structure_and_dynamics (Pr = 0.35)-------------------------------------------------------|
Brotula_barbata_adrb2b	S71P	# | |---->Altered Secondary_structure (Pr = 0.26) |
Brotula_barbata_adrb2b	S71P	# | | |
Brotula_barbata_adrb2b	S71P	# | |---->Altered Stability_and_conformational_flexibility (Pr = 0.35) |
Brotula_barbata_adrb2b	S71P	# | | |---->Altered Conformational_flexibility (Pr = 0.35) |
Brotula_barbata_adrb2b	S71P	# | | |---->Loss of Intrinsic_disorder (Pr = 0.35 | P = 0.05) |
Brotula_barbata_adrb2b	S71P	# | | |
Brotula_barbata_adrb2b	S71P	# | |---->Altered Special_structural_signatures (Pr = 0.23) |
Brotula_barbata_adrb2b	S71P	# | |---->Altered Signal_peptide (Pr = 0.00) |
Brotula_barbata_adrb2b	S71P	# | | |
Brotula_barbata_adrb2b	S71P	# | |---->Altered Transmembrane_protein (Pr = 0.23) |
Brotula_barbata_adrb2b	S71P	# | |---->Altered Non-cytoplasmic_loop (Pr = 0.23 | P = 2.3e-03) |
Brotula_barbata_adrb2b	S71P	# | |
Brotula_barbata_adrb2b	S71P	# |---->Altered Functional_residue (Pr = 0.26) |
Brotula_barbata_adrb2b	S71P	# |---->Altered Macromolecular_binding (Pr = 0.26) |
Brotula_barbata_adrb2b	S71P	# | |---->Altered Protein_binding (Pr = 0.26) |
Brotula_barbata_adrb2b	S71P	# | |---->Altered Disordered_interface (Pr = 0.26) |
Brotula_barbata_adrb2b	S71P	# | | |
Brotula_barbata_adrb2b	S71P	# | |---->Altered Ordered_interface (Pr = 0.06) |
Brotula_barbata_adrb2b	S71P	# | |
Brotula_barbata_adrb2b	S71P	# |---->Altered Metal_binding (Pr = 0.02)<---------------------------------------------------------|
Brotula_barbata_adrb2b	S71P	# |
Brotula_barbata_adrb2b	S71P	# |---->Altered PTM_site (Pr = 0.15)
Brotula_barbata_adrb2b	S71P	# |---->Loss of Proteolytic_cleavage at D72 (Pr = 0.15 | P = 0.01)
Brotula_barbata_adrb2b	D72A	0.264	Altered MoRF (Pr = 0.27 | P = 0.04); Altered Cytoplasmic_loop (Pr = 0.23 | P = 2.7e-03); Loss of Proteolytic_cleavage at D72 (Pr = 0.16 | P = 0.01)	Altered Motifs (ELME000053:GSK3 phosphorylation recognition site; ELME000063:CK1 phosphorylation site; ELME000085:Glycosaminoglycan attachment site; ELME000147:Site phosphorylated by the Polo-like kinase.)	Predicted conservation scores
Brotula_barbata_adrb2b	D72A	# Altered Effect (Pr = 0.31)
Brotula_barbata_adrb2b	D72A	# |---->Altered Motifs (ELME000053|ELME000063|ELME000085|ELME000147)
Brotula_barbata_adrb2b	D72A	# |---->Altered Structure_and_dynamics (Pr = 0.31)-------------------------------------------------------|
Brotula_barbata_adrb2b	D72A	# | |---->Altered Secondary_structure (Pr = 0.26) |
Brotula_barbata_adrb2b	D72A	# | | |
Brotula_barbata_adrb2b	D72A	# | |---->Altered Stability_and_conformational_flexibility (Pr = 0.31) |
Brotula_barbata_adrb2b	D72A	# | | |---->Altered Conformational_flexibility (Pr = 0.31) |
Brotula_barbata_adrb2b	D72A	# | | |
Brotula_barbata_adrb2b	D72A	# | |---->Altered Special_structural_signatures (Pr = 0.23) |
Brotula_barbata_adrb2b	D72A	# | |---->Altered Signal_peptide (Pr = 0.00) |
Brotula_barbata_adrb2b	D72A	# | | |
Brotula_barbata_adrb2b	D72A	# | |---->Altered Transmembrane_protein (Pr = 0.23) |
Brotula_barbata_adrb2b	D72A	# | |---->Altered Non-cytoplasmic_loop (Pr = 0.23 | P = 2.7e-03) |
Brotula_barbata_adrb2b	D72A	# | |
Brotula_barbata_adrb2b	D72A	# |---->Altered Functional_residue (Pr = 0.27) |
Brotula_barbata_adrb2b	D72A	# |---->Altered Macromolecular_binding (Pr = 0.27) |
Brotula_barbata_adrb2b	D72A	# | |---->Altered Protein_binding (Pr = 0.27) |
Brotula_barbata_adrb2b	D72A	# | |---->Altered Disordered_interface (Pr = 0.27) |
Brotula_barbata_adrb2b	D72A	# | | |---->Altered MoRF (Pr = 0.27 | P = 0.04) |
Brotula_barbata_adrb2b	D72A	# | | |
Brotula_barbata_adrb2b	D72A	# | |---->Altered Ordered_interface (Pr = 0.06) |
Brotula_barbata_adrb2b	D72A	# | |
Brotula_barbata_adrb2b	D72A	# |---->Altered Metal_binding (Pr = 0.02)<---------------------------------------------------------|
Brotula_barbata_adrb2b	D72A	# |
Brotula_barbata_adrb2b	D72A	# |---->Altered PTM_site (Pr = 0.16)
Brotula_barbata_adrb2b	D72A	# |---->Loss of Proteolytic_cleavage at D72 (Pr = 0.16 | P = 0.01)
Brotula_barbata_adrb2b	S73A	0.079	Loss of Intrinsic_disorder (Pr = 0.38 | P = 0.03); Loss of B-factor (Pr = 0.26 | P = 0.04); Altered Cytoplasmic_loop (Pr = 0.26 | P = 1.3e-03); Loss of Proteolytic_cleavage at D72 (Pr = 0.15 | P = 0.01)	Altered Motifs (ELME000053:GSK3 phosphorylation recognition site; ELME000063:CK1 phosphorylation site; ELME000085:Glycosaminoglycan attachment site; ELME000147:Site phosphorylated by the Polo-like kinase.)	Predicted conservation scores
Brotula_barbata_adrb2b	S73A	# Altered Effect (Pr = 0.38)
Brotula_barbata_adrb2b	S73A	# |---->Altered Motifs (ELME000053|ELME000063|ELME000085|ELME000147)
Brotula_barbata_adrb2b	S73A	# |---->Altered Structure_and_dynamics (Pr = 0.38)-------------------------------------------------------|
Brotula_barbata_adrb2b	S73A	# | |---->Altered Secondary_structure (Pr = 0.26) |
Brotula_barbata_adrb2b	S73A	# | | |
Brotula_barbata_adrb2b	S73A	# | |---->Altered Stability_and_conformational_flexibility (Pr = 0.38) |
Brotula_barbata_adrb2b	S73A	# | | |---->Altered Conformational_flexibility (Pr = 0.38) |
Brotula_barbata_adrb2b	S73A	# | | |---->Loss of Intrinsic_disorder (Pr = 0.38 | P = 0.03) |
Brotula_barbata_adrb2b	S73A	# | | |---->Loss of B-factor (Pr = 0.26 | P = 0.04) |
Brotula_barbata_adrb2b	S73A	# | | |
Brotula_barbata_adrb2b	S73A	# | |---->Altered Special_structural_signatures (Pr = 0.26) |
Brotula_barbata_adrb2b	S73A	# | |---->Altered Signal_peptide (Pr = 0.01) |
Brotula_barbata_adrb2b	S73A	# | | |
Brotula_barbata_adrb2b	S73A	# | |---->Altered Transmembrane_protein (Pr = 0.26) |
Brotula_barbata_adrb2b	S73A	# | |---->Altered Non-cytoplasmic_loop (Pr = 0.26 | P = 1.3e-03) |
Brotula_barbata_adrb2b	S73A	# | |
Brotula_barbata_adrb2b	S73A	# |---->Altered Functional_residue (Pr = 0.19) |
Brotula_barbata_adrb2b	S73A	# |---->Altered Macromolecular_binding (Pr = 0.19) |
Brotula_barbata_adrb2b	S73A	# | |---->Altered Protein_binding (Pr = 0.19) |
Brotula_barbata_adrb2b	S73A	# | |---->Altered Disordered_interface (Pr = 0.19) |
Brotula_barbata_adrb2b	S73A	# | | |
Brotula_barbata_adrb2b	S73A	# | |---->Altered Ordered_interface (Pr = 0.06) |
Brotula_barbata_adrb2b	S73A	# | |
Brotula_barbata_adrb2b	S73A	# |---->Altered Metal_binding (Pr = 0.02)<---------------------------------------------------------|
Brotula_barbata_adrb2b	S73A	# |
Brotula_barbata_adrb2b	S73A	# |---->Altered PTM_site (Pr = 0.15)
Brotula_barbata_adrb2b	S73A	# |---->Loss of Proteolytic_cleavage at D72 (Pr = 0.15 | P = 0.01)
Brotula_barbata_adrb2b	S74P	0.394	Altered Cytoplasmic_loop (Pr = 0.27 | P = 4.9e-04); Gain of Proteolytic_cleavage at D72 (Pr = 0.15 | P = 0.01)	Altered Motifs (ELME000053:GSK3 phosphorylation recognition site; ELME000063:CK1 phosphorylation site; ELME000085:Glycosaminoglycan attachment site; ELME000136:The Class IV WW domain interaction motif is recognised primarily by the Pin1 phosphorylation-dependent prolyl isomerase.; ELME000147:Site phosphorylated by the Polo-like kinase.; ELME000159:Proline-Directed Kinase (e.g. MAPK) phosphorylation site in higher eukaryotes.; ELME000239:The USP7 NTD domain binding motif variant based on the MDM2 and P53 interactions.)	Predicted conservation scores
Brotula_barbata_adrb2b	S74P	# Altered Effect (Pr = 0.33)
Brotula_barbata_adrb2b	S74P	# |---->Altered Motifs (ELME000053|ELME000063|ELME000085|ELME000136|ELME000147|ELME000159|ELME000239)
Brotula_barbata_adrb2b	S74P	# |---->Altered Structure_and_dynamics (Pr = 0.33)-------------------------------------------------------|
Brotula_barbata_adrb2b	S74P	# | |---->Altered Secondary_structure (Pr = 0.26) |
Brotula_barbata_adrb2b	S74P	# | | |
Brotula_barbata_adrb2b	S74P	# | |---->Altered Stability_and_conformational_flexibility (Pr = 0.33) |
Brotula_barbata_adrb2b	S74P	# | | |---->Altered Conformational_flexibility (Pr = 0.33) |
Brotula_barbata_adrb2b	S74P	# | | |
Brotula_barbata_adrb2b	S74P	# | |---->Altered Special_structural_signatures (Pr = 0.27) |
Brotula_barbata_adrb2b	S74P	# | |---->Altered Signal_peptide (Pr = 0.01) |
Brotula_barbata_adrb2b	S74P	# | | |
Brotula_barbata_adrb2b	S74P	# | |---->Altered Transmembrane_protein (Pr = 0.27) |
Brotula_barbata_adrb2b	S74P	# | |---->Altered Non-cytoplasmic_loop (Pr = 0.27 | P = 4.9e-04) |
Brotula_barbata_adrb2b	S74P	# | |
Brotula_barbata_adrb2b	S74P	# |---->Altered Functional_residue (Pr = 0.17) |
Brotula_barbata_adrb2b	S74P	# |---->Altered Macromolecular_binding (Pr = 0.17) |
Brotula_barbata_adrb2b	S74P	# | |---->Altered Protein_binding (Pr = 0.17) |
Brotula_barbata_adrb2b	S74P	# | |---->Altered Disordered_interface (Pr = 0.17) |
Brotula_barbata_adrb2b	S74P	# | | |
Brotula_barbata_adrb2b	S74P	# | |---->Altered Ordered_interface (Pr = 0.11) |
Brotula_barbata_adrb2b	S74P	# | |
Brotula_barbata_adrb2b	S74P	# |---->Altered Metal_binding (Pr = 0.02)<---------------------------------------------------------|
Brotula_barbata_adrb2b	S74P	# |
Brotula_barbata_adrb2b	S74P	# |---->Altered PTM_site (Pr = 0.17)
Brotula_barbata_adrb2b	S74P	# |---->Gain of Proteolytic_cleavage at D72 (Pr = 0.15 | P = 0.01)
Brotula_barbata_adrb2b	A75T	0.073	Altered Cytoplasmic_loop (Pr = 0.30 | P = 1.5e-04); Gain of B-factor (Pr = 0.25 | P = 0.04); Gain of Proteolytic_cleavage at D72 (Pr = 0.15 | P = 0.01); Gain of O-linked_glycosylation at A75 (Pr = 0.12 | P = 0.04); Loss of Sulfation at Y80 (Pr = 0.02 | P = 0.04)	Altered Motifs (ELME000053:GSK3 phosphorylation recognition site; ELME000085:Glycosaminoglycan attachment site; ELME000147:Site phosphorylated by the Polo-like kinase.; ELME000239:The USP7 NTD domain binding motif variant based on the MDM2 and P53 interactions.)	Predicted conservation scores
Brotula_barbata_adrb2b	A75T	# Altered Effect (Pr = 0.30)
Brotula_barbata_adrb2b	A75T	# |---->Altered Motifs (ELME000053|ELME000085|ELME000147|ELME000239)
Brotula_barbata_adrb2b	A75T	# |---->Altered Structure_and_dynamics (Pr = 0.30)-------------------------------------------------------|
Brotula_barbata_adrb2b	A75T	# | |---->Altered Secondary_structure (Pr = 0.26) |
Brotula_barbata_adrb2b	A75T	# | | |
Brotula_barbata_adrb2b	A75T	# | |---->Altered Stability_and_conformational_flexibility (Pr = 0.27) |
Brotula_barbata_adrb2b	A75T	# | | |---->Altered Conformational_flexibility (Pr = 0.27) |
Brotula_barbata_adrb2b	A75T	# | | |---->Gain of B-factor (Pr = 0.25 | P = 0.04) |
Brotula_barbata_adrb2b	A75T	# | | |
Brotula_barbata_adrb2b	A75T	# | |---->Altered Special_structural_signatures (Pr = 0.30) |
Brotula_barbata_adrb2b	A75T	# | |---->Altered Signal_peptide (Pr = 0.01) |
Brotula_barbata_adrb2b	A75T	# | | |
Brotula_barbata_adrb2b	A75T	# | |---->Altered Transmembrane_protein (Pr = 0.30) |
Brotula_barbata_adrb2b	A75T	# | |---->Altered Non-cytoplasmic_loop (Pr = 0.30 | P = 1.5e-04) |
Brotula_barbata_adrb2b	A75T	# | |
Brotula_barbata_adrb2b	A75T	# |---->Altered Functional_residue (Pr = 0.17) |
Brotula_barbata_adrb2b	A75T	# |---->Altered Macromolecular_binding (Pr = 0.17) |
Brotula_barbata_adrb2b	A75T	# | |---->Altered Protein_binding (Pr = 0.17) |
Brotula_barbata_adrb2b	A75T	# | |---->Altered Disordered_interface (Pr = 0.17) |
Brotula_barbata_adrb2b	A75T	# | | |
Brotula_barbata_adrb2b	A75T	# | |---->Altered Ordered_interface (Pr = 0.16) |
Brotula_barbata_adrb2b	A75T	# | |
Brotula_barbata_adrb2b	A75T	# |---->Altered Metal_binding (Pr = 0.03)<---------------------------------------------------------|
Brotula_barbata_adrb2b	A75T	# |
Brotula_barbata_adrb2b	A75T	# |---->Altered PTM_site (Pr = 0.15)
Brotula_barbata_adrb2b	A75T	# |---->Gain of O-linked_glycosylation at A75 (Pr = 0.12 | P = 0.04)
Brotula_barbata_adrb2b	A75T	# |---->Gain of Proteolytic_cleavage at D72 (Pr = 0.15 | P = 0.01)
Brotula_barbata_adrb2b	A75T	# |---->Loss of Sulfation at Y80 (Pr = 0.02 | P = 0.04)
Brotula_barbata_adrb2b	D82E	0.150	Altered Cytoplasmic_loop (Pr = 0.27 | P = 7.2e-04); Altered C-terminal_signal (Pr = 0.02 | P = 3.5e-03); Loss of Sulfation at Y80 (Pr = 0.02 | P = 0.04)	Altered Motifs (ELME000063:CK1 phosphorylation site; ELME000064:CK2 phosphorylation site; ELME000321:Caspase3 and Caspase7 cleavage site; PS00006:Casein kinase II phosphorylation site)	Predicted conservation scores
Brotula_barbata_adrb2b	D82E	# Altered Effect (Pr = 0.29)
Brotula_barbata_adrb2b	D82E	# |---->Altered Motifs (ELME000063|ELME000064|ELME000321|PS00006)
Brotula_barbata_adrb2b	D82E	# |---->Altered Structure_and_dynamics (Pr = 0.29)-------------------------------------------------------|
Brotula_barbata_adrb2b	D82E	# | |---->Altered Secondary_structure (Pr = 0.26) |
Brotula_barbata_adrb2b	D82E	# | | |
Brotula_barbata_adrb2b	D82E	# | |---->Altered Stability_and_conformational_flexibility (Pr = 0.29) |
Brotula_barbata_adrb2b	D82E	# | | |---->Altered Conformational_flexibility (Pr = 0.29) |
Brotula_barbata_adrb2b	D82E	# | | |
Brotula_barbata_adrb2b	D82E	# | |---->Altered Special_structural_signatures (Pr = 0.27) |
Brotula_barbata_adrb2b	D82E	# | |---->Altered Signal_peptide (Pr = 0.02) |
Brotula_barbata_adrb2b	D82E	# | | |---->Altered C-terminal_signal (Pr = 0.02 | P = 3.5e-03) |
Brotula_barbata_adrb2b	D82E	# | | |
Brotula_barbata_adrb2b	D82E	# | |---->Altered Transmembrane_protein (Pr = 0.27) |
Brotula_barbata_adrb2b	D82E	# | |---->Altered Non-cytoplasmic_loop (Pr = 0.27 | P = 7.2e-04) |
Brotula_barbata_adrb2b	D82E	# | |
Brotula_barbata_adrb2b	D82E	# |---->Altered Functional_residue (Pr = 0.16) |
Brotula_barbata_adrb2b	D82E	# |---->Altered Macromolecular_binding (Pr = 0.16) |
Brotula_barbata_adrb2b	D82E	# | |---->Altered Protein_binding (Pr = 0.16) |
Brotula_barbata_adrb2b	D82E	# | |---->Altered Disordered_interface (Pr = 0.12) |
Brotula_barbata_adrb2b	D82E	# | | |
Brotula_barbata_adrb2b	D82E	# | |---->Altered Ordered_interface (Pr = 0.16) |
Brotula_barbata_adrb2b	D82E	# | |
Brotula_barbata_adrb2b	D82E	# |---->Altered Metal_binding (Pr = 0.04)<---------------------------------------------------------|
Brotula_barbata_adrb2b	D82E	# |
Brotula_barbata_adrb2b	D82E	# |---->Altered PTM_site (Pr = 0.10)
Brotula_barbata_adrb2b	D82E	# |---->Loss of Sulfation at Y80 (Pr = 0.02 | P = 0.04)
Brotula_barbata_adrb2b	V86A	0.152	Gain of Intrinsic_disorder (Pr = 0.32 | P = 0.03); Altered Cytoplasmic_loop (Pr = 0.29 | P = 2.9e-04); Altered C-terminal_signal (Pr = 0.04 | P = 2.4e-03); Altered Transmembrane_region (Pr = 0.02 | P = 4.6e-03); Altered Signal_helix (Pr = 0.02 | P = 7.0e-03)	Altered Motifs (ELME000335:Inverted version of LIG_SUMO_SBM_1 that mediates binding to SUMO proteins non-covalently.)	Predicted conservation scores
Brotula_barbata_adrb2b	V86A	# Altered Effect (Pr = 0.32)
Brotula_barbata_adrb2b	V86A	# |---->Altered Motifs (ELME000335)
Brotula_barbata_adrb2b	V86A	# |---->Altered Structure_and_dynamics (Pr = 0.32)-------------------------------------------------------|
Brotula_barbata_adrb2b	V86A	# | |---->Altered Secondary_structure (Pr = 0.24) |
Brotula_barbata_adrb2b	V86A	# | | |
Brotula_barbata_adrb2b	V86A	# | |---->Altered Stability_and_conformational_flexibility (Pr = 0.32) |
Brotula_barbata_adrb2b	V86A	# | | |---->Altered Conformational_flexibility (Pr = 0.32) |
Brotula_barbata_adrb2b	V86A	# | | |---->Gain of Intrinsic_disorder (Pr = 0.32 | P = 0.03) |
Brotula_barbata_adrb2b	V86A	# | | |
Brotula_barbata_adrb2b	V86A	# | |---->Altered Special_structural_signatures (Pr = 0.29) |
Brotula_barbata_adrb2b	V86A	# | |---->Altered Signal_peptide (Pr = 0.04) |
Brotula_barbata_adrb2b	V86A	# | | |---->Altered Signal_helix (Pr = 0.02 | P = 7.0e-03) |
Brotula_barbata_adrb2b	V86A	# | | |---->Altered C-terminal_signal (Pr = 0.04 | P = 2.4e-03) |
Brotula_barbata_adrb2b	V86A	# | | |
Brotula_barbata_adrb2b	V86A	# | |---->Altered Transmembrane_protein (Pr = 0.29) |
Brotula_barbata_adrb2b	V86A	# | |---->Altered Transmembrane_region (Pr = 0.02 | P = 4.6e-03) |
Brotula_barbata_adrb2b	V86A	# | |---->Altered Non-cytoplasmic_loop (Pr = 0.29 | P = 2.9e-04) |
Brotula_barbata_adrb2b	V86A	# | |
Brotula_barbata_adrb2b	V86A	# |---->Altered Functional_residue (Pr = 0.12) |
Brotula_barbata_adrb2b	V86A	# |---->Altered Macromolecular_binding (Pr = 0.12) |
Brotula_barbata_adrb2b	V86A	# | |---->Altered Protein_binding (Pr = 0.12) |
Brotula_barbata_adrb2b	V86A	# | |---->Altered Disordered_interface (Pr = 0.12) |
Brotula_barbata_adrb2b	V86A	# | | |
Brotula_barbata_adrb2b	V86A	# | |---->Altered Ordered_interface (Pr = 0.10) |
Brotula_barbata_adrb2b	V86A	# | |
Brotula_barbata_adrb2b	V86A	# |---->Altered Metal_binding (Pr = 0.04)<---------------------------------------------------------|
Brotula_barbata_adrb2b	V86A	# |
Brotula_barbata_adrb2b	V86A	# |---->Altered PTM_site (Pr = 0.07)
Brotula_barbata_adrb2b	L87V	0.096	Altered Cytoplasmic_loop (Pr = 0.30 | P = 1.7e-04); Altered C-terminal_signal (Pr = 0.02 | P = 3.5e-03); Altered Transmembrane_region (Pr = 0.02 | P = 4.6e-03); Altered Signal_cleavage (Pr = 0.01 | P = 7.3e-04)	Altered Motifs (ELME000335:Inverted version of LIG_SUMO_SBM_1 that mediates binding to SUMO proteins non-covalently.)	Predicted conservation scores
Brotula_barbata_adrb2b	L87V	# Altered Effect (Pr = 0.30)
Brotula_barbata_adrb2b	L87V	# |---->Altered Motifs (ELME000335)
Brotula_barbata_adrb2b	L87V	# |---->Altered Structure_and_dynamics (Pr = 0.30)-------------------------------------------------------|
Brotula_barbata_adrb2b	L87V	# | |---->Altered Secondary_structure (Pr = 0.24) |
Brotula_barbata_adrb2b	L87V	# | | |
Brotula_barbata_adrb2b	L87V	# | |---->Altered Stability_and_conformational_flexibility (Pr = 0.20) |
Brotula_barbata_adrb2b	L87V	# | | |---->Altered Conformational_flexibility (Pr = 0.20) |
Brotula_barbata_adrb2b	L87V	# | | |
Brotula_barbata_adrb2b	L87V	# | |---->Altered Special_structural_signatures (Pr = 0.30) |
Brotula_barbata_adrb2b	L87V	# | |---->Altered Signal_peptide (Pr = 0.02) |
Brotula_barbata_adrb2b	L87V	# | | |---->Altered C-terminal_signal (Pr = 0.02 | P = 3.5e-03) |
Brotula_barbata_adrb2b	L87V	# | | |---->Altered Signal_cleavage (Pr = 0.01 | P = 7.3e-04) |
Brotula_barbata_adrb2b	L87V	# | | |
Brotula_barbata_adrb2b	L87V	# | |---->Altered Transmembrane_protein (Pr = 0.30) |
Brotula_barbata_adrb2b	L87V	# | |---->Altered Transmembrane_region (Pr = 0.02 | P = 4.6e-03) |
Brotula_barbata_adrb2b	L87V	# | |---->Altered Non-cytoplasmic_loop (Pr = 0.30 | P = 1.7e-04) |
Brotula_barbata_adrb2b	L87V	# | |
Brotula_barbata_adrb2b	L87V	# |---->Altered Functional_residue (Pr = 0.08) |
Brotula_barbata_adrb2b	L87V	# |---->Altered Macromolecular_binding (Pr = 0.08) |
Brotula_barbata_adrb2b	L87V	# | |---->Altered Protein_binding (Pr = 0.08) |
Brotula_barbata_adrb2b	L87V	# | |---->Altered Disordered_interface (Pr = 0.08) |
Brotula_barbata_adrb2b	L87V	# | | |
Brotula_barbata_adrb2b	L87V	# | |---->Altered Ordered_interface (Pr = 0.08) |
Brotula_barbata_adrb2b	L87V	# | |
Brotula_barbata_adrb2b	L87V	# |---->Altered Metal_binding (Pr = 0.02)<---------------------------------------------------------|
Brotula_barbata_adrb2b	L87V	# |
Brotula_barbata_adrb2b	L87V	# |---->Altered PTM_site (Pr = 0.08)
Brotula_barbata_adrb2b	I94V	0.073	Altered Transmembrane_region (Pr = 0.03 | P = 1.6e-03)	Altered Motifs (ELME000239:The USP7 NTD domain binding motif variant based on the MDM2 and P53 interactions.; ELME000335:Inverted version of LIG_SUMO_SBM_1 that mediates binding to SUMO proteins non-covalently.; PS00008:N-myristoylation site)	Predicted conservation scores
Brotula_barbata_adrb2b	I94V	# Altered Effect (Pr = 0.10)
Brotula_barbata_adrb2b	I94V	# |---->Altered Motifs (ELME000239|ELME000335|PS00008)
Brotula_barbata_adrb2b	I94V	# |---->Altered Structure_and_dynamics (Pr = 0.10)-------------------------------------------------------|
Brotula_barbata_adrb2b	I94V	# | |---->Altered Secondary_structure (Pr = 0.02) |
Brotula_barbata_adrb2b	I94V	# | | |
Brotula_barbata_adrb2b	I94V	# | |---->Altered Stability_and_conformational_flexibility (Pr = 0.10) |
Brotula_barbata_adrb2b	I94V	# | | |---->Altered Conformational_flexibility (Pr = 0.10) |
Brotula_barbata_adrb2b	I94V	# | | |
Brotula_barbata_adrb2b	I94V	# | |---->Altered Special_structural_signatures (Pr = 0.07) |
Brotula_barbata_adrb2b	I94V	# | |---->Altered Signal_peptide (Pr = 0.01) |
Brotula_barbata_adrb2b	I94V	# | | |
Brotula_barbata_adrb2b	I94V	# | |---->Altered Transmembrane_protein (Pr = 0.07) |
Brotula_barbata_adrb2b	I94V	# | |---->Altered Transmembrane_region (Pr = 0.03 | P = 1.6e-03) |
Brotula_barbata_adrb2b	I94V	# | |
Brotula_barbata_adrb2b	I94V	# |---->Altered Functional_residue (Pr = 0.08) |
Brotula_barbata_adrb2b	I94V	# |---->Altered Macromolecular_binding (Pr = 0.08) |
Brotula_barbata_adrb2b	I94V	# | |---->Altered Protein_binding (Pr = 0.08) |
Brotula_barbata_adrb2b	I94V	# | |---->Altered Disordered_interface (Pr = 0.03) |
Brotula_barbata_adrb2b	I94V	# | | |
Brotula_barbata_adrb2b	I94V	# | |---->Altered Ordered_interface (Pr = 0.08) |
Brotula_barbata_adrb2b	I94V	# | |
Brotula_barbata_adrb2b	I94V	# |---->Altered Metal_binding (Pr = 0.01)<---------------------------------------------------------|
Brotula_barbata_adrb2b	I94V	# |
Brotula_barbata_adrb2b	I94V	# |---->Altered PTM_site (Pr = 0.01)
Brotula_barbata_adrb2b	I110V	0.109	Altered Transmembrane_region (Pr = 0.01 | P = 0.01)	Altered Motifs (ELME000052:Phosphothreonine motif binding a subset of FHA domains that show a preference for a large aliphatic amino acid at the pT+3 position.; ELME000336:NEK2 phosphorylation motif with preferred Phe - Leu or Met in the -3 position to compensate for less favorable residues in the +1 and +2 position.)	Predicted conservation scores
Brotula_barbata_adrb2b	I110V	# Altered Effect (Pr = 0.26)
Brotula_barbata_adrb2b	I110V	# |---->Altered Motifs (ELME000052|ELME000336)
Brotula_barbata_adrb2b	I110V	# |---->Altered Structure_and_dynamics (Pr = 0.26)-------------------------------------------------------|
Brotula_barbata_adrb2b	I110V	# | |---->Altered Secondary_structure (Pr = 0.26) |
Brotula_barbata_adrb2b	I110V	# | | |
Brotula_barbata_adrb2b	I110V	# | |---->Altered Stability_and_conformational_flexibility (Pr = 0.08) |
Brotula_barbata_adrb2b	I110V	# | | |---->Altered Conformational_flexibility (Pr = 0.08) |
Brotula_barbata_adrb2b	I110V	# | | |
Brotula_barbata_adrb2b	I110V	# | |---->Altered Special_structural_signatures (Pr = 0.10) |
Brotula_barbata_adrb2b	I110V	# | |---->Altered Signal_peptide (Pr = 0.00) |
Brotula_barbata_adrb2b	I110V	# | | |
Brotula_barbata_adrb2b	I110V	# | |---->Altered Transmembrane_protein (Pr = 0.10) |
Brotula_barbata_adrb2b	I110V	# | |---->Altered Transmembrane_region (Pr = 0.01 | P = 0.01) |
Brotula_barbata_adrb2b	I110V	# | |
Brotula_barbata_adrb2b	I110V	# |---->Altered Functional_residue (Pr = 0.25) |
Brotula_barbata_adrb2b	I110V	# |---->Altered Macromolecular_binding (Pr = 0.25) |
Brotula_barbata_adrb2b	I110V	# | |---->Altered Protein_binding (Pr = 0.25) |
Brotula_barbata_adrb2b	I110V	# | |---->Altered Disordered_interface (Pr = 0.06) |
Brotula_barbata_adrb2b	I110V	# | | |
Brotula_barbata_adrb2b	I110V	# | |---->Altered Ordered_interface (Pr = 0.25) |
Brotula_barbata_adrb2b	I110V	# | |
Brotula_barbata_adrb2b	I110V	# |---->Altered Metal_binding (Pr = 0.04)<---------------------------------------------------------|
Brotula_barbata_adrb2b	I110V	# |
Brotula_barbata_adrb2b	I110V	# |---->Altered PTM_site (Pr = 0.12)
Brotula_barbata_adrb2b	Q117R	0.148		Altered Motifs (ELME000061:PKB Phosphorylation site; ELME000146:Subtilisin/kexin isozyme-1 (SKI1) cleavage site ([RK]-X-[hydrophobic]-[LTKF]-|-X); ELME000173:Consensus derived from reported natural interactors which do not match the Mode 1 and Mode 2 ligands.; ELME000233:MAPK interacting molecules (e.g. MAPKKs - substrates - phosphatases) carry docking motif that help to regulate specific interaction in the MAPK cascade. The classic motif approximates (R/K)xxxx#x# where # is a hydrophobic residue.; ELME000313:The WH2 motif is of variable length (16-19 amino acids) binding to the hydrophobic cleft formed by actin's subdomains 1 and 3. At the N-terminus it forms an alpha-helix followed by a flexible loop stabilised upon actin binding.)	Predicted conservation scores
Brotula_barbata_adrb2b	Q117R	# Altered Effect (Pr = 0.26)
Brotula_barbata_adrb2b	Q117R	# |---->Altered Motifs (ELME000061|ELME000146|ELME000173|ELME000233|ELME000313)
Brotula_barbata_adrb2b	Q117R	# |---->Altered Structure_and_dynamics (Pr = 0.26)-------------------------------------------------------|
Brotula_barbata_adrb2b	Q117R	# | |---->Altered Secondary_structure (Pr = 0.26) |
Brotula_barbata_adrb2b	Q117R	# | | |
Brotula_barbata_adrb2b	Q117R	# | |---->Altered Stability_and_conformational_flexibility (Pr = 0.10) |
Brotula_barbata_adrb2b	Q117R	# | | |---->Altered Conformational_flexibility (Pr = 0.10) |
Brotula_barbata_adrb2b	Q117R	# | | |
Brotula_barbata_adrb2b	Q117R	# | |---->Altered Special_structural_signatures (Pr = 0.11) |
Brotula_barbata_adrb2b	Q117R	# | |---->Altered Signal_peptide (Pr = 0.00) |
Brotula_barbata_adrb2b	Q117R	# | | |
Brotula_barbata_adrb2b	Q117R	# | |---->Altered Transmembrane_protein (Pr = 0.11) |
Brotula_barbata_adrb2b	Q117R	# | |
Brotula_barbata_adrb2b	Q117R	# |---->Altered Functional_residue (Pr = 0.23) |
Brotula_barbata_adrb2b	Q117R	# |---->Altered Macromolecular_binding (Pr = 0.23) |
Brotula_barbata_adrb2b	Q117R	# | |---->Altered Protein_binding (Pr = 0.23) |
Brotula_barbata_adrb2b	Q117R	# | |---->Altered Disordered_interface (Pr = 0.07) |
Brotula_barbata_adrb2b	Q117R	# | | |
Brotula_barbata_adrb2b	Q117R	# | |---->Altered Ordered_interface (Pr = 0.23) |
Brotula_barbata_adrb2b	Q117R	# | |
Brotula_barbata_adrb2b	Q117R	# |---->Altered Metal_binding (Pr = 0.07)<---------------------------------------------------------|
Brotula_barbata_adrb2b	Q117R	# |
Brotula_barbata_adrb2b	Q117R	# |---->Altered PTM_site (Pr = 0.11)
Brotula_barbata_adrb2b	L122H	0.605	Loss of Helix (Pr = 0.29 | P = 0.01); Gain of Nickel_binding at N121 (Pr = 0.17 | P = 0.05)	Altered Motifs (None)	Predicted conservation scores
Brotula_barbata_adrb2b	L122H	# Altered Effect (Pr = 0.29)
Brotula_barbata_adrb2b	L122H	# |---->Altered Motifs (None)
Brotula_barbata_adrb2b	L122H	# |---->Altered Structure_and_dynamics (Pr = 0.29)-------------------------------------------------------|
Brotula_barbata_adrb2b	L122H	# | |---->Altered Secondary_structure (Pr = 0.29) |
Brotula_barbata_adrb2b	L122H	# | | |---->Loss of Helix (Pr = 0.29 | P = 0.01) |
Brotula_barbata_adrb2b	L122H	# | | |
Brotula_barbata_adrb2b	L122H	# | |---->Altered Stability_and_conformational_flexibility (Pr = 0.10) |
Brotula_barbata_adrb2b	L122H	# | | |---->Altered Conformational_flexibility (Pr = 0.10) |
Brotula_barbata_adrb2b	L122H	# | | |
Brotula_barbata_adrb2b	L122H	# | |---->Altered Special_structural_signatures (Pr = 0.11) |
Brotula_barbata_adrb2b	L122H	# | |---->Altered Signal_peptide (Pr = 0.00) |
Brotula_barbata_adrb2b	L122H	# | | |
Brotula_barbata_adrb2b	L122H	# | |---->Altered Transmembrane_protein (Pr = 0.11) |
Brotula_barbata_adrb2b	L122H	# | |
Brotula_barbata_adrb2b	L122H	# |---->Altered Functional_residue (Pr = 0.20) |
Brotula_barbata_adrb2b	L122H	# |---->Altered Macromolecular_binding (Pr = 0.20) |
Brotula_barbata_adrb2b	L122H	# | |---->Altered Protein_binding (Pr = 0.20) |
Brotula_barbata_adrb2b	L122H	# | |---->Altered Disordered_interface (Pr = 0.06) |
Brotula_barbata_adrb2b	L122H	# | | |
Brotula_barbata_adrb2b	L122H	# | |---->Altered Ordered_interface (Pr = 0.20) |
Brotula_barbata_adrb2b	L122H	# | |
Brotula_barbata_adrb2b	L122H	# |---->Altered Metal_binding (Pr = 0.17)<---------------------------------------------------------|
Brotula_barbata_adrb2b	L122H	# | |---->Gain of Nickel_binding at N121 (Pr = 0.17 | P = 0.05)
Brotula_barbata_adrb2b	L122H	# |
Brotula_barbata_adrb2b	L122H	# |---->Altered PTM_site (Pr = 0.02)
Brotula_barbata_adrb2b	I124V	0.205		Altered Motifs (ELME000336:NEK2 phosphorylation motif with preferred Phe - Leu or Met in the -3 position to compensate for less favorable residues in the +1 and +2 position.)	Predicted conservation scores
Brotula_barbata_adrb2b	I124V	# Altered Effect (Pr = 0.26)
Brotula_barbata_adrb2b	I124V	# |---->Altered Motifs (ELME000336)
Brotula_barbata_adrb2b	I124V	# |---->Altered Structure_and_dynamics (Pr = 0.26)-------------------------------------------------------|
Brotula_barbata_adrb2b	I124V	# | |---->Altered Secondary_structure (Pr = 0.26) |
Brotula_barbata_adrb2b	I124V	# | | |
Brotula_barbata_adrb2b	I124V	# | |---->Altered Stability_and_conformational_flexibility (Pr = 0.08) |
Brotula_barbata_adrb2b	I124V	# | | |---->Altered Conformational_flexibility (Pr = 0.08) |
Brotula_barbata_adrb2b	I124V	# | | |
Brotula_barbata_adrb2b	I124V	# | |---->Altered Special_structural_signatures (Pr = 0.06) |
Brotula_barbata_adrb2b	I124V	# | |---->Altered Signal_peptide (Pr = 0.00) |
Brotula_barbata_adrb2b	I124V	# | | |
Brotula_barbata_adrb2b	I124V	# | |---->Altered Transmembrane_protein (Pr = 0.06) |
Brotula_barbata_adrb2b	I124V	# | |
Brotula_barbata_adrb2b	I124V	# |---->Altered Functional_residue (Pr = 0.17) |
Brotula_barbata_adrb2b	I124V	# |---->Altered Macromolecular_binding (Pr = 0.17) |
Brotula_barbata_adrb2b	I124V	# | |---->Altered Protein_binding (Pr = 0.17) |
Brotula_barbata_adrb2b	I124V	# | |---->Altered Disordered_interface (Pr = 0.06) |
Brotula_barbata_adrb2b	I124V	# | | |
Brotula_barbata_adrb2b	I124V	# | |---->Altered Ordered_interface (Pr = 0.17) |
Brotula_barbata_adrb2b	I124V	# | |
Brotula_barbata_adrb2b	I124V	# |---->Altered Metal_binding (Pr = 0.07)<---------------------------------------------------------|
Brotula_barbata_adrb2b	I124V	# |
Brotula_barbata_adrb2b	I124V	# |---->Altered PTM_site (Pr = 0.00)
Brotula_barbata_adrb2b	V129A	0.474	Gain of Helix (Pr = 0.28 | P = 0.02)	Altered Motifs (None)	Predicted conservation scores
Brotula_barbata_adrb2b	V129A	# Altered Effect (Pr = 0.28)
Brotula_barbata_adrb2b	V129A	# |---->Altered Motifs (None)
Brotula_barbata_adrb2b	V129A	# |---->Altered Structure_and_dynamics (Pr = 0.28)-------------------------------------------------------|
Brotula_barbata_adrb2b	V129A	# | |---->Altered Secondary_structure (Pr = 0.28) |
Brotula_barbata_adrb2b	V129A	# | | |---->Gain of Helix (Pr = 0.28 | P = 0.02) |
Brotula_barbata_adrb2b	V129A	# | | |
Brotula_barbata_adrb2b	V129A	# | |---->Altered Stability_and_conformational_flexibility (Pr = 0.14) |
Brotula_barbata_adrb2b	V129A	# | | |---->Altered Conformational_flexibility (Pr = 0.14) |
Brotula_barbata_adrb2b	V129A	# | | |
Brotula_barbata_adrb2b	V129A	# | |---->Altered Special_structural_signatures (Pr = 0.05) |
Brotula_barbata_adrb2b	V129A	# | |---->Altered Signal_peptide (Pr = 0.00) |
Brotula_barbata_adrb2b	V129A	# | | |
Brotula_barbata_adrb2b	V129A	# | |---->Altered Transmembrane_protein (Pr = 0.05) |
Brotula_barbata_adrb2b	V129A	# | |
Brotula_barbata_adrb2b	V129A	# |---->Altered Functional_residue (Pr = 0.12) |
Brotula_barbata_adrb2b	V129A	# |---->Altered Macromolecular_binding (Pr = 0.12) |
Brotula_barbata_adrb2b	V129A	# | |---->Altered Protein_binding (Pr = 0.12) |
Brotula_barbata_adrb2b	V129A	# | |---->Altered Disordered_interface (Pr = 0.03) |
Brotula_barbata_adrb2b	V129A	# | | |
Brotula_barbata_adrb2b	V129A	# | |---->Altered Ordered_interface (Pr = 0.12) |
Brotula_barbata_adrb2b	V129A	# | |
Brotula_barbata_adrb2b	V129A	# |---->Altered Metal_binding (Pr = 0.04)<---------------------------------------------------------|
Brotula_barbata_adrb2b	V129A	# |
Brotula_barbata_adrb2b	V129A	# |---->Altered PTM_site (Pr = 0.01)
Brotula_barbata_adrb2b	T165A	0.408	Gain of Helix (Pr = 0.28 | P = 0.02); Altered Cytoplasmic_loop (Pr = 0.25 | P = 1.1e-03)	Altered Motifs (ELME000052:Phosphothreonine motif binding a subset of FHA domains that show a preference for a large aliphatic amino acid at the pT+3 position.; ELME000220:Phosphothreonine motif binding a subset of FHA domains that have a preference for an acidic amino acid at the pT+3 position.; ELME000335:Inverted version of LIG_SUMO_SBM_1 that mediates binding to SUMO proteins non-covalently.; PS00006:Casein kinase II phosphorylation site)	Predicted conservation scores
Brotula_barbata_adrb2b	T165A	# Altered Effect (Pr = 0.28)
Brotula_barbata_adrb2b	T165A	# |---->Altered Motifs (ELME000052|ELME000220|ELME000335|PS00006)
Brotula_barbata_adrb2b	T165A	# |---->Altered Structure_and_dynamics (Pr = 0.28)-------------------------------------------------------|
Brotula_barbata_adrb2b	T165A	# | |---->Altered Secondary_structure (Pr = 0.28) |
Brotula_barbata_adrb2b	T165A	# | | |---->Gain of Helix (Pr = 0.28 | P = 0.02) |
Brotula_barbata_adrb2b	T165A	# | | |
Brotula_barbata_adrb2b	T165A	# | |---->Altered Stability_and_conformational_flexibility (Pr = 0.08) |
Brotula_barbata_adrb2b	T165A	# | | |---->Altered Conformational_flexibility (Pr = 0.08) |
Brotula_barbata_adrb2b	T165A	# | | |
Brotula_barbata_adrb2b	T165A	# | |---->Altered Special_structural_signatures (Pr = 0.25) |
Brotula_barbata_adrb2b	T165A	# | |---->Altered Signal_peptide (Pr = 0.00) |
Brotula_barbata_adrb2b	T165A	# | | |
Brotula_barbata_adrb2b	T165A	# | |---->Altered Transmembrane_protein (Pr = 0.25) |
Brotula_barbata_adrb2b	T165A	# | |---->Altered Non-cytoplasmic_loop (Pr = 0.25 | P = 1.1e-03) |
Brotula_barbata_adrb2b	T165A	# | |
Brotula_barbata_adrb2b	T165A	# |---->Altered Functional_residue (Pr = 0.23) |
Brotula_barbata_adrb2b	T165A	# |---->Altered Macromolecular_binding (Pr = 0.23) |
Brotula_barbata_adrb2b	T165A	# | |---->Altered Protein_binding (Pr = 0.23) |
Brotula_barbata_adrb2b	T165A	# | |---->Altered Disordered_interface (Pr = 0.01) |
Brotula_barbata_adrb2b	T165A	# | | |
Brotula_barbata_adrb2b	T165A	# | |---->Altered Ordered_interface (Pr = 0.23) |
Brotula_barbata_adrb2b	T165A	# | |
Brotula_barbata_adrb2b	T165A	# |---->Altered Metal_binding (Pr = 0.09)<---------------------------------------------------------|
Brotula_barbata_adrb2b	T165A	# |
Brotula_barbata_adrb2b	T165A	# |---->Altered PTM_site (Pr = 0.04)
Brotula_barbata_adrb2b	F204L	0.274	Altered DNA_binding (Pr = 0.14 | P = 0.05); Altered Transmembrane_region (Pr = 0.02 | P = 5.0e-03)	Altered Motifs (ELME000106:Substrate recognition site that interacts with cyclin and thereby increases phosphorylation by cyclin/cdk complexes. Predicted proteins should have a CDK phosphorylation site. Also used by cyclin/cdk inhibitors.; ELME000146:Subtilisin/kexin isozyme-1 (SKI1) cleavage site ([RK]-X-[hydrophobic]-[LTKF]-|-X); ELME000231:An RxxL-based motif that binds to the Cdh1 and Cdc20 components of APC/C thereby targeting the protein for destruction in a cell cycle dependent manner; ELME000233:MAPK interacting molecules (e.g. MAPKKs - substrates - phosphatases) carry docking motif that help to regulate specific interaction in the MAPK cascade. The classic motif approximates (R/K)xxxx#x# where # is a hydrophobic residue.)	Predicted conservation scores
Brotula_barbata_adrb2b	F204L	# Altered Effect (Pr = 0.18)
Brotula_barbata_adrb2b	F204L	# |---->Altered Motifs (ELME000106|ELME000146|ELME000231|ELME000233)
Brotula_barbata_adrb2b	F204L	# |---->Altered Structure_and_dynamics (Pr = 0.18)-------------------------------------------------------|
Brotula_barbata_adrb2b	F204L	# | |---->Altered Secondary_structure (Pr = 0.15) |
Brotula_barbata_adrb2b	F204L	# | | |
Brotula_barbata_adrb2b	F204L	# | |---->Altered Stability_and_conformational_flexibility (Pr = 0.13) |
Brotula_barbata_adrb2b	F204L	# | | |---->Altered Conformational_flexibility (Pr = 0.13) |
Brotula_barbata_adrb2b	F204L	# | | |
Brotula_barbata_adrb2b	F204L	# | |---->Altered Special_structural_signatures (Pr = 0.18) |
Brotula_barbata_adrb2b	F204L	# | |---->Altered Signal_peptide (Pr = 0.00) |
Brotula_barbata_adrb2b	F204L	# | | |
Brotula_barbata_adrb2b	F204L	# | |---->Altered Transmembrane_protein (Pr = 0.18) |
Brotula_barbata_adrb2b	F204L	# | |---->Altered Transmembrane_region (Pr = 0.02 | P = 5.0e-03) |
Brotula_barbata_adrb2b	F204L	# | |
Brotula_barbata_adrb2b	F204L	# |---->Altered Functional_residue (Pr = 0.15) |
Brotula_barbata_adrb2b	F204L	# |---->Altered Macromolecular_binding (Pr = 0.15) |
Brotula_barbata_adrb2b	F204L	# | |---->Altered DNA_binding (Pr = 0.14 | P = 0.05) |
Brotula_barbata_adrb2b	F204L	# | |---->Altered Protein_binding (Pr = 0.15) |
Brotula_barbata_adrb2b	F204L	# | |---->Altered Disordered_interface (Pr = 0.11) |
Brotula_barbata_adrb2b	F204L	# | | |
Brotula_barbata_adrb2b	F204L	# | |---->Altered Ordered_interface (Pr = 0.15) |
Brotula_barbata_adrb2b	F204L	# | |
Brotula_barbata_adrb2b	F204L	# |---->Altered Metal_binding (Pr = 0.03)<---------------------------------------------------------|
Brotula_barbata_adrb2b	F204L	# |
Brotula_barbata_adrb2b	F204L	# |---->Altered PTM_site (Pr = 0.14)
Brotula_barbata_adrb2b	A205G	0.290	Altered Transmembrane_region (Pr = 0.02 | P = 3.7e-03)	Altered Motifs (ELME000146:Subtilisin/kexin isozyme-1 (SKI1) cleavage site ([RK]-X-[hydrophobic]-[LTKF]-|-X); ELME000233:MAPK interacting molecules (e.g. MAPKKs - substrates - phosphatases) carry docking motif that help to regulate specific interaction in the MAPK cascade. The classic motif approximates (R/K)xxxx#x# where # is a hydrophobic residue.; PS00008:N-myristoylation site)	Predicted conservation scores
Brotula_barbata_adrb2b	A205G	# Altered Effect (Pr = 0.18)
Brotula_barbata_adrb2b	A205G	# |---->Altered Motifs (ELME000146|ELME000233|PS00008)
Brotula_barbata_adrb2b	A205G	# |---->Altered Structure_and_dynamics (Pr = 0.18)-------------------------------------------------------|
Brotula_barbata_adrb2b	A205G	# | |---->Altered Secondary_structure (Pr = 0.17) |
Brotula_barbata_adrb2b	A205G	# | | |
Brotula_barbata_adrb2b	A205G	# | |---->Altered Stability_and_conformational_flexibility (Pr = 0.12) |
Brotula_barbata_adrb2b	A205G	# | | |---->Altered Conformational_flexibility (Pr = 0.12) |
Brotula_barbata_adrb2b	A205G	# | | |
Brotula_barbata_adrb2b	A205G	# | |---->Altered Special_structural_signatures (Pr = 0.18) |
Brotula_barbata_adrb2b	A205G	# | |---->Altered Signal_peptide (Pr = 0.00) |
Brotula_barbata_adrb2b	A205G	# | | |
Brotula_barbata_adrb2b	A205G	# | |---->Altered Transmembrane_protein (Pr = 0.18) |
Brotula_barbata_adrb2b	A205G	# | |---->Altered Transmembrane_region (Pr = 0.02 | P = 3.7e-03) |
Brotula_barbata_adrb2b	A205G	# | |
Brotula_barbata_adrb2b	A205G	# |---->Altered Functional_residue (Pr = 0.15) |
Brotula_barbata_adrb2b	A205G	# |---->Altered Macromolecular_binding (Pr = 0.15) |
Brotula_barbata_adrb2b	A205G	# | |---->Altered Protein_binding (Pr = 0.15) |
Brotula_barbata_adrb2b	A205G	# | |---->Altered Disordered_interface (Pr = 0.08) |
Brotula_barbata_adrb2b	A205G	# | | |
Brotula_barbata_adrb2b	A205G	# | |---->Altered Ordered_interface (Pr = 0.15) |
Brotula_barbata_adrb2b	A205G	# | |
Brotula_barbata_adrb2b	A205G	# |---->Altered Metal_binding (Pr = 0.02)<---------------------------------------------------------|
Brotula_barbata_adrb2b	A205G	# |
Brotula_barbata_adrb2b	A205G	# |---->Altered PTM_site (Pr = 0.14)
Brotula_barbata_adrb2b	V206A	0.383	Altered Transmembrane_region (Pr = 0.02 | P = 5.0e-03)	Altered Motifs (ELME000233:MAPK interacting molecules (e.g. MAPKKs - substrates - phosphatases) carry docking motif that help to regulate specific interaction in the MAPK cascade. The classic motif approximates (R/K)xxxx#x# where # is a hydrophobic residue.)	Predicted conservation scores
Brotula_barbata_adrb2b	V206A	# Altered Effect (Pr = 0.21)
Brotula_barbata_adrb2b	V206A	# |---->Altered Motifs (ELME000233)
Brotula_barbata_adrb2b	V206A	# |---->Altered Structure_and_dynamics (Pr = 0.18)-------------------------------------------------------|
Brotula_barbata_adrb2b	V206A	# | |---->Altered Secondary_structure (Pr = 0.15) |
Brotula_barbata_adrb2b	V206A	# | | |
Brotula_barbata_adrb2b	V206A	# | |---->Altered Stability_and_conformational_flexibility (Pr = 0.12) |
Brotula_barbata_adrb2b	V206A	# | | |---->Altered Conformational_flexibility (Pr = 0.12) |
Brotula_barbata_adrb2b	V206A	# | | |
Brotula_barbata_adrb2b	V206A	# | |---->Altered Special_structural_signatures (Pr = 0.18) |
Brotula_barbata_adrb2b	V206A	# | |---->Altered Signal_peptide (Pr = 0.00) |
Brotula_barbata_adrb2b	V206A	# | | |
Brotula_barbata_adrb2b	V206A	# | |---->Altered Transmembrane_protein (Pr = 0.18) |
Brotula_barbata_adrb2b	V206A	# | |---->Altered Transmembrane_region (Pr = 0.02 | P = 5.0e-03) |
Brotula_barbata_adrb2b	V206A	# | |
Brotula_barbata_adrb2b	V206A	# |---->Altered Functional_residue (Pr = 0.21) |
Brotula_barbata_adrb2b	V206A	# |---->Altered Macromolecular_binding (Pr = 0.21) |
Brotula_barbata_adrb2b	V206A	# | |---->Altered Protein_binding (Pr = 0.21) |
Brotula_barbata_adrb2b	V206A	# | |---->Altered Disordered_interface (Pr = 0.06) |
Brotula_barbata_adrb2b	V206A	# | | |
Brotula_barbata_adrb2b	V206A	# | |---->Altered Ordered_interface (Pr = 0.21) |
Brotula_barbata_adrb2b	V206A	# | |
Brotula_barbata_adrb2b	V206A	# |---->Altered Metal_binding (Pr = 0.02)<---------------------------------------------------------|
Brotula_barbata_adrb2b	V206A	# |
Brotula_barbata_adrb2b	V206A	# |---->Altered PTM_site (Pr = 0.12)
Brotula_barbata_adrb2b	Q237R	0.136	Altered Cytoplasmic_loop (Pr = 0.32 | P = 7.3e-05); Gain of Helix (Pr = 0.30 | P = 8.8e-03); Loss of Loop (Pr = 0.28 | P = 0.01); Loss of Disulfide_linkage at C238 (Pr = 0.28 | P = 2.1e-03); Loss of Pyrrolidone_carboxylic_acid at Q237 (Pr = 0.07 | P = 0.02)	Altered Motifs (None)	Predicted conservation scores
Brotula_barbata_adrb2b	Q237R	# Altered Effect (Pr = 0.32)
Brotula_barbata_adrb2b	Q237R	# |---->Altered Motifs (None)
Brotula_barbata_adrb2b	Q237R	# |---->Altered Structure_and_dynamics (Pr = 0.32)-------------------------------------------------------|
Brotula_barbata_adrb2b	Q237R	# | |---->Altered Secondary_structure (Pr = 0.30) |
Brotula_barbata_adrb2b	Q237R	# | | |---->Gain of Helix (Pr = 0.30 | P = 8.8e-03) |
Brotula_barbata_adrb2b	Q237R	# | | |---->Loss of Loop (Pr = 0.28 | P = 0.01) |
Brotula_barbata_adrb2b	Q237R	# | | |
Brotula_barbata_adrb2b	Q237R	# | |---->Altered Stability_and_conformational_flexibility (Pr = 0.28) |
Brotula_barbata_adrb2b	Q237R	# | | |---->Loss of Disulfide_linkage at C238 (Pr = 0.28 | P = 2.1e-03) |
Brotula_barbata_adrb2b	Q237R	# | | |---->Altered Conformational_flexibility (Pr = 0.22) |
Brotula_barbata_adrb2b	Q237R	# | | |
Brotula_barbata_adrb2b	Q237R	# | |---->Altered Special_structural_signatures (Pr = 0.32) |
Brotula_barbata_adrb2b	Q237R	# | |---->Altered Signal_peptide (Pr = 0.00) |
Brotula_barbata_adrb2b	Q237R	# | | |
Brotula_barbata_adrb2b	Q237R	# | |---->Altered Transmembrane_protein (Pr = 0.32) |
Brotula_barbata_adrb2b	Q237R	# | |---->Altered Non-cytoplasmic_loop (Pr = 0.32 | P = 7.3e-05) |
Brotula_barbata_adrb2b	Q237R	# | |
Brotula_barbata_adrb2b	Q237R	# |---->Altered Functional_residue (Pr = 0.22) |
Brotula_barbata_adrb2b	Q237R	# |---->Altered Macromolecular_binding (Pr = 0.22) |
Brotula_barbata_adrb2b	Q237R	# | |---->Altered Protein_binding (Pr = 0.22) |
Brotula_barbata_adrb2b	Q237R	# | |---->Altered Disordered_interface (Pr = 0.05) |
Brotula_barbata_adrb2b	Q237R	# | | |
Brotula_barbata_adrb2b	Q237R	# | |---->Altered Ordered_interface (Pr = 0.22) |
Brotula_barbata_adrb2b	Q237R	# | |
Brotula_barbata_adrb2b	Q237R	# |---->Altered Metal_binding (Pr = 0.14)<---------------------------------------------------------|
Brotula_barbata_adrb2b	Q237R	# |
Brotula_barbata_adrb2b	Q237R	# |---->Altered PTM_site (Pr = 0.19)
Brotula_barbata_adrb2b	Q237R	# |---->Loss of Pyrrolidone_carboxylic_acid at Q237 (Pr = 0.07 | P = 0.02)
Brotula_barbata_adrb2b	I259M	0.190	Loss of Strand (Pr = 0.26 | P = 0.03); Altered PPI_hotspot (Pr = 0.25 | P = 0.02); Altered Cytoplasmic_loop (Pr = 0.17 | P = 0.01); Gain of Potassium_binding at S258 (Pr = 0.14 | P = 0.02)	Altered Motifs (ELME000053:GSK3 phosphorylation recognition site; ELME000063:CK1 phosphorylation site)	Predicted conservation scores
Brotula_barbata_adrb2b	I259M	# Altered Effect (Pr = 0.26)
Brotula_barbata_adrb2b	I259M	# |---->Altered Motifs (ELME000053|ELME000063)
Brotula_barbata_adrb2b	I259M	# |---->Altered Structure_and_dynamics (Pr = 0.26)-------------------------------------------------------|
Brotula_barbata_adrb2b	I259M	# | |---->Altered Secondary_structure (Pr = 0.26) |
Brotula_barbata_adrb2b	I259M	# | | |---->Loss of Strand (Pr = 0.26 | P = 0.03) |
Brotula_barbata_adrb2b	I259M	# | | |
Brotula_barbata_adrb2b	I259M	# | |---->Altered Stability_and_conformational_flexibility (Pr = 0.16) |
Brotula_barbata_adrb2b	I259M	# | | |---->Altered Conformational_flexibility (Pr = 0.16) |
Brotula_barbata_adrb2b	I259M	# | | |
Brotula_barbata_adrb2b	I259M	# | |---->Altered Special_structural_signatures (Pr = 0.17) |
Brotula_barbata_adrb2b	I259M	# | |---->Altered Signal_peptide (Pr = 0.00) |
Brotula_barbata_adrb2b	I259M	# | | |
Brotula_barbata_adrb2b	I259M	# | |---->Altered Transmembrane_protein (Pr = 0.17) |
Brotula_barbata_adrb2b	I259M	# | |---->Altered Non-cytoplasmic_loop (Pr = 0.17 | P = 0.01) |
Brotula_barbata_adrb2b	I259M	# | |
Brotula_barbata_adrb2b	I259M	# |---->Altered Functional_residue (Pr = 0.26) |
Brotula_barbata_adrb2b	I259M	# |---->Altered Macromolecular_binding (Pr = 0.26) |
Brotula_barbata_adrb2b	I259M	# | |---->Altered Protein_binding (Pr = 0.26) |
Brotula_barbata_adrb2b	I259M	# | |---->Altered Disordered_interface (Pr = 0.02) |
Brotula_barbata_adrb2b	I259M	# | | |
Brotula_barbata_adrb2b	I259M	# | |---->Altered Ordered_interface (Pr = 0.26) |
Brotula_barbata_adrb2b	I259M	# | |---->Altered PPI_hotspot (Pr = 0.25 | P = 0.02) |
Brotula_barbata_adrb2b	I259M	# | |
Brotula_barbata_adrb2b	I259M	# |---->Altered Metal_binding (Pr = 0.14)<---------------------------------------------------------|
Brotula_barbata_adrb2b	I259M	# | |---->Gain of Potassium_binding at S258 (Pr = 0.14 | P = 0.02)
Brotula_barbata_adrb2b	I259M	# |
Brotula_barbata_adrb2b	I259M	# |---->Altered PTM_site (Pr = 0.03)
Brotula_barbata_adrb2b	K282R	0.083	Altered Non-cytoplasmic_loop (Pr = 0.33 | P = 9.7e-03); Altered Coiled_coil (Pr = 0.21 | P = 0.02); Altered Cytoplasmic_loop (Pr = 0.20 | P = 4.5e-03); Altered DNA_binding (Pr = 0.17 | P = 0.03)	Altered Motifs (ELME000134:Calmodulin binding helical peptide motif)	Predicted conservation scores
Brotula_barbata_adrb2b	K282R	# Altered Effect (Pr = 0.33)
Brotula_barbata_adrb2b	K282R	# |---->Altered Motifs (ELME000134)
Brotula_barbata_adrb2b	K282R	# |---->Altered Structure_and_dynamics (Pr = 0.33)-------------------------------------------------------|
Brotula_barbata_adrb2b	K282R	# | |---->Altered Secondary_structure (Pr = 0.24) |
Brotula_barbata_adrb2b	K282R	# | | |
Brotula_barbata_adrb2b	K282R	# | |---->Altered Stability_and_conformational_flexibility (Pr = 0.26) |
Brotula_barbata_adrb2b	K282R	# | | |---->Altered Conformational_flexibility (Pr = 0.26) |
Brotula_barbata_adrb2b	K282R	# | | |
Brotula_barbata_adrb2b	K282R	# | |---->Altered Special_structural_signatures (Pr = 0.33) |
Brotula_barbata_adrb2b	K282R	# | |---->Altered Coiled_coil (Pr = 0.21 | P = 0.02) |
Brotula_barbata_adrb2b	K282R	# | |---->Altered Signal_peptide (Pr = 0.00) |
Brotula_barbata_adrb2b	K282R	# | | |
Brotula_barbata_adrb2b	K282R	# | |---->Altered Transmembrane_protein (Pr = 0.33) |
Brotula_barbata_adrb2b	K282R	# | |---->Altered Cytoplasmic_loop (Pr = 0.33 | P = 9.7e-03) |
Brotula_barbata_adrb2b	K282R	# | |---->Altered Non-cytoplasmic_loop (Pr = 0.20 | P = 4.5e-03) |
Brotula_barbata_adrb2b	K282R	# | |
Brotula_barbata_adrb2b	K282R	# |---->Altered Functional_residue (Pr = 0.21) |
Brotula_barbata_adrb2b	K282R	# |---->Altered Macromolecular_binding (Pr = 0.21) |
Brotula_barbata_adrb2b	K282R	# | |---->Altered DNA_binding (Pr = 0.17 | P = 0.03) |
Brotula_barbata_adrb2b	K282R	# | |---->Altered Protein_binding (Pr = 0.21) |
Brotula_barbata_adrb2b	K282R	# | |---->Altered Disordered_interface (Pr = 0.21) |
Brotula_barbata_adrb2b	K282R	# | | |
Brotula_barbata_adrb2b	K282R	# | |---->Altered Ordered_interface (Pr = 0.21) |
Brotula_barbata_adrb2b	K282R	# | |
Brotula_barbata_adrb2b	K282R	# |---->Altered Metal_binding (Pr = 0.03)<---------------------------------------------------------|
Brotula_barbata_adrb2b	K282R	# |
Brotula_barbata_adrb2b	K282R	# |---->Altered PTM_site (Pr = 0.11)
Brotula_barbata_adrb2b	K286R	0.114	Altered Non-cytoplasmic_loop (Pr = 0.31 | P = 0.02); Altered Coiled_coil (Pr = 0.21 | P = 0.02); Altered Cytoplasmic_loop (Pr = 0.19 | P = 5.9e-03); Altered DNA_binding (Pr = 0.18 | P = 0.03)	Altered Motifs (ELME000134:Calmodulin binding helical peptide motif)	Predicted conservation scores
Brotula_barbata_adrb2b	K286R	# Altered Effect (Pr = 0.31)
Brotula_barbata_adrb2b	K286R	# |---->Altered Motifs (ELME000134)
Brotula_barbata_adrb2b	K286R	# |---->Altered Structure_and_dynamics (Pr = 0.31)-------------------------------------------------------|
Brotula_barbata_adrb2b	K286R	# | |---->Altered Secondary_structure (Pr = 0.26) |
Brotula_barbata_adrb2b	K286R	# | | |
Brotula_barbata_adrb2b	K286R	# | |---->Altered Stability_and_conformational_flexibility (Pr = 0.26) |
Brotula_barbata_adrb2b	K286R	# | | |---->Altered Conformational_flexibility (Pr = 0.26) |
Brotula_barbata_adrb2b	K286R	# | | |
Brotula_barbata_adrb2b	K286R	# | |---->Altered Special_structural_signatures (Pr = 0.31) |
Brotula_barbata_adrb2b	K286R	# | |---->Altered Coiled_coil (Pr = 0.21 | P = 0.02) |
Brotula_barbata_adrb2b	K286R	# | |---->Altered Signal_peptide (Pr = 0.00) |
Brotula_barbata_adrb2b	K286R	# | | |
Brotula_barbata_adrb2b	K286R	# | |---->Altered Transmembrane_protein (Pr = 0.31) |
Brotula_barbata_adrb2b	K286R	# | |---->Altered Cytoplasmic_loop (Pr = 0.31 | P = 0.02) |
Brotula_barbata_adrb2b	K286R	# | |---->Altered Non-cytoplasmic_loop (Pr = 0.19 | P = 5.9e-03) |
Brotula_barbata_adrb2b	K286R	# | |
Brotula_barbata_adrb2b	K286R	# |---->Altered Functional_residue (Pr = 0.22) |
Brotula_barbata_adrb2b	K286R	# |---->Altered Macromolecular_binding (Pr = 0.22) |
Brotula_barbata_adrb2b	K286R	# | |---->Altered DNA_binding (Pr = 0.18 | P = 0.03) |
Brotula_barbata_adrb2b	K286R	# | |---->Altered Protein_binding (Pr = 0.22) |
Brotula_barbata_adrb2b	K286R	# | |---->Altered Disordered_interface (Pr = 0.22) |
Brotula_barbata_adrb2b	K286R	# | | |
Brotula_barbata_adrb2b	K286R	# | |---->Altered Ordered_interface (Pr = 0.14) |
Brotula_barbata_adrb2b	K286R	# | |
Brotula_barbata_adrb2b	K286R	# |---->Altered Metal_binding (Pr = 0.01)<---------------------------------------------------------|
Brotula_barbata_adrb2b	K286R	# |
Brotula_barbata_adrb2b	K286R	# |---->Altered PTM_site (Pr = 0.13)
Brotula_barbata_adrb2b	F294L	0.151	Loss of Loop (Pr = 0.27 | P = 0.05); Gain of Phosphorylation at Y299 (Pr = 0.23 | P = 0.05); Altered Coiled_coil (Pr = 0.10 | P = 0.04)	Altered Motifs (ELME000095:This phosphorylation-dependent motif binds to Shc-like and IRS-like PTB domains. The pTyr is positioned within a highly basic-charged anchoring pocket. A hydrophobic residue -5 (compared to pY) increases the affinity of the interaction.; ELME000122:These phosphorylation-independent motifs bind to Dab-like PTB domains. Binding is not driven by contacts at the 0 or FY position - but instead is dependent upon the large number of hydrophobic and hydrogen bond contacts between motif and domain.)	Predicted conservation scores
Brotula_barbata_adrb2b	F294L	# Altered Effect (Pr = 0.27)
Brotula_barbata_adrb2b	F294L	# |---->Altered Motifs (ELME000095|ELME000122)
Brotula_barbata_adrb2b	F294L	# |---->Altered Structure_and_dynamics (Pr = 0.27)-------------------------------------------------------|
Brotula_barbata_adrb2b	F294L	# | |---->Altered Secondary_structure (Pr = 0.27) |
Brotula_barbata_adrb2b	F294L	# | | |---->Loss of Loop (Pr = 0.27 | P = 0.05) |
Brotula_barbata_adrb2b	F294L	# | | |
Brotula_barbata_adrb2b	F294L	# | |---->Altered Stability_and_conformational_flexibility (Pr = 0.23) |
Brotula_barbata_adrb2b	F294L	# | | |---->Altered Conformational_flexibility (Pr = 0.23) |
Brotula_barbata_adrb2b	F294L	# | | |
Brotula_barbata_adrb2b	F294L	# | |---->Altered Special_structural_signatures (Pr = 0.13) |
Brotula_barbata_adrb2b	F294L	# | |---->Altered Coiled_coil (Pr = 0.10 | P = 0.04) |
Brotula_barbata_adrb2b	F294L	# | |---->Altered Signal_peptide (Pr = 0.00) |
Brotula_barbata_adrb2b	F294L	# | | |
Brotula_barbata_adrb2b	F294L	# | |---->Altered Transmembrane_protein (Pr = 0.13) |
Brotula_barbata_adrb2b	F294L	# | |
Brotula_barbata_adrb2b	F294L	# |---->Altered Functional_residue (Pr = 0.23) |
Brotula_barbata_adrb2b	F294L	# |---->Altered Macromolecular_binding (Pr = 0.13) |
Brotula_barbata_adrb2b	F294L	# | |---->Altered Protein_binding (Pr = 0.13) |
Brotula_barbata_adrb2b	F294L	# | |---->Altered Disordered_interface (Pr = 0.13) |
Brotula_barbata_adrb2b	F294L	# | | |
Brotula_barbata_adrb2b	F294L	# | |---->Altered Ordered_interface (Pr = 0.08) |
Brotula_barbata_adrb2b	F294L	# | |
Brotula_barbata_adrb2b	F294L	# |---->Altered Metal_binding (Pr = 0.01)<---------------------------------------------------------|
Brotula_barbata_adrb2b	F294L	# |
Brotula_barbata_adrb2b	F294L	# |---->Altered PTM_site (Pr = 0.23)
Brotula_barbata_adrb2b	F294L	# |---->Gain of Phosphorylation at Y299 (Pr = 0.23 | P = 0.05)
Brotula_barbata_adrb2b	H298Q	0.157	Gain of Phosphorylation at Y299 (Pr = 0.27 | P = 0.02)	Altered Motifs (ELME000095:This phosphorylation-dependent motif binds to Shc-like and IRS-like PTB domains. The pTyr is positioned within a highly basic-charged anchoring pocket. A hydrophobic residue -5 (compared to pY) increases the affinity of the interaction.; ELME000122:These phosphorylation-independent motifs bind to Dab-like PTB domains. Binding is not driven by contacts at the 0 or FY position - but instead is dependent upon the large number of hydrophobic and hydrogen bond contacts between motif and domain.)	Predicted conservation scores
Brotula_barbata_adrb2b	H298Q	# Altered Effect (Pr = 0.27)
Brotula_barbata_adrb2b	H298Q	# |---->Altered Motifs (ELME000095|ELME000122)
Brotula_barbata_adrb2b	H298Q	# |---->Altered Structure_and_dynamics (Pr = 0.27)-------------------------------------------------------|
Brotula_barbata_adrb2b	H298Q	# | |---->Altered Secondary_structure (Pr = 0.24) |
Brotula_barbata_adrb2b	H298Q	# | | |
Brotula_barbata_adrb2b	H298Q	# | |---->Altered Stability_and_conformational_flexibility (Pr = 0.27) |
Brotula_barbata_adrb2b	H298Q	# | | |---->Altered Conformational_flexibility (Pr = 0.27) |
Brotula_barbata_adrb2b	H298Q	# | | |
Brotula_barbata_adrb2b	H298Q	# | |---->Altered Special_structural_signatures (Pr = 0.04) |
Brotula_barbata_adrb2b	H298Q	# | |---->Altered Signal_peptide (Pr = 0.00) |
Brotula_barbata_adrb2b	H298Q	# | | |
Brotula_barbata_adrb2b	H298Q	# | |---->Altered Transmembrane_protein (Pr = 0.04) |
Brotula_barbata_adrb2b	H298Q	# | |
Brotula_barbata_adrb2b	H298Q	# |---->Altered Functional_residue (Pr = 0.27) |
Brotula_barbata_adrb2b	H298Q	# |---->Altered Macromolecular_binding (Pr = 0.13) |
Brotula_barbata_adrb2b	H298Q	# | |---->Altered Protein_binding (Pr = 0.13) |
Brotula_barbata_adrb2b	H298Q	# | |---->Altered Disordered_interface (Pr = 0.13) |
Brotula_barbata_adrb2b	H298Q	# | | |
Brotula_barbata_adrb2b	H298Q	# | |---->Altered Ordered_interface (Pr = 0.07) |
Brotula_barbata_adrb2b	H298Q	# | |
Brotula_barbata_adrb2b	H298Q	# |---->Altered Metal_binding (Pr = 0.01)<---------------------------------------------------------|
Brotula_barbata_adrb2b	H298Q	# |
Brotula_barbata_adrb2b	H298Q	# |---->Altered PTM_site (Pr = 0.27)
Brotula_barbata_adrb2b	H298Q	# |---->Gain of Phosphorylation at Y299 (Pr = 0.27 | P = 0.02)
Brotula_barbata_adrb2b	Y299H	0.136	Loss of Phosphorylation at Y299 (Pr = 0.68 | P = 1.4e-03); Gain of Intrinsic_disorder (Pr = 0.43 | P = 5.6e-03)	Altered Motifs (ELME000095:This phosphorylation-dependent motif binds to Shc-like and IRS-like PTB domains. The pTyr is positioned within a highly basic-charged anchoring pocket. A hydrophobic residue -5 (compared to pY) increases the affinity of the interaction.; ELME000122:These phosphorylation-independent motifs bind to Dab-like PTB domains. Binding is not driven by contacts at the 0 or FY position - but instead is dependent upon the large number of hydrophobic and hydrogen bond contacts between motif and domain.; ELME000163:YXXQ motif found in the cytoplasmic region of cytokine receptors that bind STAT3 SH2 domain.)	Predicted conservation scores
Brotula_barbata_adrb2b	Y299H	# Altered Effect (Pr = 0.68)
Brotula_barbata_adrb2b	Y299H	# |---->Altered Motifs (ELME000095|ELME000122|ELME000163)
Brotula_barbata_adrb2b	Y299H	# |---->Altered Structure_and_dynamics (Pr = 0.43)-------------------------------------------------------|
Brotula_barbata_adrb2b	Y299H	# | |---->Altered Secondary_structure (Pr = 0.26) |
Brotula_barbata_adrb2b	Y299H	# | | |
Brotula_barbata_adrb2b	Y299H	# | |---->Altered Stability_and_conformational_flexibility (Pr = 0.43) |
Brotula_barbata_adrb2b	Y299H	# | | |---->Altered Conformational_flexibility (Pr = 0.43) |
Brotula_barbata_adrb2b	Y299H	# | | |---->Gain of Intrinsic_disorder (Pr = 0.43 | P = 5.6e-03) |
Brotula_barbata_adrb2b	Y299H	# | | |
Brotula_barbata_adrb2b	Y299H	# | |---->Altered Special_structural_signatures (Pr = 0.04) |
Brotula_barbata_adrb2b	Y299H	# | |---->Altered Signal_peptide (Pr = 0.00) |
Brotula_barbata_adrb2b	Y299H	# | | |
Brotula_barbata_adrb2b	Y299H	# | |---->Altered Transmembrane_protein (Pr = 0.04) |
Brotula_barbata_adrb2b	Y299H	# | |
Brotula_barbata_adrb2b	Y299H	# |---->Altered Functional_residue (Pr = 0.68) |
Brotula_barbata_adrb2b	Y299H	# |---->Altered Macromolecular_binding (Pr = 0.13) |
Brotula_barbata_adrb2b	Y299H	# | |---->Altered Protein_binding (Pr = 0.13) |
Brotula_barbata_adrb2b	Y299H	# | |---->Altered Disordered_interface (Pr = 0.13) |
Brotula_barbata_adrb2b	Y299H	# | | |
Brotula_barbata_adrb2b	Y299H	# | |---->Altered Ordered_interface (Pr = 0.08) |
Brotula_barbata_adrb2b	Y299H	# | |
Brotula_barbata_adrb2b	Y299H	# |---->Altered Metal_binding (Pr = 0.03)<---------------------------------------------------------|
Brotula_barbata_adrb2b	Y299H	# |
Brotula_barbata_adrb2b	Y299H	# |---->Altered PTM_site (Pr = 0.68)
Brotula_barbata_adrb2b	Y299H	# |---->Loss of Phosphorylation at Y299 (Pr = 0.68 | P = 1.4e-03)
Brotula_barbata_adrb2b	A300S	0.057	Gain of Intrinsic_disorder (Pr = 0.31 | P = 0.04); Loss of Phosphorylation at Y299 (Pr = 0.24 | P = 0.05)	Altered Motifs (ELME000085:Glycosaminoglycan attachment site; ELME000122:These phosphorylation-independent motifs bind to Dab-like PTB domains. Binding is not driven by contacts at the 0 or FY position - but instead is dependent upon the large number of hydrophobic and hydrogen bond contacts between motif and domain.; ELME000163:YXXQ motif found in the cytoplasmic region of cytokine receptors that bind STAT3 SH2 domain.; ELME000336:NEK2 phosphorylation motif with preferred Phe - Leu or Met in the -3 position to compensate for less favorable residues in the +1 and +2 position.)	Predicted conservation scores
Brotula_barbata_adrb2b	A300S	# Altered Effect (Pr = 0.31)
Brotula_barbata_adrb2b	A300S	# |---->Altered Motifs (ELME000085|ELME000122|ELME000163|ELME000336)
Brotula_barbata_adrb2b	A300S	# |---->Altered Structure_and_dynamics (Pr = 0.31)-------------------------------------------------------|
Brotula_barbata_adrb2b	A300S	# | |---->Altered Secondary_structure (Pr = 0.26) |
Brotula_barbata_adrb2b	A300S	# | | |
Brotula_barbata_adrb2b	A300S	# | |---->Altered Stability_and_conformational_flexibility (Pr = 0.31) |
Brotula_barbata_adrb2b	A300S	# | | |---->Altered Conformational_flexibility (Pr = 0.31) |
Brotula_barbata_adrb2b	A300S	# | | |---->Gain of Intrinsic_disorder (Pr = 0.31 | P = 0.04) |
Brotula_barbata_adrb2b	A300S	# | | |
Brotula_barbata_adrb2b	A300S	# | |---->Altered Special_structural_signatures (Pr = 0.04) |
Brotula_barbata_adrb2b	A300S	# | |---->Altered Signal_peptide (Pr = 0.00) |
Brotula_barbata_adrb2b	A300S	# | | |
Brotula_barbata_adrb2b	A300S	# | |---->Altered Transmembrane_protein (Pr = 0.04) |
Brotula_barbata_adrb2b	A300S	# | |
Brotula_barbata_adrb2b	A300S	# |---->Altered Functional_residue (Pr = 0.24) |
Brotula_barbata_adrb2b	A300S	# |---->Altered Macromolecular_binding (Pr = 0.13) |
Brotula_barbata_adrb2b	A300S	# | |---->Altered Protein_binding (Pr = 0.13) |
Brotula_barbata_adrb2b	A300S	# | |---->Altered Disordered_interface (Pr = 0.13) |
Brotula_barbata_adrb2b	A300S	# | | |
Brotula_barbata_adrb2b	A300S	# | |---->Altered Ordered_interface (Pr = 0.07) |
Brotula_barbata_adrb2b	A300S	# | |
Brotula_barbata_adrb2b	A300S	# |---->Altered Metal_binding (Pr = 0.01)<---------------------------------------------------------|
Brotula_barbata_adrb2b	A300S	# |
Brotula_barbata_adrb2b	A300S	# |---->Altered PTM_site (Pr = 0.24)
Brotula_barbata_adrb2b	A300S	# |---->Loss of Phosphorylation at Y299 (Pr = 0.24 | P = 0.05)
Brotula_barbata_adrb2b	A301S	0.068	Gain of Intrinsic_disorder (Pr = 0.31 | P = 0.04); Gain of Phosphorylation at Y299 (Pr = 0.24 | P = 0.04)	Altered Motifs (ELME000053:GSK3 phosphorylation recognition site; ELME000163:YXXQ motif found in the cytoplasmic region of cytokine receptors that bind STAT3 SH2 domain.; ELME000202:(ST)Q motif which is phosphorylated by PIKK family members.)	Predicted conservation scores
Brotula_barbata_adrb2b	A301S	# Altered Effect (Pr = 0.31)
Brotula_barbata_adrb2b	A301S	# |---->Altered Motifs (ELME000053|ELME000163|ELME000202)
Brotula_barbata_adrb2b	A301S	# |---->Altered Structure_and_dynamics (Pr = 0.31)-------------------------------------------------------|
Brotula_barbata_adrb2b	A301S	# | |---->Altered Secondary_structure (Pr = 0.26) |
Brotula_barbata_adrb2b	A301S	# | | |
Brotula_barbata_adrb2b	A301S	# | |---->Altered Stability_and_conformational_flexibility (Pr = 0.31) |
Brotula_barbata_adrb2b	A301S	# | | |---->Altered Conformational_flexibility (Pr = 0.31) |
Brotula_barbata_adrb2b	A301S	# | | |---->Gain of Intrinsic_disorder (Pr = 0.31 | P = 0.04) |
Brotula_barbata_adrb2b	A301S	# | | |
Brotula_barbata_adrb2b	A301S	# | |---->Altered Special_structural_signatures (Pr = 0.04) |
Brotula_barbata_adrb2b	A301S	# | |---->Altered Signal_peptide (Pr = 0.00) |
Brotula_barbata_adrb2b	A301S	# | | |
Brotula_barbata_adrb2b	A301S	# | |---->Altered Transmembrane_protein (Pr = 0.04) |
Brotula_barbata_adrb2b	A301S	# | |
Brotula_barbata_adrb2b	A301S	# |---->Altered Functional_residue (Pr = 0.24) |
Brotula_barbata_adrb2b	A301S	# |---->Altered Macromolecular_binding (Pr = 0.13) |
Brotula_barbata_adrb2b	A301S	# | |---->Altered Protein_binding (Pr = 0.13) |
Brotula_barbata_adrb2b	A301S	# | |---->Altered Disordered_interface (Pr = 0.13) |
Brotula_barbata_adrb2b	A301S	# | | |
Brotula_barbata_adrb2b	A301S	# | |---->Altered Ordered_interface (Pr = 0.07) |
Brotula_barbata_adrb2b	A301S	# | |
Brotula_barbata_adrb2b	A301S	# |---->Altered Metal_binding (Pr = 0.01)<---------------------------------------------------------|
Brotula_barbata_adrb2b	A301S	# |
Brotula_barbata_adrb2b	A301S	# |---->Altered PTM_site (Pr = 0.24)
Brotula_barbata_adrb2b	A301S	# |---->Gain of Phosphorylation at Y299 (Pr = 0.24 | P = 0.04)
Brotula_barbata_adrb2b	A304T	0.068		Altered Motifs (ELME000053:GSK3 phosphorylation recognition site; ELME000136:The Class IV WW domain interaction motif is recognised primarily by the Pin1 phosphorylation-dependent prolyl isomerase.; ELME000159:Proline-Directed Kinase (e.g. MAPK) phosphorylation site in higher eukaryotes.; ELME000239:The USP7 NTD domain binding motif variant based on the MDM2 and P53 interactions.; ELME000289:The TPxxS phospho-dependent degron binds the FBW7 F box proteins of the SCF (Skp1_Cullin-Fbox) complex.; ELME000358:Phospho-dependent motif that mediates docking of CDK substrates and regulators to cyclin-CDK-bound Cks1.)	Predicted conservation scores
Brotula_barbata_adrb2b	A304T	# Altered Effect (Pr = 0.26)
Brotula_barbata_adrb2b	A304T	# |---->Altered Motifs (ELME000053|ELME000136|ELME000159|ELME000239|ELME000289|ELME000358)
Brotula_barbata_adrb2b	A304T	# |---->Altered Structure_and_dynamics (Pr = 0.26)-------------------------------------------------------|
Brotula_barbata_adrb2b	A304T	# | |---->Altered Secondary_structure (Pr = 0.25) |
Brotula_barbata_adrb2b	A304T	# | | |
Brotula_barbata_adrb2b	A304T	# | |---->Altered Stability_and_conformational_flexibility (Pr = 0.26) |
Brotula_barbata_adrb2b	A304T	# | | |---->Altered Conformational_flexibility (Pr = 0.26) |
Brotula_barbata_adrb2b	A304T	# | | |
Brotula_barbata_adrb2b	A304T	# | |---->Altered Special_structural_signatures (Pr = 0.03) |
Brotula_barbata_adrb2b	A304T	# | |---->Altered Signal_peptide (Pr = 0.00) |
Brotula_barbata_adrb2b	A304T	# | | |
Brotula_barbata_adrb2b	A304T	# | |---->Altered Transmembrane_protein (Pr = 0.03) |
Brotula_barbata_adrb2b	A304T	# | |
Brotula_barbata_adrb2b	A304T	# |---->Altered Functional_residue (Pr = 0.23) |
Brotula_barbata_adrb2b	A304T	# |---->Altered Macromolecular_binding (Pr = 0.11) |
Brotula_barbata_adrb2b	A304T	# | |---->Altered Protein_binding (Pr = 0.11) |
Brotula_barbata_adrb2b	A304T	# | |---->Altered Disordered_interface (Pr = 0.11) |
Brotula_barbata_adrb2b	A304T	# | | |
Brotula_barbata_adrb2b	A304T	# | |---->Altered Ordered_interface (Pr = 0.07) |
Brotula_barbata_adrb2b	A304T	# | |
Brotula_barbata_adrb2b	A304T	# |---->Altered Metal_binding (Pr = 0.00)<---------------------------------------------------------|
Brotula_barbata_adrb2b	A304T	# |
Brotula_barbata_adrb2b	A304T	# |---->Altered PTM_site (Pr = 0.23)
Brotula_barbata_adrb2b	M312N	0.090	Loss of Loop (Pr = 0.26 | P = 0.05); Gain of B-factor (Pr = 0.24 | P = 0.04); Gain of ADP-ribosylation at R316 (Pr = 0.20 | P = 0.03); Gain of GPI-anchor_amidation at M312 (Pr = 0.03 | P = 0.01)	Altered Motifs (None)	Predicted conservation scores
Brotula_barbata_adrb2b	M312N	# Altered Effect (Pr = 0.26)
Brotula_barbata_adrb2b	M312N	# |---->Altered Motifs (None)
Brotula_barbata_adrb2b	M312N	# |---->Altered Structure_and_dynamics (Pr = 0.26)-------------------------------------------------------|
Brotula_barbata_adrb2b	M312N	# | |---->Altered Secondary_structure (Pr = 0.26) |
Brotula_barbata_adrb2b	M312N	# | | |---->Loss of Loop (Pr = 0.26 | P = 0.05) |
Brotula_barbata_adrb2b	M312N	# | | |
Brotula_barbata_adrb2b	M312N	# | |---->Altered Stability_and_conformational_flexibility (Pr = 0.26) |
Brotula_barbata_adrb2b	M312N	# | | |---->Altered Conformational_flexibility (Pr = 0.26) |
Brotula_barbata_adrb2b	M312N	# | | |---->Gain of B-factor (Pr = 0.24 | P = 0.04) |
Brotula_barbata_adrb2b	M312N	# | | |
Brotula_barbata_adrb2b	M312N	# | |---->Altered Special_structural_signatures (Pr = 0.03) |
Brotula_barbata_adrb2b	M312N	# | |---->Altered Signal_peptide (Pr = 0.00) |
Brotula_barbata_adrb2b	M312N	# | | |
Brotula_barbata_adrb2b	M312N	# | |---->Altered Transmembrane_protein (Pr = 0.03) |
Brotula_barbata_adrb2b	M312N	# | |
Brotula_barbata_adrb2b	M312N	# |---->Altered Functional_residue (Pr = 0.20) |
Brotula_barbata_adrb2b	M312N	# |---->Altered Macromolecular_binding (Pr = 0.05) |
Brotula_barbata_adrb2b	M312N	# | |---->Altered Protein_binding (Pr = 0.05) |
Brotula_barbata_adrb2b	M312N	# | |---->Altered Disordered_interface (Pr = 0.05) |
Brotula_barbata_adrb2b	M312N	# | | |
Brotula_barbata_adrb2b	M312N	# | |---->Altered Ordered_interface (Pr = 0.02) |
Brotula_barbata_adrb2b	M312N	# | |
Brotula_barbata_adrb2b	M312N	# |---->Altered Metal_binding (Pr = 0.00)<---------------------------------------------------------|
Brotula_barbata_adrb2b	M312N	# |
Brotula_barbata_adrb2b	M312N	# |---->Altered PTM_site (Pr = 0.20)
Brotula_barbata_adrb2b	M312N	# |---->Gain of ADP-ribosylation at R316 (Pr = 0.20 | P = 0.03)
Brotula_barbata_adrb2b	M312N	# |---->Gain of GPI-anchor_amidation at M312 (Pr = 0.03 | P = 0.01)
Brotula_barbata_adrb2b	N313D	0.075	Gain of ADP-ribosylation at R316 (Pr = 0.20 | P = 0.03)	Altered Motifs (None)	Predicted conservation scores
Brotula_barbata_adrb2b	N313D	# Altered Effect (Pr = 0.26)
Brotula_barbata_adrb2b	N313D	# |---->Altered Motifs (None)
Brotula_barbata_adrb2b	N313D	# |---->Altered Structure_and_dynamics (Pr = 0.26)-------------------------------------------------------|
Brotula_barbata_adrb2b	N313D	# | |---->Altered Secondary_structure (Pr = 0.26) |
Brotula_barbata_adrb2b	N313D	# | | |
Brotula_barbata_adrb2b	N313D	# | |---->Altered Stability_and_conformational_flexibility (Pr = 0.22) |
Brotula_barbata_adrb2b	N313D	# | | |---->Altered Conformational_flexibility (Pr = 0.22) |
Brotula_barbata_adrb2b	N313D	# | | |
Brotula_barbata_adrb2b	N313D	# | |---->Altered Special_structural_signatures (Pr = 0.03) |
Brotula_barbata_adrb2b	N313D	# | |---->Altered Signal_peptide (Pr = 0.00) |
Brotula_barbata_adrb2b	N313D	# | | |
Brotula_barbata_adrb2b	N313D	# | |---->Altered Transmembrane_protein (Pr = 0.03) |
Brotula_barbata_adrb2b	N313D	# | |
Brotula_barbata_adrb2b	N313D	# |---->Altered Functional_residue (Pr = 0.20) |
Brotula_barbata_adrb2b	N313D	# |---->Altered Macromolecular_binding (Pr = 0.05) |
Brotula_barbata_adrb2b	N313D	# | |---->Altered Protein_binding (Pr = 0.05) |
Brotula_barbata_adrb2b	N313D	# | |---->Altered Disordered_interface (Pr = 0.05) |
Brotula_barbata_adrb2b	N313D	# | | |
Brotula_barbata_adrb2b	N313D	# | |---->Altered Ordered_interface (Pr = 0.02) |
Brotula_barbata_adrb2b	N313D	# | |
Brotula_barbata_adrb2b	N313D	# |---->Altered Metal_binding (Pr = 0.00)<---------------------------------------------------------|
Brotula_barbata_adrb2b	N313D	# |
Brotula_barbata_adrb2b	N313D	# |---->Altered PTM_site (Pr = 0.20)
Brotula_barbata_adrb2b	N313D	# |---->Gain of ADP-ribosylation at R316 (Pr = 0.20 | P = 0.03)
Brotula_barbata_adrb2b	A314S	0.049	Gain of Phosphorylation at A314 (Pr = 0.37 | P = 7.8e-03); Gain of ADP-ribosylation at R316 (Pr = 0.21 | P = 0.03)	Altered Motifs (ELME000136:The Class IV WW domain interaction motif is recognised primarily by the Pin1 phosphorylation-dependent prolyl isomerase.; ELME000159:Proline-Directed Kinase (e.g. MAPK) phosphorylation site in higher eukaryotes.; PS00005:Protein kinase C phosphorylation site)	Predicted conservation scores
Brotula_barbata_adrb2b	A314S	# Altered Effect (Pr = 0.37)
Brotula_barbata_adrb2b	A314S	# |---->Altered Motifs (ELME000136|ELME000159|PS00005)
Brotula_barbata_adrb2b	A314S	# |---->Altered Structure_and_dynamics (Pr = 0.26)-------------------------------------------------------|
Brotula_barbata_adrb2b	A314S	# | |---->Altered Secondary_structure (Pr = 0.26) |
Brotula_barbata_adrb2b	A314S	# | | |
Brotula_barbata_adrb2b	A314S	# | |---->Altered Stability_and_conformational_flexibility (Pr = 0.20) |
Brotula_barbata_adrb2b	A314S	# | | |---->Altered Conformational_flexibility (Pr = 0.20) |
Brotula_barbata_adrb2b	A314S	# | | |
Brotula_barbata_adrb2b	A314S	# | |---->Altered Special_structural_signatures (Pr = 0.03) |
Brotula_barbata_adrb2b	A314S	# | |---->Altered Signal_peptide (Pr = 0.00) |
Brotula_barbata_adrb2b	A314S	# | | |
Brotula_barbata_adrb2b	A314S	# | |---->Altered Transmembrane_protein (Pr = 0.03) |
Brotula_barbata_adrb2b	A314S	# | |
Brotula_barbata_adrb2b	A314S	# |---->Altered Functional_residue (Pr = 0.37) |
Brotula_barbata_adrb2b	A314S	# |---->Altered Macromolecular_binding (Pr = 0.05) |
Brotula_barbata_adrb2b	A314S	# | |---->Altered Protein_binding (Pr = 0.05) |
Brotula_barbata_adrb2b	A314S	# | |---->Altered Disordered_interface (Pr = 0.05) |
Brotula_barbata_adrb2b	A314S	# | | |
Brotula_barbata_adrb2b	A314S	# | |---->Altered Ordered_interface (Pr = 0.02) |
Brotula_barbata_adrb2b	A314S	# | |
Brotula_barbata_adrb2b	A314S	# |---->Altered Metal_binding (Pr = 0.00)<---------------------------------------------------------|
Brotula_barbata_adrb2b	A314S	# |
Brotula_barbata_adrb2b	A314S	# |---->Altered PTM_site (Pr = 0.37)
Brotula_barbata_adrb2b	A314S	# |---->Gain of ADP-ribosylation at R316 (Pr = 0.21 | P = 0.03)
Brotula_barbata_adrb2b	A314S	# |---->Gain of Phosphorylation at A314 (Pr = 0.37 | P = 7.8e-03)
Brotula_barbata_adrb2b	R316A	0.152	Loss of ADP-ribosylation at R316 (Pr = 0.28 | P = 6.5e-03); Loss of Loop (Pr = 0.27 | P = 0.04)	Altered Motifs (None)	Predicted conservation scores
Brotula_barbata_adrb2b	R316A	# Altered Effect (Pr = 0.28)
Brotula_barbata_adrb2b	R316A	# |---->Altered Motifs (None)
Brotula_barbata_adrb2b	R316A	# |---->Altered Structure_and_dynamics (Pr = 0.27)-------------------------------------------------------|
Brotula_barbata_adrb2b	R316A	# | |---->Altered Secondary_structure (Pr = 0.27) |
Brotula_barbata_adrb2b	R316A	# | | |---->Loss of Loop (Pr = 0.27 | P = 0.04) |
Brotula_barbata_adrb2b	R316A	# | | |
Brotula_barbata_adrb2b	R316A	# | |---->Altered Stability_and_conformational_flexibility (Pr = 0.21) |
Brotula_barbata_adrb2b	R316A	# | | |---->Altered Conformational_flexibility (Pr = 0.21) |
Brotula_barbata_adrb2b	R316A	# | | |
Brotula_barbata_adrb2b	R316A	# | |---->Altered Special_structural_signatures (Pr = 0.03) |
Brotula_barbata_adrb2b	R316A	# | |---->Altered Signal_peptide (Pr = 0.00) |
Brotula_barbata_adrb2b	R316A	# | | |
Brotula_barbata_adrb2b	R316A	# | |---->Altered Transmembrane_protein (Pr = 0.03) |
Brotula_barbata_adrb2b	R316A	# | |
Brotula_barbata_adrb2b	R316A	# |---->Altered Functional_residue (Pr = 0.28) |
Brotula_barbata_adrb2b	R316A	# |---->Altered Macromolecular_binding (Pr = 0.05) |
Brotula_barbata_adrb2b	R316A	# | |---->Altered Protein_binding (Pr = 0.05) |
Brotula_barbata_adrb2b	R316A	# | |---->Altered Disordered_interface (Pr = 0.05) |
Brotula_barbata_adrb2b	R316A	# | | |
Brotula_barbata_adrb2b	R316A	# | |---->Altered Ordered_interface (Pr = 0.02) |
Brotula_barbata_adrb2b	R316A	# | |
Brotula_barbata_adrb2b	R316A	# |---->Altered Metal_binding (Pr = 0.00)<---------------------------------------------------------|
Brotula_barbata_adrb2b	R316A	# |
Brotula_barbata_adrb2b	R316A	# |---->Altered PTM_site (Pr = 0.28)
Brotula_barbata_adrb2b	R316A	# |---->Loss of ADP-ribosylation at R316 (Pr = 0.28 | P = 6.5e-03)
Brotula_barbata_adrb2b	A317M	0.091	Gain of ADP-ribosylation at R316 (Pr = 0.20 | P = 0.03)	Altered Motifs (None)	Predicted conservation scores
Brotula_barbata_adrb2b	A317M	# Altered Effect (Pr = 0.26)
Brotula_barbata_adrb2b	A317M	# |---->Altered Motifs (None)
Brotula_barbata_adrb2b	A317M	# |---->Altered Structure_and_dynamics (Pr = 0.26)-------------------------------------------------------|
Brotula_barbata_adrb2b	A317M	# | |---->Altered Secondary_structure (Pr = 0.26) |
Brotula_barbata_adrb2b	A317M	# | | |
Brotula_barbata_adrb2b	A317M	# | |---->Altered Stability_and_conformational_flexibility (Pr = 0.20) |
Brotula_barbata_adrb2b	A317M	# | | |---->Altered Conformational_flexibility (Pr = 0.20) |
Brotula_barbata_adrb2b	A317M	# | | |
Brotula_barbata_adrb2b	A317M	# | |---->Altered Special_structural_signatures (Pr = 0.03) |
Brotula_barbata_adrb2b	A317M	# | |---->Altered Signal_peptide (Pr = 0.00) |
Brotula_barbata_adrb2b	A317M	# | | |
Brotula_barbata_adrb2b	A317M	# | |---->Altered Transmembrane_protein (Pr = 0.03) |
Brotula_barbata_adrb2b	A317M	# | |
Brotula_barbata_adrb2b	A317M	# |---->Altered Functional_residue (Pr = 0.20) |
Brotula_barbata_adrb2b	A317M	# |---->Altered Macromolecular_binding (Pr = 0.06) |
Brotula_barbata_adrb2b	A317M	# | |---->Altered Protein_binding (Pr = 0.06) |
Brotula_barbata_adrb2b	A317M	# | |---->Altered Disordered_interface (Pr = 0.06) |
Brotula_barbata_adrb2b	A317M	# | | |
Brotula_barbata_adrb2b	A317M	# | |---->Altered Ordered_interface (Pr = 0.02) |
Brotula_barbata_adrb2b	A317M	# | |
Brotula_barbata_adrb2b	A317M	# |---->Altered Metal_binding (Pr = 0.00)<---------------------------------------------------------|
Brotula_barbata_adrb2b	A317M	# |
Brotula_barbata_adrb2b	A317M	# |---->Altered PTM_site (Pr = 0.20)
Brotula_barbata_adrb2b	A317M	# |---->Gain of ADP-ribosylation at R316 (Pr = 0.20 | P = 0.03)
Brotula_barbata_adrb2b	E318N	0.136	Loss of ADP-ribosylation at R316 (Pr = 0.20 | P = 0.05)	Altered Motifs (None)	Predicted conservation scores
Brotula_barbata_adrb2b	E318N	# Altered Effect (Pr = 0.23)
Brotula_barbata_adrb2b	E318N	# |---->Altered Motifs (None)
Brotula_barbata_adrb2b	E318N	# |---->Altered Structure_and_dynamics (Pr = 0.23)-------------------------------------------------------|
Brotula_barbata_adrb2b	E318N	# | |---->Altered Secondary_structure (Pr = 0.23) |
Brotula_barbata_adrb2b	E318N	# | | |
Brotula_barbata_adrb2b	E318N	# | |---->Altered Stability_and_conformational_flexibility (Pr = 0.21) |
Brotula_barbata_adrb2b	E318N	# | | |---->Altered Conformational_flexibility (Pr = 0.21) |
Brotula_barbata_adrb2b	E318N	# | | |
Brotula_barbata_adrb2b	E318N	# | |---->Altered Special_structural_signatures (Pr = 0.03) |
Brotula_barbata_adrb2b	E318N	# | |---->Altered Signal_peptide (Pr = 0.00) |
Brotula_barbata_adrb2b	E318N	# | | |
Brotula_barbata_adrb2b	E318N	# | |---->Altered Transmembrane_protein (Pr = 0.03) |
Brotula_barbata_adrb2b	E318N	# | |
Brotula_barbata_adrb2b	E318N	# |---->Altered Functional_residue (Pr = 0.20) |
Brotula_barbata_adrb2b	E318N	# |---->Altered Macromolecular_binding (Pr = 0.06) |
Brotula_barbata_adrb2b	E318N	# | |---->Altered Protein_binding (Pr = 0.06) |
Brotula_barbata_adrb2b	E318N	# | |---->Altered Disordered_interface (Pr = 0.06) |
Brotula_barbata_adrb2b	E318N	# | | |
Brotula_barbata_adrb2b	E318N	# | |---->Altered Ordered_interface (Pr = 0.02) |
Brotula_barbata_adrb2b	E318N	# | |
Brotula_barbata_adrb2b	E318N	# |---->Altered Metal_binding (Pr = 0.00)<---------------------------------------------------------|
Brotula_barbata_adrb2b	E318N	# |
Brotula_barbata_adrb2b	E318N	# |---->Altered PTM_site (Pr = 0.20)
Brotula_barbata_adrb2b	E318N	# |---->Loss of ADP-ribosylation at R316 (Pr = 0.20 | P = 0.05)
Brotula_barbata_adrb2b	A319T	0.064	Gain of ADP-ribosylation at R316 (Pr = 0.20 | P = 0.03)	Altered Motifs (None)	Predicted conservation scores
Brotula_barbata_adrb2b	A319T	# Altered Effect (Pr = 0.23)
Brotula_barbata_adrb2b	A319T	# |---->Altered Motifs (None)
Brotula_barbata_adrb2b	A319T	# |---->Altered Structure_and_dynamics (Pr = 0.23)-------------------------------------------------------|
Brotula_barbata_adrb2b	A319T	# | |---->Altered Secondary_structure (Pr = 0.23) |
Brotula_barbata_adrb2b	A319T	# | | |
Brotula_barbata_adrb2b	A319T	# | |---->Altered Stability_and_conformational_flexibility (Pr = 0.23) |
Brotula_barbata_adrb2b	A319T	# | | |---->Altered Conformational_flexibility (Pr = 0.23) |
Brotula_barbata_adrb2b	A319T	# | | |
Brotula_barbata_adrb2b	A319T	# | |---->Altered Special_structural_signatures (Pr = 0.03) |
Brotula_barbata_adrb2b	A319T	# | |---->Altered Signal_peptide (Pr = 0.00) |
Brotula_barbata_adrb2b	A319T	# | | |
Brotula_barbata_adrb2b	A319T	# | |---->Altered Transmembrane_protein (Pr = 0.03) |
Brotula_barbata_adrb2b	A319T	# | |
Brotula_barbata_adrb2b	A319T	# |---->Altered Functional_residue (Pr = 0.22) |
Brotula_barbata_adrb2b	A319T	# |---->Altered Macromolecular_binding (Pr = 0.05) |
Brotula_barbata_adrb2b	A319T	# | |---->Altered Protein_binding (Pr = 0.05) |
Brotula_barbata_adrb2b	A319T	# | |---->Altered Disordered_interface (Pr = 0.05) |
Brotula_barbata_adrb2b	A319T	# | | |
Brotula_barbata_adrb2b	A319T	# | |---->Altered Ordered_interface (Pr = 0.02) |
Brotula_barbata_adrb2b	A319T	# | |
Brotula_barbata_adrb2b	A319T	# |---->Altered Metal_binding (Pr = 0.00)<---------------------------------------------------------|
Brotula_barbata_adrb2b	A319T	# |
Brotula_barbata_adrb2b	A319T	# |---->Altered PTM_site (Pr = 0.22)
Brotula_barbata_adrb2b	A319T	# |---->Gain of ADP-ribosylation at R316 (Pr = 0.20 | P = 0.03)
Brotula_barbata_adrb2b	D416E	0.223	Altered Cytoplasmic_loop (Pr = 0.10 | P = 0.04)	Altered Motifs (ELME000233:MAPK interacting molecules (e.g. MAPKKs - substrates - phosphatases) carry docking motif that help to regulate specific interaction in the MAPK cascade. The classic motif approximates (R/K)xxxx#x# where # is a hydrophobic residue.; ELME000335:Inverted version of LIG_SUMO_SBM_1 that mediates binding to SUMO proteins non-covalently.)	Predicted conservation scores
Brotula_barbata_adrb2b	D416E	# Altered Effect (Pr = 0.22)
Brotula_barbata_adrb2b	D416E	# |---->Altered Motifs (ELME000233|ELME000335)
Brotula_barbata_adrb2b	D416E	# |---->Altered Structure_and_dynamics (Pr = 0.22)-------------------------------------------------------|
Brotula_barbata_adrb2b	D416E	# | |---->Altered Secondary_structure (Pr = 0.22) |
Brotula_barbata_adrb2b	D416E	# | | |
Brotula_barbata_adrb2b	D416E	# | |---->Altered Stability_and_conformational_flexibility (Pr = 0.15) |
Brotula_barbata_adrb2b	D416E	# | | |---->Altered Conformational_flexibility (Pr = 0.15) |
Brotula_barbata_adrb2b	D416E	# | | |
Brotula_barbata_adrb2b	D416E	# | |---->Altered Special_structural_signatures (Pr = 0.10) |
Brotula_barbata_adrb2b	D416E	# | |---->Altered Signal_peptide (Pr = 0.00) |
Brotula_barbata_adrb2b	D416E	# | | |
Brotula_barbata_adrb2b	D416E	# | |---->Altered Transmembrane_protein (Pr = 0.10) |
Brotula_barbata_adrb2b	D416E	# | |---->Altered Non-cytoplasmic_loop (Pr = 0.10 | P = 0.04) |
Brotula_barbata_adrb2b	D416E	# | |
Brotula_barbata_adrb2b	D416E	# |---->Altered Functional_residue (Pr = 0.10) |
Brotula_barbata_adrb2b	D416E	# |---->Altered Macromolecular_binding (Pr = 0.10) |
Brotula_barbata_adrb2b	D416E	# | |---->Altered Protein_binding (Pr = 0.10) |
Brotula_barbata_adrb2b	D416E	# | |---->Altered Disordered_interface (Pr = 0.04) |
Brotula_barbata_adrb2b	D416E	# | | |
Brotula_barbata_adrb2b	D416E	# | |---->Altered Ordered_interface (Pr = 0.10) |
Brotula_barbata_adrb2b	D416E	# | |
Brotula_barbata_adrb2b	D416E	# |---->Altered Metal_binding (Pr = 0.01)<---------------------------------------------------------|
Brotula_barbata_adrb2b	D416E	# |
Brotula_barbata_adrb2b	D416E	# |---->Altered PTM_site (Pr = 0.10)
Brotula_barbata_adrb2b	R441H	0.371	Gain of Nickel_binding at D444 (Pr = 0.45 | P = 1.6e-03); Altered PPI_residue (Pr = 0.29 | P = 0.03); Loss of Allosteric_site at Y439 (Pr = 0.25 | P = 0.01); Gain of Potassium_binding at S442 (Pr = 0.18 | P = 0.01); Altered Cytoplasmic_loop (Pr = 0.14 | P = 0.02); Gain of Copper_binding at D444 (Pr = 0.09 | P = 0.01)	Altered Motifs (ELME000136:The Class IV WW domain interaction motif is recognised primarily by the Pin1 phosphorylation-dependent prolyl isomerase.; ELME000159:Proline-Directed Kinase (e.g. MAPK) phosphorylation site in higher eukaryotes.; ELME000182:STAT5 Src Homology 2 (SH2) domain binding motif.; ELME000197:Phosphopeptide motif which directly interacts with the BRCT (carboxy-terminal) domain of the Breast Cancer Gene BRCA1 with low affinity)	Predicted conservation scores
Brotula_barbata_adrb2b	R441H	# Altered Effect (Pr = 0.45)
Brotula_barbata_adrb2b	R441H	# |---->Altered Motifs (ELME000136|ELME000159|ELME000182|ELME000197)
Brotula_barbata_adrb2b	R441H	# |---->Altered Structure_and_dynamics (Pr = 0.45)-------------------------------------------------------|
Brotula_barbata_adrb2b	R441H	# | |---->Altered Secondary_structure (Pr = 0.26) |
Brotula_barbata_adrb2b	R441H	# | | |
Brotula_barbata_adrb2b	R441H	# | |---->Altered Stability_and_conformational_flexibility (Pr = 0.14) |
Brotula_barbata_adrb2b	R441H	# | | |---->Altered Conformational_flexibility (Pr = 0.14) |
Brotula_barbata_adrb2b	R441H	# | | |
Brotula_barbata_adrb2b	R441H	# | |---->Altered Special_structural_signatures (Pr = 0.16) |
Brotula_barbata_adrb2b	R441H	# | |---->Altered Signal_peptide (Pr = 0.00) |
Brotula_barbata_adrb2b	R441H	# | | |
Brotula_barbata_adrb2b	R441H	# | |---->Altered Transmembrane_protein (Pr = 0.16) |
Brotula_barbata_adrb2b	R441H	# | |---->Altered Non-cytoplasmic_loop (Pr = 0.14 | P = 0.02) |
Brotula_barbata_adrb2b	R441H	# | |
Brotula_barbata_adrb2b	R441H	# |---->Altered Functional_residue (Pr = 0.45) |
Brotula_barbata_adrb2b	R441H	# |---->Loss of Allosteric_site at Y439 (Pr = 0.25 | P = 0.01)<------------------------------------|
Brotula_barbata_adrb2b	R441H	# |---->Altered Macromolecular_binding (Pr = 0.29) |
Brotula_barbata_adrb2b	R441H	# | |---->Altered Protein_binding (Pr = 0.29) |
Brotula_barbata_adrb2b	R441H	# | |---->Altered Disordered_interface (Pr = 0.08) |
Brotula_barbata_adrb2b	R441H	# | | |
Brotula_barbata_adrb2b	R441H	# | |---->Altered Ordered_interface (Pr = 0.29) |
Brotula_barbata_adrb2b	R441H	# | |---->Altered PPI_residue (Pr = 0.29 | P = 0.03) |
Brotula_barbata_adrb2b	R441H	# | |
Brotula_barbata_adrb2b	R441H	# |---->Altered Metal_binding (Pr = 0.45)<---------------------------------------------------------|
Brotula_barbata_adrb2b	R441H	# | |---->Gain of Copper_binding at D444 (Pr = 0.09 | P = 0.01)
Brotula_barbata_adrb2b	R441H	# | |---->Gain of Nickel_binding at D444 (Pr = 0.45 | P = 1.6e-03)
Brotula_barbata_adrb2b	R441H	# | |---->Gain of Potassium_binding at S442 (Pr = 0.18 | P = 0.01)
Brotula_barbata_adrb2b	R441H	# |
Brotula_barbata_adrb2b	R441H	# |---->Altered PTM_site (Pr = 0.09)
Brotula_barbata_adrb2b	P476R	0.401	Altered Calmodulin_binding (Pr = 0.54 | P = 8.6e-04); Loss of B-factor (Pr = 0.26 | P = 0.04); Loss of ADP-ribosylation at R481 (Pr = 0.21 | P = 0.03); Loss of Amidation at R471 (Pr = 0.02 | P = 4.3e-04)	Altered Motifs (ELME000005:This is the motif recognized by class I SH3 domains; ELME000006:This is the motif recognized by class II SH3 domains; ELME000048:Mode 1 interacting phospho-motif for 14-3-3 proteins with key conservation RxxSxP.; ELME000085:Glycosaminoglycan attachment site; ELME000155:This is the motif recognized by those SH3 domains with a non-canonical class I recognition specificity)	Predicted conservation scores
Brotula_barbata_adrb2b	P476R	# Altered Effect (Pr = 0.54)
Brotula_barbata_adrb2b	P476R	# |---->Altered Motifs (ELME000005|ELME000006|ELME000048|ELME000085|ELME000155)
Brotula_barbata_adrb2b	P476R	# |---->Altered Structure_and_dynamics (Pr = 0.26)-------------------------------------------------------|
Brotula_barbata_adrb2b	P476R	# | |---->Altered Secondary_structure (Pr = 0.26) |
Brotula_barbata_adrb2b	P476R	# | | |
Brotula_barbata_adrb2b	P476R	# | |---->Altered Stability_and_conformational_flexibility (Pr = 0.26) |
Brotula_barbata_adrb2b	P476R	# | | |---->Altered Conformational_flexibility (Pr = 0.26) |
Brotula_barbata_adrb2b	P476R	# | | |---->Loss of B-factor (Pr = 0.26 | P = 0.04) |
Brotula_barbata_adrb2b	P476R	# | | |
Brotula_barbata_adrb2b	P476R	# | |---->Altered Special_structural_signatures (Pr = 0.04) |
Brotula_barbata_adrb2b	P476R	# | |---->Altered Signal_peptide (Pr = 0.00) |
Brotula_barbata_adrb2b	P476R	# | | |
Brotula_barbata_adrb2b	P476R	# | |---->Altered Transmembrane_protein (Pr = 0.04) |
Brotula_barbata_adrb2b	P476R	# | |
Brotula_barbata_adrb2b	P476R	# |---->Altered Functional_residue (Pr = 0.54) |
Brotula_barbata_adrb2b	P476R	# |---->Altered Macromolecular_binding (Pr = 0.54) |
Brotula_barbata_adrb2b	P476R	# | |---->Altered Protein_binding (Pr = 0.54) |
Brotula_barbata_adrb2b	P476R	# | |---->Altered Disordered_interface (Pr = 0.54) |
Brotula_barbata_adrb2b	P476R	# | | |---->Altered Calmodulin_binding (Pr = 0.54 | P = 8.6e-04) |
Brotula_barbata_adrb2b	P476R	# | | |
Brotula_barbata_adrb2b	P476R	# | |---->Altered Ordered_interface (Pr = 0.15) |
Brotula_barbata_adrb2b	P476R	# | |
Brotula_barbata_adrb2b	P476R	# |---->Altered Metal_binding (Pr = 0.01)<---------------------------------------------------------|
Brotula_barbata_adrb2b	P476R	# |
Brotula_barbata_adrb2b	P476R	# |---->Altered PTM_site (Pr = 0.21)
Brotula_barbata_adrb2b	P476R	# |---->Loss of ADP-ribosylation at R481 (Pr = 0.21 | P = 0.03)
Brotula_barbata_adrb2b	P476R	# |---->Loss of Amidation at R471 (Pr = 0.02 | P = 4.3e-04)
Brotula_barbata_adrb2b	S477L	0.290	Loss of Intrinsic_disorder (Pr = 0.43 | P = 0.02); Loss of B-factor (Pr = 0.27 | P = 0.03); Loss of ADP-ribosylation at R481 (Pr = 0.22 | P = 0.03); Altered Calmodulin_binding (Pr = 0.20 | P = 0.04)	Altered Motifs (ELME000005:This is the motif recognized by class I SH3 domains; ELME000006:This is the motif recognized by class II SH3 domains; ELME000085:Glycosaminoglycan attachment site; ELME000155:This is the motif recognized by those SH3 domains with a non-canonical class I recognition specificity)	Predicted conservation scores
Brotula_barbata_adrb2b	S477L	# Altered Effect (Pr = 0.43)
Brotula_barbata_adrb2b	S477L	# |---->Altered Motifs (ELME000005|ELME000006|ELME000085|ELME000155)
Brotula_barbata_adrb2b	S477L	# |---->Altered Structure_and_dynamics (Pr = 0.43)-------------------------------------------------------|
Brotula_barbata_adrb2b	S477L	# | |---->Altered Secondary_structure (Pr = 0.25) |
Brotula_barbata_adrb2b	S477L	# | | |
Brotula_barbata_adrb2b	S477L	# | |---->Altered Stability_and_conformational_flexibility (Pr = 0.43) |
Brotula_barbata_adrb2b	S477L	# | | |---->Altered Conformational_flexibility (Pr = 0.43) |
Brotula_barbata_adrb2b	S477L	# | | |---->Loss of Intrinsic_disorder (Pr = 0.43 | P = 0.02) |
Brotula_barbata_adrb2b	S477L	# | | |---->Loss of B-factor (Pr = 0.27 | P = 0.03) |
Brotula_barbata_adrb2b	S477L	# | | |
Brotula_barbata_adrb2b	S477L	# | |---->Altered Special_structural_signatures (Pr = 0.04) |
Brotula_barbata_adrb2b	S477L	# | |---->Altered Signal_peptide (Pr = 0.00) |
Brotula_barbata_adrb2b	S477L	# | | |
Brotula_barbata_adrb2b	S477L	# | |---->Altered Transmembrane_protein (Pr = 0.04) |
Brotula_barbata_adrb2b	S477L	# | |
Brotula_barbata_adrb2b	S477L	# |---->Altered Functional_residue (Pr = 0.22) |
Brotula_barbata_adrb2b	S477L	# |---->Altered Macromolecular_binding (Pr = 0.20) |
Brotula_barbata_adrb2b	S477L	# | |---->Altered Protein_binding (Pr = 0.20) |
Brotula_barbata_adrb2b	S477L	# | |---->Altered Disordered_interface (Pr = 0.20) |
Brotula_barbata_adrb2b	S477L	# | | |---->Altered Calmodulin_binding (Pr = 0.20 | P = 0.04) |
Brotula_barbata_adrb2b	S477L	# | | |
Brotula_barbata_adrb2b	S477L	# | |---->Altered Ordered_interface (Pr = 0.16) |
Brotula_barbata_adrb2b	S477L	# | |
Brotula_barbata_adrb2b	S477L	# |---->Altered Metal_binding (Pr = 0.01)<---------------------------------------------------------|
Brotula_barbata_adrb2b	S477L	# |
Brotula_barbata_adrb2b	S477L	# |---->Altered PTM_site (Pr = 0.22)
Brotula_barbata_adrb2b	S477L	# |---->Loss of ADP-ribosylation at R481 (Pr = 0.22 | P = 0.03)
Brotula_barbata_adrb2b	S514R	0.220	Altered Calmodulin_binding (Pr = 0.43 | P = 2.7e-03); Loss of Loop (Pr = 0.32 | P = 3.1e-03); Gain of Helix (Pr = 0.29 | P = 0.01); Gain of ADP-ribosylation at S514 (Pr = 0.21 | P = 0.03); Gain of Pyrrolidone_carboxylic_acid at Q511 (Pr = 0.11 | P = 8.1e-03)	Altered Motifs (ELME000008:Main preference for PKA-type AGC kinase phosphorylation.; ELME000012:The di-Arg ER retention motif is defined by two consecutive arginine residues (RR) or with a single residue insertion (RXR). The motif is completed by an adjacent hydrophobic/arginine residue which may be on either side of the Arg pair.; ELME000062:Secondary preference for PKA-type AGC kinase phosphorylation.; ELME000102:N-Arg dibasic convertase (nardilysin) cleavage site (Xaa-|-Arg-Lys or Arg-|-Arg-Xaa).; ELME000103:Proprotein convertase 7 (PC7 - PCSK7) cleavage site (Arg-Xaa-Xaa-Xaa-[Arg/Lys]-Arg-|-Xaa); ELME000108:Yeast kexin 2 cleavage site (Lys-Arg-|-Xaa or Arg-Arg-|-Xaa); PS00004:cAMP- and cGMP-dependent protein kinase phosphorylation site)	Predicted conservation scores
Brotula_barbata_adrb2b	S514R	# Altered Effect (Pr = 0.43)
Brotula_barbata_adrb2b	S514R	# |---->Altered Motifs (ELME000008|ELME000012|ELME000062|ELME000102|ELME000103|ELME000108|PS00004)
Brotula_barbata_adrb2b	S514R	# |---->Altered Structure_and_dynamics (Pr = 0.32)-------------------------------------------------------|
Brotula_barbata_adrb2b	S514R	# | |---->Altered Secondary_structure (Pr = 0.32) |
Brotula_barbata_adrb2b	S514R	# | | |---->Gain of Helix (Pr = 0.29 | P = 0.01) |
Brotula_barbata_adrb2b	S514R	# | | |---->Loss of Loop (Pr = 0.32 | P = 3.1e-03) |
Brotula_barbata_adrb2b	S514R	# | | |
Brotula_barbata_adrb2b	S514R	# | |---->Altered Stability_and_conformational_flexibility (Pr = 0.28) |
Brotula_barbata_adrb2b	S514R	# | | |---->Altered Conformational_flexibility (Pr = 0.28) |
Brotula_barbata_adrb2b	S514R	# | | |
Brotula_barbata_adrb2b	S514R	# | |---->Altered Special_structural_signatures (Pr = 0.02) |
Brotula_barbata_adrb2b	S514R	# | |---->Altered Signal_peptide (Pr = 0.00) |
Brotula_barbata_adrb2b	S514R	# | | |
Brotula_barbata_adrb2b	S514R	# | |---->Altered Transmembrane_protein (Pr = 0.02) |
Brotula_barbata_adrb2b	S514R	# | |
Brotula_barbata_adrb2b	S514R	# |---->Altered Functional_residue (Pr = 0.43) |
Brotula_barbata_adrb2b	S514R	# |---->Altered Macromolecular_binding (Pr = 0.43) |
Brotula_barbata_adrb2b	S514R	# | |---->Altered Protein_binding (Pr = 0.43) |
Brotula_barbata_adrb2b	S514R	# | |---->Altered Disordered_interface (Pr = 0.43) |
Brotula_barbata_adrb2b	S514R	# | | |---->Altered Calmodulin_binding (Pr = 0.43 | P = 2.7e-03) |
Brotula_barbata_adrb2b	S514R	# | | |
Brotula_barbata_adrb2b	S514R	# | |---->Altered Ordered_interface (Pr = 0.09) |
Brotula_barbata_adrb2b	S514R	# | |
Brotula_barbata_adrb2b	S514R	# |---->Altered Metal_binding (Pr = 0.00)<---------------------------------------------------------|
Brotula_barbata_adrb2b	S514R	# |
Brotula_barbata_adrb2b	S514R	# |---->Altered PTM_site (Pr = 0.21)
Brotula_barbata_adrb2b	S514R	# |---->Gain of ADP-ribosylation at S514 (Pr = 0.21 | P = 0.03)
Brotula_barbata_adrb2b	S514R	# |---->Gain of Pyrrolidone_carboxylic_acid at Q511 (Pr = 0.11 | P = 8.1e-03)
Brotula_barbata_adrb2a	L30P	0.166	Gain of Intrinsic_disorder (Pr = 0.30 | P = 0.05); Loss of Helix (Pr = 0.29 | P = 0.01); Gain of Loop (Pr = 0.27 | P = 0.03); Altered Stability (Pr = 0.14 | P = 0.02); Gain of N-linked_glycosylation at N31 (Pr = 0.02 | P = 0.03)	Altered Motifs (ELME000053:GSK3 phosphorylation recognition site; ELME000070:Generic motif for N-glycosylation. It was shown that Trp - Asp - and Glu are uncommon before the Ser/Thr position (PMID-8626433). Efficient glycosylation usually occurs when ~60 residues or more separate the glycosylation acceptor site from the C-terminus.; ELME000146:Subtilisin/kexin isozyme-1 (SKI1) cleavage site ([RK]-X-[hydrophobic]-[LTKF]-|-X); ELME000239:The USP7 NTD domain binding motif variant based on the MDM2 and P53 interactions.; ELME000336:NEK2 phosphorylation motif with preferred Phe - Leu or Met in the -3 position to compensate for less favorable residues in the +1 and +2 position.)	Predicted conservation scores
Brotula_barbata_adrb2a	L30P	# Altered Effect (Pr = 0.30)
Brotula_barbata_adrb2a	L30P	# |---->Altered Motifs (ELME000053|ELME000070|ELME000146|ELME000239|ELME000336)
Brotula_barbata_adrb2a	L30P	# |---->Altered Structure_and_dynamics (Pr = 0.30)-------------------------------------------------------|
Brotula_barbata_adrb2a	L30P	# | |---->Altered Secondary_structure (Pr = 0.29) |
Brotula_barbata_adrb2a	L30P	# | | |---->Loss of Helix (Pr = 0.29 | P = 0.01) |
Brotula_barbata_adrb2a	L30P	# | | |---->Gain of Loop (Pr = 0.27 | P = 0.03) |
Brotula_barbata_adrb2a	L30P	# | | |
Brotula_barbata_adrb2a	L30P	# | |---->Altered Stability_and_conformational_flexibility (Pr = 0.30) |
Brotula_barbata_adrb2a	L30P	# | | |---->Altered Stability (Pr = 0.14 | P = 0.02) |
Brotula_barbata_adrb2a	L30P	# | | |---->Altered Conformational_flexibility (Pr = 0.30) |
Brotula_barbata_adrb2a	L30P	# | | |---->Gain of Intrinsic_disorder (Pr = 0.30 | P = 0.05) |
Brotula_barbata_adrb2a	L30P	# | | |
Brotula_barbata_adrb2a	L30P	# | |---->Altered Special_structural_signatures (Pr = 0.04) |
Brotula_barbata_adrb2a	L30P	# | |---->Altered Signal_peptide (Pr = 0.00) |
Brotula_barbata_adrb2a	L30P	# | | |
Brotula_barbata_adrb2a	L30P	# | |---->Altered Transmembrane_protein (Pr = 0.04) |
Brotula_barbata_adrb2a	L30P	# | |
Brotula_barbata_adrb2a	L30P	# |---->Altered Functional_residue (Pr = 0.25) |
Brotula_barbata_adrb2a	L30P	# |---->Altered Macromolecular_binding (Pr = 0.25) |
Brotula_barbata_adrb2a	L30P	# | |---->Altered Protein_binding (Pr = 0.25) |
Brotula_barbata_adrb2a	L30P	# | |---->Altered Disordered_interface (Pr = 0.25) |
Brotula_barbata_adrb2a	L30P	# | | |
Brotula_barbata_adrb2a	L30P	# | |---->Altered Ordered_interface (Pr = 0.07) |
Brotula_barbata_adrb2a	L30P	# | |
Brotula_barbata_adrb2a	L30P	# |---->Altered Metal_binding (Pr = 0.02)<---------------------------------------------------------|
Brotula_barbata_adrb2a	L30P	# |
Brotula_barbata_adrb2a	L30P	# |---->Altered PTM_site (Pr = 0.17)
Brotula_barbata_adrb2a	L30P	# |---->Gain of N-linked_glycosylation at N31 (Pr = 0.02 | P = 0.03)
Brotula_barbata_adrb2a	S33T	0.090	Gain of Acetylation at K38 (Pr = 0.20 | P = 0.04); Gain of N-linked_glycosylation at N31 (Pr = 0.03 | P = 0.03)	Altered Motifs (ELME000053:GSK3 phosphorylation recognition site; ELME000070:Generic motif for N-glycosylation. It was shown that Trp - Asp - and Glu are uncommon before the Ser/Thr position (PMID-8626433). Efficient glycosylation usually occurs when ~60 residues or more separate the glycosylation acceptor site from the C-terminus.; ELME000085:Glycosaminoglycan attachment site; ELME000336:NEK2 phosphorylation motif with preferred Phe - Leu or Met in the -3 position to compensate for less favorable residues in the +1 and +2 position.; PS00001:N-glycosylation site)	Predicted conservation scores
Brotula_barbata_adrb2a	S33T	# Altered Effect (Pr = 0.25)
Brotula_barbata_adrb2a	S33T	# |---->Altered Motifs (ELME000053|ELME000070|ELME000085|ELME000336|PS00001)
Brotula_barbata_adrb2a	S33T	# |---->Altered Structure_and_dynamics (Pr = 0.25)-------------------------------------------------------|
Brotula_barbata_adrb2a	S33T	# | |---->Altered Secondary_structure (Pr = 0.25) |
Brotula_barbata_adrb2a	S33T	# | | |
Brotula_barbata_adrb2a	S33T	# | |---->Altered Stability_and_conformational_flexibility (Pr = 0.25) |
Brotula_barbata_adrb2a	S33T	# | | |---->Altered Conformational_flexibility (Pr = 0.25) |
Brotula_barbata_adrb2a	S33T	# | | |
Brotula_barbata_adrb2a	S33T	# | |---->Altered Special_structural_signatures (Pr = 0.04) |
Brotula_barbata_adrb2a	S33T	# | |---->Altered Signal_peptide (Pr = 0.00) |
Brotula_barbata_adrb2a	S33T	# | | |
Brotula_barbata_adrb2a	S33T	# | |---->Altered Transmembrane_protein (Pr = 0.04) |
Brotula_barbata_adrb2a	S33T	# | |
Brotula_barbata_adrb2a	S33T	# |---->Altered Functional_residue (Pr = 0.24) |
Brotula_barbata_adrb2a	S33T	# |---->Altered Macromolecular_binding (Pr = 0.24) |
Brotula_barbata_adrb2a	S33T	# | |---->Altered Protein_binding (Pr = 0.24) |
Brotula_barbata_adrb2a	S33T	# | |---->Altered Disordered_interface (Pr = 0.24) |
Brotula_barbata_adrb2a	S33T	# | | |
Brotula_barbata_adrb2a	S33T	# | |---->Altered Ordered_interface (Pr = 0.07) |
Brotula_barbata_adrb2a	S33T	# | |
Brotula_barbata_adrb2a	S33T	# |---->Altered Metal_binding (Pr = 0.02)<---------------------------------------------------------|
Brotula_barbata_adrb2a	S33T	# |
Brotula_barbata_adrb2a	S33T	# |---->Altered PTM_site (Pr = 0.20)
Brotula_barbata_adrb2a	S33T	# |---->Gain of Acetylation at K38 (Pr = 0.20 | P = 0.04)
Brotula_barbata_adrb2a	S33T	# |---->Gain of N-linked_glycosylation at N31 (Pr = 0.03 | P = 0.03)
Brotula_barbata_adrb2a	A34T	0.072	Gain of Acetylation at K38 (Pr = 0.20 | P = 0.04); Altered Calmodulin_binding (Pr = 0.17 | P = 0.04); Loss of N-linked_glycosylation at N31 (Pr = 0.02 | P = 0.03)	Altered Motifs (ELME000053:GSK3 phosphorylation recognition site; ELME000070:Generic motif for N-glycosylation. It was shown that Trp - Asp - and Glu are uncommon before the Ser/Thr position (PMID-8626433). Efficient glycosylation usually occurs when ~60 residues or more separate the glycosylation acceptor site from the C-terminus.; ELME000085:Glycosaminoglycan attachment site; ELME000202:(ST)Q motif which is phosphorylated by PIKK family members.; ELME000239:The USP7 NTD domain binding motif variant based on the MDM2 and P53 interactions.; ELME000336:NEK2 phosphorylation motif with preferred Phe - Leu or Met in the -3 position to compensate for less favorable residues in the +1 and +2 position.; PS00001:N-glycosylation site; PS00005:Protein kinase C phosphorylation site)	Predicted conservation scores
Brotula_barbata_adrb2a	A34T	# Altered Effect (Pr = 0.26)
Brotula_barbata_adrb2a	A34T	# |---->Altered Motifs (ELME000053|ELME000070|ELME000085|ELME000202|ELME000239|ELME000336|PS00001|PS00005)
Brotula_barbata_adrb2a	A34T	# |---->Altered Structure_and_dynamics (Pr = 0.26)-------------------------------------------------------|
Brotula_barbata_adrb2a	A34T	# | |---->Altered Secondary_structure (Pr = 0.26) |
Brotula_barbata_adrb2a	A34T	# | | |
Brotula_barbata_adrb2a	A34T	# | |---->Altered Stability_and_conformational_flexibility (Pr = 0.26) |
Brotula_barbata_adrb2a	A34T	# | | |---->Altered Conformational_flexibility (Pr = 0.26) |
Brotula_barbata_adrb2a	A34T	# | | |
Brotula_barbata_adrb2a	A34T	# | |---->Altered Special_structural_signatures (Pr = 0.04) |
Brotula_barbata_adrb2a	A34T	# | |---->Altered Signal_peptide (Pr = 0.00) |
Brotula_barbata_adrb2a	A34T	# | | |
Brotula_barbata_adrb2a	A34T	# | |---->Altered Transmembrane_protein (Pr = 0.04) |
Brotula_barbata_adrb2a	A34T	# | |
Brotula_barbata_adrb2a	A34T	# |---->Altered Functional_residue (Pr = 0.26) |
Brotula_barbata_adrb2a	A34T	# |---->Altered Macromolecular_binding (Pr = 0.26) |
Brotula_barbata_adrb2a	A34T	# | |---->Altered Protein_binding (Pr = 0.26) |
Brotula_barbata_adrb2a	A34T	# | |---->Altered Disordered_interface (Pr = 0.26) |
Brotula_barbata_adrb2a	A34T	# | | |---->Altered Calmodulin_binding (Pr = 0.17 | P = 0.04) |
Brotula_barbata_adrb2a	A34T	# | | |
Brotula_barbata_adrb2a	A34T	# | |---->Altered Ordered_interface (Pr = 0.07) |
Brotula_barbata_adrb2a	A34T	# | |
Brotula_barbata_adrb2a	A34T	# |---->Altered Metal_binding (Pr = 0.02)<---------------------------------------------------------|
Brotula_barbata_adrb2a	A34T	# |
Brotula_barbata_adrb2a	A34T	# |---->Altered PTM_site (Pr = 0.20)
Brotula_barbata_adrb2a	A34T	# |---->Gain of Acetylation at K38 (Pr = 0.20 | P = 0.04)
Brotula_barbata_adrb2a	A34T	# |---->Loss of N-linked_glycosylation at N31 (Pr = 0.02 | P = 0.03)
Brotula_barbata_adrb2a	V96I	0.045	Altered Transmembrane_region (Pr = 0.04 | P = 7.0e-04)	Altered Motifs (ELME000045:The nuclear receptor box motif (LXXLL) confers binding to nuclear receptors.; ELME000333:Motif that mediates binding to SUMO proteins non-covalently.; ELME000335:Inverted version of LIG_SUMO_SBM_1 that mediates binding to SUMO proteins non-covalently.)	Predicted conservation scores
Brotula_barbata_adrb2a	V96I	# Altered Effect (Pr = 0.11)
Brotula_barbata_adrb2a	V96I	# |---->Altered Motifs (ELME000045|ELME000333|ELME000335)
Brotula_barbata_adrb2a	V96I	# |---->Altered Structure_and_dynamics (Pr = 0.11)-------------------------------------------------------|
Brotula_barbata_adrb2a	V96I	# | |---->Altered Secondary_structure (Pr = 0.11) |
Brotula_barbata_adrb2a	V96I	# | | |
Brotula_barbata_adrb2a	V96I	# | |---->Altered Stability_and_conformational_flexibility (Pr = 0.10) |
Brotula_barbata_adrb2a	V96I	# | | |---->Altered Conformational_flexibility (Pr = 0.10) |
Brotula_barbata_adrb2a	V96I	# | | |
Brotula_barbata_adrb2a	V96I	# | |---->Altered Special_structural_signatures (Pr = 0.04) |
Brotula_barbata_adrb2a	V96I	# | |---->Altered Signal_peptide (Pr = 0.00) |
Brotula_barbata_adrb2a	V96I	# | | |
Brotula_barbata_adrb2a	V96I	# | |---->Altered Transmembrane_protein (Pr = 0.04) |
Brotula_barbata_adrb2a	V96I	# | |---->Altered Transmembrane_region (Pr = 0.04 | P = 7.0e-04) |
Brotula_barbata_adrb2a	V96I	# | |
Brotula_barbata_adrb2a	V96I	# |---->Altered Functional_residue (Pr = 0.06) |
Brotula_barbata_adrb2a	V96I	# |---->Altered Macromolecular_binding (Pr = 0.06) |
Brotula_barbata_adrb2a	V96I	# | |---->Altered Protein_binding (Pr = 0.06) |
Brotula_barbata_adrb2a	V96I	# | |---->Altered Disordered_interface (Pr = 0.06) |
Brotula_barbata_adrb2a	V96I	# | | |
Brotula_barbata_adrb2a	V96I	# | |---->Altered Ordered_interface (Pr = 0.06) |
Brotula_barbata_adrb2a	V96I	# | |
Brotula_barbata_adrb2a	V96I	# |---->Altered Metal_binding (Pr = 0.02)<---------------------------------------------------------|
Brotula_barbata_adrb2a	V96I	# |
Brotula_barbata_adrb2a	V96I	# |---->Altered PTM_site (Pr = 0.00)
Brotula_barbata_adrb2a	S98T	0.241	Altered Transmembrane_region (Pr = 0.04 | P = 6.5e-04)	Altered Motifs (ELME000197:Phosphopeptide motif which directly interacts with the BRCT (carboxy-terminal) domain of the Breast Cancer Gene BRCA1 with low affinity; ELME000333:Motif that mediates binding to SUMO proteins non-covalently.)	Predicted conservation scores
Brotula_barbata_adrb2a	S98T	# Altered Effect (Pr = 0.26)
Brotula_barbata_adrb2a	S98T	# |---->Altered Motifs (ELME000197|ELME000333)
Brotula_barbata_adrb2a	S98T	# |---->Altered Structure_and_dynamics (Pr = 0.26)-------------------------------------------------------|
Brotula_barbata_adrb2a	S98T	# | |---->Altered Secondary_structure (Pr = 0.26) |
Brotula_barbata_adrb2a	S98T	# | | |
Brotula_barbata_adrb2a	S98T	# | |---->Altered Stability_and_conformational_flexibility (Pr = 0.09) |
Brotula_barbata_adrb2a	S98T	# | | |---->Altered Conformational_flexibility (Pr = 0.09) |
Brotula_barbata_adrb2a	S98T	# | | |
Brotula_barbata_adrb2a	S98T	# | |---->Altered Special_structural_signatures (Pr = 0.04) |
Brotula_barbata_adrb2a	S98T	# | |---->Altered Signal_peptide (Pr = 0.00) |
Brotula_barbata_adrb2a	S98T	# | | |
Brotula_barbata_adrb2a	S98T	# | |---->Altered Transmembrane_protein (Pr = 0.04) |
Brotula_barbata_adrb2a	S98T	# | |---->Altered Transmembrane_region (Pr = 0.04 | P = 6.5e-04) |
Brotula_barbata_adrb2a	S98T	# | |
Brotula_barbata_adrb2a	S98T	# |---->Altered Functional_residue (Pr = 0.13) |
Brotula_barbata_adrb2a	S98T	# |---->Altered Macromolecular_binding (Pr = 0.13) |
Brotula_barbata_adrb2a	S98T	# | |---->Altered Protein_binding (Pr = 0.13) |
Brotula_barbata_adrb2a	S98T	# | |---->Altered Disordered_interface (Pr = 0.04) |
Brotula_barbata_adrb2a	S98T	# | | |
Brotula_barbata_adrb2a	S98T	# | |---->Altered Ordered_interface (Pr = 0.13) |
Brotula_barbata_adrb2a	S98T	# | |
Brotula_barbata_adrb2a	S98T	# |---->Altered Metal_binding (Pr = 0.05)<---------------------------------------------------------|
Brotula_barbata_adrb2a	S98T	# |
Brotula_barbata_adrb2a	S98T	# |---->Altered PTM_site (Pr = 0.01)
Brotula_barbata_adrb2a	I229T	0.114	Altered Cytoplasmic_loop (Pr = 0.28 | P = 3.5e-04); Gain of B-factor (Pr = 0.27 | P = 0.01); Loss of Proteolytic_cleavage at D232 (Pr = 0.13 | P = 0.02)	Altered Motifs (ELME000220:Phosphothreonine motif binding a subset of FHA domains that have a preference for an acidic amino acid at the pT+3 position.; ELME000239:The USP7 NTD domain binding motif variant based on the MDM2 and P53 interactions.; PS00006:Casein kinase II phosphorylation site)	Predicted conservation scores
Brotula_barbata_adrb2a	I229T	# Altered Effect (Pr = 0.28)
Brotula_barbata_adrb2a	I229T	# |---->Altered Motifs (ELME000220|ELME000239|PS00006)
Brotula_barbata_adrb2a	I229T	# |---->Altered Structure_and_dynamics (Pr = 0.28)-------------------------------------------------------|
Brotula_barbata_adrb2a	I229T	# | |---->Altered Secondary_structure (Pr = 0.25) |
Brotula_barbata_adrb2a	I229T	# | | |
Brotula_barbata_adrb2a	I229T	# | |---->Altered Stability_and_conformational_flexibility (Pr = 0.27) |
Brotula_barbata_adrb2a	I229T	# | | |---->Altered Conformational_flexibility (Pr = 0.27) |
Brotula_barbata_adrb2a	I229T	# | | |---->Gain of B-factor (Pr = 0.27 | P = 0.01) |
Brotula_barbata_adrb2a	I229T	# | | |
Brotula_barbata_adrb2a	I229T	# | |---->Altered Special_structural_signatures (Pr = 0.28) |
Brotula_barbata_adrb2a	I229T	# | |---->Altered Signal_peptide (Pr = 0.00) |
Brotula_barbata_adrb2a	I229T	# | | |
Brotula_barbata_adrb2a	I229T	# | |---->Altered Transmembrane_protein (Pr = 0.28) |
Brotula_barbata_adrb2a	I229T	# | |---->Altered Non-cytoplasmic_loop (Pr = 0.28 | P = 3.5e-04) |
Brotula_barbata_adrb2a	I229T	# | |
Brotula_barbata_adrb2a	I229T	# |---->Altered Functional_residue (Pr = 0.21) |
Brotula_barbata_adrb2a	I229T	# |---->Altered Macromolecular_binding (Pr = 0.21) |
Brotula_barbata_adrb2a	I229T	# | |---->Altered Protein_binding (Pr = 0.21) |
Brotula_barbata_adrb2a	I229T	# | |---->Altered Disordered_interface (Pr = 0.17) |
Brotula_barbata_adrb2a	I229T	# | | |
Brotula_barbata_adrb2a	I229T	# | |---->Altered Ordered_interface (Pr = 0.21) |
Brotula_barbata_adrb2a	I229T	# | |
Brotula_barbata_adrb2a	I229T	# |---->Altered Metal_binding (Pr = 0.07)<---------------------------------------------------------|
Brotula_barbata_adrb2a	I229T	# |
Brotula_barbata_adrb2a	I229T	# |---->Altered PTM_site (Pr = 0.13)
Brotula_barbata_adrb2a	I229T	# |---->Loss of Proteolytic_cleavage at D232 (Pr = 0.13 | P = 0.02)
Brotula_barbata_adrb2a	D231G	0.295	Altered Cytoplasmic_loop (Pr = 0.32 | P = 6.8e-05); Loss of B-factor (Pr = 0.26 | P = 0.03); Loss of Proteolytic_cleavage at D232 (Pr = 0.13 | P = 0.02)	Altered Motifs (ELME000085:Glycosaminoglycan attachment site; PS00006:Casein kinase II phosphorylation site)	Predicted conservation scores
Brotula_barbata_adrb2a	D231G	# Altered Effect (Pr = 0.32)
Brotula_barbata_adrb2a	D231G	# |---->Altered Motifs (ELME000085|PS00006)
Brotula_barbata_adrb2a	D231G	# |---->Altered Structure_and_dynamics (Pr = 0.32)-------------------------------------------------------|
Brotula_barbata_adrb2a	D231G	# | |---->Altered Secondary_structure (Pr = 0.26) |
Brotula_barbata_adrb2a	D231G	# | | |
Brotula_barbata_adrb2a	D231G	# | |---->Altered Stability_and_conformational_flexibility (Pr = 0.26) |
Brotula_barbata_adrb2a	D231G	# | | |---->Altered Conformational_flexibility (Pr = 0.26) |
Brotula_barbata_adrb2a	D231G	# | | |---->Loss of B-factor (Pr = 0.26 | P = 0.03) |
Brotula_barbata_adrb2a	D231G	# | | |
Brotula_barbata_adrb2a	D231G	# | |---->Altered Special_structural_signatures (Pr = 0.32) |
Brotula_barbata_adrb2a	D231G	# | |---->Altered Signal_peptide (Pr = 0.00) |
Brotula_barbata_adrb2a	D231G	# | | |
Brotula_barbata_adrb2a	D231G	# | |---->Altered Transmembrane_protein (Pr = 0.32) |
Brotula_barbata_adrb2a	D231G	# | |---->Altered Non-cytoplasmic_loop (Pr = 0.32 | P = 6.8e-05) |
Brotula_barbata_adrb2a	D231G	# | |
Brotula_barbata_adrb2a	D231G	# |---->Altered Functional_residue (Pr = 0.21) |
Brotula_barbata_adrb2a	D231G	# |---->Altered Macromolecular_binding (Pr = 0.21) |
Brotula_barbata_adrb2a	D231G	# | |---->Altered Protein_binding (Pr = 0.21) |
Brotula_barbata_adrb2a	D231G	# | |---->Altered Disordered_interface (Pr = 0.17) |
Brotula_barbata_adrb2a	D231G	# | | |
Brotula_barbata_adrb2a	D231G	# | |---->Altered Ordered_interface (Pr = 0.21) |
Brotula_barbata_adrb2a	D231G	# | |
Brotula_barbata_adrb2a	D231G	# |---->Altered Metal_binding (Pr = 0.07)<---------------------------------------------------------|
Brotula_barbata_adrb2a	D231G	# |
Brotula_barbata_adrb2a	D231G	# |---->Altered PTM_site (Pr = 0.13)
Brotula_barbata_adrb2a	D231G	# |---->Loss of Proteolytic_cleavage at D232 (Pr = 0.13 | P = 0.02)
Brotula_barbata_adrb2a	D233P	0.269	Altered Cytoplasmic_loop (Pr = 0.30 | P = 1.3e-04); Loss of Helix (Pr = 0.28 | P = 0.02); Loss of B-factor (Pr = 0.27 | P = 0.03); Loss of Disulfide_linkage at C238 (Pr = 0.25 | P = 5.4e-03); Loss of Proteolytic_cleavage at D232 (Pr = 0.14 | P = 0.02)	Altered Motifs (PS00006:Casein kinase II phosphorylation site)	Predicted conservation scores
Brotula_barbata_adrb2a	D233P	# Altered Effect (Pr = 0.30)
Brotula_barbata_adrb2a	D233P	# |---->Altered Motifs (PS00006)
Brotula_barbata_adrb2a	D233P	# |---->Altered Structure_and_dynamics (Pr = 0.30)-------------------------------------------------------|
Brotula_barbata_adrb2a	D233P	# | |---->Altered Secondary_structure (Pr = 0.28) |
Brotula_barbata_adrb2a	D233P	# | | |---->Loss of Helix (Pr = 0.28 | P = 0.02) |
Brotula_barbata_adrb2a	D233P	# | | |
Brotula_barbata_adrb2a	D233P	# | |---->Altered Stability_and_conformational_flexibility (Pr = 0.27) |
Brotula_barbata_adrb2a	D233P	# | | |---->Loss of Disulfide_linkage at C238 (Pr = 0.25 | P = 5.4e-03) |
Brotula_barbata_adrb2a	D233P	# | | |---->Altered Conformational_flexibility (Pr = 0.27) |
Brotula_barbata_adrb2a	D233P	# | | |---->Loss of B-factor (Pr = 0.27 | P = 0.03) |
Brotula_barbata_adrb2a	D233P	# | | |
Brotula_barbata_adrb2a	D233P	# | |---->Altered Special_structural_signatures (Pr = 0.30) |
Brotula_barbata_adrb2a	D233P	# | |---->Altered Signal_peptide (Pr = 0.00) |
Brotula_barbata_adrb2a	D233P	# | | |
Brotula_barbata_adrb2a	D233P	# | |---->Altered Transmembrane_protein (Pr = 0.30) |
Brotula_barbata_adrb2a	D233P	# | |---->Altered Non-cytoplasmic_loop (Pr = 0.30 | P = 1.3e-04) |
Brotula_barbata_adrb2a	D233P	# | |
Brotula_barbata_adrb2a	D233P	# |---->Altered Functional_residue (Pr = 0.19) |
Brotula_barbata_adrb2a	D233P	# |---->Altered Macromolecular_binding (Pr = 0.19) |
Brotula_barbata_adrb2a	D233P	# | |---->Altered Protein_binding (Pr = 0.19) |
Brotula_barbata_adrb2a	D233P	# | |---->Altered Disordered_interface (Pr = 0.16) |
Brotula_barbata_adrb2a	D233P	# | | |
Brotula_barbata_adrb2a	D233P	# | |---->Altered Ordered_interface (Pr = 0.19) |
Brotula_barbata_adrb2a	D233P	# | |
Brotula_barbata_adrb2a	D233P	# |---->Altered Metal_binding (Pr = 0.07)<---------------------------------------------------------|
Brotula_barbata_adrb2a	D233P	# |
Brotula_barbata_adrb2a	D233P	# |---->Altered PTM_site (Pr = 0.14)
Brotula_barbata_adrb2a	D233P	# |---->Loss of Proteolytic_cleavage at D232 (Pr = 0.14 | P = 0.02)
Brotula_barbata_adrb2a	A240K	0.210	Gain of Disulfide_linkage at C244 (Pr = 0.27 | P = 1.7e-03); Gain of Helix (Pr = 0.27 | P = 0.04); Gain of Loop (Pr = 0.27 | P = 0.04); Altered Cytoplasmic_loop (Pr = 0.25 | P = 1.4e-03)	Altered Motifs (ELME000064:CK2 phosphorylation site; ELME000146:Subtilisin/kexin isozyme-1 (SKI1) cleavage site ([RK]-X-[hydrophobic]-[LTKF]-|-X); ELME000162:Site for attachment of a fucose residue to a serine.)	Predicted conservation scores
Brotula_barbata_adrb2a	A240K	# Altered Effect (Pr = 0.27)
Brotula_barbata_adrb2a	A240K	# |---->Altered Motifs (ELME000064|ELME000146|ELME000162)
Brotula_barbata_adrb2a	A240K	# |---->Altered Structure_and_dynamics (Pr = 0.27)-------------------------------------------------------|
Brotula_barbata_adrb2a	A240K	# | |---->Altered Secondary_structure (Pr = 0.27) |
Brotula_barbata_adrb2a	A240K	# | | |---->Gain of Helix (Pr = 0.27 | P = 0.04) |
Brotula_barbata_adrb2a	A240K	# | | |---->Gain of Loop (Pr = 0.27 | P = 0.04) |
Brotula_barbata_adrb2a	A240K	# | | |
Brotula_barbata_adrb2a	A240K	# | |---->Altered Stability_and_conformational_flexibility (Pr = 0.27) |
Brotula_barbata_adrb2a	A240K	# | | |---->Gain of Disulfide_linkage at C244 (Pr = 0.27 | P = 1.7e-03) |
Brotula_barbata_adrb2a	A240K	# | | |---->Altered Conformational_flexibility (Pr = 0.18) |
Brotula_barbata_adrb2a	A240K	# | | |
Brotula_barbata_adrb2a	A240K	# | |---->Altered Special_structural_signatures (Pr = 0.25) |
Brotula_barbata_adrb2a	A240K	# | |---->Altered Signal_peptide (Pr = 0.00) |
Brotula_barbata_adrb2a	A240K	# | | |
Brotula_barbata_adrb2a	A240K	# | |---->Altered Transmembrane_protein (Pr = 0.25) |
Brotula_barbata_adrb2a	A240K	# | |---->Altered Non-cytoplasmic_loop (Pr = 0.25 | P = 1.4e-03) |
Brotula_barbata_adrb2a	A240K	# | |
Brotula_barbata_adrb2a	A240K	# |---->Altered Functional_residue (Pr = 0.17) |
Brotula_barbata_adrb2a	A240K	# |---->Altered Macromolecular_binding (Pr = 0.17) |
Brotula_barbata_adrb2a	A240K	# | |---->Altered Protein_binding (Pr = 0.17) |
Brotula_barbata_adrb2a	A240K	# | |---->Altered Disordered_interface (Pr = 0.06) |
Brotula_barbata_adrb2a	A240K	# | | |
Brotula_barbata_adrb2a	A240K	# | |---->Altered Ordered_interface (Pr = 0.17) |
Brotula_barbata_adrb2a	A240K	# | |
Brotula_barbata_adrb2a	A240K	# |---->Altered Metal_binding (Pr = 0.07)<---------------------------------------------------------|
Brotula_barbata_adrb2a	A240K	# |
Brotula_barbata_adrb2a	A240K	# |---->Altered PTM_site (Pr = 0.12)
Brotula_barbata_adrb2a	V267I	0.087	Altered PPI_hotspot (Pr = 0.25 | P = 0.03); Altered Transmembrane_region (Pr = 0.02 | P = 5.2e-03)	Altered Motifs (ELME000141:Ligand to interface formed by dimerisation of two chromoshadow domains in HP1 proteins.)	Predicted conservation scores
Brotula_barbata_adrb2a	V267I	# Altered Effect (Pr = 0.25)
Brotula_barbata_adrb2a	V267I	# |---->Altered Motifs (ELME000141)
Brotula_barbata_adrb2a	V267I	# |---->Altered Structure_and_dynamics (Pr = 0.25)-------------------------------------------------------|
Brotula_barbata_adrb2a	V267I	# | |---->Altered Secondary_structure (Pr = 0.25) |
Brotula_barbata_adrb2a	V267I	# | | |
Brotula_barbata_adrb2a	V267I	# | |---->Altered Stability_and_conformational_flexibility (Pr = 0.04) |
Brotula_barbata_adrb2a	V267I	# | | |---->Altered Conformational_flexibility (Pr = 0.04) |
Brotula_barbata_adrb2a	V267I	# | | |
Brotula_barbata_adrb2a	V267I	# | |---->Altered Special_structural_signatures (Pr = 0.13) |
Brotula_barbata_adrb2a	V267I	# | |---->Altered Signal_peptide (Pr = 0.00) |
Brotula_barbata_adrb2a	V267I	# | | |
Brotula_barbata_adrb2a	V267I	# | |---->Altered Transmembrane_protein (Pr = 0.13) |
Brotula_barbata_adrb2a	V267I	# | |---->Altered Transmembrane_region (Pr = 0.02 | P = 5.2e-03) |
Brotula_barbata_adrb2a	V267I	# | |
Brotula_barbata_adrb2a	V267I	# |---->Altered Functional_residue (Pr = 0.25) |
Brotula_barbata_adrb2a	V267I	# |---->Altered Macromolecular_binding (Pr = 0.25) |
Brotula_barbata_adrb2a	V267I	# | |---->Altered Protein_binding (Pr = 0.25) |
Brotula_barbata_adrb2a	V267I	# | |---->Altered Disordered_interface (Pr = 0.08) |
Brotula_barbata_adrb2a	V267I	# | | |
Brotula_barbata_adrb2a	V267I	# | |---->Altered Ordered_interface (Pr = 0.25) |
Brotula_barbata_adrb2a	V267I	# | |---->Altered PPI_hotspot (Pr = 0.25 | P = 0.03) |
Brotula_barbata_adrb2a	V267I	# | |
Brotula_barbata_adrb2a	V267I	# |---->Altered Metal_binding (Pr = 0.02)<---------------------------------------------------------|
Brotula_barbata_adrb2a	V267I	# |
Brotula_barbata_adrb2a	V267I	# |---->Altered PTM_site (Pr = 0.03)
Brotula_barbata_adrb2a	A312P	0.184	Gain of B-factor (Pr = 0.28 | P = 6.9e-03); Loss of Loop (Pr = 0.27 | P = 0.05); Gain of Phosphorylation at S317 (Pr = 0.24 | P = 0.04); Gain of ADP-ribosylation at R316 (Pr = 0.20 | P = 0.03); Loss of Ubiquitylation at K310 (Pr = 0.18 | P = 0.02); Gain of GPI-anchor_amidation at N314 (Pr = 0.04 | P = 6.5e-03)	Altered Motifs (ELME000053:GSK3 phosphorylation recognition site; PS00008:N-myristoylation site)	Predicted conservation scores
Brotula_barbata_adrb2a	A312P	# Altered Effect (Pr = 0.28)
Brotula_barbata_adrb2a	A312P	# |---->Altered Motifs (ELME000053|PS00008)
Brotula_barbata_adrb2a	A312P	# |---->Altered Structure_and_dynamics (Pr = 0.28)-------------------------------------------------------|
Brotula_barbata_adrb2a	A312P	# | |---->Altered Secondary_structure (Pr = 0.27) |
Brotula_barbata_adrb2a	A312P	# | | |---->Loss of Loop (Pr = 0.27 | P = 0.05) |
Brotula_barbata_adrb2a	A312P	# | | |
Brotula_barbata_adrb2a	A312P	# | |---->Altered Stability_and_conformational_flexibility (Pr = 0.28) |
Brotula_barbata_adrb2a	A312P	# | | |---->Altered Conformational_flexibility (Pr = 0.28) |
Brotula_barbata_adrb2a	A312P	# | | |---->Gain of B-factor (Pr = 0.28 | P = 6.9e-03) |
Brotula_barbata_adrb2a	A312P	# | | |
Brotula_barbata_adrb2a	A312P	# | |---->Altered Special_structural_signatures (Pr = 0.03) |
Brotula_barbata_adrb2a	A312P	# | |---->Altered Signal_peptide (Pr = 0.00) |
Brotula_barbata_adrb2a	A312P	# | | |
Brotula_barbata_adrb2a	A312P	# | |---->Altered Transmembrane_protein (Pr = 0.03) |
Brotula_barbata_adrb2a	A312P	# | |
Brotula_barbata_adrb2a	A312P	# |---->Altered Functional_residue (Pr = 0.24) |
Brotula_barbata_adrb2a	A312P	# |---->Altered Macromolecular_binding (Pr = 0.09) |
Brotula_barbata_adrb2a	A312P	# | |---->Altered Protein_binding (Pr = 0.09) |
Brotula_barbata_adrb2a	A312P	# | |---->Altered Disordered_interface (Pr = 0.09) |
Brotula_barbata_adrb2a	A312P	# | | |
Brotula_barbata_adrb2a	A312P	# | |---->Altered Ordered_interface (Pr = 0.02) |
Brotula_barbata_adrb2a	A312P	# | |
Brotula_barbata_adrb2a	A312P	# |---->Altered Metal_binding (Pr = 0.00)<---------------------------------------------------------|
Brotula_barbata_adrb2a	A312P	# |
Brotula_barbata_adrb2a	A312P	# |---->Altered PTM_site (Pr = 0.24)
Brotula_barbata_adrb2a	A312P	# |---->Gain of ADP-ribosylation at R316 (Pr = 0.20 | P = 0.03)
Brotula_barbata_adrb2a	A312P	# |---->Gain of GPI-anchor_amidation at N314 (Pr = 0.04 | P = 6.5e-03)
Brotula_barbata_adrb2a	A312P	# |---->Gain of Phosphorylation at S317 (Pr = 0.24 | P = 0.04)
Brotula_barbata_adrb2a	A312P	# |---->Loss of Ubiquitylation at K310 (Pr = 0.18 | P = 0.02)
Brotula_barbata_adrb2a	G315S	0.118	Loss of SUMOylation at K319 (Pr = 0.21 | P = 0.03); Gain of ADP-ribosylation at R316 (Pr = 0.20 | P = 0.04); Loss of Ubiquitylation at K310 (Pr = 0.17 | P = 0.02); Loss of GPI-anchor_amidation at N314 (Pr = 0.04 | P = 6.7e-03)	Altered Motifs (ELME000064:CK2 phosphorylation site; ELME000239:The USP7 NTD domain binding motif variant based on the MDM2 and P53 interactions.; ELME000316:NGR motif is present in proteins of extracellular matrix which upon deamidation forms a biologically active isoDGR motif that binds to various members of integrin family.; PS00008:N-myristoylation site)	Predicted conservation scores
Brotula_barbata_adrb2a	G315S	# Altered Effect (Pr = 0.26)
Brotula_barbata_adrb2a	G315S	# |---->Altered Motifs (ELME000064|ELME000239|ELME000316|PS00008)
Brotula_barbata_adrb2a	G315S	# |---->Altered Structure_and_dynamics (Pr = 0.26)-------------------------------------------------------|
Brotula_barbata_adrb2a	G315S	# | |---->Altered Secondary_structure (Pr = 0.26) |
Brotula_barbata_adrb2a	G315S	# | | |
Brotula_barbata_adrb2a	G315S	# | |---->Altered Stability_and_conformational_flexibility (Pr = 0.23) |
Brotula_barbata_adrb2a	G315S	# | | |---->Altered Conformational_flexibility (Pr = 0.23) |
Brotula_barbata_adrb2a	G315S	# | | |
Brotula_barbata_adrb2a	G315S	# | |---->Altered Special_structural_signatures (Pr = 0.03) |
Brotula_barbata_adrb2a	G315S	# | |---->Altered Signal_peptide (Pr = 0.00) |
Brotula_barbata_adrb2a	G315S	# | | |
Brotula_barbata_adrb2a	G315S	# | |---->Altered Transmembrane_protein (Pr = 0.03) |
Brotula_barbata_adrb2a	G315S	# | |
Brotula_barbata_adrb2a	G315S	# |---->Altered Functional_residue (Pr = 0.23) |
Brotula_barbata_adrb2a	G315S	# |---->Altered Macromolecular_binding (Pr = 0.08) |
Brotula_barbata_adrb2a	G315S	# | |---->Altered Protein_binding (Pr = 0.08) |
Brotula_barbata_adrb2a	G315S	# | |---->Altered Disordered_interface (Pr = 0.08) |
Brotula_barbata_adrb2a	G315S	# | | |
Brotula_barbata_adrb2a	G315S	# | |---->Altered Ordered_interface (Pr = 0.02) |
Brotula_barbata_adrb2a	G315S	# | |
Brotula_barbata_adrb2a	G315S	# |---->Altered Metal_binding (Pr = 0.00)<---------------------------------------------------------|
Brotula_barbata_adrb2a	G315S	# |
Brotula_barbata_adrb2a	G315S	# |---->Altered PTM_site (Pr = 0.23)
Brotula_barbata_adrb2a	G315S	# |---->Gain of ADP-ribosylation at R316 (Pr = 0.20 | P = 0.04)
Brotula_barbata_adrb2a	G315S	# |---->Loss of GPI-anchor_amidation at N314 (Pr = 0.04 | P = 6.7e-03)
Brotula_barbata_adrb2a	G315S	# |---->Loss of SUMOylation at K319 (Pr = 0.21 | P = 0.03)
Brotula_barbata_adrb2a	G315S	# |---->Loss of Ubiquitylation at K310 (Pr = 0.17 | P = 0.02)
Brotula_barbata_adrb2a	N524I	0.093	Loss of Intrinsic_disorder (Pr = 0.37 | P = 0.04); Loss of B-factor (Pr = 0.31 | P = 7.0e-03); Loss of GPI-anchor_amidation at N524 (Pr = 0.01 | P = 0.03)	Altered Motifs (ELME000063:CK1 phosphorylation site; ELME000147:Site phosphorylated by the Polo-like kinase.)	Predicted conservation scores
Brotula_barbata_adrb2a	N524I	# Altered Effect (Pr = 0.37)
Brotula_barbata_adrb2a	N524I	# |---->Altered Motifs (ELME000063|ELME000147)
Brotula_barbata_adrb2a	N524I	# |---->Altered Structure_and_dynamics (Pr = 0.37)-------------------------------------------------------|
Brotula_barbata_adrb2a	N524I	# | |---->Altered Secondary_structure (Pr = 0.26) |
Brotula_barbata_adrb2a	N524I	# | | |
Brotula_barbata_adrb2a	N524I	# | |---->Altered Stability_and_conformational_flexibility (Pr = 0.37) |
Brotula_barbata_adrb2a	N524I	# | | |---->Altered Conformational_flexibility (Pr = 0.37) |
Brotula_barbata_adrb2a	N524I	# | | |---->Loss of Intrinsic_disorder (Pr = 0.37 | P = 0.04) |
Brotula_barbata_adrb2a	N524I	# | | |---->Loss of B-factor (Pr = 0.31 | P = 7.0e-03) |
Brotula_barbata_adrb2a	N524I	# | | |
Brotula_barbata_adrb2a	N524I	# | |---->Altered Special_structural_signatures (Pr = 0.02) |
Brotula_barbata_adrb2a	N524I	# | |---->Altered Signal_peptide (Pr = 0.00) |
Brotula_barbata_adrb2a	N524I	# | | |
Brotula_barbata_adrb2a	N524I	# | |---->Altered Transmembrane_protein (Pr = 0.02) |
Brotula_barbata_adrb2a	N524I	# | |
Brotula_barbata_adrb2a	N524I	# |---->Altered Functional_residue (Pr = 0.17) |
Brotula_barbata_adrb2a	N524I	# |---->Altered Macromolecular_binding (Pr = 0.17) |
Brotula_barbata_adrb2a	N524I	# | |---->Altered Protein_binding (Pr = 0.17) |
Brotula_barbata_adrb2a	N524I	# | |---->Altered Disordered_interface (Pr = 0.17) |
Brotula_barbata_adrb2a	N524I	# | | |
Brotula_barbata_adrb2a	N524I	# | |---->Altered Ordered_interface (Pr = 0.03) |
Brotula_barbata_adrb2a	N524I	# | |
Brotula_barbata_adrb2a	N524I	# |---->Altered Metal_binding (Pr = 0.01)<---------------------------------------------------------|
Brotula_barbata_adrb2a	N524I	# |
Brotula_barbata_adrb2a	N524I	# |---->Altered PTM_site (Pr = 0.16)
Brotula_barbata_adrb2a	N524I	# |---->Loss of GPI-anchor_amidation at N524 (Pr = 0.01 | P = 0.03)
Brotula_barbata_adrb2a	L528M	0.084	Gain of SUMOylation at K530 (Pr = 0.26 | P = 6.2e-03); Gain of GPI-anchor_amidation at N524 (Pr = 0.02 | P = 0.02)	Altered Motifs (ELME000147:Site phosphorylated by the Polo-like kinase.)	Predicted conservation scores
Brotula_barbata_adrb2a	L528M	# Altered Effect (Pr = 0.29)
Brotula_barbata_adrb2a	L528M	# |---->Altered Motifs (ELME000147)
Brotula_barbata_adrb2a	L528M	# |---->Altered Structure_and_dynamics (Pr = 0.29)-------------------------------------------------------|
Brotula_barbata_adrb2a	L528M	# | |---->Altered Secondary_structure (Pr = 0.26) |
Brotula_barbata_adrb2a	L528M	# | | |
Brotula_barbata_adrb2a	L528M	# | |---->Altered Stability_and_conformational_flexibility (Pr = 0.29) |
Brotula_barbata_adrb2a	L528M	# | | |---->Altered Conformational_flexibility (Pr = 0.29) |
Brotula_barbata_adrb2a	L528M	# | | |
Brotula_barbata_adrb2a	L528M	# | |---->Altered Special_structural_signatures (Pr = 0.03) |
Brotula_barbata_adrb2a	L528M	# | |---->Altered Signal_peptide (Pr = 0.00) |
Brotula_barbata_adrb2a	L528M	# | | |
Brotula_barbata_adrb2a	L528M	# | |---->Altered Transmembrane_protein (Pr = 0.03) |
Brotula_barbata_adrb2a	L528M	# | |
Brotula_barbata_adrb2a	L528M	# |---->Altered Functional_residue (Pr = 0.26) |
Brotula_barbata_adrb2a	L528M	# |---->Altered Macromolecular_binding (Pr = 0.21) |
Brotula_barbata_adrb2a	L528M	# | |---->Altered Protein_binding (Pr = 0.21) |
Brotula_barbata_adrb2a	L528M	# | |---->Altered Disordered_interface (Pr = 0.21) |
Brotula_barbata_adrb2a	L528M	# | | |
Brotula_barbata_adrb2a	L528M	# | |---->Altered Ordered_interface (Pr = 0.04) |
Brotula_barbata_adrb2a	L528M	# | |
Brotula_barbata_adrb2a	L528M	# |---->Altered Metal_binding (Pr = 0.01)<---------------------------------------------------------|
Brotula_barbata_adrb2a	L528M	# |
Brotula_barbata_adrb2a	L528M	# |---->Altered PTM_site (Pr = 0.26)
Brotula_barbata_adrb2a	L528M	# |---->Gain of GPI-anchor_amidation at N524 (Pr = 0.02 | P = 0.02)
Brotula_barbata_adrb2a	L528M	# |---->Gain of SUMOylation at K530 (Pr = 0.26 | P = 6.2e-03)
Brotula_barbata_adrb2a	G529E	0.229	Loss of Loop (Pr = 0.28 | P = 0.01); Gain of SUMOylation at K530 (Pr = 0.27 | P = 4.8e-03); Loss of GPI-anchor_amidation at N524 (Pr = 0.01 | P = 0.03)	Altered Motifs (ELME000147:Site phosphorylated by the Polo-like kinase.)	Predicted conservation scores
Brotula_barbata_adrb2a	G529E	# Altered Effect (Pr = 0.29)
Brotula_barbata_adrb2a	G529E	# |---->Altered Motifs (ELME000147)
Brotula_barbata_adrb2a	G529E	# |---->Altered Structure_and_dynamics (Pr = 0.29)-------------------------------------------------------|
Brotula_barbata_adrb2a	G529E	# | |---->Altered Secondary_structure (Pr = 0.28) |
Brotula_barbata_adrb2a	G529E	# | | |---->Loss of Loop (Pr = 0.28 | P = 0.01) |
Brotula_barbata_adrb2a	G529E	# | | |
Brotula_barbata_adrb2a	G529E	# | |---->Altered Stability_and_conformational_flexibility (Pr = 0.29) |
Brotula_barbata_adrb2a	G529E	# | | |---->Altered Conformational_flexibility (Pr = 0.29) |
Brotula_barbata_adrb2a	G529E	# | | |
Brotula_barbata_adrb2a	G529E	# | |---->Altered Special_structural_signatures (Pr = 0.03) |
Brotula_barbata_adrb2a	G529E	# | |---->Altered Signal_peptide (Pr = 0.00) |
Brotula_barbata_adrb2a	G529E	# | | |
Brotula_barbata_adrb2a	G529E	# | |---->Altered Transmembrane_protein (Pr = 0.03) |
Brotula_barbata_adrb2a	G529E	# | |
Brotula_barbata_adrb2a	G529E	# |---->Altered Functional_residue (Pr = 0.27) |
Brotula_barbata_adrb2a	G529E	# |---->Altered Macromolecular_binding (Pr = 0.22) |
Brotula_barbata_adrb2a	G529E	# | |---->Altered Protein_binding (Pr = 0.22) |
Brotula_barbata_adrb2a	G529E	# | |---->Altered Disordered_interface (Pr = 0.22) |
Brotula_barbata_adrb2a	G529E	# | | |
Brotula_barbata_adrb2a	G529E	# | |---->Altered Ordered_interface (Pr = 0.04) |
Brotula_barbata_adrb2a	G529E	# | |
Brotula_barbata_adrb2a	G529E	# |---->Altered Metal_binding (Pr = 0.02)<---------------------------------------------------------|
Brotula_barbata_adrb2a	G529E	# |
Brotula_barbata_adrb2a	G529E	# |---->Altered PTM_site (Pr = 0.27)
Brotula_barbata_adrb2a	G529E	# |---->Loss of GPI-anchor_amidation at N524 (Pr = 0.01 | P = 0.03)
Brotula_barbata_adrb2a	G529E	# |---->Gain of SUMOylation at K530 (Pr = 0.27 | P = 4.8e-03)
Brotula_barbata_adrb2a	E532G	0.187	Loss of SUMOylation at K530 (Pr = 0.38 | P = 1.3e-03); Loss of Loop (Pr = 0.28 | P = 0.02)	Altered Motifs (ELME000335:Inverted version of LIG_SUMO_SBM_1 that mediates binding to SUMO proteins non-covalently.; PS00008:N-myristoylation site)	Predicted conservation scores
Brotula_barbata_adrb2a	E532G	# Altered Effect (Pr = 0.38)
Brotula_barbata_adrb2a	E532G	# |---->Altered Motifs (ELME000335|PS00008)
Brotula_barbata_adrb2a	E532G	# |---->Altered Structure_and_dynamics (Pr = 0.30)-------------------------------------------------------|
Brotula_barbata_adrb2a	E532G	# | |---->Altered Secondary_structure (Pr = 0.28) |
Brotula_barbata_adrb2a	E532G	# | | |---->Loss of Loop (Pr = 0.28 | P = 0.02) |
Brotula_barbata_adrb2a	E532G	# | | |
Brotula_barbata_adrb2a	E532G	# | |---->Altered Stability_and_conformational_flexibility (Pr = 0.30) |
Brotula_barbata_adrb2a	E532G	# | | |---->Altered Conformational_flexibility (Pr = 0.30) |
Brotula_barbata_adrb2a	E532G	# | | |
Brotula_barbata_adrb2a	E532G	# | |---->Altered Special_structural_signatures (Pr = 0.03) |
Brotula_barbata_adrb2a	E532G	# | |---->Altered Signal_peptide (Pr = 0.00) |
Brotula_barbata_adrb2a	E532G	# | | |
Brotula_barbata_adrb2a	E532G	# | |---->Altered Transmembrane_protein (Pr = 0.03) |
Brotula_barbata_adrb2a	E532G	# | |
Brotula_barbata_adrb2a	E532G	# |---->Altered Functional_residue (Pr = 0.38) |
Brotula_barbata_adrb2a	E532G	# |---->Altered Macromolecular_binding (Pr = 0.23) |
Brotula_barbata_adrb2a	E532G	# | |---->Altered Protein_binding (Pr = 0.23) |
Brotula_barbata_adrb2a	E532G	# | |---->Altered Disordered_interface (Pr = 0.23) |
Brotula_barbata_adrb2a	E532G	# | | |
Brotula_barbata_adrb2a	E532G	# | |---->Altered Ordered_interface (Pr = 0.05) |
Brotula_barbata_adrb2a	E532G	# | |
Brotula_barbata_adrb2a	E532G	# |---->Altered Metal_binding (Pr = 0.01)<---------------------------------------------------------|
Brotula_barbata_adrb2a	E532G	# |
Brotula_barbata_adrb2a	E532G	# |---->Altered PTM_site (Pr = 0.38)
Brotula_barbata_adrb2a	E532G	# |---->Loss of SUMOylation at K530 (Pr = 0.38 | P = 1.3e-03)
Brotula_barbata_adrb2a	E533A	0.099	Loss of Intrinsic_disorder (Pr = 0.39 | P = 0.03); Loss of Loop (Pr = 0.29 | P = 0.01); Loss of SUMOylation at K530 (Pr = 0.28 | P = 3.9e-03)	Altered Motifs (ELME000335:Inverted version of LIG_SUMO_SBM_1 that mediates binding to SUMO proteins non-covalently.)	Predicted conservation scores
Brotula_barbata_adrb2a	E533A	# Altered Effect (Pr = 0.39)
Brotula_barbata_adrb2a	E533A	# |---->Altered Motifs (ELME000335)
Brotula_barbata_adrb2a	E533A	# |---->Altered Structure_and_dynamics (Pr = 0.39)-------------------------------------------------------|
Brotula_barbata_adrb2a	E533A	# | |---->Altered Secondary_structure (Pr = 0.29) |
Brotula_barbata_adrb2a	E533A	# | | |---->Loss of Loop (Pr = 0.29 | P = 0.01) |
Brotula_barbata_adrb2a	E533A	# | | |
Brotula_barbata_adrb2a	E533A	# | |---->Altered Stability_and_conformational_flexibility (Pr = 0.39) |
Brotula_barbata_adrb2a	E533A	# | | |---->Altered Conformational_flexibility (Pr = 0.39) |
Brotula_barbata_adrb2a	E533A	# | | |---->Loss of Intrinsic_disorder (Pr = 0.39 | P = 0.03) |
Brotula_barbata_adrb2a	E533A	# | | |
Brotula_barbata_adrb2a	E533A	# | |---->Altered Special_structural_signatures (Pr = 0.03) |
Brotula_barbata_adrb2a	E533A	# | |---->Altered Signal_peptide (Pr = 0.00) |
Brotula_barbata_adrb2a	E533A	# | | |
Brotula_barbata_adrb2a	E533A	# | |---->Altered Transmembrane_protein (Pr = 0.03) |
Brotula_barbata_adrb2a	E533A	# | |
Brotula_barbata_adrb2a	E533A	# |---->Altered Functional_residue (Pr = 0.28) |
Brotula_barbata_adrb2a	E533A	# |---->Altered Macromolecular_binding (Pr = 0.23) |
Brotula_barbata_adrb2a	E533A	# | |---->Altered Protein_binding (Pr = 0.23) |
Brotula_barbata_adrb2a	E533A	# | |---->Altered Disordered_interface (Pr = 0.23) |
Brotula_barbata_adrb2a	E533A	# | | |
Brotula_barbata_adrb2a	E533A	# | |---->Altered Ordered_interface (Pr = 0.04) |
Brotula_barbata_adrb2a	E533A	# | |
Brotula_barbata_adrb2a	E533A	# |---->Altered Metal_binding (Pr = 0.02)<---------------------------------------------------------|
Brotula_barbata_adrb2a	E533A	# |
Brotula_barbata_adrb2a	E533A	# |---->Altered PTM_site (Pr = 0.28)
Brotula_barbata_adrb2a	E533A	# |---->Loss of SUMOylation at K530 (Pr = 0.28 | P = 3.9e-03)
Brotula_barbata_ankrd27	E55K	0.329	Gain of Helix (Pr = 0.30 | P = 7.7e-03); Gain of Relative_solvent_accessibility (Pr = 0.25 | P = 0.03); Altered PPI_hotspot (Pr = 0.24 | P = 0.04); Altered Cytoplasmic_loop (Pr = 0.11 | P = 0.03)	Altered Motifs (ELME000278:Monopartite variant of the classical basically charged NLS. C-extended version.)	Predicted conservation scores
Brotula_barbata_ankrd27	E55K	# Altered Effect (Pr = 0.30)
Brotula_barbata_ankrd27	E55K	# |---->Altered Motifs (ELME000278)
Brotula_barbata_ankrd27	E55K	# |---->Altered Structure_and_dynamics (Pr = 0.30)-------------------------------------------------------|
Brotula_barbata_ankrd27	E55K	# | |---->Gain of Relative_solvent_accessibility (Pr = 0.25 | P = 0.03) |
Brotula_barbata_ankrd27	E55K	# | |---->Altered Secondary_structure (Pr = 0.30) |
Brotula_barbata_ankrd27	E55K	# | | |---->Gain of Helix (Pr = 0.30 | P = 7.7e-03) |
Brotula_barbata_ankrd27	E55K	# | | |
Brotula_barbata_ankrd27	E55K	# | |---->Altered Stability_and_conformational_flexibility (Pr = 0.20) |
Brotula_barbata_ankrd27	E55K	# | | |---->Altered Conformational_flexibility (Pr = 0.20) |
Brotula_barbata_ankrd27	E55K	# | | |
Brotula_barbata_ankrd27	E55K	# | |---->Altered Special_structural_signatures (Pr = 0.11) |
Brotula_barbata_ankrd27	E55K	# | |---->Altered Signal_peptide (Pr = 0.00) |
Brotula_barbata_ankrd27	E55K	# | | |
Brotula_barbata_ankrd27	E55K	# | |---->Altered Transmembrane_protein (Pr = 0.11) |
Brotula_barbata_ankrd27	E55K	# | |---->Altered Non-cytoplasmic_loop (Pr = 0.11 | P = 0.03) |
Brotula_barbata_ankrd27	E55K	# | |
Brotula_barbata_ankrd27	E55K	# |---->Altered Functional_residue (Pr = 0.24) |
Brotula_barbata_ankrd27	E55K	# |---->Altered Macromolecular_binding (Pr = 0.24) |
Brotula_barbata_ankrd27	E55K	# | |---->Altered Protein_binding (Pr = 0.24) |
Brotula_barbata_ankrd27	E55K	# | |---->Altered Disordered_interface (Pr = 0.20) |
Brotula_barbata_ankrd27	E55K	# | | |
Brotula_barbata_ankrd27	E55K	# | |---->Altered Ordered_interface (Pr = 0.24) |
Brotula_barbata_ankrd27	E55K	# | |---->Altered PPI_hotspot (Pr = 0.24 | P = 0.04) |
Brotula_barbata_ankrd27	E55K	# | |
Brotula_barbata_ankrd27	E55K	# |---->Altered Metal_binding (Pr = 0.04)<---------------------------------------------------------|
Brotula_barbata_ankrd27	E55K	# |
Brotula_barbata_ankrd27	E55K	# |---->Altered PTM_site (Pr = 0.11)
Brotula_barbata_ankrd27	D60E	0.231	Altered Cytoplasmic_loop (Pr = 0.11 | P = 0.03)	Altered Motifs (None)	Predicted conservation scores
Brotula_barbata_ankrd27	D60E	# Altered Effect (Pr = 0.26)
Brotula_barbata_ankrd27	D60E	# |---->Altered Motifs (None)
Brotula_barbata_ankrd27	D60E	# |---->Altered Structure_and_dynamics (Pr = 0.26)-------------------------------------------------------|
Brotula_barbata_ankrd27	D60E	# | |---->Altered Secondary_structure (Pr = 0.26) |
Brotula_barbata_ankrd27	D60E	# | | |
Brotula_barbata_ankrd27	D60E	# | |---->Altered Stability_and_conformational_flexibility (Pr = 0.17) |
Brotula_barbata_ankrd27	D60E	# | | |---->Altered Conformational_flexibility (Pr = 0.17) |
Brotula_barbata_ankrd27	D60E	# | | |
Brotula_barbata_ankrd27	D60E	# | |---->Altered Special_structural_signatures (Pr = 0.11) |
Brotula_barbata_ankrd27	D60E	# | |---->Altered Signal_peptide (Pr = 0.00) |
Brotula_barbata_ankrd27	D60E	# | | |
Brotula_barbata_ankrd27	D60E	# | |---->Altered Transmembrane_protein (Pr = 0.11) |
Brotula_barbata_ankrd27	D60E	# | |---->Altered Non-cytoplasmic_loop (Pr = 0.11 | P = 0.03) |
Brotula_barbata_ankrd27	D60E	# | |
Brotula_barbata_ankrd27	D60E	# |---->Altered Functional_residue (Pr = 0.17) |
Brotula_barbata_ankrd27	D60E	# |---->Altered Macromolecular_binding (Pr = 0.17) |
Brotula_barbata_ankrd27	D60E	# | |---->Altered Protein_binding (Pr = 0.17) |
Brotula_barbata_ankrd27	D60E	# | |---->Altered Disordered_interface (Pr = 0.06) |
Brotula_barbata_ankrd27	D60E	# | | |
Brotula_barbata_ankrd27	D60E	# | |---->Altered Ordered_interface (Pr = 0.17) |
Brotula_barbata_ankrd27	D60E	# | |
Brotula_barbata_ankrd27	D60E	# |---->Altered Metal_binding (Pr = 0.07)<---------------------------------------------------------|
Brotula_barbata_ankrd27	D60E	# |
Brotula_barbata_ankrd27	D60E	# |---->Altered PTM_site (Pr = 0.12)
Brotula_barbata_ankrd27	Q98E	0.296	Altered PPI_hotspot (Pr = 0.25 | P = 0.02); Gain of B-factor (Pr = 0.24 | P = 0.04); Altered Cytoplasmic_loop (Pr = 0.16 | P = 0.01); Gain of Sulfation at Y95 (Pr = 0.05 | P = 7.3e-03)	Altered Motifs (ELME000155:This is the motif recognized by those SH3 domains with a non-canonical class I recognition specificity; ELME000163:YXXQ motif found in the cytoplasmic region of cytokine receptors that bind STAT3 SH2 domain.; ELME000182:STAT5 Src Homology 2 (SH2) domain binding motif.; ELME000249:TRF1 and TRF2 both bind to another shelterin protein- TIN2. The TRF1-TIN2 interaction was mediated by a short motif in the N-Ter of TIN2. TIN2 connects TRF1 to TRF2 - this link contributes to the stabilization of TRF2 on telomeres.)	Predicted conservation scores
Brotula_barbata_ankrd27	Q98E	# Altered Effect (Pr = 0.25)
Brotula_barbata_ankrd27	Q98E	# |---->Altered Motifs (ELME000155|ELME000163|ELME000182|ELME000249)
Brotula_barbata_ankrd27	Q98E	# |---->Altered Structure_and_dynamics (Pr = 0.25)-------------------------------------------------------|
Brotula_barbata_ankrd27	Q98E	# | |---->Altered Secondary_structure (Pr = 0.25) |
Brotula_barbata_ankrd27	Q98E	# | | |
Brotula_barbata_ankrd27	Q98E	# | |---->Altered Stability_and_conformational_flexibility (Pr = 0.25) |
Brotula_barbata_ankrd27	Q98E	# | | |---->Altered Conformational_flexibility (Pr = 0.25) |
Brotula_barbata_ankrd27	Q98E	# | | |---->Gain of B-factor (Pr = 0.24 | P = 0.04) |
Brotula_barbata_ankrd27	Q98E	# | | |
Brotula_barbata_ankrd27	Q98E	# | |---->Altered Special_structural_signatures (Pr = 0.16) |
Brotula_barbata_ankrd27	Q98E	# | |---->Altered Signal_peptide (Pr = 0.00) |
Brotula_barbata_ankrd27	Q98E	# | | |
Brotula_barbata_ankrd27	Q98E	# | |---->Altered Transmembrane_protein (Pr = 0.16) |
Brotula_barbata_ankrd27	Q98E	# | |---->Altered Non-cytoplasmic_loop (Pr = 0.16 | P = 0.01) |
Brotula_barbata_ankrd27	Q98E	# | |
Brotula_barbata_ankrd27	Q98E	# |---->Altered Functional_residue (Pr = 0.25) |
Brotula_barbata_ankrd27	Q98E	# |---->Altered Macromolecular_binding (Pr = 0.25) |
Brotula_barbata_ankrd27	Q98E	# | |---->Altered Protein_binding (Pr = 0.25) |
Brotula_barbata_ankrd27	Q98E	# | |---->Altered Disordered_interface (Pr = 0.11) |
Brotula_barbata_ankrd27	Q98E	# | | |
Brotula_barbata_ankrd27	Q98E	# | |---->Altered Ordered_interface (Pr = 0.25) |
Brotula_barbata_ankrd27	Q98E	# | |---->Altered PPI_hotspot (Pr = 0.25 | P = 0.02) |
Brotula_barbata_ankrd27	Q98E	# | |
Brotula_barbata_ankrd27	Q98E	# |---->Altered Metal_binding (Pr = 0.07)<---------------------------------------------------------|
Brotula_barbata_ankrd27	Q98E	# |
Brotula_barbata_ankrd27	Q98E	# |---->Altered PTM_site (Pr = 0.10)
Brotula_barbata_ankrd27	Q98E	# |---->Gain of Sulfation at Y95 (Pr = 0.05 | P = 7.3e-03)
Brotula_barbata_ankrd27	V110L	0.091	Altered Cytoplasmic_loop (Pr = 0.26 | P = 9.9e-04); Loss of Strand (Pr = 0.26 | P = 0.04)	Altered Motifs (ELME000120:Tyrosine-based sorting signal responsible for the interaction with mu subunit of AP (Adaptor Protein) complex)	Predicted conservation scores
Brotula_barbata_ankrd27	V110L	# Altered Effect (Pr = 0.26)
Brotula_barbata_ankrd27	V110L	# |---->Altered Motifs (ELME000120)
Brotula_barbata_ankrd27	V110L	# |---->Altered Structure_and_dynamics (Pr = 0.26)-------------------------------------------------------|
Brotula_barbata_ankrd27	V110L	# | |---->Altered Secondary_structure (Pr = 0.26) |
Brotula_barbata_ankrd27	V110L	# | | |---->Loss of Strand (Pr = 0.26 | P = 0.04) |
Brotula_barbata_ankrd27	V110L	# | | |
Brotula_barbata_ankrd27	V110L	# | |---->Altered Stability_and_conformational_flexibility (Pr = 0.24) |
Brotula_barbata_ankrd27	V110L	# | | |---->Altered Conformational_flexibility (Pr = 0.24) |
Brotula_barbata_ankrd27	V110L	# | | |
Brotula_barbata_ankrd27	V110L	# | |---->Altered Special_structural_signatures (Pr = 0.26) |
Brotula_barbata_ankrd27	V110L	# | |---->Altered Signal_peptide (Pr = 0.00) |
Brotula_barbata_ankrd27	V110L	# | | |
Brotula_barbata_ankrd27	V110L	# | |---->Altered Transmembrane_protein (Pr = 0.26) |
Brotula_barbata_ankrd27	V110L	# | |---->Altered Non-cytoplasmic_loop (Pr = 0.26 | P = 9.9e-04) |
Brotula_barbata_ankrd27	V110L	# | |
Brotula_barbata_ankrd27	V110L	# |---->Altered Functional_residue (Pr = 0.21) |
Brotula_barbata_ankrd27	V110L	# |---->Altered Macromolecular_binding (Pr = 0.21) |
Brotula_barbata_ankrd27	V110L	# | |---->Altered Protein_binding (Pr = 0.21) |
Brotula_barbata_ankrd27	V110L	# | |---->Altered Disordered_interface (Pr = 0.10) |
Brotula_barbata_ankrd27	V110L	# | | |
Brotula_barbata_ankrd27	V110L	# | |---->Altered Ordered_interface (Pr = 0.21) |
Brotula_barbata_ankrd27	V110L	# | |
Brotula_barbata_ankrd27	V110L	# |---->Altered Metal_binding (Pr = 0.11)<---------------------------------------------------------|
Brotula_barbata_ankrd27	V110L	# |
Brotula_barbata_ankrd27	V110L	# |---->Altered PTM_site (Pr = 0.15)
Brotula_barbata_ankrd27	S177I	0.101	Loss of Intrinsic_disorder (Pr = 0.37 | P = 0.03); Loss of B-factor (Pr = 0.28 | P = 0.02)	Altered Motifs (ELME000136:The Class IV WW domain interaction motif is recognised primarily by the Pin1 phosphorylation-dependent prolyl isomerase.; ELME000155:This is the motif recognized by those SH3 domains with a non-canonical class I recognition specificity; ELME000159:Proline-Directed Kinase (e.g. MAPK) phosphorylation site in higher eukaryotes.)	Predicted conservation scores
Brotula_barbata_ankrd27	S177I	# Altered Effect (Pr = 0.37)
Brotula_barbata_ankrd27	S177I	# |---->Altered Motifs (ELME000136|ELME000155|ELME000159)
Brotula_barbata_ankrd27	S177I	# |---->Altered Structure_and_dynamics (Pr = 0.37)-------------------------------------------------------|
Brotula_barbata_ankrd27	S177I	# | |---->Altered Secondary_structure (Pr = 0.26) |
Brotula_barbata_ankrd27	S177I	# | | |
Brotula_barbata_ankrd27	S177I	# | |---->Altered Stability_and_conformational_flexibility (Pr = 0.37) |
Brotula_barbata_ankrd27	S177I	# | | |---->Altered Conformational_flexibility (Pr = 0.37) |
Brotula_barbata_ankrd27	S177I	# | | |---->Loss of Intrinsic_disorder (Pr = 0.37 | P = 0.03) |
Brotula_barbata_ankrd27	S177I	# | | |---->Loss of B-factor (Pr = 0.28 | P = 0.02) |
Brotula_barbata_ankrd27	S177I	# | | |
Brotula_barbata_ankrd27	S177I	# | |---->Altered Special_structural_signatures (Pr = 0.03) |
Brotula_barbata_ankrd27	S177I	# | |---->Altered Signal_peptide (Pr = 0.00) |
Brotula_barbata_ankrd27	S177I	# | | |
Brotula_barbata_ankrd27	S177I	# | |---->Altered Transmembrane_protein (Pr = 0.03) |
Brotula_barbata_ankrd27	S177I	# | |
Brotula_barbata_ankrd27	S177I	# |---->Altered Functional_residue (Pr = 0.23) |
Brotula_barbata_ankrd27	S177I	# |---->Altered Macromolecular_binding (Pr = 0.19) |
Brotula_barbata_ankrd27	S177I	# | |---->Altered Protein_binding (Pr = 0.19) |
Brotula_barbata_ankrd27	S177I	# | |---->Altered Disordered_interface (Pr = 0.19) |
Brotula_barbata_ankrd27	S177I	# | | |
Brotula_barbata_ankrd27	S177I	# | |---->Altered Ordered_interface (Pr = 0.12) |
Brotula_barbata_ankrd27	S177I	# | |
Brotula_barbata_ankrd27	S177I	# |---->Altered Metal_binding (Pr = 0.01)<---------------------------------------------------------|
Brotula_barbata_ankrd27	S177I	# |
Brotula_barbata_ankrd27	S177I	# |---->Altered PTM_site (Pr = 0.23)
Brotula_barbata_ankrd27	P179L	0.120	Loss of Intrinsic_disorder (Pr = 0.34 | P = 0.05); Loss of B-factor (Pr = 0.31 | P = 6.6e-03)	Altered Motifs (ELME000136:The Class IV WW domain interaction motif is recognised primarily by the Pin1 phosphorylation-dependent prolyl isomerase.; ELME000155:This is the motif recognized by those SH3 domains with a non-canonical class I recognition specificity; ELME000159:Proline-Directed Kinase (e.g. MAPK) phosphorylation site in higher eukaryotes.)	Predicted conservation scores
Brotula_barbata_ankrd27	P179L	# Altered Effect (Pr = 0.34)
Brotula_barbata_ankrd27	P179L	# |---->Altered Motifs (ELME000136|ELME000155|ELME000159)
Brotula_barbata_ankrd27	P179L	# |---->Altered Structure_and_dynamics (Pr = 0.34)-------------------------------------------------------|
Brotula_barbata_ankrd27	P179L	# | |---->Altered Secondary_structure (Pr = 0.26) |
Brotula_barbata_ankrd27	P179L	# | | |
Brotula_barbata_ankrd27	P179L	# | |---->Altered Stability_and_conformational_flexibility (Pr = 0.34) |
Brotula_barbata_ankrd27	P179L	# | | |---->Altered Conformational_flexibility (Pr = 0.34) |
Brotula_barbata_ankrd27	P179L	# | | |---->Loss of Intrinsic_disorder (Pr = 0.34 | P = 0.05) |
Brotula_barbata_ankrd27	P179L	# | | |---->Loss of B-factor (Pr = 0.31 | P = 6.6e-03) |
Brotula_barbata_ankrd27	P179L	# | | |
Brotula_barbata_ankrd27	P179L	# | |---->Altered Special_structural_signatures (Pr = 0.02) |
Brotula_barbata_ankrd27	P179L	# | |---->Altered Signal_peptide (Pr = 0.00) |
Brotula_barbata_ankrd27	P179L	# | | |
Brotula_barbata_ankrd27	P179L	# | |---->Altered Transmembrane_protein (Pr = 0.02) |
Brotula_barbata_ankrd27	P179L	# | |
Brotula_barbata_ankrd27	P179L	# |---->Altered Functional_residue (Pr = 0.20) |
Brotula_barbata_ankrd27	P179L	# |---->Altered Macromolecular_binding (Pr = 0.17) |
Brotula_barbata_ankrd27	P179L	# | |---->Altered Protein_binding (Pr = 0.17) |
Brotula_barbata_ankrd27	P179L	# | |---->Altered Disordered_interface (Pr = 0.12) |
Brotula_barbata_ankrd27	P179L	# | | |
Brotula_barbata_ankrd27	P179L	# | |---->Altered Ordered_interface (Pr = 0.17) |
Brotula_barbata_ankrd27	P179L	# | |
Brotula_barbata_ankrd27	P179L	# |---->Altered Metal_binding (Pr = 0.01)<---------------------------------------------------------|
Brotula_barbata_ankrd27	P179L	# |
Brotula_barbata_ankrd27	P179L	# |---->Altered PTM_site (Pr = 0.20)
Brotula_barbata_ankrd27	G230C	0.508	Gain of Zinc_binding at C235 (Pr = 0.27 | P = 0.03); Altered Cytoplasmic_loop (Pr = 0.10 | P = 0.04)	Altered Motifs (ELME000134:Calmodulin binding helical peptide motif)	Predicted conservation scores
Brotula_barbata_ankrd27	G230C	# Altered Effect (Pr = 0.27)
Brotula_barbata_ankrd27	G230C	# |---->Altered Motifs (ELME000134)
Brotula_barbata_ankrd27	G230C	# |---->Altered Structure_and_dynamics (Pr = 0.27)-------------------------------------------------------|
Brotula_barbata_ankrd27	G230C	# | |---->Altered Secondary_structure (Pr = 0.05) |
Brotula_barbata_ankrd27	G230C	# | | |
Brotula_barbata_ankrd27	G230C	# | |---->Altered Stability_and_conformational_flexibility (Pr = 0.12) |
Brotula_barbata_ankrd27	G230C	# | | |---->Altered Conformational_flexibility (Pr = 0.12) |
Brotula_barbata_ankrd27	G230C	# | | |
Brotula_barbata_ankrd27	G230C	# | |---->Altered Special_structural_signatures (Pr = 0.10) |
Brotula_barbata_ankrd27	G230C	# | |---->Altered Signal_peptide (Pr = 0.00) |
Brotula_barbata_ankrd27	G230C	# | | |
Brotula_barbata_ankrd27	G230C	# | |---->Altered Transmembrane_protein (Pr = 0.10) |
Brotula_barbata_ankrd27	G230C	# | |---->Altered Non-cytoplasmic_loop (Pr = 0.10 | P = 0.04) |
Brotula_barbata_ankrd27	G230C	# | |
Brotula_barbata_ankrd27	G230C	# |---->Altered Functional_residue (Pr = 0.27) |
Brotula_barbata_ankrd27	G230C	# |---->Altered Macromolecular_binding (Pr = 0.18) |
Brotula_barbata_ankrd27	G230C	# | |---->Altered Protein_binding (Pr = 0.18) |
Brotula_barbata_ankrd27	G230C	# | |---->Altered Disordered_interface (Pr = 0.13) |
Brotula_barbata_ankrd27	G230C	# | | |
Brotula_barbata_ankrd27	G230C	# | |---->Altered Ordered_interface (Pr = 0.18) |
Brotula_barbata_ankrd27	G230C	# | |
Brotula_barbata_ankrd27	G230C	# |---->Altered Metal_binding (Pr = 0.27)<---------------------------------------------------------|
Brotula_barbata_ankrd27	G230C	# | |---->Gain of Zinc_binding at C235 (Pr = 0.27 | P = 0.03)
Brotula_barbata_ankrd27	G230C	# |
Brotula_barbata_ankrd27	G230C	# |---->Altered PTM_site (Pr = 0.14)
Brotula_barbata_ankrd27	Q251E	0.297	Gain of Helix (Pr = 0.27 | P = 0.04)	Altered Motifs (ELME000002:Motif recognised for modification by SUMO-1; ELME000117:Major TRAF2-binding consensus motif. Members of the tumor necrosis factor receptor (TNFR) superfamily initiate intracellular signaling by recruiting the C-domain of the TNFR-associated factors (TRAFs) through their cytoplasmic tails.)	Predicted conservation scores
Brotula_barbata_ankrd27	Q251E	# Altered Effect (Pr = 0.27)
Brotula_barbata_ankrd27	Q251E	# |---->Altered Motifs (ELME000002|ELME000117)
Brotula_barbata_ankrd27	Q251E	# |---->Altered Structure_and_dynamics (Pr = 0.27)-------------------------------------------------------|
Brotula_barbata_ankrd27	Q251E	# | |---->Altered Secondary_structure (Pr = 0.27) |
Brotula_barbata_ankrd27	Q251E	# | | |---->Gain of Helix (Pr = 0.27 | P = 0.04) |
Brotula_barbata_ankrd27	Q251E	# | | |
Brotula_barbata_ankrd27	Q251E	# | |---->Altered Stability_and_conformational_flexibility (Pr = 0.18) |
Brotula_barbata_ankrd27	Q251E	# | | |---->Altered Conformational_flexibility (Pr = 0.18) |
Brotula_barbata_ankrd27	Q251E	# | | |
Brotula_barbata_ankrd27	Q251E	# | |---->Altered Special_structural_signatures (Pr = 0.04) |
Brotula_barbata_ankrd27	Q251E	# | |---->Altered Signal_peptide (Pr = 0.00) |
Brotula_barbata_ankrd27	Q251E	# | | |
Brotula_barbata_ankrd27	Q251E	# | |---->Altered Transmembrane_protein (Pr = 0.03) |
Brotula_barbata_ankrd27	Q251E	# | |
Brotula_barbata_ankrd27	Q251E	# |---->Altered Functional_residue (Pr = 0.13) |
Brotula_barbata_ankrd27	Q251E	# |---->Altered Macromolecular_binding (Pr = 0.13) |
Brotula_barbata_ankrd27	Q251E	# | |---->Altered Protein_binding (Pr = 0.13) |
Brotula_barbata_ankrd27	Q251E	# | |---->Altered Disordered_interface (Pr = 0.13) |
Brotula_barbata_ankrd27	Q251E	# | | |
Brotula_barbata_ankrd27	Q251E	# | |---->Altered Ordered_interface (Pr = 0.12) |
Brotula_barbata_ankrd27	Q251E	# | |
Brotula_barbata_ankrd27	Q251E	# |---->Altered Metal_binding (Pr = 0.02)<---------------------------------------------------------|
Brotula_barbata_ankrd27	Q251E	# |
Brotula_barbata_ankrd27	Q251E	# |---->Altered PTM_site (Pr = 0.11)
Brotula_barbata_ankrd27	A290D	0.547	Gain of Intrinsic_disorder (Pr = 0.30 | P = 0.05); Loss of Ubiquitylation at K293 (Pr = 0.16 | P = 0.03); Loss of N-linked_glycosylation at N292 (Pr = 0.04 | P = 0.02)	Altered Motifs (ELME000063:CK1 phosphorylation site; ELME000220:Phosphothreonine motif binding a subset of FHA domains that have a preference for an acidic amino acid at the pT+3 position.; PS00006:Casein kinase II phosphorylation site)	Predicted conservation scores
Brotula_barbata_ankrd27	A290D	# Altered Effect (Pr = 0.30)
Brotula_barbata_ankrd27	A290D	# |---->Altered Motifs (ELME000063|ELME000220|PS00006)
Brotula_barbata_ankrd27	A290D	# |---->Altered Structure_and_dynamics (Pr = 0.30)-------------------------------------------------------|
Brotula_barbata_ankrd27	A290D	# | |---->Altered Secondary_structure (Pr = 0.26) |
Brotula_barbata_ankrd27	A290D	# | | |
Brotula_barbata_ankrd27	A290D	# | |---->Altered Stability_and_conformational_flexibility (Pr = 0.30) |
Brotula_barbata_ankrd27	A290D	# | | |---->Altered Conformational_flexibility (Pr = 0.30) |
Brotula_barbata_ankrd27	A290D	# | | |---->Gain of Intrinsic_disorder (Pr = 0.30 | P = 0.05) |
Brotula_barbata_ankrd27	A290D	# | | |
Brotula_barbata_ankrd27	A290D	# | |---->Altered Special_structural_signatures (Pr = 0.07) |
Brotula_barbata_ankrd27	A290D	# | |---->Altered Signal_peptide (Pr = 0.00) |
Brotula_barbata_ankrd27	A290D	# | | |
Brotula_barbata_ankrd27	A290D	# | |---->Altered Transmembrane_protein (Pr = 0.07) |
Brotula_barbata_ankrd27	A290D	# | |
Brotula_barbata_ankrd27	A290D	# |---->Altered Functional_residue (Pr = 0.26) |
Brotula_barbata_ankrd27	A290D	# |---->Altered Macromolecular_binding (Pr = 0.26) |
Brotula_barbata_ankrd27	A290D	# | |---->Altered Protein_binding (Pr = 0.26) |
Brotula_barbata_ankrd27	A290D	# | |---->Altered Disordered_interface (Pr = 0.21) |
Brotula_barbata_ankrd27	A290D	# | | |
Brotula_barbata_ankrd27	A290D	# | |---->Altered Ordered_interface (Pr = 0.26) |
Brotula_barbata_ankrd27	A290D	# | |
Brotula_barbata_ankrd27	A290D	# |---->Altered Metal_binding (Pr = 0.04)<---------------------------------------------------------|
Brotula_barbata_ankrd27	A290D	# |
Brotula_barbata_ankrd27	A290D	# |---->Altered PTM_site (Pr = 0.16)
Brotula_barbata_ankrd27	A290D	# |---->Loss of N-linked_glycosylation at N292 (Pr = 0.04 | P = 0.02)
Brotula_barbata_ankrd27	A290D	# |---->Loss of Ubiquitylation at K293 (Pr = 0.16 | P = 0.03)
Brotula_barbata_ankrd27	L333H	0.694	Altered Coiled_coil (Pr = 0.27 | P = 0.02); Gain of Helix (Pr = 0.27 | P = 0.04); Altered Stability (Pr = 0.10 | P = 0.04)	Altered Motifs (ELME000052:Phosphothreonine motif binding a subset of FHA domains that show a preference for a large aliphatic amino acid at the pT+3 position.; ELME000136:The Class IV WW domain interaction motif is recognised primarily by the Pin1 phosphorylation-dependent prolyl isomerase.; ELME000149:Sorting and internalisation signal found in the cytoplasmic juxta-membrane region of type I transmembrane proteins. Targets them from the Trans Golgi Network to the lysosomal-endosomal-melanosomal compartments. Interacts with adaptor protein (AP) complexes; ELME000159:Proline-Directed Kinase (e.g. MAPK) phosphorylation site in higher eukaryotes.)	Predicted conservation scores
Brotula_barbata_ankrd27	L333H	# Altered Effect (Pr = 0.27)
Brotula_barbata_ankrd27	L333H	# |---->Altered Motifs (ELME000052|ELME000136|ELME000149|ELME000159)
Brotula_barbata_ankrd27	L333H	# |---->Altered Structure_and_dynamics (Pr = 0.27)-------------------------------------------------------|
Brotula_barbata_ankrd27	L333H	# | |---->Altered Secondary_structure (Pr = 0.27) |
Brotula_barbata_ankrd27	L333H	# | | |---->Gain of Helix (Pr = 0.27 | P = 0.04) |
Brotula_barbata_ankrd27	L333H	# | | |
Brotula_barbata_ankrd27	L333H	# | |---->Altered Stability_and_conformational_flexibility (Pr = 0.24) |
Brotula_barbata_ankrd27	L333H	# | | |---->Altered Stability (Pr = 0.10 | P = 0.04) |
Brotula_barbata_ankrd27	L333H	# | | |---->Altered Conformational_flexibility (Pr = 0.24) |
Brotula_barbata_ankrd27	L333H	# | | |
Brotula_barbata_ankrd27	L333H	# | |---->Altered Special_structural_signatures (Pr = 0.27) |
Brotula_barbata_ankrd27	L333H	# | |---->Altered Coiled_coil (Pr = 0.27 | P = 0.02) |
Brotula_barbata_ankrd27	L333H	# | |---->Altered Signal_peptide (Pr = 0.00) |
Brotula_barbata_ankrd27	L333H	# | | |
Brotula_barbata_ankrd27	L333H	# | |---->Altered Transmembrane_protein (Pr = 0.04) |
Brotula_barbata_ankrd27	L333H	# | |
Brotula_barbata_ankrd27	L333H	# |---->Altered Functional_residue (Pr = 0.09) |
Brotula_barbata_ankrd27	L333H	# |---->Altered Macromolecular_binding (Pr = 0.06) |
Brotula_barbata_ankrd27	L333H	# | |---->Altered Protein_binding (Pr = 0.06) |
Brotula_barbata_ankrd27	L333H	# | |---->Altered Disordered_interface (Pr = 0.06) |
Brotula_barbata_ankrd27	L333H	# | | |
Brotula_barbata_ankrd27	L333H	# | |---->Altered Ordered_interface (Pr = 0.03) |
Brotula_barbata_ankrd27	L333H	# | |
Brotula_barbata_ankrd27	L333H	# |---->Altered Metal_binding (Pr = 0.01)<---------------------------------------------------------|
Brotula_barbata_ankrd27	L333H	# |
Brotula_barbata_ankrd27	L333H	# |---->Altered PTM_site (Pr = 0.09)
Brotula_barbata_ankrd27	T355A	0.237	Gain of Helix (Pr = 0.27 | P = 0.05); Loss of ADP-ribosylation at R351 (Pr = 0.20 | P = 0.04); Altered Cytoplasmic_loop (Pr = 0.13 | P = 0.02)	Altered Motifs (ELME000051:Longer mode 2 interacting phospho-motif for 14-3-3 proteins with key conservation RxxxS#p.; ELME000052:Phosphothreonine motif binding a subset of FHA domains that show a preference for a large aliphatic amino acid at the pT+3 position.; ELME000062:Secondary preference for PKA-type AGC kinase phosphorylation.; ELME000173:Consensus derived from reported natural interactors which do not match the Mode 1 and Mode 2 ligands.; PS00008:N-myristoylation site)	Predicted conservation scores
Brotula_barbata_ankrd27	T355A	# Altered Effect (Pr = 0.27)
Brotula_barbata_ankrd27	T355A	# |---->Altered Motifs (ELME000051|ELME000052|ELME000062|ELME000173|PS00008)
Brotula_barbata_ankrd27	T355A	# |---->Altered Structure_and_dynamics (Pr = 0.27)-------------------------------------------------------|
Brotula_barbata_ankrd27	T355A	# | |---->Altered Secondary_structure (Pr = 0.27) |
Brotula_barbata_ankrd27	T355A	# | | |---->Gain of Helix (Pr = 0.27 | P = 0.05) |
Brotula_barbata_ankrd27	T355A	# | | |
Brotula_barbata_ankrd27	T355A	# | |---->Altered Stability_and_conformational_flexibility (Pr = 0.19) |
Brotula_barbata_ankrd27	T355A	# | | |---->Altered Conformational_flexibility (Pr = 0.19) |
Brotula_barbata_ankrd27	T355A	# | | |
Brotula_barbata_ankrd27	T355A	# | |---->Altered Special_structural_signatures (Pr = 0.13) |
Brotula_barbata_ankrd27	T355A	# | |---->Altered Signal_peptide (Pr = 0.00) |
Brotula_barbata_ankrd27	T355A	# | | |
Brotula_barbata_ankrd27	T355A	# | |---->Altered Transmembrane_protein (Pr = 0.13) |
Brotula_barbata_ankrd27	T355A	# | |---->Altered Non-cytoplasmic_loop (Pr = 0.13 | P = 0.02) |
Brotula_barbata_ankrd27	T355A	# | |
Brotula_barbata_ankrd27	T355A	# |---->Altered Functional_residue (Pr = 0.20) |
Brotula_barbata_ankrd27	T355A	# |---->Altered Macromolecular_binding (Pr = 0.10) |
Brotula_barbata_ankrd27	T355A	# | |---->Altered Protein_binding (Pr = 0.10) |
Brotula_barbata_ankrd27	T355A	# | |---->Altered Disordered_interface (Pr = 0.03) |
Brotula_barbata_ankrd27	T355A	# | | |
Brotula_barbata_ankrd27	T355A	# | |---->Altered Ordered_interface (Pr = 0.10) |
Brotula_barbata_ankrd27	T355A	# | |
Brotula_barbata_ankrd27	T355A	# |---->Altered Metal_binding (Pr = 0.10)<---------------------------------------------------------|
Brotula_barbata_ankrd27	T355A	# |
Brotula_barbata_ankrd27	T355A	# |---->Altered PTM_site (Pr = 0.20)
Brotula_barbata_ankrd27	T355A	# |---->Loss of ADP-ribosylation at R351 (Pr = 0.20 | P = 0.04)
Brotula_barbata_ankrd27	S358V	0.538	Altered Cytoplasmic_loop (Pr = 0.13 | P = 0.02)	Altered Motifs (ELME000047:Clathrin box motif found on cargo adaptor proteins - it interacts with the beta propeller structure located at the N-terminus of Clathrin heavy chain.; ELME000233:MAPK interacting molecules (e.g. MAPKKs - substrates - phosphatases) carry docking motif that help to regulate specific interaction in the MAPK cascade. The classic motif approximates (R/K)xxxx#x# where # is a hydrophobic residue.; ELME000333:Motif that mediates binding to SUMO proteins non-covalently.; ELME000335:Inverted version of LIG_SUMO_SBM_1 that mediates binding to SUMO proteins non-covalently.; PS00008:N-myristoylation site)	Predicted conservation scores
Brotula_barbata_ankrd27	S358V	# Altered Effect (Pr = 0.25)
Brotula_barbata_ankrd27	S358V	# |---->Altered Motifs (ELME000047|ELME000233|ELME000333|ELME000335|PS00008)
Brotula_barbata_ankrd27	S358V	# |---->Altered Structure_and_dynamics (Pr = 0.25)-------------------------------------------------------|
Brotula_barbata_ankrd27	S358V	# | |---->Altered Secondary_structure (Pr = 0.25) |
Brotula_barbata_ankrd27	S358V	# | | |
Brotula_barbata_ankrd27	S358V	# | |---->Altered Stability_and_conformational_flexibility (Pr = 0.16) |
Brotula_barbata_ankrd27	S358V	# | | |---->Altered Conformational_flexibility (Pr = 0.16) |
Brotula_barbata_ankrd27	S358V	# | | |
Brotula_barbata_ankrd27	S358V	# | |---->Altered Special_structural_signatures (Pr = 0.13) |
Brotula_barbata_ankrd27	S358V	# | |---->Altered Signal_peptide (Pr = 0.00) |
Brotula_barbata_ankrd27	S358V	# | | |
Brotula_barbata_ankrd27	S358V	# | |---->Altered Transmembrane_protein (Pr = 0.13) |
Brotula_barbata_ankrd27	S358V	# | |---->Altered Non-cytoplasmic_loop (Pr = 0.13 | P = 0.02) |
Brotula_barbata_ankrd27	S358V	# | |
Brotula_barbata_ankrd27	S358V	# |---->Altered Functional_residue (Pr = 0.10) |
Brotula_barbata_ankrd27	S358V	# |---->Altered Macromolecular_binding (Pr = 0.08) |
Brotula_barbata_ankrd27	S358V	# | |---->Altered Protein_binding (Pr = 0.08) |
Brotula_barbata_ankrd27	S358V	# | |---->Altered Disordered_interface (Pr = 0.03) |
Brotula_barbata_ankrd27	S358V	# | | |
Brotula_barbata_ankrd27	S358V	# | |---->Altered Ordered_interface (Pr = 0.08) |
Brotula_barbata_ankrd27	S358V	# | |
Brotula_barbata_ankrd27	S358V	# |---->Altered Metal_binding (Pr = 0.10)<---------------------------------------------------------|
Brotula_barbata_ankrd27	S358V	# |
Brotula_barbata_ankrd27	S358V	# |---->Altered PTM_site (Pr = 0.07)
Brotula_barbata_ankrd27	M362L	0.314		Altered Motifs (None)	Predicted conservation scores
Brotula_barbata_ankrd27	M362L	# Altered Effect (Pr = 0.24)
Brotula_barbata_ankrd27	M362L	# |---->Altered Motifs (None)
Brotula_barbata_ankrd27	M362L	# |---->Altered Structure_and_dynamics (Pr = 0.24)-------------------------------------------------------|
Brotula_barbata_ankrd27	M362L	# | |---->Altered Secondary_structure (Pr = 0.24) |
Brotula_barbata_ankrd27	M362L	# | | |
Brotula_barbata_ankrd27	M362L	# | |---->Altered Stability_and_conformational_flexibility (Pr = 0.14) |
Brotula_barbata_ankrd27	M362L	# | | |---->Altered Conformational_flexibility (Pr = 0.14) |
Brotula_barbata_ankrd27	M362L	# | | |
Brotula_barbata_ankrd27	M362L	# | |---->Altered Special_structural_signatures (Pr = 0.07) |
Brotula_barbata_ankrd27	M362L	# | |---->Altered Signal_peptide (Pr = 0.00) |
Brotula_barbata_ankrd27	M362L	# | | |
Brotula_barbata_ankrd27	M362L	# | |---->Altered Transmembrane_protein (Pr = 0.07) |
Brotula_barbata_ankrd27	M362L	# | |
Brotula_barbata_ankrd27	M362L	# |---->Altered Functional_residue (Pr = 0.10) |
Brotula_barbata_ankrd27	M362L	# |---->Altered Macromolecular_binding (Pr = 0.07) |
Brotula_barbata_ankrd27	M362L	# | |---->Altered Protein_binding (Pr = 0.07) |
Brotula_barbata_ankrd27	M362L	# | |---->Altered Disordered_interface (Pr = 0.02) |
Brotula_barbata_ankrd27	M362L	# | | |
Brotula_barbata_ankrd27	M362L	# | |---->Altered Ordered_interface (Pr = 0.07) |
Brotula_barbata_ankrd27	M362L	# | |
Brotula_barbata_ankrd27	M362L	# |---->Altered Metal_binding (Pr = 0.10)<---------------------------------------------------------|
Brotula_barbata_ankrd27	M362L	# |
Brotula_barbata_ankrd27	M362L	# |---->Altered PTM_site (Pr = 0.07)
Brotula_barbata_ankrd27	V370I	0.132		Altered Motifs (ELME000193:Some proteins re-exported from the nucleus contain a Leucine-rich nuclear export signal (NES) binding to the CRM1 exportin protein.; ELME000335:Inverted version of LIG_SUMO_SBM_1 that mediates binding to SUMO proteins non-covalently.)	Predicted conservation scores
Brotula_barbata_ankrd27	V370I	# Altered Effect (Pr = 0.25)
Brotula_barbata_ankrd27	V370I	# |---->Altered Motifs (ELME000193|ELME000335)
Brotula_barbata_ankrd27	V370I	# |---->Altered Structure_and_dynamics (Pr = 0.25)-------------------------------------------------------|
Brotula_barbata_ankrd27	V370I	# | |---->Altered Secondary_structure (Pr = 0.25) |
Brotula_barbata_ankrd27	V370I	# | | |
Brotula_barbata_ankrd27	V370I	# | |---->Altered Stability_and_conformational_flexibility (Pr = 0.14) |
Brotula_barbata_ankrd27	V370I	# | | |---->Altered Conformational_flexibility (Pr = 0.14) |
Brotula_barbata_ankrd27	V370I	# | | |
Brotula_barbata_ankrd27	V370I	# | |---->Altered Special_structural_signatures (Pr = 0.02) |
Brotula_barbata_ankrd27	V370I	# | |---->Altered Signal_peptide (Pr = 0.00) |
Brotula_barbata_ankrd27	V370I	# | | |
Brotula_barbata_ankrd27	V370I	# | |---->Altered Transmembrane_protein (Pr = 0.02) |
Brotula_barbata_ankrd27	V370I	# | |
Brotula_barbata_ankrd27	V370I	# |---->Altered Functional_residue (Pr = 0.10) |
Brotula_barbata_ankrd27	V370I	# |---->Altered Macromolecular_binding (Pr = 0.10) |
Brotula_barbata_ankrd27	V370I	# | |---->Altered Protein_binding (Pr = 0.10) |
Brotula_barbata_ankrd27	V370I	# | |---->Altered Disordered_interface (Pr = 0.07) |
Brotula_barbata_ankrd27	V370I	# | | |
Brotula_barbata_ankrd27	V370I	# | |---->Altered Ordered_interface (Pr = 0.10) |
Brotula_barbata_ankrd27	V370I	# | |
Brotula_barbata_ankrd27	V370I	# |---->Altered Metal_binding (Pr = 0.09)<---------------------------------------------------------|
Brotula_barbata_ankrd27	V370I	# |
Brotula_barbata_ankrd27	V370I	# |---->Altered PTM_site (Pr = 0.06)
Brotula_barbata_ankrd27	R391K	0.361	Altered PPI_residue (Pr = 0.28 | P = 0.04); Altered Cytoplasmic_loop (Pr = 0.16 | P = 0.01); Gain of N-linked_glycosylation at N386 (Pr = 0.05 | P = 0.02)	Altered Motifs (ELME000182:STAT5 Src Homology 2 (SH2) domain binding motif.)	Predicted conservation scores
Brotula_barbata_ankrd27	R391K	# Altered Effect (Pr = 0.28)
Brotula_barbata_ankrd27	R391K	# |---->Altered Motifs (ELME000182)
Brotula_barbata_ankrd27	R391K	# |---->Altered Structure_and_dynamics (Pr = 0.25)-------------------------------------------------------|
Brotula_barbata_ankrd27	R391K	# | |---->Altered Secondary_structure (Pr = 0.25) |
Brotula_barbata_ankrd27	R391K	# | | |
Brotula_barbata_ankrd27	R391K	# | |---->Altered Stability_and_conformational_flexibility (Pr = 0.12) |
Brotula_barbata_ankrd27	R391K	# | | |---->Altered Conformational_flexibility (Pr = 0.12) |
Brotula_barbata_ankrd27	R391K	# | | |
Brotula_barbata_ankrd27	R391K	# | |---->Altered Special_structural_signatures (Pr = 0.16) |
Brotula_barbata_ankrd27	R391K	# | |---->Altered Signal_peptide (Pr = 0.00) |
Brotula_barbata_ankrd27	R391K	# | | |
Brotula_barbata_ankrd27	R391K	# | |---->Altered Transmembrane_protein (Pr = 0.16) |
Brotula_barbata_ankrd27	R391K	# | |---->Altered Non-cytoplasmic_loop (Pr = 0.16 | P = 0.01) |
Brotula_barbata_ankrd27	R391K	# | |
Brotula_barbata_ankrd27	R391K	# |---->Altered Functional_residue (Pr = 0.28) |
Brotula_barbata_ankrd27	R391K	# |---->Altered Macromolecular_binding (Pr = 0.28) |
Brotula_barbata_ankrd27	R391K	# | |---->Altered Protein_binding (Pr = 0.28) |
Brotula_barbata_ankrd27	R391K	# | |---->Altered Disordered_interface (Pr = 0.08) |
Brotula_barbata_ankrd27	R391K	# | | |
Brotula_barbata_ankrd27	R391K	# | |---->Altered Ordered_interface (Pr = 0.28) |
Brotula_barbata_ankrd27	R391K	# | |---->Altered PPI_residue (Pr = 0.28 | P = 0.04) |
Brotula_barbata_ankrd27	R391K	# | |
Brotula_barbata_ankrd27	R391K	# |---->Altered Metal_binding (Pr = 0.15)<---------------------------------------------------------|
Brotula_barbata_ankrd27	R391K	# |
Brotula_barbata_ankrd27	R391K	# |---->Altered PTM_site (Pr = 0.14)
Brotula_barbata_ankrd27	R391K	# |---->Gain of N-linked_glycosylation at N386 (Pr = 0.05 | P = 0.02)
Brotula_barbata_ankrd27	Q423H	0.361	Gain of Zinc_binding at Q423 (Pr = 0.37 | P = 9.9e-03); Altered Cytoplasmic_loop (Pr = 0.26 | P = 9.6e-04)	Altered Motifs (None)	Predicted conservation scores
Brotula_barbata_ankrd27	Q423H	# Altered Effect (Pr = 0.37)
Brotula_barbata_ankrd27	Q423H	# |---->Altered Motifs (None)
Brotula_barbata_ankrd27	Q423H	# |---->Altered Structure_and_dynamics (Pr = 0.37)-------------------------------------------------------|
Brotula_barbata_ankrd27	Q423H	# | |---->Altered Secondary_structure (Pr = 0.25) |
Brotula_barbata_ankrd27	Q423H	# | | |
Brotula_barbata_ankrd27	Q423H	# | |---->Altered Stability_and_conformational_flexibility (Pr = 0.14) |
Brotula_barbata_ankrd27	Q423H	# | | |---->Altered Conformational_flexibility (Pr = 0.14) |
Brotula_barbata_ankrd27	Q423H	# | | |
Brotula_barbata_ankrd27	Q423H	# | |---->Altered Special_structural_signatures (Pr = 0.26) |
Brotula_barbata_ankrd27	Q423H	# | |---->Altered Signal_peptide (Pr = 0.00) |
Brotula_barbata_ankrd27	Q423H	# | | |
Brotula_barbata_ankrd27	Q423H	# | |---->Altered Transmembrane_protein (Pr = 0.26) |
Brotula_barbata_ankrd27	Q423H	# | |---->Altered Non-cytoplasmic_loop (Pr = 0.26 | P = 9.6e-04) |
Brotula_barbata_ankrd27	Q423H	# | |
Brotula_barbata_ankrd27	Q423H	# |---->Altered Functional_residue (Pr = 0.37) |
Brotula_barbata_ankrd27	Q423H	# |---->Altered Macromolecular_binding (Pr = 0.08) |
Brotula_barbata_ankrd27	Q423H	# | |---->Altered Protein_binding (Pr = 0.08) |
Brotula_barbata_ankrd27	Q423H	# | |---->Altered Disordered_interface (Pr = 0.05) |
Brotula_barbata_ankrd27	Q423H	# | | |
Brotula_barbata_ankrd27	Q423H	# | |---->Altered Ordered_interface (Pr = 0.08) |
Brotula_barbata_ankrd27	Q423H	# | |
Brotula_barbata_ankrd27	Q423H	# |---->Altered Metal_binding (Pr = 0.37)<---------------------------------------------------------|
Brotula_barbata_ankrd27	Q423H	# | |---->Gain of Zinc_binding at Q423 (Pr = 0.37 | P = 9.9e-03)
Brotula_barbata_ankrd27	Q423H	# |
Brotula_barbata_ankrd27	Q423H	# |---->Altered PTM_site (Pr = 0.10)
Brotula_barbata_ankrd27	H457Q	0.536	Loss of Zinc_binding at H457 (Pr = 0.62 | P = 1.9e-03)	Altered Motifs (ELME000159:Proline-Directed Kinase (e.g. MAPK) phosphorylation site in higher eukaryotes.)	Predicted conservation scores
Brotula_barbata_ankrd27	H457Q	# Altered Effect (Pr = 0.62)
Brotula_barbata_ankrd27	H457Q	# |---->Altered Motifs (ELME000159)
Brotula_barbata_ankrd27	H457Q	# |---->Altered Structure_and_dynamics (Pr = 0.62)-------------------------------------------------------|
Brotula_barbata_ankrd27	H457Q	# | |---->Altered Secondary_structure (Pr = 0.23) |
Brotula_barbata_ankrd27	H457Q	# | | |
Brotula_barbata_ankrd27	H457Q	# | |---->Altered Stability_and_conformational_flexibility (Pr = 0.13) |
Brotula_barbata_ankrd27	H457Q	# | | |---->Altered Conformational_flexibility (Pr = 0.13) |
Brotula_barbata_ankrd27	H457Q	# | | |
Brotula_barbata_ankrd27	H457Q	# | |---->Altered Special_structural_signatures (Pr = 0.03) |
Brotula_barbata_ankrd27	H457Q	# | |---->Altered Signal_peptide (Pr = 0.00) |
Brotula_barbata_ankrd27	H457Q	# | | |
Brotula_barbata_ankrd27	H457Q	# | |---->Altered Transmembrane_protein (Pr = 0.03) |
Brotula_barbata_ankrd27	H457Q	# | |
Brotula_barbata_ankrd27	H457Q	# |---->Altered Functional_residue (Pr = 0.62) |
Brotula_barbata_ankrd27	H457Q	# |---->Altered Macromolecular_binding (Pr = 0.15) |
Brotula_barbata_ankrd27	H457Q	# | |---->Altered Protein_binding (Pr = 0.15) |
Brotula_barbata_ankrd27	H457Q	# | |---->Altered Disordered_interface (Pr = 0.11) |
Brotula_barbata_ankrd27	H457Q	# | | |
Brotula_barbata_ankrd27	H457Q	# | |---->Altered Ordered_interface (Pr = 0.15) |
Brotula_barbata_ankrd27	H457Q	# | |
Brotula_barbata_ankrd27	H457Q	# |---->Altered Metal_binding (Pr = 0.62)<---------------------------------------------------------|
Brotula_barbata_ankrd27	H457Q	# | |---->Loss of Zinc_binding at H457 (Pr = 0.62 | P = 1.9e-03)
Brotula_barbata_ankrd27	H457Q	# |
Brotula_barbata_ankrd27	H457Q	# |---->Altered PTM_site (Pr = 0.05)
Brotula_barbata_ankrd27	V485I	0.071	Loss of Zinc_binding at D483 (Pr = 0.22 | P = 0.04); Altered Cytoplasmic_loop (Pr = 0.16 | P = 0.01); Loss of Copper_binding at H489 (Pr = 0.06 | P = 0.03)	Altered Motifs (PS00008:N-myristoylation site)	Predicted conservation scores
Brotula_barbata_ankrd27	V485I	# Altered Effect (Pr = 0.27)
Brotula_barbata_ankrd27	V485I	# |---->Altered Motifs (PS00008)
Brotula_barbata_ankrd27	V485I	# |---->Altered Structure_and_dynamics (Pr = 0.27)-------------------------------------------------------|
Brotula_barbata_ankrd27	V485I	# | |---->Altered Secondary_structure (Pr = 0.25) |
Brotula_barbata_ankrd27	V485I	# | | |
Brotula_barbata_ankrd27	V485I	# | |---->Altered Stability_and_conformational_flexibility (Pr = 0.27) |
Brotula_barbata_ankrd27	V485I	# | | |---->Altered Conformational_flexibility (Pr = 0.27) |
Brotula_barbata_ankrd27	V485I	# | | |
Brotula_barbata_ankrd27	V485I	# | |---->Altered Special_structural_signatures (Pr = 0.16) |
Brotula_barbata_ankrd27	V485I	# | |---->Altered Signal_peptide (Pr = 0.00) |
Brotula_barbata_ankrd27	V485I	# | | |
Brotula_barbata_ankrd27	V485I	# | |---->Altered Transmembrane_protein (Pr = 0.16) |
Brotula_barbata_ankrd27	V485I	# | |---->Altered Non-cytoplasmic_loop (Pr = 0.16 | P = 0.01) |
Brotula_barbata_ankrd27	V485I	# | |
Brotula_barbata_ankrd27	V485I	# |---->Altered Functional_residue (Pr = 0.22) |
Brotula_barbata_ankrd27	V485I	# |---->Altered Macromolecular_binding (Pr = 0.14) |
Brotula_barbata_ankrd27	V485I	# | |---->Altered Protein_binding (Pr = 0.14) |
Brotula_barbata_ankrd27	V485I	# | |---->Altered Disordered_interface (Pr = 0.05) |
Brotula_barbata_ankrd27	V485I	# | | |
Brotula_barbata_ankrd27	V485I	# | |---->Altered Ordered_interface (Pr = 0.14) |
Brotula_barbata_ankrd27	V485I	# | |
Brotula_barbata_ankrd27	V485I	# |---->Altered Metal_binding (Pr = 0.22)<---------------------------------------------------------|
Brotula_barbata_ankrd27	V485I	# | |---->Loss of Copper_binding at H489 (Pr = 0.06 | P = 0.03)
Brotula_barbata_ankrd27	V485I	# | |---->Loss of Zinc_binding at D483 (Pr = 0.22 | P = 0.04)
Brotula_barbata_ankrd27	V485I	# |
Brotula_barbata_ankrd27	V485I	# |---->Altered PTM_site (Pr = 0.09)
Brotula_barbata_ankrd27	D495E	0.299		Altered Motifs (None)	Predicted conservation scores
Brotula_barbata_ankrd27	D495E	# Altered Effect (Pr = 0.24)
Brotula_barbata_ankrd27	D495E	# |---->Altered Motifs (None)
Brotula_barbata_ankrd27	D495E	# |---->Altered Structure_and_dynamics (Pr = 0.24)-------------------------------------------------------|
Brotula_barbata_ankrd27	D495E	# | |---->Altered Secondary_structure (Pr = 0.24) |
Brotula_barbata_ankrd27	D495E	# | | |
Brotula_barbata_ankrd27	D495E	# | |---->Altered Stability_and_conformational_flexibility (Pr = 0.20) |
Brotula_barbata_ankrd27	D495E	# | | |---->Altered Conformational_flexibility (Pr = 0.20) |
Brotula_barbata_ankrd27	D495E	# | | |
Brotula_barbata_ankrd27	D495E	# | |---->Altered Special_structural_signatures (Pr = 0.04) |
Brotula_barbata_ankrd27	D495E	# | |---->Altered Signal_peptide (Pr = 0.00) |
Brotula_barbata_ankrd27	D495E	# | | |
Brotula_barbata_ankrd27	D495E	# | |---->Altered Transmembrane_protein (Pr = 0.04) |
Brotula_barbata_ankrd27	D495E	# | |
Brotula_barbata_ankrd27	D495E	# |---->Altered Functional_residue (Pr = 0.14) |
Brotula_barbata_ankrd27	D495E	# |---->Altered Macromolecular_binding (Pr = 0.12) |
Brotula_barbata_ankrd27	D495E	# | |---->Altered Protein_binding (Pr = 0.12) |
Brotula_barbata_ankrd27	D495E	# | |---->Altered Disordered_interface (Pr = 0.02) |
Brotula_barbata_ankrd27	D495E	# | | |
Brotula_barbata_ankrd27	D495E	# | |---->Altered Ordered_interface (Pr = 0.12) |
Brotula_barbata_ankrd27	D495E	# | |
Brotula_barbata_ankrd27	D495E	# |---->Altered Metal_binding (Pr = 0.14)<---------------------------------------------------------|
Brotula_barbata_ankrd27	D495E	# |
Brotula_barbata_ankrd27	D495E	# |---->Altered PTM_site (Pr = 0.06)
Brotula_barbata_ankrd27	P513R	0.685	Loss of Phosphorylation at T512 (Pr = 0.36 | P = 0.01); Loss of Loop (Pr = 0.28 | P = 0.02); Altered Cytoplasmic_loop (Pr = 0.12 | P = 0.03)	Altered Motifs (ELME000062:Secondary preference for PKA-type AGC kinase phosphorylation.; ELME000063:CK1 phosphorylation site; ELME000136:The Class IV WW domain interaction motif is recognised primarily by the Pin1 phosphorylation-dependent prolyl isomerase.; ELME000159:Proline-Directed Kinase (e.g. MAPK) phosphorylation site in higher eukaryotes.; ELME000172:Prophenoloxidase-activating proteinase (PAP) cleavage site ([Ile/Leu/Val]-Xaa-Xaa-Arg-|-[Val/Phe]-[Gly/Ser]-Xaa); ELME000358:Phospho-dependent motif that mediates docking of CDK substrates and regulators to cyclin-CDK-bound Cks1.; PS00007:Tyrosine kinase phosphorylation site)	Predicted conservation scores
Brotula_barbata_ankrd27	P513R	# Altered Effect (Pr = 0.36)
Brotula_barbata_ankrd27	P513R	# |---->Altered Motifs (ELME000062|ELME000063|ELME000136|ELME000159|ELME000172|ELME000358|PS00007)
Brotula_barbata_ankrd27	P513R	# |---->Altered Structure_and_dynamics (Pr = 0.28)-------------------------------------------------------|
Brotula_barbata_ankrd27	P513R	# | |---->Altered Secondary_structure (Pr = 0.28) |
Brotula_barbata_ankrd27	P513R	# | | |---->Loss of Loop (Pr = 0.28 | P = 0.02) |
Brotula_barbata_ankrd27	P513R	# | | |
Brotula_barbata_ankrd27	P513R	# | |---->Altered Stability_and_conformational_flexibility (Pr = 0.20) |
Brotula_barbata_ankrd27	P513R	# | | |---->Altered Conformational_flexibility (Pr = 0.20) |
Brotula_barbata_ankrd27	P513R	# | | |
Brotula_barbata_ankrd27	P513R	# | |---->Altered Special_structural_signatures (Pr = 0.12) |
Brotula_barbata_ankrd27	P513R	# | |---->Altered Signal_peptide (Pr = 0.00) |
Brotula_barbata_ankrd27	P513R	# | | |
Brotula_barbata_ankrd27	P513R	# | |---->Altered Transmembrane_protein (Pr = 0.12) |
Brotula_barbata_ankrd27	P513R	# | |---->Altered Non-cytoplasmic_loop (Pr = 0.12 | P = 0.03) |
Brotula_barbata_ankrd27	P513R	# | |
Brotula_barbata_ankrd27	P513R	# |---->Altered Functional_residue (Pr = 0.36) |
Brotula_barbata_ankrd27	P513R	# |---->Altered Macromolecular_binding (Pr = 0.14) |
Brotula_barbata_ankrd27	P513R	# | |---->Altered Protein_binding (Pr = 0.14) |
Brotula_barbata_ankrd27	P513R	# | |---->Altered Disordered_interface (Pr = 0.10) |
Brotula_barbata_ankrd27	P513R	# | | |
Brotula_barbata_ankrd27	P513R	# | |---->Altered Ordered_interface (Pr = 0.14) |
Brotula_barbata_ankrd27	P513R	# | |
Brotula_barbata_ankrd27	P513R	# |---->Altered Metal_binding (Pr = 0.12)<---------------------------------------------------------|
Brotula_barbata_ankrd27	P513R	# |
Brotula_barbata_ankrd27	P513R	# |---->Altered PTM_site (Pr = 0.36)
Brotula_barbata_ankrd27	P513R	# |---->Loss of Phosphorylation at T512 (Pr = 0.36 | P = 0.01)
Brotula_barbata_ankrd27	Q535H	0.193		Altered Motifs (ELME000045:The nuclear receptor box motif (LXXLL) confers binding to nuclear receptors.; ELME000148:The engrailed homology domain 1 motif is found in homeodomain containing active repressors and other transcription families - and allows for the recruitment of Groucho/TLE corepressors.; ELME000149:Sorting and internalisation signal found in the cytoplasmic juxta-membrane region of type I transmembrane proteins. Targets them from the Trans Golgi Network to the lysosomal-endosomal-melanosomal compartments. Interacts with adaptor protein (AP) complexes)	Predicted conservation scores
Brotula_barbata_ankrd27	Q535H	# Altered Effect (Pr = 0.26)
Brotula_barbata_ankrd27	Q535H	# |---->Altered Motifs (ELME000045|ELME000148|ELME000149)
Brotula_barbata_ankrd27	Q535H	# |---->Altered Structure_and_dynamics (Pr = 0.26)-------------------------------------------------------|
Brotula_barbata_ankrd27	Q535H	# | |---->Altered Secondary_structure (Pr = 0.26) |
Brotula_barbata_ankrd27	Q535H	# | | |
Brotula_barbata_ankrd27	Q535H	# | |---->Altered Stability_and_conformational_flexibility (Pr = 0.12) |
Brotula_barbata_ankrd27	Q535H	# | | |---->Altered Conformational_flexibility (Pr = 0.12) |
Brotula_barbata_ankrd27	Q535H	# | | |
Brotula_barbata_ankrd27	Q535H	# | |---->Altered Special_structural_signatures (Pr = 0.04) |
Brotula_barbata_ankrd27	Q535H	# | |---->Altered Signal_peptide (Pr = 0.00) |
Brotula_barbata_ankrd27	Q535H	# | | |
Brotula_barbata_ankrd27	Q535H	# | |---->Altered Transmembrane_protein (Pr = 0.04) |
Brotula_barbata_ankrd27	Q535H	# | |
Brotula_barbata_ankrd27	Q535H	# |---->Altered Functional_residue (Pr = 0.14) |
Brotula_barbata_ankrd27	Q535H	# |---->Altered Macromolecular_binding (Pr = 0.14) |
Brotula_barbata_ankrd27	Q535H	# | |---->Altered Protein_binding (Pr = 0.14) |
Brotula_barbata_ankrd27	Q535H	# | |---->Altered Disordered_interface (Pr = 0.01) |
Brotula_barbata_ankrd27	Q535H	# | | |
Brotula_barbata_ankrd27	Q535H	# | |---->Altered Ordered_interface (Pr = 0.14) |
Brotula_barbata_ankrd27	Q535H	# | |
Brotula_barbata_ankrd27	Q535H	# |---->Altered Metal_binding (Pr = 0.13)<---------------------------------------------------------|
Brotula_barbata_ankrd27	Q535H	# |
Brotula_barbata_ankrd27	Q535H	# |---->Altered PTM_site (Pr = 0.02)
Brotula_barbata_ankrd27	G544A	0.757	Gain of Helix (Pr = 0.31 | P = 4.8e-03); Altered PPI_residue (Pr = 0.29 | P = 0.02); Loss of Relative_solvent_accessibility (Pr = 0.29 | P = 0.01); Loss of Strand (Pr = 0.28 | P = 6.6e-03); Loss of Sodium_binding at N548 (Pr = 0.22 | P = 0.02); Loss of N-linked_glycosylation at N548 (Pr = 0.06 | P = 0.02)	Altered Motifs (PS00008:N-myristoylation site)	Predicted conservation scores
Brotula_barbata_ankrd27	G544A	# Altered Effect (Pr = 0.31)
Brotula_barbata_ankrd27	G544A	# |---->Altered Motifs (PS00008)
Brotula_barbata_ankrd27	G544A	# |---->Altered Structure_and_dynamics (Pr = 0.31)-------------------------------------------------------|
Brotula_barbata_ankrd27	G544A	# | |---->Loss of Relative_solvent_accessibility (Pr = 0.29 | P = 0.01) |
Brotula_barbata_ankrd27	G544A	# | |---->Altered Secondary_structure (Pr = 0.31) |
Brotula_barbata_ankrd27	G544A	# | | |---->Gain of Helix (Pr = 0.31 | P = 4.8e-03) |
Brotula_barbata_ankrd27	G544A	# | | |---->Loss of Strand (Pr = 0.28 | P = 6.6e-03) |
Brotula_barbata_ankrd27	G544A	# | | |
Brotula_barbata_ankrd27	G544A	# | |---->Altered Stability_and_conformational_flexibility (Pr = 0.15) |
Brotula_barbata_ankrd27	G544A	# | | |---->Altered Conformational_flexibility (Pr = 0.15) |
Brotula_barbata_ankrd27	G544A	# | | |
Brotula_barbata_ankrd27	G544A	# | |---->Altered Special_structural_signatures (Pr = 0.10) |
Brotula_barbata_ankrd27	G544A	# | |---->Altered Signal_peptide (Pr = 0.00) |
Brotula_barbata_ankrd27	G544A	# | | |
Brotula_barbata_ankrd27	G544A	# | |---->Altered Transmembrane_protein (Pr = 0.10) |
Brotula_barbata_ankrd27	G544A	# | |
Brotula_barbata_ankrd27	G544A	# |---->Altered Functional_residue (Pr = 0.29) |
Brotula_barbata_ankrd27	G544A	# |---->Altered Macromolecular_binding (Pr = 0.29) |
Brotula_barbata_ankrd27	G544A	# | |---->Altered Protein_binding (Pr = 0.29) |
Brotula_barbata_ankrd27	G544A	# | |---->Altered Disordered_interface (Pr = 0.09) |
Brotula_barbata_ankrd27	G544A	# | | |
Brotula_barbata_ankrd27	G544A	# | |---->Altered Ordered_interface (Pr = 0.29) |
Brotula_barbata_ankrd27	G544A	# | |---->Altered PPI_residue (Pr = 0.29 | P = 0.02) |
Brotula_barbata_ankrd27	G544A	# | |
Brotula_barbata_ankrd27	G544A	# |---->Altered Metal_binding (Pr = 0.22)<---------------------------------------------------------|
Brotula_barbata_ankrd27	G544A	# | |---->Loss of Sodium_binding at N548 (Pr = 0.22 | P = 0.02)
Brotula_barbata_ankrd27	G544A	# |
Brotula_barbata_ankrd27	G544A	# |---->Altered PTM_site (Pr = 0.16)
Brotula_barbata_ankrd27	G544A	# |---->Loss of N-linked_glycosylation at N548 (Pr = 0.06 | P = 0.02)
Brotula_barbata_ankrd27	H650A	0.399	Loss of Relative_solvent_accessibility (Pr = 0.29 | P = 0.01); Altered PPI_residue (Pr = 0.29 | P = 0.03); Loss of Zinc_binding at H650 (Pr = 0.28 | P = 0.02); Loss of Nickel_binding at H650 (Pr = 0.25 | P = 0.01); Gain of Methylation at K654 (Pr = 0.11 | P = 0.03); Altered Cytoplasmic_loop (Pr = 0.10 | P = 0.04); Loss of Potassium_binding at N653 (Pr = 0.10 | P = 0.05); Gain of N-linked_glycosylation at N653 (Pr = 0.02 | P = 0.04)	Altered Motifs (ELME000052:Phosphothreonine motif binding a subset of FHA domains that show a preference for a large aliphatic amino acid at the pT+3 position.; PS00008:N-myristoylation site)	Predicted conservation scores
Brotula_barbata_ankrd27	H650A	# Altered Effect (Pr = 0.29)
Brotula_barbata_ankrd27	H650A	# |---->Altered Motifs (ELME000052|PS00008)
Brotula_barbata_ankrd27	H650A	# |---->Altered Structure_and_dynamics (Pr = 0.29)-------------------------------------------------------|
Brotula_barbata_ankrd27	H650A	# | |---->Loss of Relative_solvent_accessibility (Pr = 0.29 | P = 0.01) |
Brotula_barbata_ankrd27	H650A	# | |---->Altered Secondary_structure (Pr = 0.27) |
Brotula_barbata_ankrd27	H650A	# | | |
Brotula_barbata_ankrd27	H650A	# | |---->Altered Stability_and_conformational_flexibility (Pr = 0.24) |
Brotula_barbata_ankrd27	H650A	# | | |---->Altered Conformational_flexibility (Pr = 0.24) |
Brotula_barbata_ankrd27	H650A	# | | |
Brotula_barbata_ankrd27	H650A	# | |---->Altered Special_structural_signatures (Pr = 0.10) |
Brotula_barbata_ankrd27	H650A	# | |---->Altered Signal_peptide (Pr = 0.00) |
Brotula_barbata_ankrd27	H650A	# | | |
Brotula_barbata_ankrd27	H650A	# | |---->Altered Transmembrane_protein (Pr = 0.10) |
Brotula_barbata_ankrd27	H650A	# | |---->Altered Non-cytoplasmic_loop (Pr = 0.10 | P = 0.04) |
Brotula_barbata_ankrd27	H650A	# | |
Brotula_barbata_ankrd27	H650A	# |---->Altered Functional_residue (Pr = 0.29) |
Brotula_barbata_ankrd27	H650A	# |---->Altered Macromolecular_binding (Pr = 0.29) |
Brotula_barbata_ankrd27	H650A	# | |---->Altered Protein_binding (Pr = 0.29) |
Brotula_barbata_ankrd27	H650A	# | |---->Altered Disordered_interface (Pr = 0.07) |
Brotula_barbata_ankrd27	H650A	# | | |
Brotula_barbata_ankrd27	H650A	# | |---->Altered Ordered_interface (Pr = 0.29) |
Brotula_barbata_ankrd27	H650A	# | |---->Altered PPI_residue (Pr = 0.29 | P = 0.03) |
Brotula_barbata_ankrd27	H650A	# | |
Brotula_barbata_ankrd27	H650A	# |---->Altered Metal_binding (Pr = 0.28)<---------------------------------------------------------|
Brotula_barbata_ankrd27	H650A	# | |---->Loss of Nickel_binding at H650 (Pr = 0.25 | P = 0.01)
Brotula_barbata_ankrd27	H650A	# | |---->Loss of Potassium_binding at N653 (Pr = 0.10 | P = 0.05)
Brotula_barbata_ankrd27	H650A	# | |---->Loss of Zinc_binding at H650 (Pr = 0.28 | P = 0.02)
Brotula_barbata_ankrd27	H650A	# |
Brotula_barbata_ankrd27	H650A	# |---->Altered PTM_site (Pr = 0.12)
Brotula_barbata_ankrd27	H650A	# |---->Gain of Methylation at K654 (Pr = 0.11 | P = 0.03)
Brotula_barbata_ankrd27	H650A	# |---->Gain of N-linked_glycosylation at N653 (Pr = 0.02 | P = 0.04)
Brotula_barbata_ankrd27	L652C	0.269	Gain of Zinc_binding at H650 (Pr = 0.45 | P = 6.4e-03); Altered PPI_residue (Pr = 0.31 | P = 0.01); Loss of Relative_solvent_accessibility (Pr = 0.27 | P = 0.02); Loss of Nickel_binding at H650 (Pr = 0.20 | P = 0.03); Altered Stability (Pr = 0.19 | P = 0.01); Gain of Potassium_binding at N653 (Pr = 0.12 | P = 0.03); Altered Cytoplasmic_loop (Pr = 0.10 | P = 0.04); Loss of N-linked_glycosylation at N653 (Pr = 0.01 | P = 0.04)	Altered Motifs (ELME000052:Phosphothreonine motif binding a subset of FHA domains that show a preference for a large aliphatic amino acid at the pT+3 position.; ELME000070:Generic motif for N-glycosylation. It was shown that Trp - Asp - and Glu are uncommon before the Ser/Thr position (PMID-8626433). Efficient glycosylation usually occurs when ~60 residues or more separate the glycosylation acceptor site from the C-terminus.)	Predicted conservation scores
Brotula_barbata_ankrd27	L652C	# Altered Effect (Pr = 0.45)
Brotula_barbata_ankrd27	L652C	# |---->Altered Motifs (ELME000052|ELME000070)
Brotula_barbata_ankrd27	L652C	# |---->Altered Structure_and_dynamics (Pr = 0.45)-------------------------------------------------------|
Brotula_barbata_ankrd27	L652C	# | |---->Loss of Relative_solvent_accessibility (Pr = 0.27 | P = 0.02) |
Brotula_barbata_ankrd27	L652C	# | |---->Altered Secondary_structure (Pr = 0.26) |
Brotula_barbata_ankrd27	L652C	# | | |
Brotula_barbata_ankrd27	L652C	# | |---->Altered Stability_and_conformational_flexibility (Pr = 0.24) |
Brotula_barbata_ankrd27	L652C	# | | |---->Altered Stability (Pr = 0.19 | P = 0.01) |
Brotula_barbata_ankrd27	L652C	# | | |---->Altered Conformational_flexibility (Pr = 0.24) |
Brotula_barbata_ankrd27	L652C	# | | |
Brotula_barbata_ankrd27	L652C	# | |---->Altered Special_structural_signatures (Pr = 0.10) |
Brotula_barbata_ankrd27	L652C	# | |---->Altered Signal_peptide (Pr = 0.00) |
Brotula_barbata_ankrd27	L652C	# | | |
Brotula_barbata_ankrd27	L652C	# | |---->Altered Transmembrane_protein (Pr = 0.10) |
Brotula_barbata_ankrd27	L652C	# | |---->Altered Non-cytoplasmic_loop (Pr = 0.10 | P = 0.04) |
Brotula_barbata_ankrd27	L652C	# | |
Brotula_barbata_ankrd27	L652C	# |---->Altered Functional_residue (Pr = 0.45) |
Brotula_barbata_ankrd27	L652C	# |---->Altered Macromolecular_binding (Pr = 0.31) |
Brotula_barbata_ankrd27	L652C	# | |---->Altered Protein_binding (Pr = 0.31) |
Brotula_barbata_ankrd27	L652C	# | |---->Altered Disordered_interface (Pr = 0.07) |
Brotula_barbata_ankrd27	L652C	# | | |
Brotula_barbata_ankrd27	L652C	# | |---->Altered Ordered_interface (Pr = 0.31) |
Brotula_barbata_ankrd27	L652C	# | |---->Altered PPI_residue (Pr = 0.31 | P = 0.01) |
Brotula_barbata_ankrd27	L652C	# | |
Brotula_barbata_ankrd27	L652C	# |---->Altered Metal_binding (Pr = 0.45)<---------------------------------------------------------|
Brotula_barbata_ankrd27	L652C	# | |---->Loss of Nickel_binding at H650 (Pr = 0.20 | P = 0.03)
Brotula_barbata_ankrd27	L652C	# | |---->Gain of Potassium_binding at N653 (Pr = 0.12 | P = 0.03)
Brotula_barbata_ankrd27	L652C	# | |---->Gain of Zinc_binding at H650 (Pr = 0.45 | P = 6.4e-03)
Brotula_barbata_ankrd27	L652C	# |
Brotula_barbata_ankrd27	L652C	# |---->Altered PTM_site (Pr = 0.11)
Brotula_barbata_ankrd27	L652C	# |---->Loss of N-linked_glycosylation at N653 (Pr = 0.01 | P = 0.04)
Brotula_barbata_ankrd27	K656R	0.242	Gain of Loop (Pr = 0.26 | P = 0.05); Loss of Relative_solvent_accessibility (Pr = 0.26 | P = 0.03); Loss of Potassium_binding at N653 (Pr = 0.10 | P = 0.05); Gain of N-linked_glycosylation at N653 (Pr = 0.02 | P = 0.04)	Altered Motifs (ELME000063:CK1 phosphorylation site; ELME000070:Generic motif for N-glycosylation. It was shown that Trp - Asp - and Glu are uncommon before the Ser/Thr position (PMID-8626433). Efficient glycosylation usually occurs when ~60 residues or more separate the glycosylation acceptor site from the C-terminus.; ELME000136:The Class IV WW domain interaction motif is recognised primarily by the Pin1 phosphorylation-dependent prolyl isomerase.; ELME000159:Proline-Directed Kinase (e.g. MAPK) phosphorylation site in higher eukaryotes.; PS00001:N-glycosylation site)	Predicted conservation scores
Brotula_barbata_ankrd27	K656R	# Altered Effect (Pr = 0.27)
Brotula_barbata_ankrd27	K656R	# |---->Altered Motifs (ELME000063|ELME000070|ELME000136|ELME000159|PS00001)
Brotula_barbata_ankrd27	K656R	# |---->Altered Structure_and_dynamics (Pr = 0.26)-------------------------------------------------------|
Brotula_barbata_ankrd27	K656R	# | |---->Loss of Relative_solvent_accessibility (Pr = 0.26 | P = 0.03) |
Brotula_barbata_ankrd27	K656R	# | |---->Altered Secondary_structure (Pr = 0.26) |
Brotula_barbata_ankrd27	K656R	# | | |---->Gain of Loop (Pr = 0.26 | P = 0.05) |
Brotula_barbata_ankrd27	K656R	# | | |
Brotula_barbata_ankrd27	K656R	# | |---->Altered Stability_and_conformational_flexibility (Pr = 0.25) |
Brotula_barbata_ankrd27	K656R	# | | |---->Altered Conformational_flexibility (Pr = 0.25) |
Brotula_barbata_ankrd27	K656R	# | | |
Brotula_barbata_ankrd27	K656R	# | |---->Altered Special_structural_signatures (Pr = 0.08) |
Brotula_barbata_ankrd27	K656R	# | |---->Altered Signal_peptide (Pr = 0.00) |
Brotula_barbata_ankrd27	K656R	# | | |
Brotula_barbata_ankrd27	K656R	# | |---->Altered Transmembrane_protein (Pr = 0.08) |
Brotula_barbata_ankrd27	K656R	# | |
Brotula_barbata_ankrd27	K656R	# |---->Altered Functional_residue (Pr = 0.27) |
Brotula_barbata_ankrd27	K656R	# |---->Altered Macromolecular_binding (Pr = 0.27) |
Brotula_barbata_ankrd27	K656R	# | |---->Altered Protein_binding (Pr = 0.27) |
Brotula_barbata_ankrd27	K656R	# | |---->Altered Disordered_interface (Pr = 0.05) |
Brotula_barbata_ankrd27	K656R	# | | |
Brotula_barbata_ankrd27	K656R	# | |---->Altered Ordered_interface (Pr = 0.27) |
Brotula_barbata_ankrd27	K656R	# | |
Brotula_barbata_ankrd27	K656R	# |---->Altered Metal_binding (Pr = 0.18)<---------------------------------------------------------|
Brotula_barbata_ankrd27	K656R	# | |---->Loss of Potassium_binding at N653 (Pr = 0.10 | P = 0.05)
Brotula_barbata_ankrd27	K656R	# |
Brotula_barbata_ankrd27	K656R	# |---->Altered PTM_site (Pr = 0.12)
Brotula_barbata_ankrd27	K656R	# |---->Gain of N-linked_glycosylation at N653 (Pr = 0.02 | P = 0.04)
Brotula_barbata_ankrd27	T675A	0.162		Altered Motifs (ELME000085:Glycosaminoglycan attachment site; ELME000202:(ST)Q motif which is phosphorylated by PIKK family members.; ELME000333:Motif that mediates binding to SUMO proteins non-covalently.; ELME000336:NEK2 phosphorylation motif with preferred Phe - Leu or Met in the -3 position to compensate for less favorable residues in the +1 and +2 position.)	Predicted conservation scores
Brotula_barbata_ankrd27	T675A	# Altered Effect (Pr = 0.28)
Brotula_barbata_ankrd27	T675A	# |---->Altered Motifs (ELME000085|ELME000202|ELME000333|ELME000336)
Brotula_barbata_ankrd27	T675A	# |---->Altered Structure_and_dynamics (Pr = 0.28)-------------------------------------------------------|
Brotula_barbata_ankrd27	T675A	# | |---->Altered Secondary_structure (Pr = 0.19) |
Brotula_barbata_ankrd27	T675A	# | | |
Brotula_barbata_ankrd27	T675A	# | |---->Altered Stability_and_conformational_flexibility (Pr = 0.28) |
Brotula_barbata_ankrd27	T675A	# | | |---->Altered Conformational_flexibility (Pr = 0.28) |
Brotula_barbata_ankrd27	T675A	# | | |
Brotula_barbata_ankrd27	T675A	# | |---->Altered Special_structural_signatures (Pr = 0.03) |
Brotula_barbata_ankrd27	T675A	# | |---->Altered Signal_peptide (Pr = 0.00) |
Brotula_barbata_ankrd27	T675A	# | | |
Brotula_barbata_ankrd27	T675A	# | |---->Altered Transmembrane_protein (Pr = 0.03) |
Brotula_barbata_ankrd27	T675A	# | |
Brotula_barbata_ankrd27	T675A	# |---->Altered Functional_residue (Pr = 0.13) |
Brotula_barbata_ankrd27	T675A	# |---->Altered Macromolecular_binding (Pr = 0.05) |
Brotula_barbata_ankrd27	T675A	# | |---->Altered Protein_binding (Pr = 0.05) |
Brotula_barbata_ankrd27	T675A	# | |---->Altered Disordered_interface (Pr = 0.03) |
Brotula_barbata_ankrd27	T675A	# | | |
Brotula_barbata_ankrd27	T675A	# | |---->Altered Ordered_interface (Pr = 0.05) |
Brotula_barbata_ankrd27	T675A	# | |
Brotula_barbata_ankrd27	T675A	# |---->Altered Metal_binding (Pr = 0.01)<---------------------------------------------------------|
Brotula_barbata_ankrd27	T675A	# |
Brotula_barbata_ankrd27	T675A	# |---->Altered PTM_site (Pr = 0.13)
Brotula_barbata_ankrd27	N677S	0.055	Loss of Helix (Pr = 0.31 | P = 3.6e-03); Gain of Intrinsic_disorder (Pr = 0.30 | P = 0.05)	Altered Motifs (ELME000063:CK1 phosphorylation site; ELME000085:Glycosaminoglycan attachment site; ELME000202:(ST)Q motif which is phosphorylated by PIKK family members.; ELME000316:NGR motif is present in proteins of extracellular matrix which upon deamidation forms a biologically active isoDGR motif that binds to various members of integrin family.; PS00005:Protein kinase C phosphorylation site)	Predicted conservation scores
Brotula_barbata_ankrd27	N677S	# Altered Effect (Pr = 0.31)
Brotula_barbata_ankrd27	N677S	# |---->Altered Motifs (ELME000063|ELME000085|ELME000202|ELME000316|PS00005)
Brotula_barbata_ankrd27	N677S	# |---->Altered Structure_and_dynamics (Pr = 0.31)-------------------------------------------------------|
Brotula_barbata_ankrd27	N677S	# | |---->Altered Secondary_structure (Pr = 0.31) |
Brotula_barbata_ankrd27	N677S	# | | |---->Loss of Helix (Pr = 0.31 | P = 3.6e-03) |
Brotula_barbata_ankrd27	N677S	# | | |
Brotula_barbata_ankrd27	N677S	# | |---->Altered Stability_and_conformational_flexibility (Pr = 0.30) |
Brotula_barbata_ankrd27	N677S	# | | |---->Altered Conformational_flexibility (Pr = 0.30) |
Brotula_barbata_ankrd27	N677S	# | | |---->Gain of Intrinsic_disorder (Pr = 0.30 | P = 0.05) |
Brotula_barbata_ankrd27	N677S	# | | |
Brotula_barbata_ankrd27	N677S	# | |---->Altered Special_structural_signatures (Pr = 0.03) |
Brotula_barbata_ankrd27	N677S	# | |---->Altered Signal_peptide (Pr = 0.00) |
Brotula_barbata_ankrd27	N677S	# | | |
Brotula_barbata_ankrd27	N677S	# | |---->Altered Transmembrane_protein (Pr = 0.03) |
Brotula_barbata_ankrd27	N677S	# | |
Brotula_barbata_ankrd27	N677S	# |---->Altered Functional_residue (Pr = 0.13) |
Brotula_barbata_ankrd27	N677S	# |---->Altered Macromolecular_binding (Pr = 0.03) |
Brotula_barbata_ankrd27	N677S	# | |---->Altered Protein_binding (Pr = 0.03) |
Brotula_barbata_ankrd27	N677S	# | |---->Altered Disordered_interface (Pr = 0.03) |
Brotula_barbata_ankrd27	N677S	# | | |
Brotula_barbata_ankrd27	N677S	# | |---->Altered Ordered_interface (Pr = 0.03) |
Brotula_barbata_ankrd27	N677S	# | |
Brotula_barbata_ankrd27	N677S	# |---->Altered Metal_binding (Pr = 0.01)<---------------------------------------------------------|
Brotula_barbata_ankrd27	N677S	# |
Brotula_barbata_ankrd27	N677S	# |---->Altered PTM_site (Pr = 0.13)
Brotula_barbata_ankrd27	G678V	0.139		Altered Motifs (ELME000052:Phosphothreonine motif binding a subset of FHA domains that show a preference for a large aliphatic amino acid at the pT+3 position.; ELME000202:(ST)Q motif which is phosphorylated by PIKK family members.; ELME000316:NGR motif is present in proteins of extracellular matrix which upon deamidation forms a biologically active isoDGR motif that binds to various members of integrin family.)	Predicted conservation scores
Brotula_barbata_ankrd27	G678V	# Altered Effect (Pr = 0.33)
Brotula_barbata_ankrd27	G678V	# |---->Altered Motifs (ELME000052|ELME000202|ELME000316)
Brotula_barbata_ankrd27	G678V	# |---->Altered Structure_and_dynamics (Pr = 0.33)-------------------------------------------------------|
Brotula_barbata_ankrd27	G678V	# | |---->Altered Secondary_structure (Pr = 0.26) |
Brotula_barbata_ankrd27	G678V	# | | |
Brotula_barbata_ankrd27	G678V	# | |---->Altered Stability_and_conformational_flexibility (Pr = 0.33) |
Brotula_barbata_ankrd27	G678V	# | | |---->Altered Conformational_flexibility (Pr = 0.33) |
Brotula_barbata_ankrd27	G678V	# | | |
Brotula_barbata_ankrd27	G678V	# | |---->Altered Special_structural_signatures (Pr = 0.03) |
Brotula_barbata_ankrd27	G678V	# | |---->Altered Signal_peptide (Pr = 0.00) |
Brotula_barbata_ankrd27	G678V	# | | |
Brotula_barbata_ankrd27	G678V	# | |---->Altered Transmembrane_protein (Pr = 0.03) |
Brotula_barbata_ankrd27	G678V	# | |
Brotula_barbata_ankrd27	G678V	# |---->Altered Functional_residue (Pr = 0.14) |
Brotula_barbata_ankrd27	G678V	# |---->Altered Macromolecular_binding (Pr = 0.04) |
Brotula_barbata_ankrd27	G678V	# | |---->Altered Protein_binding (Pr = 0.04) |
Brotula_barbata_ankrd27	G678V	# | |---->Altered Disordered_interface (Pr = 0.03) |
Brotula_barbata_ankrd27	G678V	# | | |
Brotula_barbata_ankrd27	G678V	# | |---->Altered Ordered_interface (Pr = 0.04) |
Brotula_barbata_ankrd27	G678V	# | |
Brotula_barbata_ankrd27	G678V	# |---->Altered Metal_binding (Pr = 0.02)<---------------------------------------------------------|
Brotula_barbata_ankrd27	G678V	# |
Brotula_barbata_ankrd27	G678V	# |---->Altered PTM_site (Pr = 0.14)
Brotula_barbata_ankrd27	R679H	0.092		Altered Motifs (ELME000233:MAPK interacting molecules (e.g. MAPKKs - substrates - phosphatases) carry docking motif that help to regulate specific interaction in the MAPK cascade. The classic motif approximates (R/K)xxxx#x# where # is a hydrophobic residue.; ELME000316:NGR motif is present in proteins of extracellular matrix which upon deamidation forms a biologically active isoDGR motif that binds to various members of integrin family.)	Predicted conservation scores
Brotula_barbata_ankrd27	R679H	# Altered Effect (Pr = 0.27)
Brotula_barbata_ankrd27	R679H	# |---->Altered Motifs (ELME000233|ELME000316)
Brotula_barbata_ankrd27	R679H	# |---->Altered Structure_and_dynamics (Pr = 0.27)-------------------------------------------------------|
Brotula_barbata_ankrd27	R679H	# | |---->Altered Secondary_structure (Pr = 0.27) |
Brotula_barbata_ankrd27	R679H	# | | |
Brotula_barbata_ankrd27	R679H	# | |---->Altered Stability_and_conformational_flexibility (Pr = 0.19) |
Brotula_barbata_ankrd27	R679H	# | | |---->Altered Conformational_flexibility (Pr = 0.19) |
Brotula_barbata_ankrd27	R679H	# | | |
Brotula_barbata_ankrd27	R679H	# | |---->Altered Special_structural_signatures (Pr = 0.03) |
Brotula_barbata_ankrd27	R679H	# | |---->Altered Signal_peptide (Pr = 0.00) |
Brotula_barbata_ankrd27	R679H	# | | |
Brotula_barbata_ankrd27	R679H	# | |---->Altered Transmembrane_protein (Pr = 0.03) |
Brotula_barbata_ankrd27	R679H	# | |
Brotula_barbata_ankrd27	R679H	# |---->Altered Functional_residue (Pr = 0.20) |
Brotula_barbata_ankrd27	R679H	# |---->Altered Macromolecular_binding (Pr = 0.03) |
Brotula_barbata_ankrd27	R679H	# | |---->Altered Protein_binding (Pr = 0.03) |
Brotula_barbata_ankrd27	R679H	# | |---->Altered Disordered_interface (Pr = 0.03) |
Brotula_barbata_ankrd27	R679H	# | | |
Brotula_barbata_ankrd27	R679H	# | |---->Altered Ordered_interface (Pr = 0.03) |
Brotula_barbata_ankrd27	R679H	# | |
Brotula_barbata_ankrd27	R679H	# |---->Altered Metal_binding (Pr = 0.03)<---------------------------------------------------------|
Brotula_barbata_ankrd27	R679H	# |
Brotula_barbata_ankrd27	R679H	# |---->Altered PTM_site (Pr = 0.20)
Brotula_barbata_ankrd27	G685S	0.530	Gain of Phosphorylation at G685 (Pr = 0.49 | P = 3.6e-03)	Altered Motifs (ELME000053:GSK3 phosphorylation recognition site; ELME000062:Secondary preference for PKA-type AGC kinase phosphorylation.; ELME000065:Phosphorylase kinase phosphorylation site; ELME000085:Glycosaminoglycan attachment site; ELME000147:Site phosphorylated by the Polo-like kinase.; ELME000233:MAPK interacting molecules (e.g. MAPKKs - substrates - phosphatases) carry docking motif that help to regulate specific interaction in the MAPK cascade. The classic motif approximates (R/K)xxxx#x# where # is a hydrophobic residue.; PS00006:Casein kinase II phosphorylation site)	Predicted conservation scores
Brotula_barbata_ankrd27	G685S	# Altered Effect (Pr = 0.49)
Brotula_barbata_ankrd27	G685S	# |---->Altered Motifs (ELME000053|ELME000062|ELME000065|ELME000085|ELME000147|ELME000233|PS00006)
Brotula_barbata_ankrd27	G685S	# |---->Altered Structure_and_dynamics (Pr = 0.27)-------------------------------------------------------|
Brotula_barbata_ankrd27	G685S	# | |---->Altered Secondary_structure (Pr = 0.27) |
Brotula_barbata_ankrd27	G685S	# | | |
Brotula_barbata_ankrd27	G685S	# | |---->Altered Stability_and_conformational_flexibility (Pr = 0.20) |
Brotula_barbata_ankrd27	G685S	# | | |---->Altered Conformational_flexibility (Pr = 0.20) |
Brotula_barbata_ankrd27	G685S	# | | |
Brotula_barbata_ankrd27	G685S	# | |---->Altered Special_structural_signatures (Pr = 0.04) |
Brotula_barbata_ankrd27	G685S	# | |---->Altered Signal_peptide (Pr = 0.00) |
Brotula_barbata_ankrd27	G685S	# | | |
Brotula_barbata_ankrd27	G685S	# | |---->Altered Transmembrane_protein (Pr = 0.04) |
Brotula_barbata_ankrd27	G685S	# | |
Brotula_barbata_ankrd27	G685S	# |---->Altered Functional_residue (Pr = 0.49) |
Brotula_barbata_ankrd27	G685S	# |---->Altered Macromolecular_binding (Pr = 0.07) |
Brotula_barbata_ankrd27	G685S	# | |---->Altered Protein_binding (Pr = 0.07) |
Brotula_barbata_ankrd27	G685S	# | |---->Altered Disordered_interface (Pr = 0.07) |
Brotula_barbata_ankrd27	G685S	# | | |
Brotula_barbata_ankrd27	G685S	# | |---->Altered Ordered_interface (Pr = 0.06) |
Brotula_barbata_ankrd27	G685S	# | |
Brotula_barbata_ankrd27	G685S	# |---->Altered Metal_binding (Pr = 0.04)<---------------------------------------------------------|
Brotula_barbata_ankrd27	G685S	# |
Brotula_barbata_ankrd27	G685S	# |---->Altered PTM_site (Pr = 0.49)
Brotula_barbata_ankrd27	G685S	# |---->Gain of Phosphorylation at G685 (Pr = 0.49 | P = 3.6e-03)
Brotula_barbata_ankrd27	Q695L	0.281	Gain of ADP-ribosylation at R692 (Pr = 0.22 | P = 0.02)	Altered Motifs (ELME000053:GSK3 phosphorylation recognition site; ELME000239:The USP7 NTD domain binding motif variant based on the MDM2 and P53 interactions.)	Predicted conservation scores
Brotula_barbata_ankrd27	Q695L	# Altered Effect (Pr = 0.26)
Brotula_barbata_ankrd27	Q695L	# |---->Altered Motifs (ELME000053|ELME000239)
Brotula_barbata_ankrd27	Q695L	# |---->Altered Structure_and_dynamics (Pr = 0.26)-------------------------------------------------------|
Brotula_barbata_ankrd27	Q695L	# | |---->Altered Secondary_structure (Pr = 0.26) |
Brotula_barbata_ankrd27	Q695L	# | | |
Brotula_barbata_ankrd27	Q695L	# | |---->Altered Stability_and_conformational_flexibility (Pr = 0.23) |
Brotula_barbata_ankrd27	Q695L	# | | |---->Altered Conformational_flexibility (Pr = 0.23) |
Brotula_barbata_ankrd27	Q695L	# | | |
Brotula_barbata_ankrd27	Q695L	# | |---->Altered Special_structural_signatures (Pr = 0.04) |
Brotula_barbata_ankrd27	Q695L	# | |---->Altered Signal_peptide (Pr = 0.00) |
Brotula_barbata_ankrd27	Q695L	# | | |
Brotula_barbata_ankrd27	Q695L	# | |---->Altered Transmembrane_protein (Pr = 0.04) |
Brotula_barbata_ankrd27	Q695L	# | |
Brotula_barbata_ankrd27	Q695L	# |---->Altered Functional_residue (Pr = 0.22) |
Brotula_barbata_ankrd27	Q695L	# |---->Altered Macromolecular_binding (Pr = 0.20) |
Brotula_barbata_ankrd27	Q695L	# | |---->Altered Protein_binding (Pr = 0.20) |
Brotula_barbata_ankrd27	Q695L	# | |---->Altered Disordered_interface (Pr = 0.06) |
Brotula_barbata_ankrd27	Q695L	# | | |
Brotula_barbata_ankrd27	Q695L	# | |---->Altered Ordered_interface (Pr = 0.20) |
Brotula_barbata_ankrd27	Q695L	# | |
Brotula_barbata_ankrd27	Q695L	# |---->Altered Metal_binding (Pr = 0.17)<---------------------------------------------------------|
Brotula_barbata_ankrd27	Q695L	# |
Brotula_barbata_ankrd27	Q695L	# |---->Altered PTM_site (Pr = 0.22)
Brotula_barbata_ankrd27	Q695L	# |---->Gain of ADP-ribosylation at R692 (Pr = 0.22 | P = 0.02)
Brotula_barbata_ankrd27	L714M	0.207	Gain of B-factor (Pr = 0.24 | P = 0.05)	Altered Motifs (ELME000052:Phosphothreonine motif binding a subset of FHA domains that show a preference for a large aliphatic amino acid at the pT+3 position.; ELME000053:GSK3 phosphorylation recognition site; ELME000063:CK1 phosphorylation site)	Predicted conservation scores
Brotula_barbata_ankrd27	L714M	# Altered Effect (Pr = 0.25)
Brotula_barbata_ankrd27	L714M	# |---->Altered Motifs (ELME000052|ELME000053|ELME000063)
Brotula_barbata_ankrd27	L714M	# |---->Altered Structure_and_dynamics (Pr = 0.25)-------------------------------------------------------|
Brotula_barbata_ankrd27	L714M	# | |---->Altered Secondary_structure (Pr = 0.25) |
Brotula_barbata_ankrd27	L714M	# | | |
Brotula_barbata_ankrd27	L714M	# | |---->Altered Stability_and_conformational_flexibility (Pr = 0.24) |
Brotula_barbata_ankrd27	L714M	# | | |---->Altered Conformational_flexibility (Pr = 0.24) |
Brotula_barbata_ankrd27	L714M	# | | |---->Gain of B-factor (Pr = 0.24 | P = 0.05) |
Brotula_barbata_ankrd27	L714M	# | | |
Brotula_barbata_ankrd27	L714M	# | |---->Altered Special_structural_signatures (Pr = 0.04) |
Brotula_barbata_ankrd27	L714M	# | |---->Altered Signal_peptide (Pr = 0.00) |
Brotula_barbata_ankrd27	L714M	# | | |
Brotula_barbata_ankrd27	L714M	# | |---->Altered Transmembrane_protein (Pr = 0.04) |
Brotula_barbata_ankrd27	L714M	# | |
Brotula_barbata_ankrd27	L714M	# |---->Altered Functional_residue (Pr = 0.14) |
Brotula_barbata_ankrd27	L714M	# |---->Altered Macromolecular_binding (Pr = 0.14) |
Brotula_barbata_ankrd27	L714M	# | |---->Altered Protein_binding (Pr = 0.14) |
Brotula_barbata_ankrd27	L714M	# | |---->Altered Disordered_interface (Pr = 0.07) |
Brotula_barbata_ankrd27	L714M	# | | |
Brotula_barbata_ankrd27	L714M	# | |---->Altered Ordered_interface (Pr = 0.14) |
Brotula_barbata_ankrd27	L714M	# | |
Brotula_barbata_ankrd27	L714M	# |---->Altered Metal_binding (Pr = 0.06)<---------------------------------------------------------|
Brotula_barbata_ankrd27	L714M	# |
Brotula_barbata_ankrd27	L714M	# |---->Altered PTM_site (Pr = 0.14)
Brotula_barbata_ankrd27	E717D	0.104	Loss of SUMOylation at K720 (Pr = 0.24 | P = 0.01); Gain of Ubiquitylation at K720 (Pr = 0.17 | P = 0.02)	Altered Motifs (ELME000053:GSK3 phosphorylation recognition site; ELME000064:CK2 phosphorylation site; ELME000220:Phosphothreonine motif binding a subset of FHA domains that have a preference for an acidic amino acid at the pT+3 position.)	Predicted conservation scores
Brotula_barbata_ankrd27	E717D	# Altered Effect (Pr = 0.26)
Brotula_barbata_ankrd27	E717D	# |---->Altered Motifs (ELME000053|ELME000064|ELME000220)
Brotula_barbata_ankrd27	E717D	# |---->Altered Structure_and_dynamics (Pr = 0.26)-------------------------------------------------------|
Brotula_barbata_ankrd27	E717D	# | |---->Altered Secondary_structure (Pr = 0.26) |
Brotula_barbata_ankrd27	E717D	# | | |
Brotula_barbata_ankrd27	E717D	# | |---->Altered Stability_and_conformational_flexibility (Pr = 0.23) |
Brotula_barbata_ankrd27	E717D	# | | |---->Altered Conformational_flexibility (Pr = 0.23) |
Brotula_barbata_ankrd27	E717D	# | | |
Brotula_barbata_ankrd27	E717D	# | |---->Altered Special_structural_signatures (Pr = 0.04) |
Brotula_barbata_ankrd27	E717D	# | |---->Altered Signal_peptide (Pr = 0.00) |
Brotula_barbata_ankrd27	E717D	# | | |
Brotula_barbata_ankrd27	E717D	# | |---->Altered Transmembrane_protein (Pr = 0.04) |
Brotula_barbata_ankrd27	E717D	# | |
Brotula_barbata_ankrd27	E717D	# |---->Altered Functional_residue (Pr = 0.24) |
Brotula_barbata_ankrd27	E717D	# |---->Altered Macromolecular_binding (Pr = 0.12) |
Brotula_barbata_ankrd27	E717D	# | |---->Altered Protein_binding (Pr = 0.12) |
Brotula_barbata_ankrd27	E717D	# | |---->Altered Disordered_interface (Pr = 0.05) |
Brotula_barbata_ankrd27	E717D	# | | |
Brotula_barbata_ankrd27	E717D	# | |---->Altered Ordered_interface (Pr = 0.12) |
Brotula_barbata_ankrd27	E717D	# | |
Brotula_barbata_ankrd27	E717D	# |---->Altered Metal_binding (Pr = 0.06)<---------------------------------------------------------|
Brotula_barbata_ankrd27	E717D	# |
Brotula_barbata_ankrd27	E717D	# |---->Altered PTM_site (Pr = 0.24)
Brotula_barbata_ankrd27	E717D	# |---->Loss of SUMOylation at K720 (Pr = 0.24 | P = 0.01)
Brotula_barbata_ankrd27	E717D	# |---->Gain of Ubiquitylation at K720 (Pr = 0.17 | P = 0.02)
Brotula_barbata_ankrd27	G762A	0.378	Loss of B-factor (Pr = 0.30 | P = 0.01); Gain of Helix (Pr = 0.28 | P = 0.02); Altered Cytoplasmic_loop (Pr = 0.21 | P = 4.6e-03); Loss of Proteolytic_cleavage at R767 (Pr = 0.16 | P = 8.2e-03); Loss of GPI-anchor_amidation at N765 (Pr = 0.01 | P = 0.03)	Altered Motifs (None)	Predicted conservation scores
Brotula_barbata_ankrd27	G762A	# Altered Effect (Pr = 0.30)
Brotula_barbata_ankrd27	G762A	# |---->Altered Motifs (None)
Brotula_barbata_ankrd27	G762A	# |---->Altered Structure_and_dynamics (Pr = 0.30)-------------------------------------------------------|
Brotula_barbata_ankrd27	G762A	# | |---->Altered Secondary_structure (Pr = 0.28) |
Brotula_barbata_ankrd27	G762A	# | | |---->Gain of Helix (Pr = 0.28 | P = 0.02) |
Brotula_barbata_ankrd27	G762A	# | | |
Brotula_barbata_ankrd27	G762A	# | |---->Altered Stability_and_conformational_flexibility (Pr = 0.30) |
Brotula_barbata_ankrd27	G762A	# | | |---->Altered Conformational_flexibility (Pr = 0.30) |
Brotula_barbata_ankrd27	G762A	# | | |---->Loss of B-factor (Pr = 0.30 | P = 0.01) |
Brotula_barbata_ankrd27	G762A	# | | |
Brotula_barbata_ankrd27	G762A	# | |---->Altered Special_structural_signatures (Pr = 0.21) |
Brotula_barbata_ankrd27	G762A	# | |---->Altered Signal_peptide (Pr = 0.00) |
Brotula_barbata_ankrd27	G762A	# | | |
Brotula_barbata_ankrd27	G762A	# | |---->Altered Transmembrane_protein (Pr = 0.21) |
Brotula_barbata_ankrd27	G762A	# | |---->Altered Non-cytoplasmic_loop (Pr = 0.21 | P = 4.6e-03) |
Brotula_barbata_ankrd27	G762A	# | |
Brotula_barbata_ankrd27	G762A	# |---->Altered Functional_residue (Pr = 0.16) |
Brotula_barbata_ankrd27	G762A	# |---->Altered Macromolecular_binding (Pr = 0.11) |
Brotula_barbata_ankrd27	G762A	# | |---->Altered Protein_binding (Pr = 0.11) |
Brotula_barbata_ankrd27	G762A	# | |---->Altered Disordered_interface (Pr = 0.11) |
Brotula_barbata_ankrd27	G762A	# | | |
Brotula_barbata_ankrd27	G762A	# | |---->Altered Ordered_interface (Pr = 0.08) |
Brotula_barbata_ankrd27	G762A	# | |
Brotula_barbata_ankrd27	G762A	# |---->Altered Metal_binding (Pr = 0.10)<---------------------------------------------------------|
Brotula_barbata_ankrd27	G762A	# |
Brotula_barbata_ankrd27	G762A	# |---->Altered PTM_site (Pr = 0.16)
Brotula_barbata_ankrd27	G762A	# |---->Loss of GPI-anchor_amidation at N765 (Pr = 0.01 | P = 0.03)
Brotula_barbata_ankrd27	G762A	# |---->Loss of Proteolytic_cleavage at R767 (Pr = 0.16 | P = 8.2e-03)
Brotula_barbata_ankrd27	G763D	0.816	Loss of B-factor (Pr = 0.27 | P = 0.03); Altered Cytoplasmic_loop (Pr = 0.19 | P = 6.3e-03); Gain of Proteolytic_cleavage at R767 (Pr = 0.17 | P = 6.4e-03); Loss of GPI-anchor_amidation at N765 (Pr = 0.01 | P = 0.03)	Altered Motifs (ELME000321:Caspase3 and Caspase7 cleavage site)	Predicted conservation scores
Brotula_barbata_ankrd27	G763D	# Altered Effect (Pr = 0.27)
Brotula_barbata_ankrd27	G763D	# |---->Altered Motifs (ELME000321)
Brotula_barbata_ankrd27	G763D	# |---->Altered Structure_and_dynamics (Pr = 0.27)-------------------------------------------------------|
Brotula_barbata_ankrd27	G763D	# | |---->Altered Secondary_structure (Pr = 0.26) |
Brotula_barbata_ankrd27	G763D	# | | |
Brotula_barbata_ankrd27	G763D	# | |---->Altered Stability_and_conformational_flexibility (Pr = 0.27) |
Brotula_barbata_ankrd27	G763D	# | | |---->Altered Conformational_flexibility (Pr = 0.27) |
Brotula_barbata_ankrd27	G763D	# | | |---->Loss of B-factor (Pr = 0.27 | P = 0.03) |
Brotula_barbata_ankrd27	G763D	# | | |
Brotula_barbata_ankrd27	G763D	# | |---->Altered Special_structural_signatures (Pr = 0.19) |
Brotula_barbata_ankrd27	G763D	# | |---->Altered Signal_peptide (Pr = 0.00) |
Brotula_barbata_ankrd27	G763D	# | | |
Brotula_barbata_ankrd27	G763D	# | |---->Altered Transmembrane_protein (Pr = 0.19) |
Brotula_barbata_ankrd27	G763D	# | |---->Altered Non-cytoplasmic_loop (Pr = 0.19 | P = 6.3e-03) |
Brotula_barbata_ankrd27	G763D	# | |
Brotula_barbata_ankrd27	G763D	# |---->Altered Functional_residue (Pr = 0.17) |
Brotula_barbata_ankrd27	G763D	# |---->Altered Macromolecular_binding (Pr = 0.10) |
Brotula_barbata_ankrd27	G763D	# | |---->Altered Protein_binding (Pr = 0.10) |
Brotula_barbata_ankrd27	G763D	# | |---->Altered Disordered_interface (Pr = 0.10) |
Brotula_barbata_ankrd27	G763D	# | | |
Brotula_barbata_ankrd27	G763D	# | |---->Altered Ordered_interface (Pr = 0.09) |
Brotula_barbata_ankrd27	G763D	# | |
Brotula_barbata_ankrd27	G763D	# |---->Altered Metal_binding (Pr = 0.11)<---------------------------------------------------------|
Brotula_barbata_ankrd27	G763D	# |
Brotula_barbata_ankrd27	G763D	# |---->Altered PTM_site (Pr = 0.17)
Brotula_barbata_ankrd27	G763D	# |---->Loss of GPI-anchor_amidation at N765 (Pr = 0.01 | P = 0.03)
Brotula_barbata_ankrd27	G763D	# |---->Gain of Proteolytic_cleavage at R767 (Pr = 0.17 | P = 6.4e-03)
Brotula_barbata_ankrd27	V766A	0.205	Gain of Intrinsic_disorder (Pr = 0.38 | P = 0.01); Gain of B-factor (Pr = 0.26 | P = 0.01); Altered Cytoplasmic_loop (Pr = 0.22 | P = 3.8e-03); Loss of Proteolytic_cleavage at R767 (Pr = 0.17 | P = 6.1e-03); Gain of GPI-anchor_amidation at N765 (Pr = 0.02 | P = 0.02)	Altered Motifs (PS00008:N-myristoylation site)	Predicted conservation scores
Brotula_barbata_ankrd27	V766A	# Altered Effect (Pr = 0.38)
Brotula_barbata_ankrd27	V766A	# |---->Altered Motifs (PS00008)
Brotula_barbata_ankrd27	V766A	# |---->Altered Structure_and_dynamics (Pr = 0.38)-------------------------------------------------------|
Brotula_barbata_ankrd27	V766A	# | |---->Altered Secondary_structure (Pr = 0.25) |
Brotula_barbata_ankrd27	V766A	# | | |
Brotula_barbata_ankrd27	V766A	# | |---->Altered Stability_and_conformational_flexibility (Pr = 0.38) |
Brotula_barbata_ankrd27	V766A	# | | |---->Altered Conformational_flexibility (Pr = 0.38) |
Brotula_barbata_ankrd27	V766A	# | | |---->Gain of Intrinsic_disorder (Pr = 0.38 | P = 0.01) |
Brotula_barbata_ankrd27	V766A	# | | |---->Gain of B-factor (Pr = 0.26 | P = 0.01) |
Brotula_barbata_ankrd27	V766A	# | | |
Brotula_barbata_ankrd27	V766A	# | |---->Altered Special_structural_signatures (Pr = 0.22) |
Brotula_barbata_ankrd27	V766A	# | |---->Altered Signal_peptide (Pr = 0.00) |
Brotula_barbata_ankrd27	V766A	# | | |
Brotula_barbata_ankrd27	V766A	# | |---->Altered Transmembrane_protein (Pr = 0.22) |
Brotula_barbata_ankrd27	V766A	# | |---->Altered Non-cytoplasmic_loop (Pr = 0.22 | P = 3.8e-03) |
Brotula_barbata_ankrd27	V766A	# | |
Brotula_barbata_ankrd27	V766A	# |---->Altered Functional_residue (Pr = 0.17) |
Brotula_barbata_ankrd27	V766A	# |---->Altered Macromolecular_binding (Pr = 0.09) |
Brotula_barbata_ankrd27	V766A	# | |---->Altered Protein_binding (Pr = 0.09) |
Brotula_barbata_ankrd27	V766A	# | |---->Altered Disordered_interface (Pr = 0.09) |
Brotula_barbata_ankrd27	V766A	# | | |
Brotula_barbata_ankrd27	V766A	# | |---->Altered Ordered_interface (Pr = 0.07) |
Brotula_barbata_ankrd27	V766A	# | |
Brotula_barbata_ankrd27	V766A	# |---->Altered Metal_binding (Pr = 0.07)<---------------------------------------------------------|
Brotula_barbata_ankrd27	V766A	# |
Brotula_barbata_ankrd27	V766A	# |---->Altered PTM_site (Pr = 0.17)
Brotula_barbata_ankrd27	V766A	# |---->Gain of GPI-anchor_amidation at N765 (Pr = 0.02 | P = 0.02)
Brotula_barbata_ankrd27	V766A	# |---->Loss of Proteolytic_cleavage at R767 (Pr = 0.17 | P = 6.1e-03)
Brotula_barbata_ankrd27	E769A	0.320	Loss of Zinc_binding at H774 (Pr = 0.27 | P = 0.02); Altered Cytoplasmic_loop (Pr = 0.19 | P = 6.8e-03); Gain of Proteolytic_cleavage at R767 (Pr = 0.19 | P = 3.5e-03); Gain of GPI-anchor_amidation at N765 (Pr = 0.01 | P = 0.03)	Altered Motifs (ELME000085:Glycosaminoglycan attachment site; ELME000149:Sorting and internalisation signal found in the cytoplasmic juxta-membrane region of type I transmembrane proteins. Targets them from the Trans Golgi Network to the lysosomal-endosomal-melanosomal compartments. Interacts with adaptor protein (AP) complexes)	Predicted conservation scores
Brotula_barbata_ankrd27	E769A	# Altered Effect (Pr = 0.34)
Brotula_barbata_ankrd27	E769A	# |---->Altered Motifs (ELME000085|ELME000149)
Brotula_barbata_ankrd27	E769A	# |---->Altered Structure_and_dynamics (Pr = 0.34)-------------------------------------------------------|
Brotula_barbata_ankrd27	E769A	# | |---->Altered Secondary_structure (Pr = 0.26) |
Brotula_barbata_ankrd27	E769A	# | | |
Brotula_barbata_ankrd27	E769A	# | |---->Altered Stability_and_conformational_flexibility (Pr = 0.34) |
Brotula_barbata_ankrd27	E769A	# | | |---->Altered Conformational_flexibility (Pr = 0.34) |
Brotula_barbata_ankrd27	E769A	# | | |
Brotula_barbata_ankrd27	E769A	# | |---->Altered Special_structural_signatures (Pr = 0.19) |
Brotula_barbata_ankrd27	E769A	# | |---->Altered Signal_peptide (Pr = 0.00) |
Brotula_barbata_ankrd27	E769A	# | | |
Brotula_barbata_ankrd27	E769A	# | |---->Altered Transmembrane_protein (Pr = 0.19) |
Brotula_barbata_ankrd27	E769A	# | |---->Altered Non-cytoplasmic_loop (Pr = 0.19 | P = 6.8e-03) |
Brotula_barbata_ankrd27	E769A	# | |
Brotula_barbata_ankrd27	E769A	# |---->Altered Functional_residue (Pr = 0.27) |
Brotula_barbata_ankrd27	E769A	# |---->Altered Macromolecular_binding (Pr = 0.09) |
Brotula_barbata_ankrd27	E769A	# | |---->Altered Protein_binding (Pr = 0.09) |
Brotula_barbata_ankrd27	E769A	# | |---->Altered Disordered_interface (Pr = 0.06) |
Brotula_barbata_ankrd27	E769A	# | | |
Brotula_barbata_ankrd27	E769A	# | |---->Altered Ordered_interface (Pr = 0.09) |
Brotula_barbata_ankrd27	E769A	# | |
Brotula_barbata_ankrd27	E769A	# |---->Altered Metal_binding (Pr = 0.27)<---------------------------------------------------------|
Brotula_barbata_ankrd27	E769A	# | |---->Loss of Zinc_binding at H774 (Pr = 0.27 | P = 0.02)
Brotula_barbata_ankrd27	E769A	# |
Brotula_barbata_ankrd27	E769A	# |---->Altered PTM_site (Pr = 0.19)
Brotula_barbata_ankrd27	E769A	# |---->Gain of GPI-anchor_amidation at N765 (Pr = 0.01 | P = 0.03)
Brotula_barbata_ankrd27	E769A	# |---->Gain of Proteolytic_cleavage at R767 (Pr = 0.19 | P = 3.5e-03)
Brotula_barbata_ankrd27	T785S	0.107	Gain of Intrinsic_disorder (Pr = 0.31 | P = 0.04); Gain of GPI-anchor_amidation at N781 (Pr = 0.01 | P = 0.03)	Altered Motifs (ELME000202:(ST)Q motif which is phosphorylated by PIKK family members.; PS00005:Protein kinase C phosphorylation site)	Predicted conservation scores
Brotula_barbata_ankrd27	T785S	# Altered Effect (Pr = 0.31)
Brotula_barbata_ankrd27	T785S	# |---->Altered Motifs (ELME000202|PS00005)
Brotula_barbata_ankrd27	T785S	# |---->Altered Structure_and_dynamics (Pr = 0.31)-------------------------------------------------------|
Brotula_barbata_ankrd27	T785S	# | |---->Altered Secondary_structure (Pr = 0.24) |
Brotula_barbata_ankrd27	T785S	# | | |
Brotula_barbata_ankrd27	T785S	# | |---->Altered Stability_and_conformational_flexibility (Pr = 0.31) |
Brotula_barbata_ankrd27	T785S	# | | |---->Altered Conformational_flexibility (Pr = 0.31) |
Brotula_barbata_ankrd27	T785S	# | | |---->Gain of Intrinsic_disorder (Pr = 0.31 | P = 0.04) |
Brotula_barbata_ankrd27	T785S	# | | |
Brotula_barbata_ankrd27	T785S	# | |---->Altered Special_structural_signatures (Pr = 0.08) |
Brotula_barbata_ankrd27	T785S	# | |---->Altered Signal_peptide (Pr = 0.00) |
Brotula_barbata_ankrd27	T785S	# | | |
Brotula_barbata_ankrd27	T785S	# | |---->Altered Transmembrane_protein (Pr = 0.08) |
Brotula_barbata_ankrd27	T785S	# | |
Brotula_barbata_ankrd27	T785S	# |---->Altered Functional_residue (Pr = 0.06) |
Brotula_barbata_ankrd27	T785S	# |---->Altered Macromolecular_binding (Pr = 0.06) |
Brotula_barbata_ankrd27	T785S	# | |---->Altered Protein_binding (Pr = 0.06) |
Brotula_barbata_ankrd27	T785S	# | |---->Altered Disordered_interface (Pr = 0.01) |
Brotula_barbata_ankrd27	T785S	# | | |
Brotula_barbata_ankrd27	T785S	# | |---->Altered Ordered_interface (Pr = 0.06) |
Brotula_barbata_ankrd27	T785S	# | |
Brotula_barbata_ankrd27	T785S	# |---->Altered Metal_binding (Pr = 0.05)<---------------------------------------------------------|
Brotula_barbata_ankrd27	T785S	# |
Brotula_barbata_ankrd27	T785S	# |---->Altered PTM_site (Pr = 0.05)
Brotula_barbata_ankrd27	T785S	# |---->Gain of GPI-anchor_amidation at N781 (Pr = 0.01 | P = 0.03)
Brotula_barbata_ankrd27	Q793E	0.195	Altered Cytoplasmic_loop (Pr = 0.16 | P = 0.01)	Altered Motifs (ELME000064:CK2 phosphorylation site; ELME000065:Phosphorylase kinase phosphorylation site; ELME000333:Motif that mediates binding to SUMO proteins non-covalently.; PS00006:Casein kinase II phosphorylation site)	Predicted conservation scores
Brotula_barbata_ankrd27	Q793E	# Altered Effect (Pr = 0.25)
Brotula_barbata_ankrd27	Q793E	# |---->Altered Motifs (ELME000064|ELME000065|ELME000333|PS00006)
Brotula_barbata_ankrd27	Q793E	# |---->Altered Structure_and_dynamics (Pr = 0.25)-------------------------------------------------------|
Brotula_barbata_ankrd27	Q793E	# | |---->Altered Secondary_structure (Pr = 0.25) |
Brotula_barbata_ankrd27	Q793E	# | | |
Brotula_barbata_ankrd27	Q793E	# | |---->Altered Stability_and_conformational_flexibility (Pr = 0.18) |
Brotula_barbata_ankrd27	Q793E	# | | |---->Altered Conformational_flexibility (Pr = 0.18) |
Brotula_barbata_ankrd27	Q793E	# | | |
Brotula_barbata_ankrd27	Q793E	# | |---->Altered Special_structural_signatures (Pr = 0.16) |
Brotula_barbata_ankrd27	Q793E	# | |---->Altered Signal_peptide (Pr = 0.00) |
Brotula_barbata_ankrd27	Q793E	# | | |
Brotula_barbata_ankrd27	Q793E	# | |---->Altered Transmembrane_protein (Pr = 0.16) |
Brotula_barbata_ankrd27	Q793E	# | |---->Altered Non-cytoplasmic_loop (Pr = 0.16 | P = 0.01) |
Brotula_barbata_ankrd27	Q793E	# | |
Brotula_barbata_ankrd27	Q793E	# |---->Altered Functional_residue (Pr = 0.10) |
Brotula_barbata_ankrd27	Q793E	# |---->Altered Macromolecular_binding (Pr = 0.07) |
Brotula_barbata_ankrd27	Q793E	# | |---->Altered Protein_binding (Pr = 0.07) |
Brotula_barbata_ankrd27	Q793E	# | |---->Altered Disordered_interface (Pr = 0.03) |
Brotula_barbata_ankrd27	Q793E	# | | |
Brotula_barbata_ankrd27	Q793E	# | |---->Altered Ordered_interface (Pr = 0.07) |
Brotula_barbata_ankrd27	Q793E	# | |
Brotula_barbata_ankrd27	Q793E	# |---->Altered Metal_binding (Pr = 0.08)<---------------------------------------------------------|
Brotula_barbata_ankrd27	Q793E	# |
Brotula_barbata_ankrd27	Q793E	# |---->Altered PTM_site (Pr = 0.10)
Brotula_barbata_ankrd27	G798D	0.221	Altered Cytoplasmic_loop (Pr = 0.18 | P = 8.3e-03); Gain of Potassium_binding at N803 (Pr = 0.10 | P = 0.05); Gain of N-linked_glycosylation at N800 (Pr = 0.02 | P = 0.04)	Altered Motifs (PS00008:N-myristoylation site)	Predicted conservation scores
Brotula_barbata_ankrd27	G798D	# Altered Effect (Pr = 0.26)
Brotula_barbata_ankrd27	G798D	# |---->Altered Motifs (PS00008)
Brotula_barbata_ankrd27	G798D	# |---->Altered Structure_and_dynamics (Pr = 0.26)-------------------------------------------------------|
Brotula_barbata_ankrd27	G798D	# | |---->Altered Secondary_structure (Pr = 0.26) |
Brotula_barbata_ankrd27	G798D	# | | |
Brotula_barbata_ankrd27	G798D	# | |---->Altered Stability_and_conformational_flexibility (Pr = 0.19) |
Brotula_barbata_ankrd27	G798D	# | | |---->Altered Conformational_flexibility (Pr = 0.19) |
Brotula_barbata_ankrd27	G798D	# | | |
Brotula_barbata_ankrd27	G798D	# | |---->Altered Special_structural_signatures (Pr = 0.18) |
Brotula_barbata_ankrd27	G798D	# | |---->Altered Signal_peptide (Pr = 0.00) |
Brotula_barbata_ankrd27	G798D	# | | |
Brotula_barbata_ankrd27	G798D	# | |---->Altered Transmembrane_protein (Pr = 0.18) |
Brotula_barbata_ankrd27	G798D	# | |---->Altered Non-cytoplasmic_loop (Pr = 0.18 | P = 8.3e-03) |
Brotula_barbata_ankrd27	G798D	# | |
Brotula_barbata_ankrd27	G798D	# |---->Altered Functional_residue (Pr = 0.17) |
Brotula_barbata_ankrd27	G798D	# |---->Altered Macromolecular_binding (Pr = 0.14) |
Brotula_barbata_ankrd27	G798D	# | |---->Altered Protein_binding (Pr = 0.14) |
Brotula_barbata_ankrd27	G798D	# | |---->Altered Disordered_interface (Pr = 0.04) |
Brotula_barbata_ankrd27	G798D	# | | |
Brotula_barbata_ankrd27	G798D	# | |---->Altered Ordered_interface (Pr = 0.14) |
Brotula_barbata_ankrd27	G798D	# | |
Brotula_barbata_ankrd27	G798D	# |---->Altered Metal_binding (Pr = 0.17)<---------------------------------------------------------|
Brotula_barbata_ankrd27	G798D	# | |---->Gain of Potassium_binding at N803 (Pr = 0.10 | P = 0.05)
Brotula_barbata_ankrd27	G798D	# |
Brotula_barbata_ankrd27	G798D	# |---->Altered PTM_site (Pr = 0.05)
Brotula_barbata_ankrd27	G798D	# |---->Gain of N-linked_glycosylation at N800 (Pr = 0.02 | P = 0.04)
Brotula_barbata_ap1g1	A549S	0.086	Loss of N-linked_glycosylation at N546 (Pr = 0.03 | P = 0.03)	Altered Motifs (ELME000053:GSK3 phosphorylation recognition site; ELME000063:CK1 phosphorylation site; ELME000070:Generic motif for N-glycosylation. It was shown that Trp - Asp - and Glu are uncommon before the Ser/Thr position (PMID-8626433). Efficient glycosylation usually occurs when ~60 residues or more separate the glycosylation acceptor site from the C-terminus.; ELME000085:Glycosaminoglycan attachment site; ELME000136:The Class IV WW domain interaction motif is recognised primarily by the Pin1 phosphorylation-dependent prolyl isomerase.; ELME000159:Proline-Directed Kinase (e.g. MAPK) phosphorylation site in higher eukaryotes.; PS00001:N-glycosylation site)	Predicted conservation scores
Brotula_barbata_ap1g1	A549S	# Altered Effect (Pr = 0.26)
Brotula_barbata_ap1g1	A549S	# |---->Altered Motifs (ELME000053|ELME000063|ELME000070|ELME000085|ELME000136|ELME000159|PS00001)
Brotula_barbata_ap1g1	A549S	# |---->Altered Structure_and_dynamics (Pr = 0.26)-------------------------------------------------------|
Brotula_barbata_ap1g1	A549S	# | |---->Altered Secondary_structure (Pr = 0.26) |
Brotula_barbata_ap1g1	A549S	# | | |
Brotula_barbata_ap1g1	A549S	# | |---->Altered Stability_and_conformational_flexibility (Pr = 0.18) |
Brotula_barbata_ap1g1	A549S	# | | |---->Altered Conformational_flexibility (Pr = 0.18) |
Brotula_barbata_ap1g1	A549S	# | | |
Brotula_barbata_ap1g1	A549S	# | |---->Altered Special_structural_signatures (Pr = 0.06) |
Brotula_barbata_ap1g1	A549S	# | |---->Altered Signal_peptide (Pr = 0.00) |
Brotula_barbata_ap1g1	A549S	# | | |
Brotula_barbata_ap1g1	A549S	# | |---->Altered Transmembrane_protein (Pr = 0.06) |
Brotula_barbata_ap1g1	A549S	# | |
Brotula_barbata_ap1g1	A549S	# |---->Altered Functional_residue (Pr = 0.19) |
Brotula_barbata_ap1g1	A549S	# |---->Altered Macromolecular_binding (Pr = 0.19) |
Brotula_barbata_ap1g1	A549S	# | |---->Altered Protein_binding (Pr = 0.19) |
Brotula_barbata_ap1g1	A549S	# | |---->Altered Disordered_interface (Pr = 0.04) |
Brotula_barbata_ap1g1	A549S	# | | |
Brotula_barbata_ap1g1	A549S	# | |---->Altered Ordered_interface (Pr = 0.19) |
Brotula_barbata_ap1g1	A549S	# | |
Brotula_barbata_ap1g1	A549S	# |---->Altered Metal_binding (Pr = 0.04)<---------------------------------------------------------|
Brotula_barbata_ap1g1	A549S	# |
Brotula_barbata_ap1g1	A549S	# |---->Altered PTM_site (Pr = 0.14)
Brotula_barbata_ap1g1	A549S	# |---->Loss of N-linked_glycosylation at N546 (Pr = 0.03 | P = 0.03)
Brotula_barbata_ap1g1	A626T	0.083	Gain of Intrinsic_disorder (Pr = 0.30 | P = 0.04); Loss of Helix (Pr = 0.27 | P = 0.04); Gain of SUMOylation at K624 (Pr = 0.20 | P = 0.04); Loss of Ubiquitylation at K624 (Pr = 0.15 | P = 0.05)	Altered Motifs (ELME000053:GSK3 phosphorylation recognition site; ELME000146:Subtilisin/kexin isozyme-1 (SKI1) cleavage site ([RK]-X-[hydrophobic]-[LTKF]-|-X); ELME000147:Site phosphorylated by the Polo-like kinase.; ELME000336:NEK2 phosphorylation motif with preferred Phe - Leu or Met in the -3 position to compensate for less favorable residues in the +1 and +2 position.)	Predicted conservation scores
Brotula_barbata_ap1g1	A626T	# Altered Effect (Pr = 0.30)
Brotula_barbata_ap1g1	A626T	# |---->Altered Motifs (ELME000053|ELME000146|ELME000147|ELME000336)
Brotula_barbata_ap1g1	A626T	# |---->Altered Structure_and_dynamics (Pr = 0.30)-------------------------------------------------------|
Brotula_barbata_ap1g1	A626T	# | |---->Altered Secondary_structure (Pr = 0.27) |
Brotula_barbata_ap1g1	A626T	# | | |---->Loss of Helix (Pr = 0.27 | P = 0.04) |
Brotula_barbata_ap1g1	A626T	# | | |
Brotula_barbata_ap1g1	A626T	# | |---->Altered Stability_and_conformational_flexibility (Pr = 0.30) |
Brotula_barbata_ap1g1	A626T	# | | |---->Altered Conformational_flexibility (Pr = 0.30) |
Brotula_barbata_ap1g1	A626T	# | | |---->Gain of Intrinsic_disorder (Pr = 0.30 | P = 0.04) |
Brotula_barbata_ap1g1	A626T	# | | |
Brotula_barbata_ap1g1	A626T	# | |---->Altered Special_structural_signatures (Pr = 0.07) |
Brotula_barbata_ap1g1	A626T	# | |---->Altered Signal_peptide (Pr = 0.00) |
Brotula_barbata_ap1g1	A626T	# | | |
Brotula_barbata_ap1g1	A626T	# | |---->Altered Transmembrane_protein (Pr = 0.07) |
Brotula_barbata_ap1g1	A626T	# | |
Brotula_barbata_ap1g1	A626T	# |---->Altered Functional_residue (Pr = 0.25) |
Brotula_barbata_ap1g1	A626T	# |---->Altered Macromolecular_binding (Pr = 0.25) |
Brotula_barbata_ap1g1	A626T	# | |---->Altered Protein_binding (Pr = 0.25) |
Brotula_barbata_ap1g1	A626T	# | |---->Altered Disordered_interface (Pr = 0.25) |
Brotula_barbata_ap1g1	A626T	# | | |
Brotula_barbata_ap1g1	A626T	# | |---->Altered Ordered_interface (Pr = 0.05) |
Brotula_barbata_ap1g1	A626T	# | |
Brotula_barbata_ap1g1	A626T	# |---->Altered Metal_binding (Pr = 0.01)<---------------------------------------------------------|
Brotula_barbata_ap1g1	A626T	# |
Brotula_barbata_ap1g1	A626T	# |---->Altered PTM_site (Pr = 0.20)
Brotula_barbata_ap1g1	A626T	# |---->Gain of SUMOylation at K624 (Pr = 0.20 | P = 0.04)
Brotula_barbata_ap1g1	A626T	# |---->Loss of Ubiquitylation at K624 (Pr = 0.15 | P = 0.05)
Brotula_barbata_ap1g1	P650L	0.188	Loss of Intrinsic_disorder (Pr = 0.43 | P = 0.02); Altered Cytoplasmic_loop (Pr = 0.35 | P = 1.9e-05); Loss of B-factor (Pr = 0.31 | P = 6.0e-03); Loss of Loop (Pr = 0.29 | P = 0.01); Loss of SUMOylation at K648 (Pr = 0.24 | P = 0.01); Loss of Ubiquitylation at K648 (Pr = 0.17 | P = 0.03); Gain of O-linked_glycosylation at T654 (Pr = 0.11 | P = 0.05); Gain of Pyrrolidone_carboxylic_acid at Q655 (Pr = 0.04 | P = 0.05)	Altered Motifs (ELME000106:Substrate recognition site that interacts with cyclin and thereby increases phosphorylation by cyclin/cdk complexes. Predicted proteins should have a CDK phosphorylation site. Also used by cyclin/cdk inhibitors.; ELME000155:This is the motif recognized by those SH3 domains with a non-canonical class I recognition specificity)	Predicted conservation scores
Brotula_barbata_ap1g1	P650L	# Altered Effect (Pr = 0.43)
Brotula_barbata_ap1g1	P650L	# |---->Altered Motifs (ELME000106|ELME000155)
Brotula_barbata_ap1g1	P650L	# |---->Altered Structure_and_dynamics (Pr = 0.43)-------------------------------------------------------|
Brotula_barbata_ap1g1	P650L	# | |---->Altered Secondary_structure (Pr = 0.29) |
Brotula_barbata_ap1g1	P650L	# | | |---->Loss of Loop (Pr = 0.29 | P = 0.01) |
Brotula_barbata_ap1g1	P650L	# | | |
Brotula_barbata_ap1g1	P650L	# | |---->Altered Stability_and_conformational_flexibility (Pr = 0.43) |
Brotula_barbata_ap1g1	P650L	# | | |---->Altered Conformational_flexibility (Pr = 0.43) |
Brotula_barbata_ap1g1	P650L	# | | |---->Loss of Intrinsic_disorder (Pr = 0.43 | P = 0.02) |
Brotula_barbata_ap1g1	P650L	# | | |---->Loss of B-factor (Pr = 0.31 | P = 6.0e-03) |
Brotula_barbata_ap1g1	P650L	# | | |
Brotula_barbata_ap1g1	P650L	# | |---->Altered Special_structural_signatures (Pr = 0.35) |
Brotula_barbata_ap1g1	P650L	# | |---->Altered Signal_peptide (Pr = 0.00) |
Brotula_barbata_ap1g1	P650L	# | | |
Brotula_barbata_ap1g1	P650L	# | |---->Altered Transmembrane_protein (Pr = 0.35) |
Brotula_barbata_ap1g1	P650L	# | |---->Altered Non-cytoplasmic_loop (Pr = 0.35 | P = 1.9e-05) |
Brotula_barbata_ap1g1	P650L	# | |
Brotula_barbata_ap1g1	P650L	# |---->Altered Functional_residue (Pr = 0.24) |
Brotula_barbata_ap1g1	P650L	# |---->Altered Macromolecular_binding (Pr = 0.11) |
Brotula_barbata_ap1g1	P650L	# | |---->Altered Protein_binding (Pr = 0.11) |
Brotula_barbata_ap1g1	P650L	# | |---->Altered Disordered_interface (Pr = 0.11) |
Brotula_barbata_ap1g1	P650L	# | | |
Brotula_barbata_ap1g1	P650L	# | |---->Altered Ordered_interface (Pr = 0.02) |
Brotula_barbata_ap1g1	P650L	# | |
Brotula_barbata_ap1g1	P650L	# |---->Altered Metal_binding (Pr = 0.02)<---------------------------------------------------------|
Brotula_barbata_ap1g1	P650L	# |
Brotula_barbata_ap1g1	P650L	# |---->Altered PTM_site (Pr = 0.24)
Brotula_barbata_ap1g1	P650L	# |---->Gain of O-linked_glycosylation at T654 (Pr = 0.11 | P = 0.05)
Brotula_barbata_ap1g1	P650L	# |---->Gain of Pyrrolidone_carboxylic_acid at Q655 (Pr = 0.04 | P = 0.05)
Brotula_barbata_ap1g1	P650L	# |---->Loss of SUMOylation at K648 (Pr = 0.24 | P = 0.01)
Brotula_barbata_ap1g1	P650L	# |---->Loss of Ubiquitylation at K648 (Pr = 0.17 | P = 0.03)
Brotula_barbata_ap1g1	T682S	0.113	Loss of O-linked_glycosylation at T682 (Pr = 0.50 | P = 3.4e-03); Loss of Phosphorylation at T682 (Pr = 0.25 | P = 0.04); Gain of Ubiquitylation at K683 (Pr = 0.24 | P = 1.9e-03); Altered Cytoplasmic_loop (Pr = 0.22 | P = 3.4e-03)	Altered Motifs (ELME000053:GSK3 phosphorylation recognition site; ELME000155:This is the motif recognized by those SH3 domains with a non-canonical class I recognition specificity)	Predicted conservation scores
Brotula_barbata_ap1g1	T682S	# Altered Effect (Pr = 0.50)
Brotula_barbata_ap1g1	T682S	# |---->Altered Motifs (ELME000053|ELME000155)
Brotula_barbata_ap1g1	T682S	# |---->Altered Structure_and_dynamics (Pr = 0.30)-------------------------------------------------------|
Brotula_barbata_ap1g1	T682S	# | |---->Altered Secondary_structure (Pr = 0.25) |
Brotula_barbata_ap1g1	T682S	# | | |
Brotula_barbata_ap1g1	T682S	# | |---->Altered Stability_and_conformational_flexibility (Pr = 0.30) |
Brotula_barbata_ap1g1	T682S	# | | |---->Altered Conformational_flexibility (Pr = 0.30) |
Brotula_barbata_ap1g1	T682S	# | | |
Brotula_barbata_ap1g1	T682S	# | |---->Altered Special_structural_signatures (Pr = 0.22) |
Brotula_barbata_ap1g1	T682S	# | |---->Altered Signal_peptide (Pr = 0.00) |
Brotula_barbata_ap1g1	T682S	# | | |
Brotula_barbata_ap1g1	T682S	# | |---->Altered Transmembrane_protein (Pr = 0.22) |
Brotula_barbata_ap1g1	T682S	# | |---->Altered Non-cytoplasmic_loop (Pr = 0.22 | P = 3.4e-03) |
Brotula_barbata_ap1g1	T682S	# | |
Brotula_barbata_ap1g1	T682S	# |---->Altered Functional_residue (Pr = 0.50) |
Brotula_barbata_ap1g1	T682S	# |---->Altered Macromolecular_binding (Pr = 0.20) |
Brotula_barbata_ap1g1	T682S	# | |---->Altered Protein_binding (Pr = 0.20) |
Brotula_barbata_ap1g1	T682S	# | |---->Altered Disordered_interface (Pr = 0.20) |
Brotula_barbata_ap1g1	T682S	# | | |
Brotula_barbata_ap1g1	T682S	# | |---->Altered Ordered_interface (Pr = 0.03) |
Brotula_barbata_ap1g1	T682S	# | |
Brotula_barbata_ap1g1	T682S	# |---->Altered Metal_binding (Pr = 0.01)<---------------------------------------------------------|
Brotula_barbata_ap1g1	T682S	# |
Brotula_barbata_ap1g1	T682S	# |---->Altered PTM_site (Pr = 0.50)
Brotula_barbata_ap1g1	T682S	# |---->Loss of O-linked_glycosylation at T682 (Pr = 0.50 | P = 3.4e-03)
Brotula_barbata_ap1g1	T682S	# |---->Loss of Phosphorylation at T682 (Pr = 0.25 | P = 0.04)
Brotula_barbata_ap1g1	T682S	# |---->Gain of Ubiquitylation at K683 (Pr = 0.24 | P = 1.9e-03)
Brotula_barbata_ap1g1	L721I	0.109	Altered Cytoplasmic_loop (Pr = 0.28 | P = 3.9e-04); Gain of O-linked_glycosylation at S716 (Pr = 0.15 | P = 0.03)	Altered Motifs (ELME000149:Sorting and internalisation signal found in the cytoplasmic juxta-membrane region of type I transmembrane proteins. Targets them from the Trans Golgi Network to the lysosomal-endosomal-melanosomal compartments. Interacts with adaptor protein (AP) complexes)	Predicted conservation scores
Brotula_barbata_ap1g1	L721I	# Altered Effect (Pr = 0.32)
Brotula_barbata_ap1g1	L721I	# |---->Altered Motifs (ELME000149)
Brotula_barbata_ap1g1	L721I	# |---->Altered Structure_and_dynamics (Pr = 0.32)-------------------------------------------------------|
Brotula_barbata_ap1g1	L721I	# | |---->Altered Secondary_structure (Pr = 0.25) |
Brotula_barbata_ap1g1	L721I	# | | |
Brotula_barbata_ap1g1	L721I	# | |---->Altered Stability_and_conformational_flexibility (Pr = 0.32) |
Brotula_barbata_ap1g1	L721I	# | | |---->Altered Conformational_flexibility (Pr = 0.32) |
Brotula_barbata_ap1g1	L721I	# | | |
Brotula_barbata_ap1g1	L721I	# | |---->Altered Special_structural_signatures (Pr = 0.28) |
Brotula_barbata_ap1g1	L721I	# | |---->Altered Signal_peptide (Pr = 0.00) |
Brotula_barbata_ap1g1	L721I	# | | |
Brotula_barbata_ap1g1	L721I	# | |---->Altered Transmembrane_protein (Pr = 0.28) |
Brotula_barbata_ap1g1	L721I	# | |---->Altered Non-cytoplasmic_loop (Pr = 0.28 | P = 3.9e-04) |
Brotula_barbata_ap1g1	L721I	# | |
Brotula_barbata_ap1g1	L721I	# |---->Altered Functional_residue (Pr = 0.24) |
Brotula_barbata_ap1g1	L721I	# |---->Altered Macromolecular_binding (Pr = 0.24) |
Brotula_barbata_ap1g1	L721I	# | |---->Altered Protein_binding (Pr = 0.24) |
Brotula_barbata_ap1g1	L721I	# | |---->Altered Disordered_interface (Pr = 0.24) |
Brotula_barbata_ap1g1	L721I	# | | |
Brotula_barbata_ap1g1	L721I	# | |---->Altered Ordered_interface (Pr = 0.03) |
Brotula_barbata_ap1g1	L721I	# | |
Brotula_barbata_ap1g1	L721I	# |---->Altered Metal_binding (Pr = 0.01)<---------------------------------------------------------|
Brotula_barbata_ap1g1	L721I	# |
Brotula_barbata_ap1g1	L721I	# |---->Altered PTM_site (Pr = 0.15)
Brotula_barbata_ap1g1	L721I	# |---->Gain of O-linked_glycosylation at S716 (Pr = 0.15 | P = 0.03)
Brotula_barbata_ap1g1	P729T	0.424	Altered Cytoplasmic_loop (Pr = 0.29 | P = 4.0e-04); Gain of Helix (Pr = 0.27 | P = 0.04); Gain of Pyrrolidone_carboxylic_acid at Q728 (Pr = 0.05 | P = 0.04)	Altered Motifs (ELME000063:CK1 phosphorylation site; ELME000202:(ST)Q motif which is phosphorylated by PIKK family members.)	Predicted conservation scores
Brotula_barbata_ap1g1	P729T	# Altered Effect (Pr = 0.29)
Brotula_barbata_ap1g1	P729T	# |---->Altered Motifs (ELME000063|ELME000202)
Brotula_barbata_ap1g1	P729T	# |---->Altered Structure_and_dynamics (Pr = 0.29)-------------------------------------------------------|
Brotula_barbata_ap1g1	P729T	# | |---->Altered Secondary_structure (Pr = 0.27) |
Brotula_barbata_ap1g1	P729T	# | | |---->Gain of Helix (Pr = 0.27 | P = 0.04) |
Brotula_barbata_ap1g1	P729T	# | | |
Brotula_barbata_ap1g1	P729T	# | |---->Altered Stability_and_conformational_flexibility (Pr = 0.23) |
Brotula_barbata_ap1g1	P729T	# | | |---->Altered Conformational_flexibility (Pr = 0.23) |
Brotula_barbata_ap1g1	P729T	# | | |
Brotula_barbata_ap1g1	P729T	# | |---->Altered Special_structural_signatures (Pr = 0.29) |
Brotula_barbata_ap1g1	P729T	# | |---->Altered Signal_peptide (Pr = 0.00) |
Brotula_barbata_ap1g1	P729T	# | | |
Brotula_barbata_ap1g1	P729T	# | |---->Altered Transmembrane_protein (Pr = 0.29) |
Brotula_barbata_ap1g1	P729T	# | |---->Altered Non-cytoplasmic_loop (Pr = 0.29 | P = 4.0e-04) |
Brotula_barbata_ap1g1	P729T	# | |
Brotula_barbata_ap1g1	P729T	# |---->Altered Functional_residue (Pr = 0.19) |
Brotula_barbata_ap1g1	P729T	# |---->Altered Macromolecular_binding (Pr = 0.19) |
Brotula_barbata_ap1g1	P729T	# | |---->Altered Protein_binding (Pr = 0.19) |
Brotula_barbata_ap1g1	P729T	# | |---->Altered Disordered_interface (Pr = 0.19) |
Brotula_barbata_ap1g1	P729T	# | | |
Brotula_barbata_ap1g1	P729T	# | |---->Altered Ordered_interface (Pr = 0.04) |
Brotula_barbata_ap1g1	P729T	# | |
Brotula_barbata_ap1g1	P729T	# |---->Altered Metal_binding (Pr = 0.01)<---------------------------------------------------------|
Brotula_barbata_ap1g1	P729T	# |
Brotula_barbata_ap1g1	P729T	# |---->Altered PTM_site (Pr = 0.08)
Brotula_barbata_ap1g1	P729T	# |---->Gain of Pyrrolidone_carboxylic_acid at Q728 (Pr = 0.05 | P = 0.04)
Brotula_barbata_ap1g1	S780T	0.184	Altered Cytoplasmic_loop (Pr = 0.29 | P = 4.0e-04); Gain of Manganese_binding at H776 (Pr = 0.12 | P = 0.05); Gain of N-linked_glycosylation at N779 (Pr = 0.08 | P = 0.01); Loss of GPI-anchor_amidation at N779 (Pr = 0.04 | P = 5.6e-03)	Altered Motifs (ELME000063:CK1 phosphorylation site; ELME000070:Generic motif for N-glycosylation. It was shown that Trp - Asp - and Glu are uncommon before the Ser/Thr position (PMID-8626433). Efficient glycosylation usually occurs when ~60 residues or more separate the glycosylation acceptor site from the C-terminus.; ELME000220:Phosphothreonine motif binding a subset of FHA domains that have a preference for an acidic amino acid at the pT+3 position.; ELME000239:The USP7 NTD domain binding motif variant based on the MDM2 and P53 interactions.; PS00001:N-glycosylation site)	Predicted conservation scores
Brotula_barbata_ap1g1	S780T	# Altered Effect (Pr = 0.29)
Brotula_barbata_ap1g1	S780T	# |---->Altered Motifs (ELME000063|ELME000070|ELME000220|ELME000239|PS00001)
Brotula_barbata_ap1g1	S780T	# |---->Altered Structure_and_dynamics (Pr = 0.29)-------------------------------------------------------|
Brotula_barbata_ap1g1	S780T	# | |---->Altered Secondary_structure (Pr = 0.26) |
Brotula_barbata_ap1g1	S780T	# | | |
Brotula_barbata_ap1g1	S780T	# | |---->Altered Stability_and_conformational_flexibility (Pr = 0.23) |
Brotula_barbata_ap1g1	S780T	# | | |---->Altered Conformational_flexibility (Pr = 0.23) |
Brotula_barbata_ap1g1	S780T	# | | |
Brotula_barbata_ap1g1	S780T	# | |---->Altered Special_structural_signatures (Pr = 0.29) |
Brotula_barbata_ap1g1	S780T	# | |---->Altered Signal_peptide (Pr = 0.00) |
Brotula_barbata_ap1g1	S780T	# | | |
Brotula_barbata_ap1g1	S780T	# | |---->Altered Transmembrane_protein (Pr = 0.29) |
Brotula_barbata_ap1g1	S780T	# | |---->Altered Non-cytoplasmic_loop (Pr = 0.29 | P = 4.0e-04) |
Brotula_barbata_ap1g1	S780T	# | |
Brotula_barbata_ap1g1	S780T	# |---->Altered Functional_residue (Pr = 0.27) |
Brotula_barbata_ap1g1	S780T	# |---->Altered Macromolecular_binding (Pr = 0.27) |
Brotula_barbata_ap1g1	S780T	# | |---->Altered Protein_binding (Pr = 0.27) |
Brotula_barbata_ap1g1	S780T	# | |---->Altered Disordered_interface (Pr = 0.05) |
Brotula_barbata_ap1g1	S780T	# | | |
Brotula_barbata_ap1g1	S780T	# | |---->Altered Ordered_interface (Pr = 0.27) |
Brotula_barbata_ap1g1	S780T	# | |
Brotula_barbata_ap1g1	S780T	# |---->Altered Metal_binding (Pr = 0.16)<---------------------------------------------------------|
Brotula_barbata_ap1g1	S780T	# | |---->Gain of Manganese_binding at H776 (Pr = 0.12 | P = 0.05)
Brotula_barbata_ap1g1	S780T	# |
Brotula_barbata_ap1g1	S780T	# |---->Altered PTM_site (Pr = 0.08)
Brotula_barbata_ap1g1	S780T	# |---->Loss of GPI-anchor_amidation at N779 (Pr = 0.04 | P = 5.6e-03)
Brotula_barbata_ap1g1	S780T	# |---->Gain of N-linked_glycosylation at N779 (Pr = 0.08 | P = 0.01)
Brotula_barbata_ap1g1	R823K	0.298	Altered Calmodulin_binding (Pr = 0.20 | P = 0.04); Altered Stability (Pr = 0.16 | P = 0.02)	Altered Motifs (ELME000052:Phosphothreonine motif binding a subset of FHA domains that show a preference for a large aliphatic amino acid at the pT+3 position.; ELME000106:Substrate recognition site that interacts with cyclin and thereby increases phosphorylation by cyclin/cdk complexes. Predicted proteins should have a CDK phosphorylation site. Also used by cyclin/cdk inhibitors.; ELME000155:This is the motif recognized by those SH3 domains with a non-canonical class I recognition specificity)	Predicted conservation scores
Brotula_barbata_ap1g1	R823K	# Altered Effect (Pr = 0.24)
Brotula_barbata_ap1g1	R823K	# |---->Altered Motifs (ELME000052|ELME000106|ELME000155)
Brotula_barbata_ap1g1	R823K	# |---->Altered Structure_and_dynamics (Pr = 0.24)-------------------------------------------------------|
Brotula_barbata_ap1g1	R823K	# | |---->Altered Secondary_structure (Pr = 0.24) |
Brotula_barbata_ap1g1	R823K	# | | |
Brotula_barbata_ap1g1	R823K	# | |---->Altered Stability_and_conformational_flexibility (Pr = 0.19) |
Brotula_barbata_ap1g1	R823K	# | | |---->Altered Stability (Pr = 0.16 | P = 0.02) |
Brotula_barbata_ap1g1	R823K	# | | |---->Altered Conformational_flexibility (Pr = 0.19) |
Brotula_barbata_ap1g1	R823K	# | | |
Brotula_barbata_ap1g1	R823K	# | |---->Altered Special_structural_signatures (Pr = 0.09) |
Brotula_barbata_ap1g1	R823K	# | |---->Altered Signal_peptide (Pr = 0.00) |
Brotula_barbata_ap1g1	R823K	# | | |
Brotula_barbata_ap1g1	R823K	# | |---->Altered Transmembrane_protein (Pr = 0.09) |
Brotula_barbata_ap1g1	R823K	# | |
Brotula_barbata_ap1g1	R823K	# |---->Altered Functional_residue (Pr = 0.20) |
Brotula_barbata_ap1g1	R823K	# |---->Altered Macromolecular_binding (Pr = 0.20) |
Brotula_barbata_ap1g1	R823K	# | |---->Altered Protein_binding (Pr = 0.20) |
Brotula_barbata_ap1g1	R823K	# | |---->Altered Disordered_interface (Pr = 0.20) |
Brotula_barbata_ap1g1	R823K	# | | |---->Altered Calmodulin_binding (Pr = 0.20 | P = 0.04) |
Brotula_barbata_ap1g1	R823K	# | | |
Brotula_barbata_ap1g1	R823K	# | |---->Altered Ordered_interface (Pr = 0.15) |
Brotula_barbata_ap1g1	R823K	# | |
Brotula_barbata_ap1g1	R823K	# |---->Altered Metal_binding (Pr = 0.04)<---------------------------------------------------------|
Brotula_barbata_ap1g1	R823K	# |
Brotula_barbata_ap1g1	R823K	# |---->Altered PTM_site (Pr = 0.16)
Brotula_barbata_ap1g1	Q828M	0.517	Altered Calmodulin_binding (Pr = 0.29 | P = 9.0e-03); Altered Cytoplasmic_loop (Pr = 0.12 | P = 0.03)	Altered Motifs (None)	Predicted conservation scores
Brotula_barbata_ap1g1	Q828M	# Altered Effect (Pr = 0.29)
Brotula_barbata_ap1g1	Q828M	# |---->Altered Motifs (None)
Brotula_barbata_ap1g1	Q828M	# |---->Altered Structure_and_dynamics (Pr = 0.25)-------------------------------------------------------|
Brotula_barbata_ap1g1	Q828M	# | |---->Altered Secondary_structure (Pr = 0.25) |
Brotula_barbata_ap1g1	Q828M	# | | |
Brotula_barbata_ap1g1	Q828M	# | |---->Altered Stability_and_conformational_flexibility (Pr = 0.22) |
Brotula_barbata_ap1g1	Q828M	# | | |---->Altered Conformational_flexibility (Pr = 0.22) |
Brotula_barbata_ap1g1	Q828M	# | | |
Brotula_barbata_ap1g1	Q828M	# | |---->Altered Special_structural_signatures (Pr = 0.12) |
Brotula_barbata_ap1g1	Q828M	# | |---->Altered Signal_peptide (Pr = 0.00) |
Brotula_barbata_ap1g1	Q828M	# | | |
Brotula_barbata_ap1g1	Q828M	# | |---->Altered Transmembrane_protein (Pr = 0.12) |
Brotula_barbata_ap1g1	Q828M	# | |---->Altered Non-cytoplasmic_loop (Pr = 0.12 | P = 0.03) |
Brotula_barbata_ap1g1	Q828M	# | |
Brotula_barbata_ap1g1	Q828M	# |---->Altered Functional_residue (Pr = 0.29) |
Brotula_barbata_ap1g1	Q828M	# |---->Altered Macromolecular_binding (Pr = 0.29) |
Brotula_barbata_ap1g1	Q828M	# | |---->Altered Protein_binding (Pr = 0.29) |
Brotula_barbata_ap1g1	Q828M	# | |---->Altered Disordered_interface (Pr = 0.29) |
Brotula_barbata_ap1g1	Q828M	# | | |---->Altered Calmodulin_binding (Pr = 0.29 | P = 9.0e-03) |
Brotula_barbata_ap1g1	Q828M	# | | |
Brotula_barbata_ap1g1	Q828M	# | |---->Altered Ordered_interface (Pr = 0.22) |
Brotula_barbata_ap1g1	Q828M	# | |
Brotula_barbata_ap1g1	Q828M	# |---->Altered Metal_binding (Pr = 0.02)<---------------------------------------------------------|
Brotula_barbata_ap1g1	Q828M	# |
Brotula_barbata_ap1g1	Q828M	# |---->Altered PTM_site (Pr = 0.13)
Brotula_barbata_ap1g1	A851S	0.243	Altered PPI_residue (Pr = 0.35 | P = 5.8e-03); Loss of Relative_solvent_accessibility (Pr = 0.34 | P = 3.2e-03); Altered Stability (Pr = 0.32 | P = 4.7e-03); Altered Cytoplasmic_loop (Pr = 0.28 | P = 4.7e-04)	Altered Motifs (None)	Predicted conservation scores
Brotula_barbata_ap1g1	A851S	# Altered Effect (Pr = 0.35)
Brotula_barbata_ap1g1	A851S	# |---->Altered Motifs (None)
Brotula_barbata_ap1g1	A851S	# |---->Altered Structure_and_dynamics (Pr = 0.34)----------------------------------------------------------|
Brotula_barbata_ap1g1	A851S	# | |---->Loss of Relative_solvent_accessibility (Pr = 0.34 | P = 3.2e-03) |
Brotula_barbata_ap1g1	A851S	# | |---->Altered Secondary_structure (Pr = 0.25) |
Brotula_barbata_ap1g1	A851S	# | | |
Brotula_barbata_ap1g1	A851S	# | |---->Altered Stability_and_conformational_flexibility (Pr = 0.32) |
Brotula_barbata_ap1g1	A851S	# | | |---->Altered Stability (Pr = 0.32 | P = 4.7e-03) |
Brotula_barbata_ap1g1	A851S	# | | |---->Altered Conformational_flexibility (Pr = 0.25) |
Brotula_barbata_ap1g1	A851S	# | | |
Brotula_barbata_ap1g1	A851S	# | |---->Altered Special_structural_signatures (Pr = 0.28) |
Brotula_barbata_ap1g1	A851S	# | |---->Altered Signal_peptide (Pr = 0.00) |
Brotula_barbata_ap1g1	A851S	# | | |
Brotula_barbata_ap1g1	A851S	# | |---->Altered Transmembrane_protein (Pr = 0.28) |
Brotula_barbata_ap1g1	A851S	# | |---->Altered Non-cytoplasmic_loop (Pr = 0.28 | P = 4.7e-04) |
Brotula_barbata_ap1g1	A851S	# | |
Brotula_barbata_ap1g1	A851S	# |---->Altered Functional_residue (Pr = 0.35) |
Brotula_barbata_ap1g1	A851S	# |---->Altered Macromolecular_binding (Pr = 0.35) |
Brotula_barbata_ap1g1	A851S	# | |---->Altered Protein_binding (Pr = 0.35) |
Brotula_barbata_ap1g1	A851S	# | |---->Altered Disordered_interface (Pr = 0.06) |
Brotula_barbata_ap1g1	A851S	# | | |
Brotula_barbata_ap1g1	A851S	# | |---->Altered Ordered_interface (Pr = 0.35) |
Brotula_barbata_ap1g1	A851S	# | |---->Altered PPI_residue (Pr = 0.35 | P = 5.8e-03) |
Brotula_barbata_ap1g1	A851S	# | |
Brotula_barbata_ap1g1	A851S	# |---->Altered Metal_binding (Pr = 0.17)<------------------------------------------------------------|
Brotula_barbata_ap1g1	A851S	# |
Brotula_barbata_ap1g1	A851S	# |---->Altered PTM_site (Pr = 0.06)
Brotula_barbata_ap3b1	G16T	0.319	Loss of B-factor (Pr = 0.32 | P = 4.2e-03); Altered Cytoplasmic_loop (Pr = 0.12 | P = 0.03)	Altered Motifs (PS00008:N-myristoylation site)	Predicted conservation scores
Brotula_barbata_ap3b1	G16T	# Altered Effect (Pr = 0.32)
Brotula_barbata_ap3b1	G16T	# |---->Altered Motifs (PS00008)
Brotula_barbata_ap3b1	G16T	# |---->Altered Structure_and_dynamics (Pr = 0.32)-------------------------------------------------------|
Brotula_barbata_ap3b1	G16T	# | |---->Altered Secondary_structure (Pr = 0.26) |
Brotula_barbata_ap3b1	G16T	# | | |
Brotula_barbata_ap3b1	G16T	# | |---->Altered Stability_and_conformational_flexibility (Pr = 0.32) |
Brotula_barbata_ap3b1	G16T	# | | |---->Altered Conformational_flexibility (Pr = 0.32) |
Brotula_barbata_ap3b1	G16T	# | | |---->Loss of B-factor (Pr = 0.32 | P = 4.2e-03) |
Brotula_barbata_ap3b1	G16T	# | | |
Brotula_barbata_ap3b1	G16T	# | |---->Altered Special_structural_signatures (Pr = 0.12) |
Brotula_barbata_ap3b1	G16T	# | |---->Altered Signal_peptide (Pr = 0.00) |
Brotula_barbata_ap3b1	G16T	# | | |
Brotula_barbata_ap3b1	G16T	# | |---->Altered Transmembrane_protein (Pr = 0.12) |
Brotula_barbata_ap3b1	G16T	# | |---->Altered Non-cytoplasmic_loop (Pr = 0.12 | P = 0.03) |
Brotula_barbata_ap3b1	G16T	# | |
Brotula_barbata_ap3b1	G16T	# |---->Altered Functional_residue (Pr = 0.20) |
Brotula_barbata_ap3b1	G16T	# |---->Altered Macromolecular_binding (Pr = 0.20) |
Brotula_barbata_ap3b1	G16T	# | |---->Altered Protein_binding (Pr = 0.20) |
Brotula_barbata_ap3b1	G16T	# | |---->Altered Disordered_interface (Pr = 0.20) |
Brotula_barbata_ap3b1	G16T	# | | |
Brotula_barbata_ap3b1	G16T	# | |---->Altered Ordered_interface (Pr = 0.07) |
Brotula_barbata_ap3b1	G16T	# | |
Brotula_barbata_ap3b1	G16T	# |---->Altered Metal_binding (Pr = 0.03)<---------------------------------------------------------|
Brotula_barbata_ap3b1	G16T	# |
Brotula_barbata_ap3b1	G16T	# |---->Altered PTM_site (Pr = 0.12)
Brotula_barbata_ap3b1	Q22G	0.242	Gain of B-factor (Pr = 0.30 | P = 2.7e-03); Loss of Helix (Pr = 0.27 | P = 0.05); Altered Cytoplasmic_loop (Pr = 0.16 | P = 0.01); Loss of Pyrrolidone_carboxylic_acid at Q22 (Pr = 0.05 | P = 0.03)	Altered Motifs (None)	Predicted conservation scores
Brotula_barbata_ap3b1	Q22G	# Altered Effect (Pr = 0.30)
Brotula_barbata_ap3b1	Q22G	# |---->Altered Motifs (None)
Brotula_barbata_ap3b1	Q22G	# |---->Altered Structure_and_dynamics (Pr = 0.30)-------------------------------------------------------|
Brotula_barbata_ap3b1	Q22G	# | |---->Altered Secondary_structure (Pr = 0.27) |
Brotula_barbata_ap3b1	Q22G	# | | |---->Loss of Helix (Pr = 0.27 | P = 0.05) |
Brotula_barbata_ap3b1	Q22G	# | | |
Brotula_barbata_ap3b1	Q22G	# | |---->Altered Stability_and_conformational_flexibility (Pr = 0.30) |
Brotula_barbata_ap3b1	Q22G	# | | |---->Altered Conformational_flexibility (Pr = 0.30) |
Brotula_barbata_ap3b1	Q22G	# | | |---->Gain of B-factor (Pr = 0.30 | P = 2.7e-03) |
Brotula_barbata_ap3b1	Q22G	# | | |
Brotula_barbata_ap3b1	Q22G	# | |---->Altered Special_structural_signatures (Pr = 0.16) |
Brotula_barbata_ap3b1	Q22G	# | |---->Altered Signal_peptide (Pr = 0.00) |
Brotula_barbata_ap3b1	Q22G	# | | |
Brotula_barbata_ap3b1	Q22G	# | |---->Altered Transmembrane_protein (Pr = 0.16) |
Brotula_barbata_ap3b1	Q22G	# | |---->Altered Non-cytoplasmic_loop (Pr = 0.16 | P = 0.01) |
Brotula_barbata_ap3b1	Q22G	# | |
Brotula_barbata_ap3b1	Q22G	# |---->Altered Functional_residue (Pr = 0.13) |
Brotula_barbata_ap3b1	Q22G	# |---->Altered Macromolecular_binding (Pr = 0.13) |
Brotula_barbata_ap3b1	Q22G	# | |---->Altered Protein_binding (Pr = 0.13) |
Brotula_barbata_ap3b1	Q22G	# | |---->Altered Disordered_interface (Pr = 0.13) |
Brotula_barbata_ap3b1	Q22G	# | | |
Brotula_barbata_ap3b1	Q22G	# | |---->Altered Ordered_interface (Pr = 0.06) |
Brotula_barbata_ap3b1	Q22G	# | |
Brotula_barbata_ap3b1	Q22G	# |---->Altered Metal_binding (Pr = 0.06)<---------------------------------------------------------|
Brotula_barbata_ap3b1	Q22G	# |
Brotula_barbata_ap3b1	Q22G	# |---->Altered PTM_site (Pr = 0.08)
Brotula_barbata_ap3b1	Q22G	# |---->Loss of Pyrrolidone_carboxylic_acid at Q22 (Pr = 0.05 | P = 0.03)
Brotula_barbata_ap3b1	E23D	0.170	Loss of Helix (Pr = 0.27 | P = 0.05); Gain of B-factor (Pr = 0.27 | P = 0.01); Altered Cytoplasmic_loop (Pr = 0.15 | P = 0.01); Gain of Pyrrolidone_carboxylic_acid at Q22 (Pr = 0.05 | P = 0.04)	Altered Motifs (None)	Predicted conservation scores
Brotula_barbata_ap3b1	E23D	# Altered Effect (Pr = 0.27)
Brotula_barbata_ap3b1	E23D	# |---->Altered Motifs (None)
Brotula_barbata_ap3b1	E23D	# |---->Altered Structure_and_dynamics (Pr = 0.27)-------------------------------------------------------|
Brotula_barbata_ap3b1	E23D	# | |---->Altered Secondary_structure (Pr = 0.27) |
Brotula_barbata_ap3b1	E23D	# | | |---->Loss of Helix (Pr = 0.27 | P = 0.05) |
Brotula_barbata_ap3b1	E23D	# | | |
Brotula_barbata_ap3b1	E23D	# | |---->Altered Stability_and_conformational_flexibility (Pr = 0.27) |
Brotula_barbata_ap3b1	E23D	# | | |---->Altered Conformational_flexibility (Pr = 0.27) |
Brotula_barbata_ap3b1	E23D	# | | |---->Gain of B-factor (Pr = 0.27 | P = 0.01) |
Brotula_barbata_ap3b1	E23D	# | | |
Brotula_barbata_ap3b1	E23D	# | |---->Altered Special_structural_signatures (Pr = 0.15) |
Brotula_barbata_ap3b1	E23D	# | |---->Altered Signal_peptide (Pr = 0.00) |
Brotula_barbata_ap3b1	E23D	# | | |
Brotula_barbata_ap3b1	E23D	# | |---->Altered Transmembrane_protein (Pr = 0.15) |
Brotula_barbata_ap3b1	E23D	# | |---->Altered Non-cytoplasmic_loop (Pr = 0.15 | P = 0.01) |
Brotula_barbata_ap3b1	E23D	# | |
Brotula_barbata_ap3b1	E23D	# |---->Altered Functional_residue (Pr = 0.12) |
Brotula_barbata_ap3b1	E23D	# |---->Altered Macromolecular_binding (Pr = 0.12) |
Brotula_barbata_ap3b1	E23D	# | |---->Altered Protein_binding (Pr = 0.12) |
Brotula_barbata_ap3b1	E23D	# | |---->Altered Disordered_interface (Pr = 0.12) |
Brotula_barbata_ap3b1	E23D	# | | |
Brotula_barbata_ap3b1	E23D	# | |---->Altered Ordered_interface (Pr = 0.05) |
Brotula_barbata_ap3b1	E23D	# | |
Brotula_barbata_ap3b1	E23D	# |---->Altered Metal_binding (Pr = 0.06)<---------------------------------------------------------|
Brotula_barbata_ap3b1	E23D	# |
Brotula_barbata_ap3b1	E23D	# |---->Altered PTM_site (Pr = 0.08)
Brotula_barbata_ap3b1	E23D	# |---->Gain of Pyrrolidone_carboxylic_acid at Q22 (Pr = 0.05 | P = 0.04)
Brotula_barbata_ap3b1	D24S	0.133	Loss of Helix (Pr = 0.29 | P = 0.02); Loss of B-factor (Pr = 0.26 | P = 0.04); Altered Cytoplasmic_loop (Pr = 0.16 | P = 0.01); Loss of Pyrrolidone_carboxylic_acid at Q22 (Pr = 0.05 | P = 0.04)	Altered Motifs (ELME000064:CK2 phosphorylation site; ELME000117:Major TRAF2-binding consensus motif. Members of the tumor necrosis factor receptor (TNFR) superfamily initiate intracellular signaling by recruiting the C-domain of the TNFR-associated factors (TRAFs) through their cytoplasmic tails.; ELME000202:(ST)Q motif which is phosphorylated by PIKK family members.; PS00006:Casein kinase II phosphorylation site; PS00008:N-myristoylation site)	Predicted conservation scores
Brotula_barbata_ap3b1	D24S	# Altered Effect (Pr = 0.29)
Brotula_barbata_ap3b1	D24S	# |---->Altered Motifs (ELME000064|ELME000117|ELME000202|PS00006|PS00008)
Brotula_barbata_ap3b1	D24S	# |---->Altered Structure_and_dynamics (Pr = 0.29)-------------------------------------------------------|
Brotula_barbata_ap3b1	D24S	# | |---->Altered Secondary_structure (Pr = 0.29) |
Brotula_barbata_ap3b1	D24S	# | | |---->Loss of Helix (Pr = 0.29 | P = 0.02) |
Brotula_barbata_ap3b1	D24S	# | | |
Brotula_barbata_ap3b1	D24S	# | |---->Altered Stability_and_conformational_flexibility (Pr = 0.26) |
Brotula_barbata_ap3b1	D24S	# | | |---->Altered Conformational_flexibility (Pr = 0.26) |
Brotula_barbata_ap3b1	D24S	# | | |---->Loss of B-factor (Pr = 0.26 | P = 0.04) |
Brotula_barbata_ap3b1	D24S	# | | |
Brotula_barbata_ap3b1	D24S	# | |---->Altered Special_structural_signatures (Pr = 0.16) |
Brotula_barbata_ap3b1	D24S	# | |---->Altered Signal_peptide (Pr = 0.00) |
Brotula_barbata_ap3b1	D24S	# | | |
Brotula_barbata_ap3b1	D24S	# | |---->Altered Transmembrane_protein (Pr = 0.16) |
Brotula_barbata_ap3b1	D24S	# | |---->Altered Non-cytoplasmic_loop (Pr = 0.16 | P = 0.01) |
Brotula_barbata_ap3b1	D24S	# | |
Brotula_barbata_ap3b1	D24S	# |---->Altered Functional_residue (Pr = 0.18) |
Brotula_barbata_ap3b1	D24S	# |---->Altered Macromolecular_binding (Pr = 0.13) |
Brotula_barbata_ap3b1	D24S	# | |---->Altered Protein_binding (Pr = 0.13) |
Brotula_barbata_ap3b1	D24S	# | |---->Altered Disordered_interface (Pr = 0.13) |
Brotula_barbata_ap3b1	D24S	# | | |
Brotula_barbata_ap3b1	D24S	# | |---->Altered Ordered_interface (Pr = 0.03) |
Brotula_barbata_ap3b1	D24S	# | |
Brotula_barbata_ap3b1	D24S	# |---->Altered Metal_binding (Pr = 0.06)<---------------------------------------------------------|
Brotula_barbata_ap3b1	D24S	# |
Brotula_barbata_ap3b1	D24S	# |---->Altered PTM_site (Pr = 0.18)
Brotula_barbata_ap3b1	D24S	# |---->Loss of Pyrrolidone_carboxylic_acid at Q22 (Pr = 0.05 | P = 0.04)
Brotula_barbata_ap3b1	Q25E	0.154	Gain of B-factor (Pr = 0.30 | P = 3.0e-03); Gain of Helix (Pr = 0.28 | P = 0.02); Altered Cytoplasmic_loop (Pr = 0.17 | P = 9.7e-03); Loss of Pyrrolidone_carboxylic_acid at Q22 (Pr = 0.05 | P = 0.04)	Altered Motifs (None)	Predicted conservation scores
Brotula_barbata_ap3b1	Q25E	# Altered Effect (Pr = 0.30)
Brotula_barbata_ap3b1	Q25E	# |---->Altered Motifs (None)
Brotula_barbata_ap3b1	Q25E	# |---->Altered Structure_and_dynamics (Pr = 0.30)-------------------------------------------------------|
Brotula_barbata_ap3b1	Q25E	# | |---->Altered Secondary_structure (Pr = 0.28) |
Brotula_barbata_ap3b1	Q25E	# | | |---->Gain of Helix (Pr = 0.28 | P = 0.02) |
Brotula_barbata_ap3b1	Q25E	# | | |
Brotula_barbata_ap3b1	Q25E	# | |---->Altered Stability_and_conformational_flexibility (Pr = 0.30) |
Brotula_barbata_ap3b1	Q25E	# | | |---->Altered Conformational_flexibility (Pr = 0.30) |
Brotula_barbata_ap3b1	Q25E	# | | |---->Gain of B-factor (Pr = 0.30 | P = 3.0e-03) |
Brotula_barbata_ap3b1	Q25E	# | | |
Brotula_barbata_ap3b1	Q25E	# | |---->Altered Special_structural_signatures (Pr = 0.17) |
Brotula_barbata_ap3b1	Q25E	# | |---->Altered Signal_peptide (Pr = 0.00) |
Brotula_barbata_ap3b1	Q25E	# | | |
Brotula_barbata_ap3b1	Q25E	# | |---->Altered Transmembrane_protein (Pr = 0.17) |
Brotula_barbata_ap3b1	Q25E	# | |---->Altered Non-cytoplasmic_loop (Pr = 0.17 | P = 9.7e-03) |
Brotula_barbata_ap3b1	Q25E	# | |
Brotula_barbata_ap3b1	Q25E	# |---->Altered Functional_residue (Pr = 0.13) |
Brotula_barbata_ap3b1	Q25E	# |---->Altered Macromolecular_binding (Pr = 0.13) |
Brotula_barbata_ap3b1	Q25E	# | |---->Altered Protein_binding (Pr = 0.13) |
Brotula_barbata_ap3b1	Q25E	# | |---->Altered Disordered_interface (Pr = 0.13) |
Brotula_barbata_ap3b1	Q25E	# | | |
Brotula_barbata_ap3b1	Q25E	# | |---->Altered Ordered_interface (Pr = 0.03) |
Brotula_barbata_ap3b1	Q25E	# | |
Brotula_barbata_ap3b1	Q25E	# |---->Altered Metal_binding (Pr = 0.06)<---------------------------------------------------------|
Brotula_barbata_ap3b1	Q25E	# |
Brotula_barbata_ap3b1	Q25E	# |---->Altered PTM_site (Pr = 0.09)
Brotula_barbata_ap3b1	Q25E	# |---->Loss of Pyrrolidone_carboxylic_acid at Q22 (Pr = 0.05 | P = 0.04)
Brotula_barbata_ap3b1	H28E	0.184	Gain of Helix (Pr = 0.30 | P = 6.9e-03); Gain of B-factor (Pr = 0.29 | P = 3.6e-03); Altered Cytoplasmic_loop (Pr = 0.18 | P = 8.0e-03)	Altered Motifs (None)	Predicted conservation scores
Brotula_barbata_ap3b1	H28E	# Altered Effect (Pr = 0.30)
Brotula_barbata_ap3b1	H28E	# |---->Altered Motifs (None)
Brotula_barbata_ap3b1	H28E	# |---->Altered Structure_and_dynamics (Pr = 0.30)-------------------------------------------------------|
Brotula_barbata_ap3b1	H28E	# | |---->Altered Secondary_structure (Pr = 0.30) |
Brotula_barbata_ap3b1	H28E	# | | |---->Gain of Helix (Pr = 0.30 | P = 6.9e-03) |
Brotula_barbata_ap3b1	H28E	# | | |
Brotula_barbata_ap3b1	H28E	# | |---->Altered Stability_and_conformational_flexibility (Pr = 0.29) |
Brotula_barbata_ap3b1	H28E	# | | |---->Altered Conformational_flexibility (Pr = 0.29) |
Brotula_barbata_ap3b1	H28E	# | | |---->Gain of B-factor (Pr = 0.29 | P = 3.6e-03) |
Brotula_barbata_ap3b1	H28E	# | | |
Brotula_barbata_ap3b1	H28E	# | |---->Altered Special_structural_signatures (Pr = 0.18) |
Brotula_barbata_ap3b1	H28E	# | |---->Altered Signal_peptide (Pr = 0.00) |
Brotula_barbata_ap3b1	H28E	# | | |
Brotula_barbata_ap3b1	H28E	# | |---->Altered Transmembrane_protein (Pr = 0.18) |
Brotula_barbata_ap3b1	H28E	# | |---->Altered Non-cytoplasmic_loop (Pr = 0.18 | P = 8.0e-03) |
Brotula_barbata_ap3b1	H28E	# | |
Brotula_barbata_ap3b1	H28E	# |---->Altered Functional_residue (Pr = 0.14) |
Brotula_barbata_ap3b1	H28E	# |---->Altered Macromolecular_binding (Pr = 0.13) |
Brotula_barbata_ap3b1	H28E	# | |---->Altered Protein_binding (Pr = 0.13) |
Brotula_barbata_ap3b1	H28E	# | |---->Altered Disordered_interface (Pr = 0.13) |
Brotula_barbata_ap3b1	H28E	# | | |
Brotula_barbata_ap3b1	H28E	# | |---->Altered Ordered_interface (Pr = 0.04) |
Brotula_barbata_ap3b1	H28E	# | |
Brotula_barbata_ap3b1	H28E	# |---->Altered Metal_binding (Pr = 0.06)<---------------------------------------------------------|
Brotula_barbata_ap3b1	H28E	# |
Brotula_barbata_ap3b1	H28E	# |---->Altered PTM_site (Pr = 0.14)
Brotula_barbata_ap3b1	A29R	0.205	Gain of ADP-ribosylation at A29 (Pr = 0.22 | P = 0.02); Altered Cytoplasmic_loop (Pr = 0.17 | P = 0.01)	Altered Motifs (None)	Predicted conservation scores
Brotula_barbata_ap3b1	A29R	# Altered Effect (Pr = 0.26)
Brotula_barbata_ap3b1	A29R	# |---->Altered Motifs (None)
Brotula_barbata_ap3b1	A29R	# |---->Altered Structure_and_dynamics (Pr = 0.26)-------------------------------------------------------|
Brotula_barbata_ap3b1	A29R	# | |---->Altered Secondary_structure (Pr = 0.26) |
Brotula_barbata_ap3b1	A29R	# | | |
Brotula_barbata_ap3b1	A29R	# | |---->Altered Stability_and_conformational_flexibility (Pr = 0.25) |
Brotula_barbata_ap3b1	A29R	# | | |---->Altered Conformational_flexibility (Pr = 0.25) |
Brotula_barbata_ap3b1	A29R	# | | |
Brotula_barbata_ap3b1	A29R	# | |---->Altered Special_structural_signatures (Pr = 0.17) |
Brotula_barbata_ap3b1	A29R	# | |---->Altered Signal_peptide (Pr = 0.00) |
Brotula_barbata_ap3b1	A29R	# | | |
Brotula_barbata_ap3b1	A29R	# | |---->Altered Transmembrane_protein (Pr = 0.17) |
Brotula_barbata_ap3b1	A29R	# | |---->Altered Non-cytoplasmic_loop (Pr = 0.17 | P = 0.01) |
Brotula_barbata_ap3b1	A29R	# | |
Brotula_barbata_ap3b1	A29R	# |---->Altered Functional_residue (Pr = 0.22) |
Brotula_barbata_ap3b1	A29R	# |---->Altered Macromolecular_binding (Pr = 0.13) |
Brotula_barbata_ap3b1	A29R	# | |---->Altered Protein_binding (Pr = 0.13) |
Brotula_barbata_ap3b1	A29R	# | |---->Altered Disordered_interface (Pr = 0.13) |
Brotula_barbata_ap3b1	A29R	# | | |
Brotula_barbata_ap3b1	A29R	# | |---->Altered Ordered_interface (Pr = 0.02) |
Brotula_barbata_ap3b1	A29R	# | |
Brotula_barbata_ap3b1	A29R	# |---->Altered Metal_binding (Pr = 0.06)<---------------------------------------------------------|
Brotula_barbata_ap3b1	A29R	# |
Brotula_barbata_ap3b1	A29R	# |---->Altered PTM_site (Pr = 0.22)
Brotula_barbata_ap3b1	A29R	# |---->Gain of ADP-ribosylation at A29 (Pr = 0.22 | P = 0.02)
Brotula_barbata_ap3b1	P30G	0.169	Gain of B-factor (Pr = 0.25 | P = 0.02); Altered Cytoplasmic_loop (Pr = 0.15 | P = 0.01)	Altered Motifs (PS00008:N-myristoylation site)	Predicted conservation scores
Brotula_barbata_ap3b1	P30G	# Altered Effect (Pr = 0.26)
Brotula_barbata_ap3b1	P30G	# |---->Altered Motifs (PS00008)
Brotula_barbata_ap3b1	P30G	# |---->Altered Structure_and_dynamics (Pr = 0.26)-------------------------------------------------------|
Brotula_barbata_ap3b1	P30G	# | |---->Altered Secondary_structure (Pr = 0.26) |
Brotula_barbata_ap3b1	P30G	# | | |
Brotula_barbata_ap3b1	P30G	# | |---->Altered Stability_and_conformational_flexibility (Pr = 0.25) |
Brotula_barbata_ap3b1	P30G	# | | |---->Altered Conformational_flexibility (Pr = 0.25) |
Brotula_barbata_ap3b1	P30G	# | | |---->Gain of B-factor (Pr = 0.25 | P = 0.02) |
Brotula_barbata_ap3b1	P30G	# | | |
Brotula_barbata_ap3b1	P30G	# | |---->Altered Special_structural_signatures (Pr = 0.15) |
Brotula_barbata_ap3b1	P30G	# | |---->Altered Signal_peptide (Pr = 0.00) |
Brotula_barbata_ap3b1	P30G	# | | |
Brotula_barbata_ap3b1	P30G	# | |---->Altered Transmembrane_protein (Pr = 0.15) |
Brotula_barbata_ap3b1	P30G	# | |---->Altered Non-cytoplasmic_loop (Pr = 0.15 | P = 0.01) |
Brotula_barbata_ap3b1	P30G	# | |
Brotula_barbata_ap3b1	P30G	# |---->Altered Functional_residue (Pr = 0.12) |
Brotula_barbata_ap3b1	P30G	# |---->Altered Macromolecular_binding (Pr = 0.12) |
Brotula_barbata_ap3b1	P30G	# | |---->Altered Protein_binding (Pr = 0.12) |
Brotula_barbata_ap3b1	P30G	# | |---->Altered Disordered_interface (Pr = 0.12) |
Brotula_barbata_ap3b1	P30G	# | | |
Brotula_barbata_ap3b1	P30G	# | |---->Altered Ordered_interface (Pr = 0.02) |
Brotula_barbata_ap3b1	P30G	# | |
Brotula_barbata_ap3b1	P30G	# |---->Altered Metal_binding (Pr = 0.07)<---------------------------------------------------------|
Brotula_barbata_ap3b1	P30G	# |
Brotula_barbata_ap3b1	P30G	# |---->Altered PTM_site (Pr = 0.11)
Brotula_barbata_ap3b1	D33E	0.117	Gain of B-factor (Pr = 0.26 | P = 0.01); Altered Cytoplasmic_loop (Pr = 0.13 | P = 0.02); Loss of O-linked_glycosylation at S38 (Pr = 0.12 | P = 0.05)	Altered Motifs (ELME000117:Major TRAF2-binding consensus motif. Members of the tumor necrosis factor receptor (TNFR) superfamily initiate intracellular signaling by recruiting the C-domain of the TNFR-associated factors (TRAFs) through their cytoplasmic tails.)	Predicted conservation scores
Brotula_barbata_ap3b1	D33E	# Altered Effect (Pr = 0.26)
Brotula_barbata_ap3b1	D33E	# |---->Altered Motifs (ELME000117)
Brotula_barbata_ap3b1	D33E	# |---->Altered Structure_and_dynamics (Pr = 0.26)-------------------------------------------------------|
Brotula_barbata_ap3b1	D33E	# | |---->Altered Secondary_structure (Pr = 0.26) |
Brotula_barbata_ap3b1	D33E	# | | |
Brotula_barbata_ap3b1	D33E	# | |---->Altered Stability_and_conformational_flexibility (Pr = 0.26) |
Brotula_barbata_ap3b1	D33E	# | | |---->Altered Conformational_flexibility (Pr = 0.26) |
Brotula_barbata_ap3b1	D33E	# | | |---->Gain of B-factor (Pr = 0.26 | P = 0.01) |
Brotula_barbata_ap3b1	D33E	# | | |
Brotula_barbata_ap3b1	D33E	# | |---->Altered Special_structural_signatures (Pr = 0.13) |
Brotula_barbata_ap3b1	D33E	# | |---->Altered Signal_peptide (Pr = 0.00) |
Brotula_barbata_ap3b1	D33E	# | | |
Brotula_barbata_ap3b1	D33E	# | |---->Altered Transmembrane_protein (Pr = 0.13) |
Brotula_barbata_ap3b1	D33E	# | |---->Altered Non-cytoplasmic_loop (Pr = 0.13 | P = 0.02) |
Brotula_barbata_ap3b1	D33E	# | |
Brotula_barbata_ap3b1	D33E	# |---->Altered Functional_residue (Pr = 0.17) |
Brotula_barbata_ap3b1	D33E	# |---->Altered Macromolecular_binding (Pr = 0.14) |
Brotula_barbata_ap3b1	D33E	# | |---->Altered Protein_binding (Pr = 0.14) |
Brotula_barbata_ap3b1	D33E	# | |---->Altered Disordered_interface (Pr = 0.14) |
Brotula_barbata_ap3b1	D33E	# | | |
Brotula_barbata_ap3b1	D33E	# | |---->Altered Ordered_interface (Pr = 0.01) |
Brotula_barbata_ap3b1	D33E	# | |
Brotula_barbata_ap3b1	D33E	# |---->Altered Metal_binding (Pr = 0.04)<---------------------------------------------------------|
Brotula_barbata_ap3b1	D33E	# |
Brotula_barbata_ap3b1	D33E	# |---->Altered PTM_site (Pr = 0.17)
Brotula_barbata_ap3b1	D33E	# |---->Loss of O-linked_glycosylation at S38 (Pr = 0.12 | P = 0.05)
Brotula_barbata_ap3b1	Q44H	0.144		Altered Motifs (ELME000202:(ST)Q motif which is phosphorylated by PIKK family members.)	Predicted conservation scores
Brotula_barbata_ap3b1	Q44H	# Altered Effect (Pr = 0.26)
Brotula_barbata_ap3b1	Q44H	# |---->Altered Motifs (ELME000202)
Brotula_barbata_ap3b1	Q44H	# |---->Altered Structure_and_dynamics (Pr = 0.26)-------------------------------------------------------|
Brotula_barbata_ap3b1	Q44H	# | |---->Altered Secondary_structure (Pr = 0.26) |
Brotula_barbata_ap3b1	Q44H	# | | |
Brotula_barbata_ap3b1	Q44H	# | |---->Altered Stability_and_conformational_flexibility (Pr = 0.18) |
Brotula_barbata_ap3b1	Q44H	# | | |---->Altered Conformational_flexibility (Pr = 0.18) |
Brotula_barbata_ap3b1	Q44H	# | | |
Brotula_barbata_ap3b1	Q44H	# | |---->Altered Special_structural_signatures (Pr = 0.07) |
Brotula_barbata_ap3b1	Q44H	# | |---->Altered Signal_peptide (Pr = 0.00) |
Brotula_barbata_ap3b1	Q44H	# | | |
Brotula_barbata_ap3b1	Q44H	# | |---->Altered Transmembrane_protein (Pr = 0.07) |
Brotula_barbata_ap3b1	Q44H	# | |
Brotula_barbata_ap3b1	Q44H	# |---->Altered Functional_residue (Pr = 0.25) |
Brotula_barbata_ap3b1	Q44H	# |---->Altered Macromolecular_binding (Pr = 0.25) |
Brotula_barbata_ap3b1	Q44H	# | |---->Altered Protein_binding (Pr = 0.25) |
Brotula_barbata_ap3b1	Q44H	# | |---->Altered Disordered_interface (Pr = 0.25) |
Brotula_barbata_ap3b1	Q44H	# | | |
Brotula_barbata_ap3b1	Q44H	# | |---->Altered Ordered_interface (Pr = 0.02) |
Brotula_barbata_ap3b1	Q44H	# | |
Brotula_barbata_ap3b1	Q44H	# |---->Altered Metal_binding (Pr = 0.11)<---------------------------------------------------------|
Brotula_barbata_ap3b1	Q44H	# |
Brotula_barbata_ap3b1	Q44H	# |---->Altered PTM_site (Pr = 0.14)
Brotula_barbata_ap3b1	G275A	0.166	Loss of B-factor (Pr = 0.34 | P = 1.6e-03); Gain of Ubiquitylation at K279 (Pr = 0.18 | P = 0.02)	Altered Motifs (ELME000117:Major TRAF2-binding consensus motif. Members of the tumor necrosis factor receptor (TNFR) superfamily initiate intracellular signaling by recruiting the C-domain of the TNFR-associated factors (TRAFs) through their cytoplasmic tails.)	Predicted conservation scores
Brotula_barbata_ap3b1	G275A	# Altered Effect (Pr = 0.34)
Brotula_barbata_ap3b1	G275A	# |---->Altered Motifs (ELME000117)
Brotula_barbata_ap3b1	G275A	# |---->Altered Structure_and_dynamics (Pr = 0.34)-------------------------------------------------------|
Brotula_barbata_ap3b1	G275A	# | |---->Altered Secondary_structure (Pr = 0.26) |
Brotula_barbata_ap3b1	G275A	# | | |
Brotula_barbata_ap3b1	G275A	# | |---->Altered Stability_and_conformational_flexibility (Pr = 0.34) |
Brotula_barbata_ap3b1	G275A	# | | |---->Altered Conformational_flexibility (Pr = 0.34) |
Brotula_barbata_ap3b1	G275A	# | | |---->Loss of B-factor (Pr = 0.34 | P = 1.6e-03) |
Brotula_barbata_ap3b1	G275A	# | | |
Brotula_barbata_ap3b1	G275A	# | |---->Altered Special_structural_signatures (Pr = 0.07) |
Brotula_barbata_ap3b1	G275A	# | |---->Altered Signal_peptide (Pr = 0.00) |
Brotula_barbata_ap3b1	G275A	# | | |
Brotula_barbata_ap3b1	G275A	# | |---->Altered Transmembrane_protein (Pr = 0.07) |
Brotula_barbata_ap3b1	G275A	# | |
Brotula_barbata_ap3b1	G275A	# |---->Altered Functional_residue (Pr = 0.18) |
Brotula_barbata_ap3b1	G275A	# |---->Altered Macromolecular_binding (Pr = 0.17) |
Brotula_barbata_ap3b1	G275A	# | |---->Altered Protein_binding (Pr = 0.17) |
Brotula_barbata_ap3b1	G275A	# | |---->Altered Disordered_interface (Pr = 0.17) |
Brotula_barbata_ap3b1	G275A	# | | |
Brotula_barbata_ap3b1	G275A	# | |---->Altered Ordered_interface (Pr = 0.01) |
Brotula_barbata_ap3b1	G275A	# | |
Brotula_barbata_ap3b1	G275A	# |---->Altered Metal_binding (Pr = 0.01)<---------------------------------------------------------|
Brotula_barbata_ap3b1	G275A	# |
Brotula_barbata_ap3b1	G275A	# |---->Altered PTM_site (Pr = 0.18)
Brotula_barbata_ap3b1	G275A	# |---->Gain of Ubiquitylation at K279 (Pr = 0.18 | P = 0.02)
Brotula_barbata_ap3b1	E277G	0.289	Gain of B-factor (Pr = 0.26 | P = 0.02); Loss of Sulfation at Y282 (Pr = 0.23 | P = 5.6e-04); Gain of Ubiquitylation at K279 (Pr = 0.17 | P = 0.03); Gain of Proteolytic_cleavage at Y282 (Pr = 0.12 | P = 0.03); Gain of Methylation at K279 (Pr = 0.09 | P = 0.05)	Altered Motifs (ELME000053:GSK3 phosphorylation recognition site; ELME000147:Site phosphorylated by the Polo-like kinase.; ELME000337:NEK2 phosphorylation motif with specific set of residues in the +1 and +2 position to compensate for less favorable residues in the -3 position.; PS00008:N-myristoylation site)	Predicted conservation scores
Brotula_barbata_ap3b1	E277G	# Altered Effect (Pr = 0.27)
Brotula_barbata_ap3b1	E277G	# |---->Altered Motifs (ELME000053|ELME000147|ELME000337|PS00008)
Brotula_barbata_ap3b1	E277G	# |---->Altered Structure_and_dynamics (Pr = 0.27)-------------------------------------------------------|
Brotula_barbata_ap3b1	E277G	# | |---->Altered Secondary_structure (Pr = 0.26) |
Brotula_barbata_ap3b1	E277G	# | | |
Brotula_barbata_ap3b1	E277G	# | |---->Altered Stability_and_conformational_flexibility (Pr = 0.27) |
Brotula_barbata_ap3b1	E277G	# | | |---->Altered Conformational_flexibility (Pr = 0.27) |
Brotula_barbata_ap3b1	E277G	# | | |---->Gain of B-factor (Pr = 0.26 | P = 0.02) |
Brotula_barbata_ap3b1	E277G	# | | |
Brotula_barbata_ap3b1	E277G	# | |---->Altered Special_structural_signatures (Pr = 0.07) |
Brotula_barbata_ap3b1	E277G	# | |---->Altered Signal_peptide (Pr = 0.00) |
Brotula_barbata_ap3b1	E277G	# | | |
Brotula_barbata_ap3b1	E277G	# | |---->Altered Transmembrane_protein (Pr = 0.07) |
Brotula_barbata_ap3b1	E277G	# | |
Brotula_barbata_ap3b1	E277G	# |---->Altered Functional_residue (Pr = 0.23) |
Brotula_barbata_ap3b1	E277G	# |---->Altered Macromolecular_binding (Pr = 0.19) |
Brotula_barbata_ap3b1	E277G	# | |---->Altered Protein_binding (Pr = 0.19) |
Brotula_barbata_ap3b1	E277G	# | |---->Altered Disordered_interface (Pr = 0.19) |
Brotula_barbata_ap3b1	E277G	# | | |
Brotula_barbata_ap3b1	E277G	# | |---->Altered Ordered_interface (Pr = 0.06) |
Brotula_barbata_ap3b1	E277G	# | |
Brotula_barbata_ap3b1	E277G	# |---->Altered Metal_binding (Pr = 0.01)<---------------------------------------------------------|
Brotula_barbata_ap3b1	E277G	# |
Brotula_barbata_ap3b1	E277G	# |---->Altered PTM_site (Pr = 0.23)
Brotula_barbata_ap3b1	E277G	# |---->Gain of Methylation at K279 (Pr = 0.09 | P = 0.05)
Brotula_barbata_ap3b1	E277G	# |---->Gain of Proteolytic_cleavage at Y282 (Pr = 0.12 | P = 0.03)
Brotula_barbata_ap3b1	E277G	# |---->Loss of Sulfation at Y282 (Pr = 0.23 | P = 5.6e-04)
Brotula_barbata_ap3b1	E277G	# |---->Gain of Ubiquitylation at K279 (Pr = 0.17 | P = 0.03)
Brotula_barbata_ap3b1	E290N	0.182	Loss of Loop (Pr = 0.30 | P = 8.1e-03); Altered Coiled_coil (Pr = 0.28 | P = 0.02); Loss of Proteolytic_cleavage at D286 (Pr = 0.14 | P = 0.01); Altered Cytoplasmic_loop (Pr = 0.11 | P = 0.03)	Altered Motifs (None)	Predicted conservation scores
Brotula_barbata_ap3b1	E290N	# Altered Effect (Pr = 0.30)
Brotula_barbata_ap3b1	E290N	# |---->Altered Motifs (None)
Brotula_barbata_ap3b1	E290N	# |---->Altered Structure_and_dynamics (Pr = 0.30)-------------------------------------------------------|
Brotula_barbata_ap3b1	E290N	# | |---->Altered Secondary_structure (Pr = 0.30) |
Brotula_barbata_ap3b1	E290N	# | | |---->Loss of Loop (Pr = 0.30 | P = 8.1e-03) |
Brotula_barbata_ap3b1	E290N	# | | |
Brotula_barbata_ap3b1	E290N	# | |---->Altered Stability_and_conformational_flexibility (Pr = 0.25) |
Brotula_barbata_ap3b1	E290N	# | | |---->Altered Conformational_flexibility (Pr = 0.25) |
Brotula_barbata_ap3b1	E290N	# | | |
Brotula_barbata_ap3b1	E290N	# | |---->Altered Special_structural_signatures (Pr = 0.28) |
Brotula_barbata_ap3b1	E290N	# | |---->Altered Coiled_coil (Pr = 0.28 | P = 0.02) |
Brotula_barbata_ap3b1	E290N	# | |---->Altered Signal_peptide (Pr = 0.00) |
Brotula_barbata_ap3b1	E290N	# | | |
Brotula_barbata_ap3b1	E290N	# | |---->Altered Transmembrane_protein (Pr = 0.11) |
Brotula_barbata_ap3b1	E290N	# | |---->Altered Non-cytoplasmic_loop (Pr = 0.11 | P = 0.03) |
Brotula_barbata_ap3b1	E290N	# | |
Brotula_barbata_ap3b1	E290N	# |---->Altered Functional_residue (Pr = 0.22) |
Brotula_barbata_ap3b1	E290N	# |---->Altered Macromolecular_binding (Pr = 0.22) |
Brotula_barbata_ap3b1	E290N	# | |---->Altered Protein_binding (Pr = 0.22) |
Brotula_barbata_ap3b1	E290N	# | |---->Altered Disordered_interface (Pr = 0.22) |
Brotula_barbata_ap3b1	E290N	# | | |
Brotula_barbata_ap3b1	E290N	# | |---->Altered Ordered_interface (Pr = 0.06) |
Brotula_barbata_ap3b1	E290N	# | |
Brotula_barbata_ap3b1	E290N	# |---->Altered Metal_binding (Pr = 0.07)<---------------------------------------------------------|
Brotula_barbata_ap3b1	E290N	# |
Brotula_barbata_ap3b1	E290N	# |---->Altered PTM_site (Pr = 0.14)
Brotula_barbata_ap3b1	E290N	# |---->Loss of Proteolytic_cleavage at D286 (Pr = 0.14 | P = 0.01)
Brotula_barbata_ap3b1	D293E	0.082	Altered Coiled_coil (Pr = 0.34 | P = 9.0e-03); Loss of B-factor (Pr = 0.26 | P = 0.05); Loss of Ubiquitylation at K296 (Pr = 0.21 | P = 5.3e-03); Gain of SUMOylation at K296 (Pr = 0.20 | P = 0.03); Loss of Proteolytic_cleavage at D288 (Pr = 0.13 | P = 0.02); Altered Cytoplasmic_loop (Pr = 0.11 | P = 0.03)	Altered Motifs (None)	Predicted conservation scores
Brotula_barbata_ap3b1	D293E	# Altered Effect (Pr = 0.34)
Brotula_barbata_ap3b1	D293E	# |---->Altered Motifs (None)
Brotula_barbata_ap3b1	D293E	# |---->Altered Structure_and_dynamics (Pr = 0.34)-------------------------------------------------------|
Brotula_barbata_ap3b1	D293E	# | |---->Altered Secondary_structure (Pr = 0.25) |
Brotula_barbata_ap3b1	D293E	# | | |
Brotula_barbata_ap3b1	D293E	# | |---->Altered Stability_and_conformational_flexibility (Pr = 0.26) |
Brotula_barbata_ap3b1	D293E	# | | |---->Altered Conformational_flexibility (Pr = 0.26) |
Brotula_barbata_ap3b1	D293E	# | | |---->Loss of B-factor (Pr = 0.26 | P = 0.05) |
Brotula_barbata_ap3b1	D293E	# | | |
Brotula_barbata_ap3b1	D293E	# | |---->Altered Special_structural_signatures (Pr = 0.34) |
Brotula_barbata_ap3b1	D293E	# | |---->Altered Coiled_coil (Pr = 0.34 | P = 9.0e-03) |
Brotula_barbata_ap3b1	D293E	# | |---->Altered Signal_peptide (Pr = 0.00) |
Brotula_barbata_ap3b1	D293E	# | | |
Brotula_barbata_ap3b1	D293E	# | |---->Altered Transmembrane_protein (Pr = 0.11) |
Brotula_barbata_ap3b1	D293E	# | |---->Altered Non-cytoplasmic_loop (Pr = 0.11 | P = 0.03) |
Brotula_barbata_ap3b1	D293E	# | |
Brotula_barbata_ap3b1	D293E	# |---->Altered Functional_residue (Pr = 0.21) |
Brotula_barbata_ap3b1	D293E	# |---->Altered Macromolecular_binding (Pr = 0.14) |
Brotula_barbata_ap3b1	D293E	# | |---->Altered Protein_binding (Pr = 0.14) |
Brotula_barbata_ap3b1	D293E	# | |---->Altered Disordered_interface (Pr = 0.14) |
Brotula_barbata_ap3b1	D293E	# | | |
Brotula_barbata_ap3b1	D293E	# | |---->Altered Ordered_interface (Pr = 0.05) |
Brotula_barbata_ap3b1	D293E	# | |
Brotula_barbata_ap3b1	D293E	# |---->Altered Metal_binding (Pr = 0.07)<---------------------------------------------------------|
Brotula_barbata_ap3b1	D293E	# |
Brotula_barbata_ap3b1	D293E	# |---->Altered PTM_site (Pr = 0.21)
Brotula_barbata_ap3b1	D293E	# |---->Loss of Proteolytic_cleavage at D288 (Pr = 0.13 | P = 0.02)
Brotula_barbata_ap3b1	D293E	# |---->Gain of SUMOylation at K296 (Pr = 0.20 | P = 0.03)
Brotula_barbata_ap3b1	D293E	# |---->Loss of Ubiquitylation at K296 (Pr = 0.21 | P = 5.3e-03)
Brotula_barbata_ap3b1	K296E	0.170	Altered Coiled_coil (Pr = 0.47 | P = 5.0e-03); Loss of Helix (Pr = 0.29 | P = 9.8e-03); Gain of Loop (Pr = 0.29 | P = 8.4e-03); Loss of Ubiquitylation at K296 (Pr = 0.29 | P = 2.9e-04); Gain of SUMOylation at K301 (Pr = 0.29 | P = 3.6e-03); Gain of B-factor (Pr = 0.28 | P = 6.8e-03); Loss of Proteolytic_cleavage at D292 (Pr = 0.12 | P = 0.03); Altered Cytoplasmic_loop (Pr = 0.10 | P = 0.04)	Altered Motifs (ELME000232:Motif conserving the exact sequence KEN that binds to the APC/C subunit Cdh1 causing the protein to be targeted for 26S proteasome mediated degradation.)	Predicted conservation scores
Brotula_barbata_ap3b1	K296E	# Altered Effect (Pr = 0.47)
Brotula_barbata_ap3b1	K296E	# |---->Altered Motifs (ELME000232)
Brotula_barbata_ap3b1	K296E	# |---->Altered Structure_and_dynamics (Pr = 0.47)-------------------------------------------------------|
Brotula_barbata_ap3b1	K296E	# | |---->Altered Secondary_structure (Pr = 0.29) |
Brotula_barbata_ap3b1	K296E	# | | |---->Loss of Helix (Pr = 0.29 | P = 9.8e-03) |
Brotula_barbata_ap3b1	K296E	# | | |---->Gain of Loop (Pr = 0.29 | P = 8.4e-03) |
Brotula_barbata_ap3b1	K296E	# | | |
Brotula_barbata_ap3b1	K296E	# | |---->Altered Stability_and_conformational_flexibility (Pr = 0.28) |
Brotula_barbata_ap3b1	K296E	# | | |---->Altered Conformational_flexibility (Pr = 0.28) |
Brotula_barbata_ap3b1	K296E	# | | |---->Gain of B-factor (Pr = 0.28 | P = 6.8e-03) |
Brotula_barbata_ap3b1	K296E	# | | |
Brotula_barbata_ap3b1	K296E	# | |---->Altered Special_structural_signatures (Pr = 0.47) |
Brotula_barbata_ap3b1	K296E	# | |---->Altered Coiled_coil (Pr = 0.47 | P = 5.0e-03) |
Brotula_barbata_ap3b1	K296E	# | |---->Altered Signal_peptide (Pr = 0.00) |
Brotula_barbata_ap3b1	K296E	# | | |
Brotula_barbata_ap3b1	K296E	# | |---->Altered Transmembrane_protein (Pr = 0.10) |
Brotula_barbata_ap3b1	K296E	# | |---->Altered Non-cytoplasmic_loop (Pr = 0.10 | P = 0.04) |
Brotula_barbata_ap3b1	K296E	# | |
Brotula_barbata_ap3b1	K296E	# |---->Altered Functional_residue (Pr = 0.29) |
Brotula_barbata_ap3b1	K296E	# |---->Altered Macromolecular_binding (Pr = 0.15) |
Brotula_barbata_ap3b1	K296E	# | |---->Altered Protein_binding (Pr = 0.15) |
Brotula_barbata_ap3b1	K296E	# | |---->Altered Disordered_interface (Pr = 0.15) |
Brotula_barbata_ap3b1	K296E	# | | |
Brotula_barbata_ap3b1	K296E	# | |---->Altered Ordered_interface (Pr = 0.03) |
Brotula_barbata_ap3b1	K296E	# | |
Brotula_barbata_ap3b1	K296E	# |---->Altered Metal_binding (Pr = 0.07)<---------------------------------------------------------|
Brotula_barbata_ap3b1	K296E	# |
Brotula_barbata_ap3b1	K296E	# |---->Altered PTM_site (Pr = 0.29)
Brotula_barbata_ap3b1	K296E	# |---->Loss of Proteolytic_cleavage at D292 (Pr = 0.12 | P = 0.03)
Brotula_barbata_ap3b1	K296E	# |---->Gain of SUMOylation at K301 (Pr = 0.29 | P = 3.6e-03)
Brotula_barbata_ap3b1	K296E	# |---->Loss of Ubiquitylation at K296 (Pr = 0.29 | P = 2.9e-04)
Brotula_barbata_ap3b1	A304V	0.099	Altered Coiled_coil (Pr = 0.34 | P = 0.01); Loss of SUMOylation at K301 (Pr = 0.26 | P = 6.5e-03); Loss of B-factor (Pr = 0.26 | P = 0.04); Loss of Ubiquitylation at K301 (Pr = 0.20 | P = 8.5e-03)	Altered Motifs (None)	Predicted conservation scores
Brotula_barbata_ap3b1	A304V	# Altered Effect (Pr = 0.34)
Brotula_barbata_ap3b1	A304V	# |---->Altered Motifs (None)
Brotula_barbata_ap3b1	A304V	# |---->Altered Structure_and_dynamics (Pr = 0.34)-------------------------------------------------------|
Brotula_barbata_ap3b1	A304V	# | |---->Altered Secondary_structure (Pr = 0.26) |
Brotula_barbata_ap3b1	A304V	# | | |
Brotula_barbata_ap3b1	A304V	# | |---->Altered Stability_and_conformational_flexibility (Pr = 0.26) |
Brotula_barbata_ap3b1	A304V	# | | |---->Altered Conformational_flexibility (Pr = 0.26) |
Brotula_barbata_ap3b1	A304V	# | | |---->Loss of B-factor (Pr = 0.26 | P = 0.04) |
Brotula_barbata_ap3b1	A304V	# | | |
Brotula_barbata_ap3b1	A304V	# | |---->Altered Special_structural_signatures (Pr = 0.34) |
Brotula_barbata_ap3b1	A304V	# | |---->Altered Coiled_coil (Pr = 0.34 | P = 0.01) |
Brotula_barbata_ap3b1	A304V	# | |---->Altered Signal_peptide (Pr = 0.00) |
Brotula_barbata_ap3b1	A304V	# | | |
Brotula_barbata_ap3b1	A304V	# | |---->Altered Transmembrane_protein (Pr = 0.09) |
Brotula_barbata_ap3b1	A304V	# | |
Brotula_barbata_ap3b1	A304V	# |---->Altered Functional_residue (Pr = 0.26) |
Brotula_barbata_ap3b1	A304V	# |---->Altered Macromolecular_binding (Pr = 0.19) |
Brotula_barbata_ap3b1	A304V	# | |---->Altered Protein_binding (Pr = 0.19) |
Brotula_barbata_ap3b1	A304V	# | |---->Altered Disordered_interface (Pr = 0.19) |
Brotula_barbata_ap3b1	A304V	# | | |
Brotula_barbata_ap3b1	A304V	# | |---->Altered Ordered_interface (Pr = 0.02) |
Brotula_barbata_ap3b1	A304V	# | |
Brotula_barbata_ap3b1	A304V	# |---->Altered Metal_binding (Pr = 0.01)<---------------------------------------------------------|
Brotula_barbata_ap3b1	A304V	# |
Brotula_barbata_ap3b1	A304V	# |---->Altered PTM_site (Pr = 0.26)
Brotula_barbata_ap3b1	A304V	# |---->Loss of SUMOylation at K301 (Pr = 0.26 | P = 6.5e-03)
Brotula_barbata_ap3b1	A304V	# |---->Loss of Ubiquitylation at K301 (Pr = 0.20 | P = 8.5e-03)
Brotula_barbata_ap3d1	Q412L	0.607	Altered PPI_residue (Pr = 0.37 | P = 2.8e-03); Altered Cytoplasmic_loop (Pr = 0.30 | P = 1.6e-04); Altered MoRF (Pr = 0.28 | P = 0.04); Altered PPI_hotspot (Pr = 0.24 | P = 0.04)	Altered Motifs (ELME000064:CK2 phosphorylation site; ELME000081:Src-family Src Homology 2 (SH2) domains binding motif.; ELME000120:Tyrosine-based sorting signal responsible for the interaction with mu subunit of AP (Adaptor Protein) complex; ELME000182:STAT5 Src Homology 2 (SH2) domain binding motif.; ELME000336:NEK2 phosphorylation motif with preferred Phe - Leu or Met in the -3 position to compensate for less favorable residues in the +1 and +2 position.)	Predicted conservation scores
Brotula_barbata_ap3d1	Q412L	# Altered Effect (Pr = 0.37)
Brotula_barbata_ap3d1	Q412L	# |---->Altered Motifs (ELME000064|ELME000081|ELME000120|ELME000182|ELME000336)
Brotula_barbata_ap3d1	Q412L	# |---->Altered Structure_and_dynamics (Pr = 0.30)-------------------------------------------------------|
Brotula_barbata_ap3d1	Q412L	# | |---->Altered Secondary_structure (Pr = 0.26) |
Brotula_barbata_ap3d1	Q412L	# | | |
Brotula_barbata_ap3d1	Q412L	# | |---->Altered Stability_and_conformational_flexibility (Pr = 0.15) |
Brotula_barbata_ap3d1	Q412L	# | | |---->Altered Conformational_flexibility (Pr = 0.15) |
Brotula_barbata_ap3d1	Q412L	# | | |
Brotula_barbata_ap3d1	Q412L	# | |---->Altered Special_structural_signatures (Pr = 0.30) |
Brotula_barbata_ap3d1	Q412L	# | |---->Altered Signal_peptide (Pr = 0.00) |
Brotula_barbata_ap3d1	Q412L	# | | |
Brotula_barbata_ap3d1	Q412L	# | |---->Altered Transmembrane_protein (Pr = 0.30) |
Brotula_barbata_ap3d1	Q412L	# | |---->Altered Non-cytoplasmic_loop (Pr = 0.30 | P = 1.6e-04) |
Brotula_barbata_ap3d1	Q412L	# | |
Brotula_barbata_ap3d1	Q412L	# |---->Altered Functional_residue (Pr = 0.37) |
Brotula_barbata_ap3d1	Q412L	# |---->Altered Macromolecular_binding (Pr = 0.37) |
Brotula_barbata_ap3d1	Q412L	# | |---->Altered Protein_binding (Pr = 0.37) |
Brotula_barbata_ap3d1	Q412L	# | |---->Altered Disordered_interface (Pr = 0.28) |
Brotula_barbata_ap3d1	Q412L	# | | |---->Altered MoRF (Pr = 0.28 | P = 0.04) |
Brotula_barbata_ap3d1	Q412L	# | | |
Brotula_barbata_ap3d1	Q412L	# | |---->Altered Ordered_interface (Pr = 0.37) |
Brotula_barbata_ap3d1	Q412L	# | |---->Altered PPI_residue (Pr = 0.37 | P = 2.8e-03) |
Brotula_barbata_ap3d1	Q412L	# | |---->Altered PPI_hotspot (Pr = 0.24 | P = 0.04) |
Brotula_barbata_ap3d1	Q412L	# | |
Brotula_barbata_ap3d1	Q412L	# |---->Altered Metal_binding (Pr = 0.15)<---------------------------------------------------------|
Brotula_barbata_ap3d1	Q412L	# |
Brotula_barbata_ap3d1	Q412L	# |---->Altered PTM_site (Pr = 0.09)
Brotula_barbata_ap3d1	E499D	0.255	Gain of Copper_binding at E496 (Pr = 0.04 | P = 0.05)	Altered Motifs (ELME000321:Caspase3 and Caspase7 cleavage site)	Predicted conservation scores
Brotula_barbata_ap3d1	E499D	# Altered Effect (Pr = 0.25)
Brotula_barbata_ap3d1	E499D	# |---->Altered Motifs (ELME000321)
Brotula_barbata_ap3d1	E499D	# |---->Altered Structure_and_dynamics (Pr = 0.25)-------------------------------------------------------|
Brotula_barbata_ap3d1	E499D	# | |---->Altered Secondary_structure (Pr = 0.25) |
Brotula_barbata_ap3d1	E499D	# | | |
Brotula_barbata_ap3d1	E499D	# | |---->Altered Stability_and_conformational_flexibility (Pr = 0.24) |
Brotula_barbata_ap3d1	E499D	# | | |---->Altered Conformational_flexibility (Pr = 0.24) |
Brotula_barbata_ap3d1	E499D	# | | |
Brotula_barbata_ap3d1	E499D	# | |---->Altered Special_structural_signatures (Pr = 0.06) |
Brotula_barbata_ap3d1	E499D	# | |---->Altered Signal_peptide (Pr = 0.00) |
Brotula_barbata_ap3d1	E499D	# | | |
Brotula_barbata_ap3d1	E499D	# | |---->Altered Transmembrane_protein (Pr = 0.06) |
Brotula_barbata_ap3d1	E499D	# | |
Brotula_barbata_ap3d1	E499D	# |---->Altered Functional_residue (Pr = 0.22) |
Brotula_barbata_ap3d1	E499D	# |---->Altered Macromolecular_binding (Pr = 0.22) |
Brotula_barbata_ap3d1	E499D	# | |---->Altered Protein_binding (Pr = 0.22) |
Brotula_barbata_ap3d1	E499D	# | |---->Altered Disordered_interface (Pr = 0.01) |
Brotula_barbata_ap3d1	E499D	# | | |
Brotula_barbata_ap3d1	E499D	# | |---->Altered Ordered_interface (Pr = 0.22) |
Brotula_barbata_ap3d1	E499D	# | |
Brotula_barbata_ap3d1	E499D	# |---->Altered Metal_binding (Pr = 0.06)<---------------------------------------------------------|
Brotula_barbata_ap3d1	E499D	# | |---->Gain of Copper_binding at E496 (Pr = 0.04 | P = 0.05)
Brotula_barbata_ap3d1	E499D	# |
Brotula_barbata_ap3d1	E499D	# |---->Altered PTM_site (Pr = 0.05)
Brotula_barbata_ap3d1	A596S	0.175	Gain of Loop (Pr = 0.28 | P = 0.02); Altered Coiled_coil (Pr = 0.20 | P = 0.02); Altered Cytoplasmic_loop (Pr = 0.10 | P = 0.05)	Altered Motifs (ELME000053:GSK3 phosphorylation recognition site)	Predicted conservation scores
Brotula_barbata_ap3d1	A596S	# Altered Effect (Pr = 0.28)
Brotula_barbata_ap3d1	A596S	# |---->Altered Motifs (ELME000053)
Brotula_barbata_ap3d1	A596S	# |---->Altered Structure_and_dynamics (Pr = 0.28)-------------------------------------------------------|
Brotula_barbata_ap3d1	A596S	# | |---->Altered Secondary_structure (Pr = 0.28) |
Brotula_barbata_ap3d1	A596S	# | | |---->Gain of Loop (Pr = 0.28 | P = 0.02) |
Brotula_barbata_ap3d1	A596S	# | | |
Brotula_barbata_ap3d1	A596S	# | |---->Altered Stability_and_conformational_flexibility (Pr = 0.19) |
Brotula_barbata_ap3d1	A596S	# | | |---->Altered Conformational_flexibility (Pr = 0.19) |
Brotula_barbata_ap3d1	A596S	# | | |
Brotula_barbata_ap3d1	A596S	# | |---->Altered Special_structural_signatures (Pr = 0.20) |
Brotula_barbata_ap3d1	A596S	# | |---->Altered Coiled_coil (Pr = 0.20 | P = 0.02) |
Brotula_barbata_ap3d1	A596S	# | |---->Altered Signal_peptide (Pr = 0.00) |
Brotula_barbata_ap3d1	A596S	# | | |
Brotula_barbata_ap3d1	A596S	# | |---->Altered Transmembrane_protein (Pr = 0.10) |
Brotula_barbata_ap3d1	A596S	# | |---->Altered Non-cytoplasmic_loop (Pr = 0.10 | P = 0.05) |
Brotula_barbata_ap3d1	A596S	# | |
Brotula_barbata_ap3d1	A596S	# |---->Altered Functional_residue (Pr = 0.11) |
Brotula_barbata_ap3d1	A596S	# |---->Altered Macromolecular_binding (Pr = 0.05) |
Brotula_barbata_ap3d1	A596S	# | |---->Altered Protein_binding (Pr = 0.05) |
Brotula_barbata_ap3d1	A596S	# | |---->Altered Disordered_interface (Pr = 0.03) |
Brotula_barbata_ap3d1	A596S	# | | |
Brotula_barbata_ap3d1	A596S	# | |---->Altered Ordered_interface (Pr = 0.05) |
Brotula_barbata_ap3d1	A596S	# | |
Brotula_barbata_ap3d1	A596S	# |---->Altered Metal_binding (Pr = 0.03)<---------------------------------------------------------|
Brotula_barbata_ap3d1	A596S	# |
Brotula_barbata_ap3d1	A596S	# |---->Altered PTM_site (Pr = 0.11)
Brotula_barbata_ap3d1	K645R	0.083	Loss of SUMOylation at K645 (Pr = 0.39 | P = 1.2e-03); Loss of B-factor (Pr = 0.28 | P = 0.02); Loss of Phosphorylation at T649 (Pr = 0.25 | P = 0.04); Loss of Acetylation at K650 (Pr = 0.25 | P = 0.01); Gain of Ubiquitylation at K643 (Pr = 0.18 | P = 0.02); Altered Cytoplasmic_loop (Pr = 0.10 | P = 0.04)	Altered Motifs (ELME000146:Subtilisin/kexin isozyme-1 (SKI1) cleavage site ([RK]-X-[hydrophobic]-[LTKF]-|-X))	Predicted conservation scores
Brotula_barbata_ap3d1	K645R	# Altered Effect (Pr = 0.39)
Brotula_barbata_ap3d1	K645R	# |---->Altered Motifs (ELME000146)
Brotula_barbata_ap3d1	K645R	# |---->Altered Structure_and_dynamics (Pr = 0.28)-------------------------------------------------------|
Brotula_barbata_ap3d1	K645R	# | |---->Altered Secondary_structure (Pr = 0.20) |
Brotula_barbata_ap3d1	K645R	# | | |
Brotula_barbata_ap3d1	K645R	# | |---->Altered Stability_and_conformational_flexibility (Pr = 0.28) |
Brotula_barbata_ap3d1	K645R	# | | |---->Altered Conformational_flexibility (Pr = 0.28) |
Brotula_barbata_ap3d1	K645R	# | | |---->Loss of B-factor (Pr = 0.28 | P = 0.02) |
Brotula_barbata_ap3d1	K645R	# | | |
Brotula_barbata_ap3d1	K645R	# | |---->Altered Special_structural_signatures (Pr = 0.10) |
Brotula_barbata_ap3d1	K645R	# | |---->Altered Signal_peptide (Pr = 0.00) |
Brotula_barbata_ap3d1	K645R	# | | |
Brotula_barbata_ap3d1	K645R	# | |---->Altered Transmembrane_protein (Pr = 0.10) |
Brotula_barbata_ap3d1	K645R	# | |---->Altered Non-cytoplasmic_loop (Pr = 0.10 | P = 0.04) |
Brotula_barbata_ap3d1	K645R	# | |
Brotula_barbata_ap3d1	K645R	# |---->Altered Functional_residue (Pr = 0.39) |
Brotula_barbata_ap3d1	K645R	# |---->Altered Macromolecular_binding (Pr = 0.24) |
Brotula_barbata_ap3d1	K645R	# | |---->Altered Protein_binding (Pr = 0.24) |
Brotula_barbata_ap3d1	K645R	# | |---->Altered Disordered_interface (Pr = 0.24) |
Brotula_barbata_ap3d1	K645R	# | | |
Brotula_barbata_ap3d1	K645R	# | |---->Altered Ordered_interface (Pr = 0.01) |
Brotula_barbata_ap3d1	K645R	# | |
Brotula_barbata_ap3d1	K645R	# |---->Altered Metal_binding (Pr = 0.01)<---------------------------------------------------------|
Brotula_barbata_ap3d1	K645R	# |
Brotula_barbata_ap3d1	K645R	# |---->Altered PTM_site (Pr = 0.39)
Brotula_barbata_ap3d1	K645R	# |---->Loss of Acetylation at K650 (Pr = 0.25 | P = 0.01)
Brotula_barbata_ap3d1	K645R	# |---->Loss of Phosphorylation at T649 (Pr = 0.25 | P = 0.04)
Brotula_barbata_ap3d1	K645R	# |---->Loss of SUMOylation at K645 (Pr = 0.39 | P = 1.2e-03)
Brotula_barbata_ap3d1	K645R	# |---->Gain of Ubiquitylation at K643 (Pr = 0.18 | P = 0.02)
Brotula_barbata_ap3d1	K650R	0.159	Loss of SUMOylation at K650 (Pr = 0.77 | P = 7.3e-05); Loss of Acetylation at K650 (Pr = 0.48 | P = 6.7e-04); Loss of Phosphorylation at T649 (Pr = 0.27 | P = 0.03); Gain of Ubiquitylation at K645 (Pr = 0.15 | P = 0.05); Altered Cytoplasmic_loop (Pr = 0.13 | P = 0.02)	Altered Motifs (ELME000064:CK2 phosphorylation site; ELME000117:Major TRAF2-binding consensus motif. Members of the tumor necrosis factor receptor (TNFR) superfamily initiate intracellular signaling by recruiting the C-domain of the TNFR-associated factors (TRAFs) through their cytoplasmic tails.; ELME000220:Phosphothreonine motif binding a subset of FHA domains that have a preference for an acidic amino acid at the pT+3 position.; PS00006:Casein kinase II phosphorylation site)	Predicted conservation scores
Brotula_barbata_ap3d1	K650R	# Altered Effect (Pr = 0.77)
Brotula_barbata_ap3d1	K650R	# |---->Altered Motifs (ELME000064|ELME000117|ELME000220|PS00006)
Brotula_barbata_ap3d1	K650R	# |---->Altered Structure_and_dynamics (Pr = 0.25)-------------------------------------------------------|
Brotula_barbata_ap3d1	K650R	# | |---->Altered Secondary_structure (Pr = 0.25) |
Brotula_barbata_ap3d1	K650R	# | | |
Brotula_barbata_ap3d1	K650R	# | |---->Altered Stability_and_conformational_flexibility (Pr = 0.24) |
Brotula_barbata_ap3d1	K650R	# | | |---->Altered Conformational_flexibility (Pr = 0.24) |
Brotula_barbata_ap3d1	K650R	# | | |
Brotula_barbata_ap3d1	K650R	# | |---->Altered Special_structural_signatures (Pr = 0.13) |
Brotula_barbata_ap3d1	K650R	# | |---->Altered Signal_peptide (Pr = 0.00) |
Brotula_barbata_ap3d1	K650R	# | | |
Brotula_barbata_ap3d1	K650R	# | |---->Altered Transmembrane_protein (Pr = 0.13) |
Brotula_barbata_ap3d1	K650R	# | |---->Altered Non-cytoplasmic_loop (Pr = 0.13 | P = 0.02) |
Brotula_barbata_ap3d1	K650R	# | |
Brotula_barbata_ap3d1	K650R	# |---->Altered Functional_residue (Pr = 0.77) |
Brotula_barbata_ap3d1	K650R	# |---->Altered Macromolecular_binding (Pr = 0.24) |
Brotula_barbata_ap3d1	K650R	# | |---->Altered Protein_binding (Pr = 0.24) |
Brotula_barbata_ap3d1	K650R	# | |---->Altered Disordered_interface (Pr = 0.24) |
Brotula_barbata_ap3d1	K650R	# | | |
Brotula_barbata_ap3d1	K650R	# | |---->Altered Ordered_interface (Pr = 0.01) |
Brotula_barbata_ap3d1	K650R	# | |
Brotula_barbata_ap3d1	K650R	# |---->Altered Metal_binding (Pr = 0.01)<---------------------------------------------------------|
Brotula_barbata_ap3d1	K650R	# |
Brotula_barbata_ap3d1	K650R	# |---->Altered PTM_site (Pr = 0.77)
Brotula_barbata_ap3d1	K650R	# |---->Loss of Acetylation at K650 (Pr = 0.48 | P = 6.7e-04)
Brotula_barbata_ap3d1	K650R	# |---->Loss of Phosphorylation at T649 (Pr = 0.27 | P = 0.03)
Brotula_barbata_ap3d1	K650R	# |---->Loss of SUMOylation at K650 (Pr = 0.77 | P = 7.3e-05)
Brotula_barbata_ap3d1	K650R	# |---->Gain of Ubiquitylation at K645 (Pr = 0.15 | P = 0.05)
Brotula_barbata_ap3d1	A699T	0.101	Gain of Phosphorylation at A699 (Pr = 0.47 | P = 4.0e-03); Gain of Zinc_binding at E703 (Pr = 0.28 | P = 0.02); Altered Cytoplasmic_loop (Pr = 0.12 | P = 0.03)	Altered Motifs (ELME000052:Phosphothreonine motif binding a subset of FHA domains that show a preference for a large aliphatic amino acid at the pT+3 position.; ELME000081:Src-family Src Homology 2 (SH2) domains binding motif.; ELME000136:The Class IV WW domain interaction motif is recognised primarily by the Pin1 phosphorylation-dependent prolyl isomerase.; ELME000159:Proline-Directed Kinase (e.g. MAPK) phosphorylation site in higher eukaryotes.; ELME000293:These IBMs are found in the N-terminal regions of arthropodal caspase subunits where they mediate the inhibition of activated caspases by binding to conserved surface grooves on type III BIR domains of Inhibitor of Apoptosis Proteins (IAPs).; ELME000358:Phospho-dependent motif that mediates docking of CDK substrates and regulators to cyclin-CDK-bound Cks1.)	Predicted conservation scores
Brotula_barbata_ap3d1	A699T	# Altered Effect (Pr = 0.47)
Brotula_barbata_ap3d1	A699T	# |---->Altered Motifs (ELME000052|ELME000081|ELME000136|ELME000159|ELME000293|ELME000358)
Brotula_barbata_ap3d1	A699T	# |---->Altered Structure_and_dynamics (Pr = 0.28)-------------------------------------------------------|
Brotula_barbata_ap3d1	A699T	# | |---->Altered Secondary_structure (Pr = 0.24) |
Brotula_barbata_ap3d1	A699T	# | | |
Brotula_barbata_ap3d1	A699T	# | |---->Altered Stability_and_conformational_flexibility (Pr = 0.26) |
Brotula_barbata_ap3d1	A699T	# | | |---->Altered Conformational_flexibility (Pr = 0.26) |
Brotula_barbata_ap3d1	A699T	# | | |
Brotula_barbata_ap3d1	A699T	# | |---->Altered Special_structural_signatures (Pr = 0.12) |
Brotula_barbata_ap3d1	A699T	# | |---->Altered Signal_peptide (Pr = 0.00) |
Brotula_barbata_ap3d1	A699T	# | | |
Brotula_barbata_ap3d1	A699T	# | |---->Altered Transmembrane_protein (Pr = 0.12) |
Brotula_barbata_ap3d1	A699T	# | |---->Altered Non-cytoplasmic_loop (Pr = 0.12 | P = 0.03) |
Brotula_barbata_ap3d1	A699T	# | |
Brotula_barbata_ap3d1	A699T	# |---->Altered Functional_residue (Pr = 0.47) |
Brotula_barbata_ap3d1	A699T	# |---->Altered Macromolecular_binding (Pr = 0.23) |
Brotula_barbata_ap3d1	A699T	# | |---->Altered Protein_binding (Pr = 0.23) |
Brotula_barbata_ap3d1	A699T	# | |---->Altered Disordered_interface (Pr = 0.23) |
Brotula_barbata_ap3d1	A699T	# | | |
Brotula_barbata_ap3d1	A699T	# | |---->Altered Ordered_interface (Pr = 0.08) |
Brotula_barbata_ap3d1	A699T	# | |
Brotula_barbata_ap3d1	A699T	# |---->Altered Metal_binding (Pr = 0.28)<---------------------------------------------------------|
Brotula_barbata_ap3d1	A699T	# | |---->Gain of Zinc_binding at E703 (Pr = 0.28 | P = 0.02)
Brotula_barbata_ap3d1	A699T	# |
Brotula_barbata_ap3d1	A699T	# |---->Altered PTM_site (Pr = 0.47)
Brotula_barbata_ap3d1	A699T	# |---->Gain of Phosphorylation at A699 (Pr = 0.47 | P = 4.0e-03)
Brotula_barbata_ap3d1	L831Q	0.207	Loss of SUMOylation at K832 (Pr = 0.30 | P = 3.1e-03); Loss of Phosphorylation at T828 (Pr = 0.27 | P = 0.03); Loss of Ubiquitylation at K832 (Pr = 0.19 | P = 0.01); Loss of Proteolytic_cleavage at K832 (Pr = 0.11 | P = 0.04)	Altered Motifs (ELME000052:Phosphothreonine motif binding a subset of FHA domains that show a preference for a large aliphatic amino acid at the pT+3 position.; ELME000062:Secondary preference for PKA-type AGC kinase phosphorylation.; ELME000064:CK2 phosphorylation site; ELME000136:The Class IV WW domain interaction motif is recognised primarily by the Pin1 phosphorylation-dependent prolyl isomerase.; ELME000159:Proline-Directed Kinase (e.g. MAPK) phosphorylation site in higher eukaryotes.)	Predicted conservation scores
Brotula_barbata_ap3d1	L831Q	# Altered Effect (Pr = 0.30)
Brotula_barbata_ap3d1	L831Q	# |---->Altered Motifs (ELME000052|ELME000062|ELME000064|ELME000136|ELME000159)
Brotula_barbata_ap3d1	L831Q	# |---->Altered Structure_and_dynamics (Pr = 0.25)-------------------------------------------------------|
Brotula_barbata_ap3d1	L831Q	# | |---->Altered Secondary_structure (Pr = 0.25) |
Brotula_barbata_ap3d1	L831Q	# | | |
Brotula_barbata_ap3d1	L831Q	# | |---->Altered Stability_and_conformational_flexibility (Pr = 0.23) |
Brotula_barbata_ap3d1	L831Q	# | | |---->Altered Conformational_flexibility (Pr = 0.23) |
Brotula_barbata_ap3d1	L831Q	# | | |
Brotula_barbata_ap3d1	L831Q	# | |---->Altered Special_structural_signatures (Pr = 0.02) |
Brotula_barbata_ap3d1	L831Q	# | |---->Altered Signal_peptide (Pr = 0.00) |
Brotula_barbata_ap3d1	L831Q	# | | |
Brotula_barbata_ap3d1	L831Q	# | |---->Altered Transmembrane_protein (Pr = 0.02) |
Brotula_barbata_ap3d1	L831Q	# | |
Brotula_barbata_ap3d1	L831Q	# |---->Altered Functional_residue (Pr = 0.30) |
Brotula_barbata_ap3d1	L831Q	# |---->Altered Macromolecular_binding (Pr = 0.25) |
Brotula_barbata_ap3d1	L831Q	# | |---->Altered Protein_binding (Pr = 0.25) |
Brotula_barbata_ap3d1	L831Q	# | |---->Altered Disordered_interface (Pr = 0.25) |
Brotula_barbata_ap3d1	L831Q	# | | |
Brotula_barbata_ap3d1	L831Q	# | |---->Altered Ordered_interface (Pr = 0.02) |
Brotula_barbata_ap3d1	L831Q	# | |
Brotula_barbata_ap3d1	L831Q	# |---->Altered Metal_binding (Pr = 0.01)<---------------------------------------------------------|
Brotula_barbata_ap3d1	L831Q	# |
Brotula_barbata_ap3d1	L831Q	# |---->Altered PTM_site (Pr = 0.30)
Brotula_barbata_ap3d1	L831Q	# |---->Loss of Phosphorylation at T828 (Pr = 0.27 | P = 0.03)
Brotula_barbata_ap3d1	L831Q	# |---->Loss of Proteolytic_cleavage at K832 (Pr = 0.11 | P = 0.04)
Brotula_barbata_ap3d1	L831Q	# |---->Loss of SUMOylation at K832 (Pr = 0.30 | P = 3.1e-03)
Brotula_barbata_ap3d1	L831Q	# |---->Loss of Ubiquitylation at K832 (Pr = 0.19 | P = 0.01)
Brotula_barbata_ap3d1	P845S	0.084	Gain of Phosphorylation at P845 (Pr = 0.50 | P = 3.6e-03); Loss of B-factor (Pr = 0.27 | P = 0.03); Loss of SUMOylation at K850 (Pr = 0.25 | P = 8.6e-03); Altered Coiled_coil (Pr = 0.23 | P = 0.02); Gain of Methylation at K850 (Pr = 0.14 | P = 0.02)	Altered Motifs (ELME000006:This is the motif recognized by class II SH3 domains; ELME000063:CK1 phosphorylation site; ELME000117:Major TRAF2-binding consensus motif. Members of the tumor necrosis factor receptor (TNFR) superfamily initiate intracellular signaling by recruiting the C-domain of the TNFR-associated factors (TRAFs) through their cytoplasmic tails.; ELME000155:This is the motif recognized by those SH3 domains with a non-canonical class I recognition specificity; ELME000202:(ST)Q motif which is phosphorylated by PIKK family members.)	Predicted conservation scores
Brotula_barbata_ap3d1	P845S	# Altered Effect (Pr = 0.50)
Brotula_barbata_ap3d1	P845S	# |---->Altered Motifs (ELME000006|ELME000063|ELME000117|ELME000155|ELME000202)
Brotula_barbata_ap3d1	P845S	# |---->Altered Structure_and_dynamics (Pr = 0.27)-------------------------------------------------------|
Brotula_barbata_ap3d1	P845S	# | |---->Altered Secondary_structure (Pr = 0.26) |
Brotula_barbata_ap3d1	P845S	# | | |
Brotula_barbata_ap3d1	P845S	# | |---->Altered Stability_and_conformational_flexibility (Pr = 0.27) |
Brotula_barbata_ap3d1	P845S	# | | |---->Altered Conformational_flexibility (Pr = 0.27) |
Brotula_barbata_ap3d1	P845S	# | | |---->Loss of B-factor (Pr = 0.27 | P = 0.03) |
Brotula_barbata_ap3d1	P845S	# | | |
Brotula_barbata_ap3d1	P845S	# | |---->Altered Special_structural_signatures (Pr = 0.23) |
Brotula_barbata_ap3d1	P845S	# | |---->Altered Coiled_coil (Pr = 0.23 | P = 0.02) |
Brotula_barbata_ap3d1	P845S	# | |---->Altered Signal_peptide (Pr = 0.00) |
Brotula_barbata_ap3d1	P845S	# | | |
Brotula_barbata_ap3d1	P845S	# | |---->Altered Transmembrane_protein (Pr = 0.02) |
Brotula_barbata_ap3d1	P845S	# | |
Brotula_barbata_ap3d1	P845S	# |---->Altered Functional_residue (Pr = 0.50) |
Brotula_barbata_ap3d1	P845S	# |---->Altered Macromolecular_binding (Pr = 0.15) |
Brotula_barbata_ap3d1	P845S	# | |---->Altered Protein_binding (Pr = 0.15) |
Brotula_barbata_ap3d1	P845S	# | |---->Altered Disordered_interface (Pr = 0.15) |
Brotula_barbata_ap3d1	P845S	# | | |
Brotula_barbata_ap3d1	P845S	# | |---->Altered Ordered_interface (Pr = 0.01) |
Brotula_barbata_ap3d1	P845S	# | |
Brotula_barbata_ap3d1	P845S	# |---->Altered Metal_binding (Pr = 0.01)<---------------------------------------------------------|
Brotula_barbata_ap3d1	P845S	# |
Brotula_barbata_ap3d1	P845S	# |---->Altered PTM_site (Pr = 0.50)
Brotula_barbata_ap3d1	P845S	# |---->Gain of Methylation at K850 (Pr = 0.14 | P = 0.02)
Brotula_barbata_ap3d1	P845S	# |---->Gain of Phosphorylation at P845 (Pr = 0.50 | P = 3.6e-03)
Brotula_barbata_ap3d1	P845S	# |---->Loss of SUMOylation at K850 (Pr = 0.25 | P = 8.6e-03)
Brotula_barbata_ap3d1	E864G	0.128	Gain of Acetylation at K859 (Pr = 0.32 | P = 3.0e-03); Gain of Loop (Pr = 0.29 | P = 8.9e-03); Altered Calmodulin_binding (Pr = 0.26 | P = 0.01); Loss of SUMOylation at K860 (Pr = 0.25 | P = 9.8e-03); Gain of Methylation at K861 (Pr = 0.14 | P = 0.02)	Altered Motifs (ELME000276:Bipartite variant of the classical basically charged NLS.)	Predicted conservation scores
Brotula_barbata_ap3d1	E864G	# Altered Effect (Pr = 0.32)
Brotula_barbata_ap3d1	E864G	# |---->Altered Motifs (ELME000276)
Brotula_barbata_ap3d1	E864G	# |---->Altered Structure_and_dynamics (Pr = 0.29)-------------------------------------------------------|
Brotula_barbata_ap3d1	E864G	# | |---->Altered Secondary_structure (Pr = 0.29) |
Brotula_barbata_ap3d1	E864G	# | | |---->Gain of Loop (Pr = 0.29 | P = 8.9e-03) |
Brotula_barbata_ap3d1	E864G	# | | |
Brotula_barbata_ap3d1	E864G	# | |---->Altered Stability_and_conformational_flexibility (Pr = 0.25) |
Brotula_barbata_ap3d1	E864G	# | | |---->Altered Conformational_flexibility (Pr = 0.25) |
Brotula_barbata_ap3d1	E864G	# | | |
Brotula_barbata_ap3d1	E864G	# | |---->Altered Special_structural_signatures (Pr = 0.01) |
Brotula_barbata_ap3d1	E864G	# | |---->Altered Signal_peptide (Pr = 0.00) |
Brotula_barbata_ap3d1	E864G	# | | |
Brotula_barbata_ap3d1	E864G	# | |---->Altered Transmembrane_protein (Pr = 0.01) |
Brotula_barbata_ap3d1	E864G	# | |
Brotula_barbata_ap3d1	E864G	# |---->Altered Functional_residue (Pr = 0.32) |
Brotula_barbata_ap3d1	E864G	# |---->Altered Macromolecular_binding (Pr = 0.26) |
Brotula_barbata_ap3d1	E864G	# | |---->Altered Protein_binding (Pr = 0.26) |
Brotula_barbata_ap3d1	E864G	# | |---->Altered Disordered_interface (Pr = 0.26) |
Brotula_barbata_ap3d1	E864G	# | | |---->Altered Calmodulin_binding (Pr = 0.26 | P = 0.01) |
Brotula_barbata_ap3d1	E864G	# | | |
Brotula_barbata_ap3d1	E864G	# | |---->Altered Ordered_interface (Pr = 0.01) |
Brotula_barbata_ap3d1	E864G	# | |
Brotula_barbata_ap3d1	E864G	# |---->Altered Metal_binding (Pr = 0.02)<---------------------------------------------------------|
Brotula_barbata_ap3d1	E864G	# |
Brotula_barbata_ap3d1	E864G	# |---->Altered PTM_site (Pr = 0.32)
Brotula_barbata_ap3d1	E864G	# |---->Gain of Acetylation at K859 (Pr = 0.32 | P = 3.0e-03)
Brotula_barbata_ap3d1	E864G	# |---->Gain of Methylation at K861 (Pr = 0.14 | P = 0.02)
Brotula_barbata_ap3d1	E864G	# |---->Loss of SUMOylation at K860 (Pr = 0.25 | P = 9.8e-03)
Brotula_barbata_ap3d1	R867S	0.140	Gain of Acetylation at K868 (Pr = 0.39 | P = 1.2e-03); Altered Calmodulin_binding (Pr = 0.34 | P = 0.01); Gain of Loop (Pr = 0.28 | P = 0.01); Gain of B-factor (Pr = 0.27 | P = 8.6e-03); Gain of SUMOylation at K871 (Pr = 0.23 | P = 0.02); Gain of Methylation at K863 (Pr = 0.11 | P = 0.03)	Altered Motifs (ELME000008:Main preference for PKA-type AGC kinase phosphorylation.; ELME000061:PKB Phosphorylation site; ELME000062:Secondary preference for PKA-type AGC kinase phosphorylation.; ELME000063:CK1 phosphorylation site; ELME000064:CK2 phosphorylation site; ELME000102:N-Arg dibasic convertase (nardilysin) cleavage site (Xaa-|-Arg-Lys or Arg-|-Arg-Xaa).; ELME000276:Bipartite variant of the classical basically charged NLS.; PS00004:cAMP- and cGMP-dependent protein kinase phosphorylation site; PS00005:Protein kinase C phosphorylation site)	Predicted conservation scores
Brotula_barbata_ap3d1	R867S	# Altered Effect (Pr = 0.39)
Brotula_barbata_ap3d1	R867S	# |---->Altered Motifs (ELME000008|ELME000061|ELME000062|ELME000063|ELME000064|ELME000102|ELME000276|PS00004|PS00005)
Brotula_barbata_ap3d1	R867S	# |---->Altered Structure_and_dynamics (Pr = 0.28)-------------------------------------------------------|
Brotula_barbata_ap3d1	R867S	# | |---->Altered Secondary_structure (Pr = 0.28) |
Brotula_barbata_ap3d1	R867S	# | | |---->Gain of Loop (Pr = 0.28 | P = 0.01) |
Brotula_barbata_ap3d1	R867S	# | | |
Brotula_barbata_ap3d1	R867S	# | |---->Altered Stability_and_conformational_flexibility (Pr = 0.27) |
Brotula_barbata_ap3d1	R867S	# | | |---->Altered Conformational_flexibility (Pr = 0.27) |
Brotula_barbata_ap3d1	R867S	# | | |---->Gain of B-factor (Pr = 0.27 | P = 8.6e-03) |
Brotula_barbata_ap3d1	R867S	# | | |
Brotula_barbata_ap3d1	R867S	# | |---->Altered Special_structural_signatures (Pr = 0.01) |
Brotula_barbata_ap3d1	R867S	# | |---->Altered Signal_peptide (Pr = 0.00) |
Brotula_barbata_ap3d1	R867S	# | | |
Brotula_barbata_ap3d1	R867S	# | |---->Altered Transmembrane_protein (Pr = 0.01) |
Brotula_barbata_ap3d1	R867S	# | |
Brotula_barbata_ap3d1	R867S	# |---->Altered Functional_residue (Pr = 0.39) |
Brotula_barbata_ap3d1	R867S	# |---->Altered Macromolecular_binding (Pr = 0.34) |
Brotula_barbata_ap3d1	R867S	# | |---->Altered Protein_binding (Pr = 0.34) |
Brotula_barbata_ap3d1	R867S	# | |---->Altered Disordered_interface (Pr = 0.34) |
Brotula_barbata_ap3d1	R867S	# | | |---->Altered Calmodulin_binding (Pr = 0.34 | P = 0.01) |
Brotula_barbata_ap3d1	R867S	# | | |
Brotula_barbata_ap3d1	R867S	# | |---->Altered Ordered_interface (Pr = 0.01) |
Brotula_barbata_ap3d1	R867S	# | |
Brotula_barbata_ap3d1	R867S	# |---->Altered Metal_binding (Pr = 0.02)<---------------------------------------------------------|
Brotula_barbata_ap3d1	R867S	# |
Brotula_barbata_ap3d1	R867S	# |---->Altered PTM_site (Pr = 0.39)
Brotula_barbata_ap3d1	R867S	# |---->Gain of Acetylation at K868 (Pr = 0.39 | P = 1.2e-03)
Brotula_barbata_ap3d1	R867S	# |---->Gain of Methylation at K863 (Pr = 0.11 | P = 0.03)
Brotula_barbata_ap3d1	R867S	# |---->Gain of SUMOylation at K871 (Pr = 0.23 | P = 0.02)
Brotula_barbata_ap3d1	E882H	0.103	Altered Coiled_coil (Pr = 0.55 | P = 6.1e-03); Loss of SUMOylation at K881 (Pr = 0.29 | P = 3.6e-03); Loss of B-factor (Pr = 0.28 | P = 0.02); Altered Calmodulin_binding (Pr = 0.27 | P = 0.01); Gain of Acetylation at K881 (Pr = 0.22 | P = 0.03)	Altered Motifs (None)	Predicted conservation scores
Brotula_barbata_ap3d1	E882H	# Altered Effect (Pr = 0.55)
Brotula_barbata_ap3d1	E882H	# |---->Altered Motifs (None)
Brotula_barbata_ap3d1	E882H	# |---->Altered Structure_and_dynamics (Pr = 0.55)-------------------------------------------------------|
Brotula_barbata_ap3d1	E882H	# | |---->Altered Secondary_structure (Pr = 0.20) |
Brotula_barbata_ap3d1	E882H	# | | |
Brotula_barbata_ap3d1	E882H	# | |---->Altered Stability_and_conformational_flexibility (Pr = 0.28) |
Brotula_barbata_ap3d1	E882H	# | | |---->Altered Conformational_flexibility (Pr = 0.28) |
Brotula_barbata_ap3d1	E882H	# | | |---->Loss of B-factor (Pr = 0.28 | P = 0.02) |
Brotula_barbata_ap3d1	E882H	# | | |
Brotula_barbata_ap3d1	E882H	# | |---->Altered Special_structural_signatures (Pr = 0.55) |
Brotula_barbata_ap3d1	E882H	# | |---->Altered Coiled_coil (Pr = 0.55 | P = 6.1e-03) |
Brotula_barbata_ap3d1	E882H	# | |---->Altered Signal_peptide (Pr = 0.00) |
Brotula_barbata_ap3d1	E882H	# | | |
Brotula_barbata_ap3d1	E882H	# | |---->Altered Transmembrane_protein (Pr = 0.03) |
Brotula_barbata_ap3d1	E882H	# | |
Brotula_barbata_ap3d1	E882H	# |---->Altered Functional_residue (Pr = 0.29) |
Brotula_barbata_ap3d1	E882H	# |---->Altered Macromolecular_binding (Pr = 0.27) |
Brotula_barbata_ap3d1	E882H	# | |---->Altered Protein_binding (Pr = 0.27) |
Brotula_barbata_ap3d1	E882H	# | |---->Altered Disordered_interface (Pr = 0.27) |
Brotula_barbata_ap3d1	E882H	# | | |---->Altered Calmodulin_binding (Pr = 0.27 | P = 0.01) |
Brotula_barbata_ap3d1	E882H	# | | |
Brotula_barbata_ap3d1	E882H	# | |---->Altered Ordered_interface (Pr = 0.01) |
Brotula_barbata_ap3d1	E882H	# | |
Brotula_barbata_ap3d1	E882H	# |---->Altered Metal_binding (Pr = 0.01)<---------------------------------------------------------|
Brotula_barbata_ap3d1	E882H	# |
Brotula_barbata_ap3d1	E882H	# |---->Altered PTM_site (Pr = 0.29)
Brotula_barbata_ap3d1	E882H	# |---->Gain of Acetylation at K881 (Pr = 0.22 | P = 0.03)
Brotula_barbata_ap3d1	E882H	# |---->Loss of SUMOylation at K881 (Pr = 0.29 | P = 3.6e-03)
Brotula_barbata_ap3d1	G891I	0.141	Altered MoRF (Pr = 0.42 | P = 3.5e-03); Loss of Loop (Pr = 0.28 | P = 0.02); Loss of B-factor (Pr = 0.28 | P = 0.02); Altered Coiled_coil (Pr = 0.27 | P = 0.02); Gain of Helix (Pr = 0.27 | P = 0.04); Gain of Proteolytic_cleavage at D887 (Pr = 0.11 | P = 0.05)	Altered Motifs (ELME000155:This is the motif recognized by those SH3 domains with a non-canonical class I recognition specificity; ELME000235:The PTB RRM2 Interacting (PRI) motif is found in some splicing regulators - possibly only in the chordate lineage. As part of splicing complex regulation - it interacts with the 2nd RNA binding domain (RRM) of PTB - the polypyrimidine tract binding protein.; ELME000335:Inverted version of LIG_SUMO_SBM_1 that mediates binding to SUMO proteins non-covalently.)	Predicted conservation scores
Brotula_barbata_ap3d1	G891I	# Altered Effect (Pr = 0.42)
Brotula_barbata_ap3d1	G891I	# |---->Altered Motifs (ELME000155|ELME000235|ELME000335)
Brotula_barbata_ap3d1	G891I	# |---->Altered Structure_and_dynamics (Pr = 0.28)-------------------------------------------------------|
Brotula_barbata_ap3d1	G891I	# | |---->Altered Secondary_structure (Pr = 0.28) |
Brotula_barbata_ap3d1	G891I	# | | |---->Gain of Helix (Pr = 0.27 | P = 0.04) |
Brotula_barbata_ap3d1	G891I	# | | |---->Loss of Loop (Pr = 0.28 | P = 0.02) |
Brotula_barbata_ap3d1	G891I	# | | |
Brotula_barbata_ap3d1	G891I	# | |---->Altered Stability_and_conformational_flexibility (Pr = 0.28) |
Brotula_barbata_ap3d1	G891I	# | | |---->Altered Conformational_flexibility (Pr = 0.28) |
Brotula_barbata_ap3d1	G891I	# | | |---->Loss of B-factor (Pr = 0.28 | P = 0.02) |
Brotula_barbata_ap3d1	G891I	# | | |
Brotula_barbata_ap3d1	G891I	# | |---->Altered Special_structural_signatures (Pr = 0.27) |
Brotula_barbata_ap3d1	G891I	# | |---->Altered Coiled_coil (Pr = 0.27 | P = 0.02) |
Brotula_barbata_ap3d1	G891I	# | |---->Altered Signal_peptide (Pr = 0.00) |
Brotula_barbata_ap3d1	G891I	# | | |
Brotula_barbata_ap3d1	G891I	# | |---->Altered Transmembrane_protein (Pr = 0.04) |
Brotula_barbata_ap3d1	G891I	# | |
Brotula_barbata_ap3d1	G891I	# |---->Altered Functional_residue (Pr = 0.42) |
Brotula_barbata_ap3d1	G891I	# |---->Altered Macromolecular_binding (Pr = 0.42) |
Brotula_barbata_ap3d1	G891I	# | |---->Altered Protein_binding (Pr = 0.42) |
Brotula_barbata_ap3d1	G891I	# | |---->Altered Disordered_interface (Pr = 0.42) |
Brotula_barbata_ap3d1	G891I	# | | |---->Altered MoRF (Pr = 0.42 | P = 3.5e-03) |
Brotula_barbata_ap3d1	G891I	# | | |
Brotula_barbata_ap3d1	G891I	# | |---->Altered Ordered_interface (Pr = 0.01) |
Brotula_barbata_ap3d1	G891I	# | |
Brotula_barbata_ap3d1	G891I	# |---->Altered Metal_binding (Pr = 0.02)<---------------------------------------------------------|
Brotula_barbata_ap3d1	G891I	# |
Brotula_barbata_ap3d1	G891I	# |---->Altered PTM_site (Pr = 0.11)
Brotula_barbata_ap3d1	G891I	# |---->Gain of Proteolytic_cleavage at D887 (Pr = 0.11 | P = 0.05)
Brotula_barbata_ap3d1	S914N	0.057	Loss of Phosphorylation at S914 (Pr = 0.78 | P = 8.3e-04); Loss of O-linked_glycosylation at S912 (Pr = 0.16 | P = 0.03); Altered Cytoplasmic_loop (Pr = 0.15 | P = 0.01); Gain of GPI-anchor_amidation at S914 (Pr = 0.03 | P = 9.2e-03)	Altered Motifs (ELME000064:CK2 phosphorylation site; ELME000133:TRAF6 binding site. Members of the tumor necrosis factor receptor (TNFR) superfamily initiate intracellular signaling by recruiting the C-domain of the TNFR-associated factors (TRAFs) through their cytoplasmatic tails.; ELME000136:The Class IV WW domain interaction motif is recognised primarily by the Pin1 phosphorylation-dependent prolyl isomerase.; ELME000159:Proline-Directed Kinase (e.g. MAPK) phosphorylation site in higher eukaryotes.; PS00006:Casein kinase II phosphorylation site)	Predicted conservation scores
Brotula_barbata_ap3d1	S914N	# Altered Effect (Pr = 0.78)
Brotula_barbata_ap3d1	S914N	# |---->Altered Motifs (ELME000064|ELME000133|ELME000136|ELME000159|PS00006)
Brotula_barbata_ap3d1	S914N	# |---->Altered Structure_and_dynamics (Pr = 0.29)-------------------------------------------------------|
Brotula_barbata_ap3d1	S914N	# | |---->Altered Secondary_structure (Pr = 0.25) |
Brotula_barbata_ap3d1	S914N	# | | |
Brotula_barbata_ap3d1	S914N	# | |---->Altered Stability_and_conformational_flexibility (Pr = 0.29) |
Brotula_barbata_ap3d1	S914N	# | | |---->Altered Conformational_flexibility (Pr = 0.29) |
Brotula_barbata_ap3d1	S914N	# | | |
Brotula_barbata_ap3d1	S914N	# | |---->Altered Special_structural_signatures (Pr = 0.15) |
Brotula_barbata_ap3d1	S914N	# | |---->Altered Signal_peptide (Pr = 0.00) |
Brotula_barbata_ap3d1	S914N	# | | |
Brotula_barbata_ap3d1	S914N	# | |---->Altered Transmembrane_protein (Pr = 0.15) |
Brotula_barbata_ap3d1	S914N	# | |---->Altered Non-cytoplasmic_loop (Pr = 0.15 | P = 0.01) |
Brotula_barbata_ap3d1	S914N	# | |
Brotula_barbata_ap3d1	S914N	# |---->Altered Functional_residue (Pr = 0.78) |
Brotula_barbata_ap3d1	S914N	# |---->Altered Macromolecular_binding (Pr = 0.26) |
Brotula_barbata_ap3d1	S914N	# | |---->Altered Protein_binding (Pr = 0.26) |
Brotula_barbata_ap3d1	S914N	# | |---->Altered Disordered_interface (Pr = 0.26) |
Brotula_barbata_ap3d1	S914N	# | | |
Brotula_barbata_ap3d1	S914N	# | |---->Altered Ordered_interface (Pr = 0.03) |
Brotula_barbata_ap3d1	S914N	# | |
Brotula_barbata_ap3d1	S914N	# |---->Altered Metal_binding (Pr = 0.01)<---------------------------------------------------------|
Brotula_barbata_ap3d1	S914N	# |
Brotula_barbata_ap3d1	S914N	# |---->Altered PTM_site (Pr = 0.78)
Brotula_barbata_ap3d1	S914N	# |---->Gain of GPI-anchor_amidation at S914 (Pr = 0.03 | P = 9.2e-03)
Brotula_barbata_ap3d1	S914N	# |---->Loss of O-linked_glycosylation at S912 (Pr = 0.16 | P = 0.03)
Brotula_barbata_ap3d1	S914N	# |---->Loss of Phosphorylation at S914 (Pr = 0.78 | P = 8.3e-04)
Brotula_barbata_ap3d1	S919L	0.106	Loss of Intrinsic_disorder (Pr = 0.48 | P = 8.8e-03); Altered MoRF (Pr = 0.32 | P = 0.02); Altered Cytoplasmic_loop (Pr = 0.15 | P = 0.02)	Altered Motifs (ELME000133:TRAF6 binding site. Members of the tumor necrosis factor receptor (TNFR) superfamily initiate intracellular signaling by recruiting the C-domain of the TNFR-associated factors (TRAFs) through their cytoplasmatic tails.; ELME000239:The USP7 NTD domain binding motif variant based on the MDM2 and P53 interactions.; ELME000333:Motif that mediates binding to SUMO proteins non-covalently.; ELME000335:Inverted version of LIG_SUMO_SBM_1 that mediates binding to SUMO proteins non-covalently.; PS00006:Casein kinase II phosphorylation site)	Predicted conservation scores
Brotula_barbata_ap3d1	S919L	# Altered Effect (Pr = 0.48)
Brotula_barbata_ap3d1	S919L	# |---->Altered Motifs (ELME000133|ELME000239|ELME000333|ELME000335|PS00006)
Brotula_barbata_ap3d1	S919L	# |---->Altered Structure_and_dynamics (Pr = 0.48)-------------------------------------------------------|
Brotula_barbata_ap3d1	S919L	# | |---->Altered Secondary_structure (Pr = 0.26) |
Brotula_barbata_ap3d1	S919L	# | | |
Brotula_barbata_ap3d1	S919L	# | |---->Altered Stability_and_conformational_flexibility (Pr = 0.48) |
Brotula_barbata_ap3d1	S919L	# | | |---->Altered Conformational_flexibility (Pr = 0.48) |
Brotula_barbata_ap3d1	S919L	# | | |---->Loss of Intrinsic_disorder (Pr = 0.48 | P = 8.8e-03) |
Brotula_barbata_ap3d1	S919L	# | | |
Brotula_barbata_ap3d1	S919L	# | |---->Altered Special_structural_signatures (Pr = 0.15) |
Brotula_barbata_ap3d1	S919L	# | |---->Altered Signal_peptide (Pr = 0.00) |
Brotula_barbata_ap3d1	S919L	# | | |
Brotula_barbata_ap3d1	S919L	# | |---->Altered Transmembrane_protein (Pr = 0.15) |
Brotula_barbata_ap3d1	S919L	# | |---->Altered Non-cytoplasmic_loop (Pr = 0.15 | P = 0.02) |
Brotula_barbata_ap3d1	S919L	# | |
Brotula_barbata_ap3d1	S919L	# |---->Altered Functional_residue (Pr = 0.32) |
Brotula_barbata_ap3d1	S919L	# |---->Altered Macromolecular_binding (Pr = 0.32) |
Brotula_barbata_ap3d1	S919L	# | |---->Altered Protein_binding (Pr = 0.32) |
Brotula_barbata_ap3d1	S919L	# | |---->Altered Disordered_interface (Pr = 0.32) |
Brotula_barbata_ap3d1	S919L	# | | |---->Altered MoRF (Pr = 0.32 | P = 0.02) |
Brotula_barbata_ap3d1	S919L	# | | |
Brotula_barbata_ap3d1	S919L	# | |---->Altered Ordered_interface (Pr = 0.13) |
Brotula_barbata_ap3d1	S919L	# | |
Brotula_barbata_ap3d1	S919L	# |---->Altered Metal_binding (Pr = 0.02)<---------------------------------------------------------|
Brotula_barbata_ap3d1	S919L	# |
Brotula_barbata_ap3d1	S919L	# |---->Altered PTM_site (Pr = 0.23)
Brotula_barbata_ap3d1	F923L	0.126	Gain of Intrinsic_disorder (Pr = 0.31 | P = 0.04); Altered Cytoplasmic_loop (Pr = 0.14 | P = 0.02)	Altered Motifs (ELME000336:NEK2 phosphorylation motif with preferred Phe - Leu or Met in the -3 position to compensate for less favorable residues in the +1 and +2 position.)	Predicted conservation scores
Brotula_barbata_ap3d1	F923L	# Altered Effect (Pr = 0.31)
Brotula_barbata_ap3d1	F923L	# |---->Altered Motifs (ELME000336)
Brotula_barbata_ap3d1	F923L	# |---->Altered Structure_and_dynamics (Pr = 0.31)-------------------------------------------------------|
Brotula_barbata_ap3d1	F923L	# | |---->Altered Secondary_structure (Pr = 0.26) |
Brotula_barbata_ap3d1	F923L	# | | |
Brotula_barbata_ap3d1	F923L	# | |---->Altered Stability_and_conformational_flexibility (Pr = 0.31) |
Brotula_barbata_ap3d1	F923L	# | | |---->Altered Conformational_flexibility (Pr = 0.31) |
Brotula_barbata_ap3d1	F923L	# | | |---->Gain of Intrinsic_disorder (Pr = 0.31 | P = 0.04) |
Brotula_barbata_ap3d1	F923L	# | | |
Brotula_barbata_ap3d1	F923L	# | |---->Altered Special_structural_signatures (Pr = 0.14) |
Brotula_barbata_ap3d1	F923L	# | |---->Altered Signal_peptide (Pr = 0.00) |
Brotula_barbata_ap3d1	F923L	# | | |
Brotula_barbata_ap3d1	F923L	# | |---->Altered Transmembrane_protein (Pr = 0.14) |
Brotula_barbata_ap3d1	F923L	# | |---->Altered Non-cytoplasmic_loop (Pr = 0.14 | P = 0.02) |
Brotula_barbata_ap3d1	F923L	# | |
Brotula_barbata_ap3d1	F923L	# |---->Altered Functional_residue (Pr = 0.26) |
Brotula_barbata_ap3d1	F923L	# |---->Altered Macromolecular_binding (Pr = 0.26) |
Brotula_barbata_ap3d1	F923L	# | |---->Altered Protein_binding (Pr = 0.26) |
Brotula_barbata_ap3d1	F923L	# | |---->Altered Disordered_interface (Pr = 0.26) |
Brotula_barbata_ap3d1	F923L	# | | |
Brotula_barbata_ap3d1	F923L	# | |---->Altered Ordered_interface (Pr = 0.12) |
Brotula_barbata_ap3d1	F923L	# | |
Brotula_barbata_ap3d1	F923L	# |---->Altered Metal_binding (Pr = 0.02)<---------------------------------------------------------|
Brotula_barbata_ap3d1	F923L	# |
Brotula_barbata_ap3d1	F923L	# |---->Altered PTM_site (Pr = 0.10)
Brotula_barbata_ap3d1	A943E	0.131	Loss of O-linked_glycosylation at T939 (Pr = 0.13 | P = 0.04)	Altered Motifs (ELME000182:STAT5 Src Homology 2 (SH2) domain binding motif.)	Predicted conservation scores
Brotula_barbata_ap3d1	A943E	# Altered Effect (Pr = 0.24)
Brotula_barbata_ap3d1	A943E	# |---->Altered Motifs (ELME000182)
Brotula_barbata_ap3d1	A943E	# |---->Altered Structure_and_dynamics (Pr = 0.22)-------------------------------------------------------|
Brotula_barbata_ap3d1	A943E	# | |---->Altered Secondary_structure (Pr = 0.16) |
Brotula_barbata_ap3d1	A943E	# | | |
Brotula_barbata_ap3d1	A943E	# | |---->Altered Stability_and_conformational_flexibility (Pr = 0.22) |
Brotula_barbata_ap3d1	A943E	# | | |---->Altered Conformational_flexibility (Pr = 0.22) |
Brotula_barbata_ap3d1	A943E	# | | |
Brotula_barbata_ap3d1	A943E	# | |---->Altered Special_structural_signatures (Pr = 0.07) |
Brotula_barbata_ap3d1	A943E	# | |---->Altered Signal_peptide (Pr = 0.00) |
Brotula_barbata_ap3d1	A943E	# | | |
Brotula_barbata_ap3d1	A943E	# | |---->Altered Transmembrane_protein (Pr = 0.07) |
Brotula_barbata_ap3d1	A943E	# | |
Brotula_barbata_ap3d1	A943E	# |---->Altered Functional_residue (Pr = 0.24) |
Brotula_barbata_ap3d1	A943E	# |---->Altered Macromolecular_binding (Pr = 0.24) |
Brotula_barbata_ap3d1	A943E	# | |---->Altered Protein_binding (Pr = 0.24) |
Brotula_barbata_ap3d1	A943E	# | |---->Altered Disordered_interface (Pr = 0.24) |
Brotula_barbata_ap3d1	A943E	# | | |
Brotula_barbata_ap3d1	A943E	# | |---->Altered Ordered_interface (Pr = 0.06) |
Brotula_barbata_ap3d1	A943E	# | |
Brotula_barbata_ap3d1	A943E	# |---->Altered Metal_binding (Pr = 0.00)<---------------------------------------------------------|
Brotula_barbata_ap3d1	A943E	# |
Brotula_barbata_ap3d1	A943E	# |---->Altered PTM_site (Pr = 0.21)
Brotula_barbata_ap3d1	A943E	# |---->Loss of O-linked_glycosylation at T939 (Pr = 0.13 | P = 0.04)
Brotula_barbata_ap3d1	V949F	0.118	Altered MoRF (Pr = 0.32 | P = 0.02); Loss of O-linked_glycosylation at S954 (Pr = 0.13 | P = 0.04); Altered Cytoplasmic_loop (Pr = 0.12 | P = 0.03)	Altered Motifs (None)	Predicted conservation scores
Brotula_barbata_ap3d1	V949F	# Altered Effect (Pr = 0.32)
Brotula_barbata_ap3d1	V949F	# |---->Altered Motifs (None)
Brotula_barbata_ap3d1	V949F	# |---->Altered Structure_and_dynamics (Pr = 0.26)-------------------------------------------------------|
Brotula_barbata_ap3d1	V949F	# | |---->Altered Secondary_structure (Pr = 0.26) |
Brotula_barbata_ap3d1	V949F	# | | |
Brotula_barbata_ap3d1	V949F	# | |---->Altered Stability_and_conformational_flexibility (Pr = 0.18) |
Brotula_barbata_ap3d1	V949F	# | | |---->Altered Conformational_flexibility (Pr = 0.18) |
Brotula_barbata_ap3d1	V949F	# | | |
Brotula_barbata_ap3d1	V949F	# | |---->Altered Special_structural_signatures (Pr = 0.12) |
Brotula_barbata_ap3d1	V949F	# | |---->Altered Signal_peptide (Pr = 0.00) |
Brotula_barbata_ap3d1	V949F	# | | |
Brotula_barbata_ap3d1	V949F	# | |---->Altered Transmembrane_protein (Pr = 0.12) |
Brotula_barbata_ap3d1	V949F	# | |---->Altered Non-cytoplasmic_loop (Pr = 0.12 | P = 0.03) |
Brotula_barbata_ap3d1	V949F	# | |
Brotula_barbata_ap3d1	V949F	# |---->Altered Functional_residue (Pr = 0.32) |
Brotula_barbata_ap3d1	V949F	# |---->Altered Macromolecular_binding (Pr = 0.32) |
Brotula_barbata_ap3d1	V949F	# | |---->Altered Protein_binding (Pr = 0.32) |
Brotula_barbata_ap3d1	V949F	# | |---->Altered Disordered_interface (Pr = 0.32) |
Brotula_barbata_ap3d1	V949F	# | | |---->Altered MoRF (Pr = 0.32 | P = 0.02) |
Brotula_barbata_ap3d1	V949F	# | | |
Brotula_barbata_ap3d1	V949F	# | |---->Altered Ordered_interface (Pr = 0.02) |
Brotula_barbata_ap3d1	V949F	# | |
Brotula_barbata_ap3d1	V949F	# |---->Altered Metal_binding (Pr = 0.01)<---------------------------------------------------------|
Brotula_barbata_ap3d1	V949F	# |
Brotula_barbata_ap3d1	V949F	# |---->Altered PTM_site (Pr = 0.18)
Brotula_barbata_ap3d1	V949F	# |---->Loss of O-linked_glycosylation at S954 (Pr = 0.13 | P = 0.04)
Brotula_barbata_ap3d1	E969K	0.093	Altered Coiled_coil (Pr = 0.61 | P = 3.0e-03); Gain of Helix (Pr = 0.30 | P = 0.01); Gain of Acetylation at K974 (Pr = 0.28 | P = 5.8e-03); Loss of SUMOylation at K974 (Pr = 0.26 | P = 6.0e-03); Gain of B-factor (Pr = 0.25 | P = 0.02); Loss of Ubiquitylation at K966 (Pr = 0.17 | P = 0.03); Loss of Methylation at K966 (Pr = 0.16 | P = 0.01)	Altered Motifs (ELME000002:Motif recognised for modification by SUMO-1; ELME000146:Subtilisin/kexin isozyme-1 (SKI1) cleavage site ([RK]-X-[hydrophobic]-[LTKF]-|-X))	Predicted conservation scores
Brotula_barbata_ap3d1	E969K	# Altered Effect (Pr = 0.61)
Brotula_barbata_ap3d1	E969K	# |---->Altered Motifs (ELME000002|ELME000146)
Brotula_barbata_ap3d1	E969K	# |---->Altered Structure_and_dynamics (Pr = 0.61)-------------------------------------------------------|
Brotula_barbata_ap3d1	E969K	# | |---->Altered Secondary_structure (Pr = 0.30) |
Brotula_barbata_ap3d1	E969K	# | | |---->Gain of Helix (Pr = 0.30 | P = 0.01) |
Brotula_barbata_ap3d1	E969K	# | | |
Brotula_barbata_ap3d1	E969K	# | |---->Altered Stability_and_conformational_flexibility (Pr = 0.25) |
Brotula_barbata_ap3d1	E969K	# | | |---->Altered Conformational_flexibility (Pr = 0.25) |
Brotula_barbata_ap3d1	E969K	# | | |---->Gain of B-factor (Pr = 0.25 | P = 0.02) |
Brotula_barbata_ap3d1	E969K	# | | |
Brotula_barbata_ap3d1	E969K	# | |---->Altered Special_structural_signatures (Pr = 0.61) |
Brotula_barbata_ap3d1	E969K	# | |---->Altered Coiled_coil (Pr = 0.61 | P = 3.0e-03) |
Brotula_barbata_ap3d1	E969K	# | |---->Altered Signal_peptide (Pr = 0.00) |
Brotula_barbata_ap3d1	E969K	# | | |
Brotula_barbata_ap3d1	E969K	# | |---->Altered Transmembrane_protein (Pr = 0.05) |
Brotula_barbata_ap3d1	E969K	# | |
Brotula_barbata_ap3d1	E969K	# |---->Altered Functional_residue (Pr = 0.28) |
Brotula_barbata_ap3d1	E969K	# |---->Altered Macromolecular_binding (Pr = 0.13) |
Brotula_barbata_ap3d1	E969K	# | |---->Altered Protein_binding (Pr = 0.13) |
Brotula_barbata_ap3d1	E969K	# | |---->Altered Disordered_interface (Pr = 0.13) |
Brotula_barbata_ap3d1	E969K	# | | |
Brotula_barbata_ap3d1	E969K	# | |---->Altered Ordered_interface (Pr = 0.01) |
Brotula_barbata_ap3d1	E969K	# | |
Brotula_barbata_ap3d1	E969K	# |---->Altered Metal_binding (Pr = 0.02)<---------------------------------------------------------|
Brotula_barbata_ap3d1	E969K	# |
Brotula_barbata_ap3d1	E969K	# |---->Altered PTM_site (Pr = 0.28)
Brotula_barbata_ap3d1	E969K	# |---->Gain of Acetylation at K974 (Pr = 0.28 | P = 5.8e-03)
Brotula_barbata_ap3d1	E969K	# |---->Loss of Methylation at K966 (Pr = 0.16 | P = 0.01)
Brotula_barbata_ap3d1	E969K	# |---->Loss of SUMOylation at K974 (Pr = 0.26 | P = 6.0e-03)
Brotula_barbata_ap3d1	E969K	# |---->Loss of Ubiquitylation at K966 (Pr = 0.17 | P = 0.03)
Brotula_barbata_ap3d1	S975P	0.076	Altered Coiled_coil (Pr = 0.41 | P = 1.0e-02); Altered Calmodulin_binding (Pr = 0.28 | P = 0.02); Gain of SUMOylation at K974 (Pr = 0.26 | P = 5.6e-03); Gain of Acetylation at K974 (Pr = 0.26 | P = 8.9e-03); Loss of B-factor (Pr = 0.26 | P = 0.05); Loss of Methylation at K979 (Pr = 0.10 | P = 0.04)	Altered Motifs (PS00005:Protein kinase C phosphorylation site)	Predicted conservation scores
Brotula_barbata_ap3d1	S975P	# Altered Effect (Pr = 0.41)
Brotula_barbata_ap3d1	S975P	# |---->Altered Motifs (PS00005)
Brotula_barbata_ap3d1	S975P	# |---->Altered Structure_and_dynamics (Pr = 0.41)-------------------------------------------------------|
Brotula_barbata_ap3d1	S975P	# | |---->Altered Secondary_structure (Pr = 0.26) |
Brotula_barbata_ap3d1	S975P	# | | |
Brotula_barbata_ap3d1	S975P	# | |---->Altered Stability_and_conformational_flexibility (Pr = 0.26) |
Brotula_barbata_ap3d1	S975P	# | | |---->Altered Conformational_flexibility (Pr = 0.26) |
Brotula_barbata_ap3d1	S975P	# | | |---->Loss of B-factor (Pr = 0.26 | P = 0.05) |
Brotula_barbata_ap3d1	S975P	# | | |
Brotula_barbata_ap3d1	S975P	# | |---->Altered Special_structural_signatures (Pr = 0.41) |
Brotula_barbata_ap3d1	S975P	# | |---->Altered Coiled_coil (Pr = 0.41 | P = 1.0e-02) |
Brotula_barbata_ap3d1	S975P	# | |---->Altered Signal_peptide (Pr = 0.00) |
Brotula_barbata_ap3d1	S975P	# | | |
Brotula_barbata_ap3d1	S975P	# | |---->Altered Transmembrane_protein (Pr = 0.02) |
Brotula_barbata_ap3d1	S975P	# | |
Brotula_barbata_ap3d1	S975P	# |---->Altered Functional_residue (Pr = 0.28) |
Brotula_barbata_ap3d1	S975P	# |---->Altered Macromolecular_binding (Pr = 0.28) |
Brotula_barbata_ap3d1	S975P	# | |---->Altered Protein_binding (Pr = 0.28) |
Brotula_barbata_ap3d1	S975P	# | |---->Altered Disordered_interface (Pr = 0.28) |
Brotula_barbata_ap3d1	S975P	# | | |---->Altered Calmodulin_binding (Pr = 0.28 | P = 0.02) |
Brotula_barbata_ap3d1	S975P	# | | |
Brotula_barbata_ap3d1	S975P	# | |---->Altered Ordered_interface (Pr = 0.01) |
Brotula_barbata_ap3d1	S975P	# | |
Brotula_barbata_ap3d1	S975P	# |---->Altered Metal_binding (Pr = 0.02)<---------------------------------------------------------|
Brotula_barbata_ap3d1	S975P	# |
Brotula_barbata_ap3d1	S975P	# |---->Altered PTM_site (Pr = 0.26)
Brotula_barbata_ap3d1	S975P	# |---->Gain of Acetylation at K974 (Pr = 0.26 | P = 8.9e-03)
Brotula_barbata_ap3d1	S975P	# |---->Loss of Methylation at K979 (Pr = 0.10 | P = 0.04)
Brotula_barbata_ap3d1	S975P	# |---->Gain of SUMOylation at K974 (Pr = 0.26 | P = 5.6e-03)
Brotula_barbata_ap3d1	E991D	0.079	Altered Coiled_coil (Pr = 0.35 | P = 0.01); Altered Calmodulin_binding (Pr = 0.33 | P = 6.1e-03); Loss of B-factor (Pr = 0.28 | P = 0.02); Loss of Helix (Pr = 0.28 | P = 0.03); Loss of SUMOylation at K987 (Pr = 0.26 | P = 7.0e-03); Gain of Acetylation at K987 (Pr = 0.24 | P = 0.02); Loss of Methylation at K990 (Pr = 0.11 | P = 0.03)	Altered Motifs (ELME000276:Bipartite variant of the classical basically charged NLS.)	Predicted conservation scores
Brotula_barbata_ap3d1	E991D	# Altered Effect (Pr = 0.35)
Brotula_barbata_ap3d1	E991D	# |---->Altered Motifs (ELME000276)
Brotula_barbata_ap3d1	E991D	# |---->Altered Structure_and_dynamics (Pr = 0.35)-------------------------------------------------------|
Brotula_barbata_ap3d1	E991D	# | |---->Altered Secondary_structure (Pr = 0.28) |
Brotula_barbata_ap3d1	E991D	# | | |---->Loss of Helix (Pr = 0.28 | P = 0.03) |
Brotula_barbata_ap3d1	E991D	# | | |
Brotula_barbata_ap3d1	E991D	# | |---->Altered Stability_and_conformational_flexibility (Pr = 0.28) |
Brotula_barbata_ap3d1	E991D	# | | |---->Altered Conformational_flexibility (Pr = 0.28) |
Brotula_barbata_ap3d1	E991D	# | | |---->Loss of B-factor (Pr = 0.28 | P = 0.02) |
Brotula_barbata_ap3d1	E991D	# | | |
Brotula_barbata_ap3d1	E991D	# | |---->Altered Special_structural_signatures (Pr = 0.35) |
Brotula_barbata_ap3d1	E991D	# | |---->Altered Coiled_coil (Pr = 0.35 | P = 0.01) |
Brotula_barbata_ap3d1	E991D	# | |---->Altered Signal_peptide (Pr = 0.00) |
Brotula_barbata_ap3d1	E991D	# | | |
Brotula_barbata_ap3d1	E991D	# | |---->Altered Transmembrane_protein (Pr = 0.01) |
Brotula_barbata_ap3d1	E991D	# | |
Brotula_barbata_ap3d1	E991D	# |---->Altered Functional_residue (Pr = 0.33) |
Brotula_barbata_ap3d1	E991D	# |---->Altered Macromolecular_binding (Pr = 0.33) |
Brotula_barbata_ap3d1	E991D	# | |---->Altered Protein_binding (Pr = 0.33) |
Brotula_barbata_ap3d1	E991D	# | |---->Altered Disordered_interface (Pr = 0.33) |
Brotula_barbata_ap3d1	E991D	# | | |---->Altered Calmodulin_binding (Pr = 0.33 | P = 6.1e-03) |
Brotula_barbata_ap3d1	E991D	# | | |
Brotula_barbata_ap3d1	E991D	# | |---->Altered Ordered_interface (Pr = 0.01) |
Brotula_barbata_ap3d1	E991D	# | |
Brotula_barbata_ap3d1	E991D	# |---->Altered Metal_binding (Pr = 0.01)<---------------------------------------------------------|
Brotula_barbata_ap3d1	E991D	# |
Brotula_barbata_ap3d1	E991D	# |---->Altered PTM_site (Pr = 0.26)
Brotula_barbata_ap3d1	E991D	# |---->Gain of Acetylation at K987 (Pr = 0.24 | P = 0.02)
Brotula_barbata_ap3d1	E991D	# |---->Loss of Methylation at K990 (Pr = 0.11 | P = 0.03)
Brotula_barbata_ap3d1	E991D	# |---->Loss of SUMOylation at K987 (Pr = 0.26 | P = 7.0e-03)
Brotula_barbata_ap3d1	E1029D	0.298	Loss of B-factor (Pr = 0.29 | P = 0.01); Altered Cytoplasmic_loop (Pr = 0.20 | P = 4.8e-03)	Altered Motifs (None)	Predicted conservation scores
Brotula_barbata_ap3d1	E1029D	# Altered Effect (Pr = 0.29)
Brotula_barbata_ap3d1	E1029D	# |---->Altered Motifs (None)
Brotula_barbata_ap3d1	E1029D	# |---->Altered Structure_and_dynamics (Pr = 0.29)-------------------------------------------------------|
Brotula_barbata_ap3d1	E1029D	# | |---->Altered Secondary_structure (Pr = 0.25) |
Brotula_barbata_ap3d1	E1029D	# | | |
Brotula_barbata_ap3d1	E1029D	# | |---->Altered Stability_and_conformational_flexibility (Pr = 0.29) |
Brotula_barbata_ap3d1	E1029D	# | | |---->Altered Conformational_flexibility (Pr = 0.29) |
Brotula_barbata_ap3d1	E1029D	# | | |---->Loss of B-factor (Pr = 0.29 | P = 0.01) |
Brotula_barbata_ap3d1	E1029D	# | | |
Brotula_barbata_ap3d1	E1029D	# | |---->Altered Special_structural_signatures (Pr = 0.20) |
Brotula_barbata_ap3d1	E1029D	# | |---->Altered Signal_peptide (Pr = 0.00) |
Brotula_barbata_ap3d1	E1029D	# | | |
Brotula_barbata_ap3d1	E1029D	# | |---->Altered Transmembrane_protein (Pr = 0.20) |
Brotula_barbata_ap3d1	E1029D	# | |---->Altered Non-cytoplasmic_loop (Pr = 0.20 | P = 4.8e-03) |
Brotula_barbata_ap3d1	E1029D	# | |
Brotula_barbata_ap3d1	E1029D	# |---->Altered Functional_residue (Pr = 0.14) |
Brotula_barbata_ap3d1	E1029D	# |---->Altered Macromolecular_binding (Pr = 0.14) |
Brotula_barbata_ap3d1	E1029D	# | |---->Altered Protein_binding (Pr = 0.14) |
Brotula_barbata_ap3d1	E1029D	# | |---->Altered Disordered_interface (Pr = 0.14) |
Brotula_barbata_ap3d1	E1029D	# | | |
Brotula_barbata_ap3d1	E1029D	# | |---->Altered Ordered_interface (Pr = 0.05) |
Brotula_barbata_ap3d1	E1029D	# | |
Brotula_barbata_ap3d1	E1029D	# |---->Altered Metal_binding (Pr = 0.03)<---------------------------------------------------------|
Brotula_barbata_ap3d1	E1029D	# |
Brotula_barbata_ap3d1	E1029D	# |---->Altered PTM_site (Pr = 0.13)
Brotula_barbata_ap3d1	S1048A	0.138	Loss of Strand (Pr = 0.28 | P = 0.01); Gain of Phosphorylation at Y1049 (Pr = 0.24 | P = 0.04)	Altered Motifs (ELME000239:The USP7 NTD domain binding motif variant based on the MDM2 and P53 interactions.)	Predicted conservation scores
Brotula_barbata_ap3d1	S1048A	# Altered Effect (Pr = 0.28)
Brotula_barbata_ap3d1	S1048A	# |---->Altered Motifs (ELME000239)
Brotula_barbata_ap3d1	S1048A	# |---->Altered Structure_and_dynamics (Pr = 0.28)-------------------------------------------------------|
Brotula_barbata_ap3d1	S1048A	# | |---->Altered Secondary_structure (Pr = 0.28) |
Brotula_barbata_ap3d1	S1048A	# | | |---->Loss of Strand (Pr = 0.28 | P = 0.01) |
Brotula_barbata_ap3d1	S1048A	# | | |
Brotula_barbata_ap3d1	S1048A	# | |---->Altered Stability_and_conformational_flexibility (Pr = 0.12) |
Brotula_barbata_ap3d1	S1048A	# | | |---->Altered Conformational_flexibility (Pr = 0.12) |
Brotula_barbata_ap3d1	S1048A	# | | |
Brotula_barbata_ap3d1	S1048A	# | |---->Altered Special_structural_signatures (Pr = 0.09) |
Brotula_barbata_ap3d1	S1048A	# | |---->Altered Signal_peptide (Pr = 0.00) |
Brotula_barbata_ap3d1	S1048A	# | | |
Brotula_barbata_ap3d1	S1048A	# | |---->Altered Transmembrane_protein (Pr = 0.09) |
Brotula_barbata_ap3d1	S1048A	# | |
Brotula_barbata_ap3d1	S1048A	# |---->Altered Functional_residue (Pr = 0.24) |
Brotula_barbata_ap3d1	S1048A	# |---->Altered Macromolecular_binding (Pr = 0.23) |
Brotula_barbata_ap3d1	S1048A	# | |---->Altered Protein_binding (Pr = 0.23) |
Brotula_barbata_ap3d1	S1048A	# | |---->Altered Disordered_interface (Pr = 0.23) |
Brotula_barbata_ap3d1	S1048A	# | | |
Brotula_barbata_ap3d1	S1048A	# | |---->Altered Ordered_interface (Pr = 0.15) |
Brotula_barbata_ap3d1	S1048A	# | |
Brotula_barbata_ap3d1	S1048A	# |---->Altered Metal_binding (Pr = 0.03)<---------------------------------------------------------|
Brotula_barbata_ap3d1	S1048A	# |
Brotula_barbata_ap3d1	S1048A	# |---->Altered PTM_site (Pr = 0.24)
Brotula_barbata_ap3d1	S1048A	# |---->Gain of Phosphorylation at Y1049 (Pr = 0.24 | P = 0.04)
Brotula_barbata_ap3d1	F1079T	0.226	Altered Stability (Pr = 0.43 | P = 2.6e-03); Gain of N-linked_glycosylation at N1077 (Pr = 0.02 | P = 0.03); Gain of GPI-anchor_amidation at N1077 (Pr = 0.02 | P = 0.02)	Altered Motifs (ELME000053:GSK3 phosphorylation recognition site; ELME000070:Generic motif for N-glycosylation. It was shown that Trp - Asp - and Glu are uncommon before the Ser/Thr position (PMID-8626433). Efficient glycosylation usually occurs when ~60 residues or more separate the glycosylation acceptor site from the C-terminus.; ELME000337:NEK2 phosphorylation motif with specific set of residues in the +1 and +2 position to compensate for less favorable residues in the -3 position.; PS00001:N-glycosylation site; PS00005:Protein kinase C phosphorylation site)	Predicted conservation scores
Brotula_barbata_ap3d1	F1079T	# Altered Effect (Pr = 0.43)
Brotula_barbata_ap3d1	F1079T	# |---->Altered Motifs (ELME000053|ELME000070|ELME000337|PS00001|PS00005)
Brotula_barbata_ap3d1	F1079T	# |---->Altered Structure_and_dynamics (Pr = 0.43)-------------------------------------------------------|
Brotula_barbata_ap3d1	F1079T	# | |---->Altered Secondary_structure (Pr = 0.25) |
Brotula_barbata_ap3d1	F1079T	# | | |
Brotula_barbata_ap3d1	F1079T	# | |---->Altered Stability_and_conformational_flexibility (Pr = 0.43) |
Brotula_barbata_ap3d1	F1079T	# | | |---->Altered Stability (Pr = 0.43 | P = 2.6e-03) |
Brotula_barbata_ap3d1	F1079T	# | | |---->Altered Conformational_flexibility (Pr = 0.17) |
Brotula_barbata_ap3d1	F1079T	# | | |
Brotula_barbata_ap3d1	F1079T	# | |---->Altered Special_structural_signatures (Pr = 0.07) |
Brotula_barbata_ap3d1	F1079T	# | |---->Altered Signal_peptide (Pr = 0.00) |
Brotula_barbata_ap3d1	F1079T	# | | |
Brotula_barbata_ap3d1	F1079T	# | |---->Altered Transmembrane_protein (Pr = 0.07) |
Brotula_barbata_ap3d1	F1079T	# | |
Brotula_barbata_ap3d1	F1079T	# |---->Altered Functional_residue (Pr = 0.21) |
Brotula_barbata_ap3d1	F1079T	# |---->Altered Macromolecular_binding (Pr = 0.21) |
Brotula_barbata_ap3d1	F1079T	# | |---->Altered Protein_binding (Pr = 0.21) |
Brotula_barbata_ap3d1	F1079T	# | |---->Altered Disordered_interface (Pr = 0.09) |
Brotula_barbata_ap3d1	F1079T	# | | |
Brotula_barbata_ap3d1	F1079T	# | |---->Altered Ordered_interface (Pr = 0.21) |
Brotula_barbata_ap3d1	F1079T	# | |
Brotula_barbata_ap3d1	F1079T	# |---->Altered Metal_binding (Pr = 0.04)<---------------------------------------------------------|
Brotula_barbata_ap3d1	F1079T	# |
Brotula_barbata_ap3d1	F1079T	# |---->Altered PTM_site (Pr = 0.10)
Brotula_barbata_ap3d1	F1079T	# |---->Gain of GPI-anchor_amidation at N1077 (Pr = 0.02 | P = 0.02)
Brotula_barbata_ap3d1	F1079T	# |---->Gain of N-linked_glycosylation at N1077 (Pr = 0.02 | P = 0.03)
Brotula_barbata_ap3d1	E1099D	0.165		Altered Motifs (None)	Predicted conservation scores
Brotula_barbata_ap3d1	E1099D	# Altered Effect (Pr = 0.26)
Brotula_barbata_ap3d1	E1099D	# |---->Altered Motifs (None)
Brotula_barbata_ap3d1	E1099D	# |---->Altered Structure_and_dynamics (Pr = 0.26)-------------------------------------------------------|
Brotula_barbata_ap3d1	E1099D	# | |---->Altered Secondary_structure (Pr = 0.25) |
Brotula_barbata_ap3d1	E1099D	# | | |
Brotula_barbata_ap3d1	E1099D	# | |---->Altered Stability_and_conformational_flexibility (Pr = 0.26) |
Brotula_barbata_ap3d1	E1099D	# | | |---->Altered Conformational_flexibility (Pr = 0.26) |
Brotula_barbata_ap3d1	E1099D	# | | |
Brotula_barbata_ap3d1	E1099D	# | |---->Altered Special_structural_signatures (Pr = 0.06) |
Brotula_barbata_ap3d1	E1099D	# | |---->Altered Signal_peptide (Pr = 0.00) |
Brotula_barbata_ap3d1	E1099D	# | | |
Brotula_barbata_ap3d1	E1099D	# | |---->Altered Transmembrane_protein (Pr = 0.06) |
Brotula_barbata_ap3d1	E1099D	# | |
Brotula_barbata_ap3d1	E1099D	# |---->Altered Functional_residue (Pr = 0.14) |
Brotula_barbata_ap3d1	E1099D	# |---->Altered Macromolecular_binding (Pr = 0.08) |
Brotula_barbata_ap3d1	E1099D	# | |---->Altered Protein_binding (Pr = 0.08) |
Brotula_barbata_ap3d1	E1099D	# | |---->Altered Disordered_interface (Pr = 0.08) |
Brotula_barbata_ap3d1	E1099D	# | | |
Brotula_barbata_ap3d1	E1099D	# | |---->Altered Ordered_interface (Pr = 0.07) |
Brotula_barbata_ap3d1	E1099D	# | |
Brotula_barbata_ap3d1	E1099D	# |---->Altered Metal_binding (Pr = 0.09)<---------------------------------------------------------|
Brotula_barbata_ap3d1	E1099D	# |
Brotula_barbata_ap3d1	E1099D	# |---->Altered PTM_site (Pr = 0.14)
Brotula_barbata_ap3d1	S1189C	0.249	Loss of Intrinsic_disorder (Pr = 0.56 | P = 3.2e-03)	Altered Motifs (ELME000065:Phosphorylase kinase phosphorylation site; ELME000173:Consensus derived from reported natural interactors which do not match the Mode 1 and Mode 2 ligands.; ELME000313:The WH2 motif is of variable length (16-19 amino acids) binding to the hydrophobic cleft formed by actin's subdomains 1 and 3. At the N-terminus it forms an alpha-helix followed by a flexible loop stabilised upon actin binding.; ELME000336:NEK2 phosphorylation motif with preferred Phe - Leu or Met in the -3 position to compensate for less favorable residues in the +1 and +2 position.)	Predicted conservation scores
Brotula_barbata_ap3d1	S1189C	# Altered Effect (Pr = 0.56)
Brotula_barbata_ap3d1	S1189C	# |---->Altered Motifs (ELME000065|ELME000173|ELME000313|ELME000336)
Brotula_barbata_ap3d1	S1189C	# |---->Altered Structure_and_dynamics (Pr = 0.56)-------------------------------------------------------|
Brotula_barbata_ap3d1	S1189C	# | |---->Altered Secondary_structure (Pr = 0.25) |
Brotula_barbata_ap3d1	S1189C	# | | |
Brotula_barbata_ap3d1	S1189C	# | |---->Altered Stability_and_conformational_flexibility (Pr = 0.56) |
Brotula_barbata_ap3d1	S1189C	# | | |---->Altered Conformational_flexibility (Pr = 0.56) |
Brotula_barbata_ap3d1	S1189C	# | | |---->Loss of Intrinsic_disorder (Pr = 0.56 | P = 3.2e-03) |
Brotula_barbata_ap3d1	S1189C	# | | |
Brotula_barbata_ap3d1	S1189C	# | |---->Altered Special_structural_signatures (Pr = 0.04) |
Brotula_barbata_ap3d1	S1189C	# | |---->Altered Signal_peptide (Pr = 0.00) |
Brotula_barbata_ap3d1	S1189C	# | | |
Brotula_barbata_ap3d1	S1189C	# | |---->Altered Transmembrane_protein (Pr = 0.04) |
Brotula_barbata_ap3d1	S1189C	# | |
Brotula_barbata_ap3d1	S1189C	# |---->Altered Functional_residue (Pr = 0.16) |
Brotula_barbata_ap3d1	S1189C	# |---->Altered Macromolecular_binding (Pr = 0.14) |
Brotula_barbata_ap3d1	S1189C	# | |---->Altered Protein_binding (Pr = 0.14) |
Brotula_barbata_ap3d1	S1189C	# | |---->Altered Disordered_interface (Pr = 0.05) |
Brotula_barbata_ap3d1	S1189C	# | | |
Brotula_barbata_ap3d1	S1189C	# | |---->Altered Ordered_interface (Pr = 0.14) |
Brotula_barbata_ap3d1	S1189C	# | |
Brotula_barbata_ap3d1	S1189C	# |---->Altered Metal_binding (Pr = 0.16)<---------------------------------------------------------|
Brotula_barbata_ap3d1	S1189C	# |
Brotula_barbata_ap3d1	S1189C	# |---->Altered PTM_site (Pr = 0.14)
Brotula_barbata_ap3d1	V1197L	0.115	Loss of Strand (Pr = 0.27 | P = 0.02)	Altered Motifs (ELME000155:This is the motif recognized by those SH3 domains with a non-canonical class I recognition specificity)	Predicted conservation scores
Brotula_barbata_ap3d1	V1197L	# Altered Effect (Pr = 0.27)
Brotula_barbata_ap3d1	V1197L	# |---->Altered Motifs (ELME000155)
Brotula_barbata_ap3d1	V1197L	# |---->Altered Structure_and_dynamics (Pr = 0.27)-------------------------------------------------------|
Brotula_barbata_ap3d1	V1197L	# | |---->Altered Secondary_structure (Pr = 0.27) |
Brotula_barbata_ap3d1	V1197L	# | | |---->Loss of Strand (Pr = 0.27 | P = 0.02) |
Brotula_barbata_ap3d1	V1197L	# | | |
Brotula_barbata_ap3d1	V1197L	# | |---->Altered Stability_and_conformational_flexibility (Pr = 0.22) |
Brotula_barbata_ap3d1	V1197L	# | | |---->Altered Conformational_flexibility (Pr = 0.22) |
Brotula_barbata_ap3d1	V1197L	# | | |
Brotula_barbata_ap3d1	V1197L	# | |---->Altered Special_structural_signatures (Pr = 0.03) |
Brotula_barbata_ap3d1	V1197L	# | |---->Altered Signal_peptide (Pr = 0.00) |
Brotula_barbata_ap3d1	V1197L	# | | |
Brotula_barbata_ap3d1	V1197L	# | |---->Altered Transmembrane_protein (Pr = 0.03) |
Brotula_barbata_ap3d1	V1197L	# | |
Brotula_barbata_ap3d1	V1197L	# |---->Altered Functional_residue (Pr = 0.12) |
Brotula_barbata_ap3d1	V1197L	# |---->Altered Macromolecular_binding (Pr = 0.11) |
Brotula_barbata_ap3d1	V1197L	# | |---->Altered Protein_binding (Pr = 0.11) |
Brotula_barbata_ap3d1	V1197L	# | |---->Altered Disordered_interface (Pr = 0.05) |
Brotula_barbata_ap3d1	V1197L	# | | |
Brotula_barbata_ap3d1	V1197L	# | |---->Altered Ordered_interface (Pr = 0.11) |
Brotula_barbata_ap3d1	V1197L	# | |
Brotula_barbata_ap3d1	V1197L	# |---->Altered Metal_binding (Pr = 0.10)<---------------------------------------------------------|
Brotula_barbata_ap3d1	V1197L	# |
Brotula_barbata_ap3d1	V1197L	# |---->Altered PTM_site (Pr = 0.12)
Brotula_barbata_ap3d1	G1246P	0.311		Altered Motifs (ELME000052:Phosphothreonine motif binding a subset of FHA domains that show a preference for a large aliphatic amino acid at the pT+3 position.; ELME000053:GSK3 phosphorylation recognition site; ELME000063:CK1 phosphorylation site; ELME000085:Glycosaminoglycan attachment site; ELME000136:The Class IV WW domain interaction motif is recognised primarily by the Pin1 phosphorylation-dependent prolyl isomerase.; ELME000159:Proline-Directed Kinase (e.g. MAPK) phosphorylation site in higher eukaryotes.; ELME000336:NEK2 phosphorylation motif with preferred Phe - Leu or Met in the -3 position to compensate for less favorable residues in the +1 and +2 position.; PS00008:N-myristoylation site)	Predicted conservation scores
Brotula_barbata_ap3d1	G1246P	# Altered Effect (Pr = 0.25)
Brotula_barbata_ap3d1	G1246P	# |---->Altered Motifs (ELME000052|ELME000053|ELME000063|ELME000085|ELME000136|ELME000159|ELME000336|PS00008)
Brotula_barbata_ap3d1	G1246P	# |---->Altered Structure_and_dynamics (Pr = 0.25)-------------------------------------------------------|
Brotula_barbata_ap3d1	G1246P	# | |---->Altered Secondary_structure (Pr = 0.25) |
Brotula_barbata_ap3d1	G1246P	# | | |
Brotula_barbata_ap3d1	G1246P	# | |---->Altered Stability_and_conformational_flexibility (Pr = 0.16) |
Brotula_barbata_ap3d1	G1246P	# | | |---->Altered Conformational_flexibility (Pr = 0.16) |
Brotula_barbata_ap3d1	G1246P	# | | |
Brotula_barbata_ap3d1	G1246P	# | |---->Altered Special_structural_signatures (Pr = 0.02) |
Brotula_barbata_ap3d1	G1246P	# | |---->Altered Signal_peptide (Pr = 0.00) |
Brotula_barbata_ap3d1	G1246P	# | | |
Brotula_barbata_ap3d1	G1246P	# | |---->Altered Transmembrane_protein (Pr = 0.02) |
Brotula_barbata_ap3d1	G1246P	# | |
Brotula_barbata_ap3d1	G1246P	# |---->Altered Functional_residue (Pr = 0.10) |
Brotula_barbata_ap3d1	G1246P	# |---->Altered Macromolecular_binding (Pr = 0.10) |
Brotula_barbata_ap3d1	G1246P	# | |---->Altered Protein_binding (Pr = 0.10) |
Brotula_barbata_ap3d1	G1246P	# | |---->Altered Disordered_interface (Pr = 0.02) |
Brotula_barbata_ap3d1	G1246P	# | | |
Brotula_barbata_ap3d1	G1246P	# | |---->Altered Ordered_interface (Pr = 0.10) |
Brotula_barbata_ap3d1	G1246P	# | |
Brotula_barbata_ap3d1	G1246P	# |---->Altered Metal_binding (Pr = 0.03)<---------------------------------------------------------|
Brotula_barbata_ap3d1	G1246P	# |
Brotula_barbata_ap3d1	G1246P	# |---->Altered PTM_site (Pr = 0.09)
Brotula_barbata_arcn1a	P247S	0.196	Gain of Phosphorylation at P247 (Pr = 0.30 | P = 0.01); Loss of Acetylation at K252 (Pr = 0.26 | P = 9.8e-03); Loss of ADP-ribosylation at R246 (Pr = 0.24 | P = 0.01); Gain of Ubiquitylation at K252 (Pr = 0.18 | P = 0.02); Gain of O-linked_glycosylation at S248 (Pr = 0.16 | P = 0.03); Altered Cytoplasmic_loop (Pr = 0.16 | P = 0.01); Gain of Proteolytic_cleavage at R246 (Pr = 0.14 | P = 0.02)	Altered Motifs (ELME000006:This is the motif recognized by class II SH3 domains; ELME000053:GSK3 phosphorylation recognition site; ELME000062:Secondary preference for PKA-type AGC kinase phosphorylation.; ELME000085:Glycosaminoglycan attachment site; ELME000155:This is the motif recognized by those SH3 domains with a non-canonical class I recognition specificity; ELME000239:The USP7 NTD domain binding motif variant based on the MDM2 and P53 interactions.)	Predicted conservation scores
Brotula_barbata_arcn1a	P247S	# Altered Effect (Pr = 0.30)
Brotula_barbata_arcn1a	P247S	# |---->Altered Motifs (ELME000006|ELME000053|ELME000062|ELME000085|ELME000155|ELME000239)
Brotula_barbata_arcn1a	P247S	# |---->Altered Structure_and_dynamics (Pr = 0.25)-------------------------------------------------------|
Brotula_barbata_arcn1a	P247S	# | |---->Altered Secondary_structure (Pr = 0.25) |
Brotula_barbata_arcn1a	P247S	# | | |
Brotula_barbata_arcn1a	P247S	# | |---->Altered Stability_and_conformational_flexibility (Pr = 0.23) |
Brotula_barbata_arcn1a	P247S	# | | |---->Altered Conformational_flexibility (Pr = 0.23) |
Brotula_barbata_arcn1a	P247S	# | | |
Brotula_barbata_arcn1a	P247S	# | |---->Altered Special_structural_signatures (Pr = 0.16) |
Brotula_barbata_arcn1a	P247S	# | |---->Altered Signal_peptide (Pr = 0.00) |
Brotula_barbata_arcn1a	P247S	# | | |
Brotula_barbata_arcn1a	P247S	# | |---->Altered Transmembrane_protein (Pr = 0.16) |
Brotula_barbata_arcn1a	P247S	# | |---->Altered Non-cytoplasmic_loop (Pr = 0.16 | P = 0.01) |
Brotula_barbata_arcn1a	P247S	# | |
Brotula_barbata_arcn1a	P247S	# |---->Altered Functional_residue (Pr = 0.30) |
Brotula_barbata_arcn1a	P247S	# |---->Altered Macromolecular_binding (Pr = 0.18) |
Brotula_barbata_arcn1a	P247S	# | |---->Altered Protein_binding (Pr = 0.18) |
Brotula_barbata_arcn1a	P247S	# | |---->Altered Disordered_interface (Pr = 0.18) |
Brotula_barbata_arcn1a	P247S	# | | |
Brotula_barbata_arcn1a	P247S	# | |---->Altered Ordered_interface (Pr = 0.07) |
Brotula_barbata_arcn1a	P247S	# | |
Brotula_barbata_arcn1a	P247S	# |---->Altered Metal_binding (Pr = 0.01)<---------------------------------------------------------|
Brotula_barbata_arcn1a	P247S	# |
Brotula_barbata_arcn1a	P247S	# |---->Altered PTM_site (Pr = 0.30)
Brotula_barbata_arcn1a	P247S	# |---->Loss of Acetylation at K252 (Pr = 0.26 | P = 9.8e-03)
Brotula_barbata_arcn1a	P247S	# |---->Loss of ADP-ribosylation at R246 (Pr = 0.24 | P = 0.01)
Brotula_barbata_arcn1a	P247S	# |---->Gain of O-linked_glycosylation at S248 (Pr = 0.16 | P = 0.03)
Brotula_barbata_arcn1a	P247S	# |---->Gain of Phosphorylation at P247 (Pr = 0.30 | P = 0.01)
Brotula_barbata_arcn1a	P247S	# |---->Gain of Proteolytic_cleavage at R246 (Pr = 0.14 | P = 0.02)
Brotula_barbata_arcn1a	P247S	# |---->Gain of Ubiquitylation at K252 (Pr = 0.18 | P = 0.02)
Brotula_barbata_arcn1a	M279I	0.110	Altered MoRF (Pr = 0.33 | P = 0.01); Loss of Phosphorylation at T276 (Pr = 0.27 | P = 0.03); Loss of Acetylation at K284 (Pr = 0.22 | P = 0.03); Loss of Ubiquitylation at K284 (Pr = 0.18 | P = 0.02); Altered Cytoplasmic_loop (Pr = 0.15 | P = 0.02)	Altered Motifs (ELME000052:Phosphothreonine motif binding a subset of FHA domains that show a preference for a large aliphatic amino acid at the pT+3 position.; ELME000335:Inverted version of LIG_SUMO_SBM_1 that mediates binding to SUMO proteins non-covalently.)	Predicted conservation scores
Brotula_barbata_arcn1a	M279I	# Altered Effect (Pr = 0.33)
Brotula_barbata_arcn1a	M279I	# |---->Altered Motifs (ELME000052|ELME000335)
Brotula_barbata_arcn1a	M279I	# |---->Altered Structure_and_dynamics (Pr = 0.32)-------------------------------------------------------|
Brotula_barbata_arcn1a	M279I	# | |---->Altered Secondary_structure (Pr = 0.23) |
Brotula_barbata_arcn1a	M279I	# | | |
Brotula_barbata_arcn1a	M279I	# | |---->Altered Stability_and_conformational_flexibility (Pr = 0.32) |
Brotula_barbata_arcn1a	M279I	# | | |---->Altered Conformational_flexibility (Pr = 0.32) |
Brotula_barbata_arcn1a	M279I	# | | |
Brotula_barbata_arcn1a	M279I	# | |---->Altered Special_structural_signatures (Pr = 0.15) |
Brotula_barbata_arcn1a	M279I	# | |---->Altered Signal_peptide (Pr = 0.00) |
Brotula_barbata_arcn1a	M279I	# | | |
Brotula_barbata_arcn1a	M279I	# | |---->Altered Transmembrane_protein (Pr = 0.15) |
Brotula_barbata_arcn1a	M279I	# | |---->Altered Non-cytoplasmic_loop (Pr = 0.15 | P = 0.02) |
Brotula_barbata_arcn1a	M279I	# | |
Brotula_barbata_arcn1a	M279I	# |---->Altered Functional_residue (Pr = 0.33) |
Brotula_barbata_arcn1a	M279I	# |---->Altered Macromolecular_binding (Pr = 0.33) |
Brotula_barbata_arcn1a	M279I	# | |---->Altered Protein_binding (Pr = 0.33) |
Brotula_barbata_arcn1a	M279I	# | |---->Altered Disordered_interface (Pr = 0.33) |
Brotula_barbata_arcn1a	M279I	# | | |---->Altered MoRF (Pr = 0.33 | P = 0.01) |
Brotula_barbata_arcn1a	M279I	# | | |
Brotula_barbata_arcn1a	M279I	# | |---->Altered Ordered_interface (Pr = 0.06) |
Brotula_barbata_arcn1a	M279I	# | |
Brotula_barbata_arcn1a	M279I	# |---->Altered Metal_binding (Pr = 0.01)<---------------------------------------------------------|
Brotula_barbata_arcn1a	M279I	# |
Brotula_barbata_arcn1a	M279I	# |---->Altered PTM_site (Pr = 0.27)
Brotula_barbata_arcn1a	M279I	# |---->Loss of Acetylation at K284 (Pr = 0.22 | P = 0.03)
Brotula_barbata_arcn1a	M279I	# |---->Loss of Phosphorylation at T276 (Pr = 0.27 | P = 0.03)
Brotula_barbata_arcn1a	M279I	# |---->Loss of Ubiquitylation at K284 (Pr = 0.18 | P = 0.02)
Brotula_barbata_arcn1a	P280T	0.371	Gain of Phosphorylation at P280 (Pr = 0.34 | P = 1.0e-02); Loss of ADP-ribosylation at R285 (Pr = 0.25 | P = 0.01); Loss of Acetylation at K284 (Pr = 0.22 | P = 0.03); Gain of Ubiquitylation at K284 (Pr = 0.18 | P = 0.02); Altered Cytoplasmic_loop (Pr = 0.12 | P = 0.02)	Altered Motifs (ELME000336:NEK2 phosphorylation motif with preferred Phe - Leu or Met in the -3 position to compensate for less favorable residues in the +1 and +2 position.)	Predicted conservation scores
Brotula_barbata_arcn1a	P280T	# Altered Effect (Pr = 0.34)
Brotula_barbata_arcn1a	P280T	# |---->Altered Motifs (ELME000336)
Brotula_barbata_arcn1a	P280T	# |---->Altered Structure_and_dynamics (Pr = 0.31)-------------------------------------------------------|
Brotula_barbata_arcn1a	P280T	# | |---->Altered Secondary_structure (Pr = 0.25) |
Brotula_barbata_arcn1a	P280T	# | | |
Brotula_barbata_arcn1a	P280T	# | |---->Altered Stability_and_conformational_flexibility (Pr = 0.31) |
Brotula_barbata_arcn1a	P280T	# | | |---->Altered Conformational_flexibility (Pr = 0.31) |
Brotula_barbata_arcn1a	P280T	# | | |
Brotula_barbata_arcn1a	P280T	# | |---->Altered Special_structural_signatures (Pr = 0.12) |
Brotula_barbata_arcn1a	P280T	# | |---->Altered Signal_peptide (Pr = 0.00) |
Brotula_barbata_arcn1a	P280T	# | | |
Brotula_barbata_arcn1a	P280T	# | |---->Altered Transmembrane_protein (Pr = 0.12) |
Brotula_barbata_arcn1a	P280T	# | |---->Altered Non-cytoplasmic_loop (Pr = 0.12 | P = 0.02) |
Brotula_barbata_arcn1a	P280T	# | |
Brotula_barbata_arcn1a	P280T	# |---->Altered Functional_residue (Pr = 0.34) |
Brotula_barbata_arcn1a	P280T	# |---->Altered Macromolecular_binding (Pr = 0.25) |
Brotula_barbata_arcn1a	P280T	# | |---->Altered Protein_binding (Pr = 0.25) |
Brotula_barbata_arcn1a	P280T	# | |---->Altered Disordered_interface (Pr = 0.25) |
Brotula_barbata_arcn1a	P280T	# | | |
Brotula_barbata_arcn1a	P280T	# | |---->Altered Ordered_interface (Pr = 0.04) |
Brotula_barbata_arcn1a	P280T	# | |
Brotula_barbata_arcn1a	P280T	# |---->Altered Metal_binding (Pr = 0.01)<---------------------------------------------------------|
Brotula_barbata_arcn1a	P280T	# |
Brotula_barbata_arcn1a	P280T	# |---->Altered PTM_site (Pr = 0.34)
Brotula_barbata_arcn1a	P280T	# |---->Loss of Acetylation at K284 (Pr = 0.22 | P = 0.03)
Brotula_barbata_arcn1a	P280T	# |---->Loss of ADP-ribosylation at R285 (Pr = 0.25 | P = 0.01)
Brotula_barbata_arcn1a	P280T	# |---->Gain of Phosphorylation at P280 (Pr = 0.34 | P = 1.0e-02)
Brotula_barbata_arcn1a	P280T	# |---->Gain of Ubiquitylation at K284 (Pr = 0.18 | P = 0.02)
Brotula_barbata_arcn1a	V325L	0.220	Loss of Strand (Pr = 0.27 | P = 0.03)	Altered Motifs (ELME000149:Sorting and internalisation signal found in the cytoplasmic juxta-membrane region of type I transmembrane proteins. Targets them from the Trans Golgi Network to the lysosomal-endosomal-melanosomal compartments. Interacts with adaptor protein (AP) complexes; ELME000193:Some proteins re-exported from the nucleus contain a Leucine-rich nuclear export signal (NES) binding to the CRM1 exportin protein.; ELME000313:The WH2 motif is of variable length (16-19 amino acids) binding to the hydrophobic cleft formed by actin's subdomains 1 and 3. At the N-terminus it forms an alpha-helix followed by a flexible loop stabilised upon actin binding.)	Predicted conservation scores
Brotula_barbata_arcn1a	V325L	# Altered Effect (Pr = 0.27)
Brotula_barbata_arcn1a	V325L	# |---->Altered Motifs (ELME000149|ELME000193|ELME000313)
Brotula_barbata_arcn1a	V325L	# |---->Altered Structure_and_dynamics (Pr = 0.27)-------------------------------------------------------|
Brotula_barbata_arcn1a	V325L	# | |---->Altered Secondary_structure (Pr = 0.27) |
Brotula_barbata_arcn1a	V325L	# | | |---->Loss of Strand (Pr = 0.27 | P = 0.03) |
Brotula_barbata_arcn1a	V325L	# | | |
Brotula_barbata_arcn1a	V325L	# | |---->Altered Stability_and_conformational_flexibility (Pr = 0.17) |
Brotula_barbata_arcn1a	V325L	# | | |---->Altered Conformational_flexibility (Pr = 0.17) |
Brotula_barbata_arcn1a	V325L	# | | |
Brotula_barbata_arcn1a	V325L	# | |---->Altered Special_structural_signatures (Pr = 0.04) |
Brotula_barbata_arcn1a	V325L	# | |---->Altered Signal_peptide (Pr = 0.00) |
Brotula_barbata_arcn1a	V325L	# | | |
Brotula_barbata_arcn1a	V325L	# | |---->Altered Transmembrane_protein (Pr = 0.04) |
Brotula_barbata_arcn1a	V325L	# | |
Brotula_barbata_arcn1a	V325L	# |---->Altered Functional_residue (Pr = 0.11) |
Brotula_barbata_arcn1a	V325L	# |---->Altered Macromolecular_binding (Pr = 0.11) |
Brotula_barbata_arcn1a	V325L	# | |---->Altered Protein_binding (Pr = 0.11) |
Brotula_barbata_arcn1a	V325L	# | |---->Altered Disordered_interface (Pr = 0.03) |
Brotula_barbata_arcn1a	V325L	# | | |
Brotula_barbata_arcn1a	V325L	# | |---->Altered Ordered_interface (Pr = 0.11) |
Brotula_barbata_arcn1a	V325L	# | |
Brotula_barbata_arcn1a	V325L	# |---->Altered Metal_binding (Pr = 0.03)<---------------------------------------------------------|
Brotula_barbata_arcn1a	V325L	# |
Brotula_barbata_arcn1a	V325L	# |---->Altered PTM_site (Pr = 0.03)
Brotula_barbata_arcn1a	I344M	0.158	Gain of Loop (Pr = 0.27 | P = 0.04); Altered Stability (Pr = 0.17 | P = 0.02)	Altered Motifs (ELME000233:MAPK interacting molecules (e.g. MAPKKs - substrates - phosphatases) carry docking motif that help to regulate specific interaction in the MAPK cascade. The classic motif approximates (R/K)xxxx#x# where # is a hydrophobic residue.)	Predicted conservation scores
Brotula_barbata_arcn1a	I344M	# Altered Effect (Pr = 0.27)
Brotula_barbata_arcn1a	I344M	# |---->Altered Motifs (ELME000233)
Brotula_barbata_arcn1a	I344M	# |---->Altered Structure_and_dynamics (Pr = 0.27)-------------------------------------------------------|
Brotula_barbata_arcn1a	I344M	# | |---->Altered Secondary_structure (Pr = 0.27) |
Brotula_barbata_arcn1a	I344M	# | | |---->Gain of Loop (Pr = 0.27 | P = 0.04) |
Brotula_barbata_arcn1a	I344M	# | | |
Brotula_barbata_arcn1a	I344M	# | |---->Altered Stability_and_conformational_flexibility (Pr = 0.24) |
Brotula_barbata_arcn1a	I344M	# | | |---->Altered Stability (Pr = 0.17 | P = 0.02) |
Brotula_barbata_arcn1a	I344M	# | | |---->Altered Conformational_flexibility (Pr = 0.24) |
Brotula_barbata_arcn1a	I344M	# | | |
Brotula_barbata_arcn1a	I344M	# | |---->Altered Special_structural_signatures (Pr = 0.07) |
Brotula_barbata_arcn1a	I344M	# | |---->Altered Signal_peptide (Pr = 0.00) |
Brotula_barbata_arcn1a	I344M	# | | |
Brotula_barbata_arcn1a	I344M	# | |---->Altered Transmembrane_protein (Pr = 0.07) |
Brotula_barbata_arcn1a	I344M	# | |
Brotula_barbata_arcn1a	I344M	# |---->Altered Functional_residue (Pr = 0.20) |
Brotula_barbata_arcn1a	I344M	# |---->Altered Macromolecular_binding (Pr = 0.20) |
Brotula_barbata_arcn1a	I344M	# | |---->Altered Protein_binding (Pr = 0.20) |
Brotula_barbata_arcn1a	I344M	# | |---->Altered Disordered_interface (Pr = 0.14) |
Brotula_barbata_arcn1a	I344M	# | | |
Brotula_barbata_arcn1a	I344M	# | |---->Altered Ordered_interface (Pr = 0.20) |
Brotula_barbata_arcn1a	I344M	# | |
Brotula_barbata_arcn1a	I344M	# |---->Altered Metal_binding (Pr = 0.12)<---------------------------------------------------------|
Brotula_barbata_arcn1a	I344M	# |
Brotula_barbata_arcn1a	I344M	# |---->Altered PTM_site (Pr = 0.13)
Brotula_barbata_arcn1a	N346I	0.468	Loss of B-factor (Pr = 0.28 | P = 0.02); Gain of Strand (Pr = 0.27 | P = 0.02)	Altered Motifs (ELME000231:An RxxL-based motif that binds to the Cdh1 and Cdc20 components of APC/C thereby targeting the protein for destruction in a cell cycle dependent manner; ELME000233:MAPK interacting molecules (e.g. MAPKKs - substrates - phosphatases) carry docking motif that help to regulate specific interaction in the MAPK cascade. The classic motif approximates (R/K)xxxx#x# where # is a hydrophobic residue.)	Predicted conservation scores
Brotula_barbata_arcn1a	N346I	# Altered Effect (Pr = 0.28)
Brotula_barbata_arcn1a	N346I	# |---->Altered Motifs (ELME000231|ELME000233)
Brotula_barbata_arcn1a	N346I	# |---->Altered Structure_and_dynamics (Pr = 0.28)-------------------------------------------------------|
Brotula_barbata_arcn1a	N346I	# | |---->Altered Secondary_structure (Pr = 0.27) |
Brotula_barbata_arcn1a	N346I	# | | |---->Gain of Strand (Pr = 0.27 | P = 0.02) |
Brotula_barbata_arcn1a	N346I	# | | |
Brotula_barbata_arcn1a	N346I	# | |---->Altered Stability_and_conformational_flexibility (Pr = 0.28) |
Brotula_barbata_arcn1a	N346I	# | | |---->Altered Conformational_flexibility (Pr = 0.28) |
Brotula_barbata_arcn1a	N346I	# | | |---->Loss of B-factor (Pr = 0.28 | P = 0.02) |
Brotula_barbata_arcn1a	N346I	# | | |
Brotula_barbata_arcn1a	N346I	# | |---->Altered Special_structural_signatures (Pr = 0.07) |
Brotula_barbata_arcn1a	N346I	# | |---->Altered Signal_peptide (Pr = 0.00) |
Brotula_barbata_arcn1a	N346I	# | | |
Brotula_barbata_arcn1a	N346I	# | |---->Altered Transmembrane_protein (Pr = 0.07) |
Brotula_barbata_arcn1a	N346I	# | |
Brotula_barbata_arcn1a	N346I	# |---->Altered Functional_residue (Pr = 0.24) |
Brotula_barbata_arcn1a	N346I	# |---->Altered Macromolecular_binding (Pr = 0.24) |
Brotula_barbata_arcn1a	N346I	# | |---->Altered Protein_binding (Pr = 0.24) |
Brotula_barbata_arcn1a	N346I	# | |---->Altered Disordered_interface (Pr = 0.18) |
Brotula_barbata_arcn1a	N346I	# | | |
Brotula_barbata_arcn1a	N346I	# | |---->Altered Ordered_interface (Pr = 0.24) |
Brotula_barbata_arcn1a	N346I	# | |
Brotula_barbata_arcn1a	N346I	# |---->Altered Metal_binding (Pr = 0.15)<---------------------------------------------------------|
Brotula_barbata_arcn1a	N346I	# |
Brotula_barbata_arcn1a	N346I	# |---->Altered PTM_site (Pr = 0.12)
Brotula_barbata_arcn1a	L353V	0.215	Gain of Strand (Pr = 0.27 | P = 0.03); Gain of Nickel_binding at H358 (Pr = 0.27 | P = 8.5e-03); Altered DNA_binding (Pr = 0.18 | P = 0.03); Gain of Manganese_binding at H358 (Pr = 0.12 | P = 0.05)	Altered Motifs (ELME000106:Substrate recognition site that interacts with cyclin and thereby increases phosphorylation by cyclin/cdk complexes. Predicted proteins should have a CDK phosphorylation site. Also used by cyclin/cdk inhibitors.)	Predicted conservation scores
Brotula_barbata_arcn1a	L353V	# Altered Effect (Pr = 0.27)
Brotula_barbata_arcn1a	L353V	# |---->Altered Motifs (ELME000106)
Brotula_barbata_arcn1a	L353V	# |---->Altered Structure_and_dynamics (Pr = 0.27)-------------------------------------------------------|
Brotula_barbata_arcn1a	L353V	# | |---->Altered Secondary_structure (Pr = 0.27) |
Brotula_barbata_arcn1a	L353V	# | | |---->Gain of Strand (Pr = 0.27 | P = 0.03) |
Brotula_barbata_arcn1a	L353V	# | | |
Brotula_barbata_arcn1a	L353V	# | |---->Altered Stability_and_conformational_flexibility (Pr = 0.24) |
Brotula_barbata_arcn1a	L353V	# | | |---->Altered Conformational_flexibility (Pr = 0.24) |
Brotula_barbata_arcn1a	L353V	# | | |
Brotula_barbata_arcn1a	L353V	# | |---->Altered Special_structural_signatures (Pr = 0.08) |
Brotula_barbata_arcn1a	L353V	# | |---->Altered Signal_peptide (Pr = 0.00) |
Brotula_barbata_arcn1a	L353V	# | | |
Brotula_barbata_arcn1a	L353V	# | |---->Altered Transmembrane_protein (Pr = 0.08) |
Brotula_barbata_arcn1a	L353V	# | |
Brotula_barbata_arcn1a	L353V	# |---->Altered Functional_residue (Pr = 0.27) |
Brotula_barbata_arcn1a	L353V	# |---->Altered Macromolecular_binding (Pr = 0.24) |
Brotula_barbata_arcn1a	L353V	# | |---->Altered DNA_binding (Pr = 0.18 | P = 0.03) |
Brotula_barbata_arcn1a	L353V	# | |---->Altered Protein_binding (Pr = 0.24) |
Brotula_barbata_arcn1a	L353V	# | |---->Altered Disordered_interface (Pr = 0.16) |
Brotula_barbata_arcn1a	L353V	# | | |
Brotula_barbata_arcn1a	L353V	# | |---->Altered Ordered_interface (Pr = 0.24) |
Brotula_barbata_arcn1a	L353V	# | |
Brotula_barbata_arcn1a	L353V	# |---->Altered Metal_binding (Pr = 0.27)<---------------------------------------------------------|
Brotula_barbata_arcn1a	L353V	# | |---->Gain of Manganese_binding at H358 (Pr = 0.12 | P = 0.05)
Brotula_barbata_arcn1a	L353V	# | |---->Gain of Nickel_binding at H358 (Pr = 0.27 | P = 8.5e-03)
Brotula_barbata_arcn1a	L353V	# |
Brotula_barbata_arcn1a	L353V	# |---->Altered PTM_site (Pr = 0.12)
Brotula_barbata_arcn1a	T396S	0.167	Gain of Loop (Pr = 0.27 | P = 0.03); Altered PPI_hotspot (Pr = 0.23 | P = 0.05); Altered Cytoplasmic_loop (Pr = 0.13 | P = 0.02)	Altered Motifs (ELME000053:GSK3 phosphorylation recognition site; ELME000064:CK2 phosphorylation site; ELME000173:Consensus derived from reported natural interactors which do not match the Mode 1 and Mode 2 ligands.; ELME000220:Phosphothreonine motif binding a subset of FHA domains that have a preference for an acidic amino acid at the pT+3 position.; ELME000335:Inverted version of LIG_SUMO_SBM_1 that mediates binding to SUMO proteins non-covalently.; PS00006:Casein kinase II phosphorylation site)	Predicted conservation scores
Brotula_barbata_arcn1a	T396S	# Altered Effect (Pr = 0.27)
Brotula_barbata_arcn1a	T396S	# |---->Altered Motifs (ELME000053|ELME000064|ELME000173|ELME000220|ELME000335|PS00006)
Brotula_barbata_arcn1a	T396S	# |---->Altered Structure_and_dynamics (Pr = 0.27)-------------------------------------------------------|
Brotula_barbata_arcn1a	T396S	# | |---->Altered Secondary_structure (Pr = 0.27) |
Brotula_barbata_arcn1a	T396S	# | | |---->Gain of Loop (Pr = 0.27 | P = 0.03) |
Brotula_barbata_arcn1a	T396S	# | | |
Brotula_barbata_arcn1a	T396S	# | |---->Altered Stability_and_conformational_flexibility (Pr = 0.17) |
Brotula_barbata_arcn1a	T396S	# | | |---->Altered Conformational_flexibility (Pr = 0.17) |
Brotula_barbata_arcn1a	T396S	# | | |
Brotula_barbata_arcn1a	T396S	# | |---->Altered Special_structural_signatures (Pr = 0.13) |
Brotula_barbata_arcn1a	T396S	# | |---->Altered Signal_peptide (Pr = 0.00) |
Brotula_barbata_arcn1a	T396S	# | | |
Brotula_barbata_arcn1a	T396S	# | |---->Altered Transmembrane_protein (Pr = 0.13) |
Brotula_barbata_arcn1a	T396S	# | |---->Altered Non-cytoplasmic_loop (Pr = 0.13 | P = 0.02) |
Brotula_barbata_arcn1a	T396S	# | |
Brotula_barbata_arcn1a	T396S	# |---->Altered Functional_residue (Pr = 0.23) |
Brotula_barbata_arcn1a	T396S	# |---->Altered Macromolecular_binding (Pr = 0.23) |
Brotula_barbata_arcn1a	T396S	# | |---->Altered Protein_binding (Pr = 0.23) |
Brotula_barbata_arcn1a	T396S	# | |---->Altered Disordered_interface (Pr = 0.12) |
Brotula_barbata_arcn1a	T396S	# | | |
Brotula_barbata_arcn1a	T396S	# | |---->Altered Ordered_interface (Pr = 0.23) |
Brotula_barbata_arcn1a	T396S	# | |---->Altered PPI_hotspot (Pr = 0.23 | P = 0.05) |
Brotula_barbata_arcn1a	T396S	# | |
Brotula_barbata_arcn1a	T396S	# |---->Altered Metal_binding (Pr = 0.05)<---------------------------------------------------------|
Brotula_barbata_arcn1a	T396S	# |
Brotula_barbata_arcn1a	T396S	# |---->Altered PTM_site (Pr = 0.10)
Brotula_barbata_arcn1a	V438I	0.145	Altered Cytoplasmic_loop (Pr = 0.18 | P = 8.5e-03)	Altered Motifs (ELME000333:Motif that mediates binding to SUMO proteins non-covalently.; ELME000335:Inverted version of LIG_SUMO_SBM_1 that mediates binding to SUMO proteins non-covalently.)	Predicted conservation scores
Brotula_barbata_arcn1a	V438I	# Altered Effect (Pr = 0.25)
Brotula_barbata_arcn1a	V438I	# |---->Altered Motifs (ELME000333|ELME000335)
Brotula_barbata_arcn1a	V438I	# |---->Altered Structure_and_dynamics (Pr = 0.25)-------------------------------------------------------|
Brotula_barbata_arcn1a	V438I	# | |---->Altered Secondary_structure (Pr = 0.25) |
Brotula_barbata_arcn1a	V438I	# | | |
Brotula_barbata_arcn1a	V438I	# | |---->Altered Stability_and_conformational_flexibility (Pr = 0.17) |
Brotula_barbata_arcn1a	V438I	# | | |---->Altered Conformational_flexibility (Pr = 0.17) |
Brotula_barbata_arcn1a	V438I	# | | |
Brotula_barbata_arcn1a	V438I	# | |---->Altered Special_structural_signatures (Pr = 0.18) |
Brotula_barbata_arcn1a	V438I	# | |---->Altered Signal_peptide (Pr = 0.00) |
Brotula_barbata_arcn1a	V438I	# | | |
Brotula_barbata_arcn1a	V438I	# | |---->Altered Transmembrane_protein (Pr = 0.18) |
Brotula_barbata_arcn1a	V438I	# | |---->Altered Non-cytoplasmic_loop (Pr = 0.18 | P = 8.5e-03) |
Brotula_barbata_arcn1a	V438I	# | |
Brotula_barbata_arcn1a	V438I	# |---->Altered Functional_residue (Pr = 0.23) |
Brotula_barbata_arcn1a	V438I	# |---->Altered Macromolecular_binding (Pr = 0.23) |
Brotula_barbata_arcn1a	V438I	# | |---->Altered Protein_binding (Pr = 0.23) |
Brotula_barbata_arcn1a	V438I	# | |---->Altered Disordered_interface (Pr = 0.23) |
Brotula_barbata_arcn1a	V438I	# | | |
Brotula_barbata_arcn1a	V438I	# | |---->Altered Ordered_interface (Pr = 0.14) |
Brotula_barbata_arcn1a	V438I	# | |
Brotula_barbata_arcn1a	V438I	# |---->Altered Metal_binding (Pr = 0.04)<---------------------------------------------------------|
Brotula_barbata_arcn1a	V438I	# |
Brotula_barbata_arcn1a	V438I	# |---->Altered PTM_site (Pr = 0.04)
Brotula_barbata_arcn1a	S440C	0.506	Altered Cytoplasmic_loop (Pr = 0.14 | P = 0.02)	Altered Motifs (ELME000155:This is the motif recognized by those SH3 domains with a non-canonical class I recognition specificity; ELME000333:Motif that mediates binding to SUMO proteins non-covalently.)	Predicted conservation scores
Brotula_barbata_arcn1a	S440C	# Altered Effect (Pr = 0.26)
Brotula_barbata_arcn1a	S440C	# |---->Altered Motifs (ELME000155|ELME000333)
Brotula_barbata_arcn1a	S440C	# |---->Altered Structure_and_dynamics (Pr = 0.26)-------------------------------------------------------|
Brotula_barbata_arcn1a	S440C	# | |---->Altered Secondary_structure (Pr = 0.26) |
Brotula_barbata_arcn1a	S440C	# | | |
Brotula_barbata_arcn1a	S440C	# | |---->Altered Stability_and_conformational_flexibility (Pr = 0.15) |
Brotula_barbata_arcn1a	S440C	# | | |---->Altered Conformational_flexibility (Pr = 0.15) |
Brotula_barbata_arcn1a	S440C	# | | |
Brotula_barbata_arcn1a	S440C	# | |---->Altered Special_structural_signatures (Pr = 0.14) |
Brotula_barbata_arcn1a	S440C	# | |---->Altered Signal_peptide (Pr = 0.00) |
Brotula_barbata_arcn1a	S440C	# | | |
Brotula_barbata_arcn1a	S440C	# | |---->Altered Transmembrane_protein (Pr = 0.14) |
Brotula_barbata_arcn1a	S440C	# | |---->Altered Non-cytoplasmic_loop (Pr = 0.14 | P = 0.02) |
Brotula_barbata_arcn1a	S440C	# | |
Brotula_barbata_arcn1a	S440C	# |---->Altered Functional_residue (Pr = 0.18) |
Brotula_barbata_arcn1a	S440C	# |---->Altered Macromolecular_binding (Pr = 0.18) |
Brotula_barbata_arcn1a	S440C	# | |---->Altered Protein_binding (Pr = 0.18) |
Brotula_barbata_arcn1a	S440C	# | |---->Altered Disordered_interface (Pr = 0.14) |
Brotula_barbata_arcn1a	S440C	# | | |
Brotula_barbata_arcn1a	S440C	# | |---->Altered Ordered_interface (Pr = 0.18) |
Brotula_barbata_arcn1a	S440C	# | |
Brotula_barbata_arcn1a	S440C	# |---->Altered Metal_binding (Pr = 0.03)<---------------------------------------------------------|
Brotula_barbata_arcn1a	S440C	# |
Brotula_barbata_arcn1a	S440C	# |---->Altered PTM_site (Pr = 0.02)
Brotula_barbata_arcn1a	S529N	0.102	Loss of Intrinsic_disorder (Pr = 0.36 | P = 0.04); Altered Cytoplasmic_loop (Pr = 0.30 | P = 2.0e-04); Gain of Relative_solvent_accessibility (Pr = 0.25 | P = 0.03)	Altered Motifs (ELME000053:GSK3 phosphorylation recognition site; ELME000147:Site phosphorylated by the Polo-like kinase.; ELME000197:Phosphopeptide motif which directly interacts with the BRCT (carboxy-terminal) domain of the Breast Cancer Gene BRCA1 with low affinity; ELME000337:NEK2 phosphorylation motif with specific set of residues in the +1 and +2 position to compensate for less favorable residues in the -3 position.)	Predicted conservation scores
Brotula_barbata_arcn1a	S529N	# Altered Effect (Pr = 0.36)
Brotula_barbata_arcn1a	S529N	# |---->Altered Motifs (ELME000053|ELME000147|ELME000197|ELME000337)
Brotula_barbata_arcn1a	S529N	# |---->Altered Structure_and_dynamics (Pr = 0.36)-------------------------------------------------------|
Brotula_barbata_arcn1a	S529N	# | |---->Gain of Relative_solvent_accessibility (Pr = 0.25 | P = 0.03) |
Brotula_barbata_arcn1a	S529N	# | |---->Altered Secondary_structure (Pr = 0.25) |
Brotula_barbata_arcn1a	S529N	# | | |
Brotula_barbata_arcn1a	S529N	# | |---->Altered Stability_and_conformational_flexibility (Pr = 0.36) |
Brotula_barbata_arcn1a	S529N	# | | |---->Altered Conformational_flexibility (Pr = 0.36) |
Brotula_barbata_arcn1a	S529N	# | | |---->Loss of Intrinsic_disorder (Pr = 0.36 | P = 0.04) |
Brotula_barbata_arcn1a	S529N	# | | |
Brotula_barbata_arcn1a	S529N	# | |---->Altered Special_structural_signatures (Pr = 0.30) |
Brotula_barbata_arcn1a	S529N	# | |---->Altered Signal_peptide (Pr = 0.00) |
Brotula_barbata_arcn1a	S529N	# | | |
Brotula_barbata_arcn1a	S529N	# | |---->Altered Transmembrane_protein (Pr = 0.30) |
Brotula_barbata_arcn1a	S529N	# | |---->Altered Non-cytoplasmic_loop (Pr = 0.30 | P = 2.0e-04) |
Brotula_barbata_arcn1a	S529N	# | |
Brotula_barbata_arcn1a	S529N	# |---->Altered Functional_residue (Pr = 0.25) |
Brotula_barbata_arcn1a	S529N	# |---->Altered Macromolecular_binding (Pr = 0.25) |
Brotula_barbata_arcn1a	S529N	# | |---->Altered Protein_binding (Pr = 0.25) |
Brotula_barbata_arcn1a	S529N	# | |---->Altered Disordered_interface (Pr = 0.03) |
Brotula_barbata_arcn1a	S529N	# | | |
Brotula_barbata_arcn1a	S529N	# | |---->Altered Ordered_interface (Pr = 0.25) |
Brotula_barbata_arcn1a	S529N	# | |
Brotula_barbata_arcn1a	S529N	# |---->Altered Metal_binding (Pr = 0.20)<---------------------------------------------------------|
Brotula_barbata_arcn1a	S529N	# |
Brotula_barbata_arcn1a	S529N	# |---->Altered PTM_site (Pr = 0.12)
Brotula_barbata_atp6v0b	S125R	0.241	Altered PPI_residue (Pr = 0.34 | P = 5.9e-03); Loss of Loop (Pr = 0.29 | P = 0.01); Gain of ADP-ribosylation at S125 (Pr = 0.28 | P = 4.3e-03); Loss of Sodium_binding at E122 (Pr = 0.27 | P = 8.8e-03); Loss of Relative_solvent_accessibility (Pr = 0.26 | P = 0.03); Loss of Potassium_binding at E122 (Pr = 0.14 | P = 0.02); Altered Cytoplasmic_loop (Pr = 0.12 | P = 0.03); Loss of N-linked_glycosylation at N123 (Pr = 0.07 | P = 0.02); Loss of GPI-anchor_amidation at N123 (Pr = 0.02 | P = 0.02)	Altered Motifs (ELME000053:GSK3 phosphorylation recognition site; ELME000062:Secondary preference for PKA-type AGC kinase phosphorylation.; ELME000063:CK1 phosphorylation site; ELME000064:CK2 phosphorylation site; ELME000070:Generic motif for N-glycosylation. It was shown that Trp - Asp - and Glu are uncommon before the Ser/Thr position (PMID-8626433). Efficient glycosylation usually occurs when ~60 residues or more separate the glycosylation acceptor site from the C-terminus.; ELME000085:Glycosaminoglycan attachment site; ELME000136:The Class IV WW domain interaction motif is recognised primarily by the Pin1 phosphorylation-dependent prolyl isomerase.; ELME000159:Proline-Directed Kinase (e.g. MAPK) phosphorylation site in higher eukaryotes.; ELME000220:Phosphothreonine motif binding a subset of FHA domains that have a preference for an acidic amino acid at the pT+3 position.; ELME000336:NEK2 phosphorylation motif with preferred Phe - Leu or Met in the -3 position to compensate for less favorable residues in the +1 and +2 position.; PS00001:N-glycosylation site)	Predicted conservation scores
Brotula_barbata_atp6v0b	S125R	# Altered Effect (Pr = 0.34)
Brotula_barbata_atp6v0b	S125R	# |---->Altered Motifs (ELME000053|ELME000062|ELME000063|ELME000064|ELME000070|ELME000085|ELME000136|ELME000159|ELME000220|ELME000336|PS00001)
Brotula_barbata_atp6v0b	S125R	# |---->Altered Structure_and_dynamics (Pr = 0.29)-------------------------------------------------------|
Brotula_barbata_atp6v0b	S125R	# | |---->Loss of Relative_solvent_accessibility (Pr = 0.26 | P = 0.03) |
Brotula_barbata_atp6v0b	S125R	# | |---->Altered Secondary_structure (Pr = 0.29) |
Brotula_barbata_atp6v0b	S125R	# | | |---->Loss of Loop (Pr = 0.29 | P = 0.01) |
Brotula_barbata_atp6v0b	S125R	# | | |
Brotula_barbata_atp6v0b	S125R	# | |---->Altered Stability_and_conformational_flexibility (Pr = 0.23) |
Brotula_barbata_atp6v0b	S125R	# | | |---->Altered Conformational_flexibility (Pr = 0.23) |
Brotula_barbata_atp6v0b	S125R	# | | |
Brotula_barbata_atp6v0b	S125R	# | |---->Altered Special_structural_signatures (Pr = 0.12) |
Brotula_barbata_atp6v0b	S125R	# | |---->Altered Signal_peptide (Pr = 0.00) |
Brotula_barbata_atp6v0b	S125R	# | | |
Brotula_barbata_atp6v0b	S125R	# | |---->Altered Transmembrane_protein (Pr = 0.12) |
Brotula_barbata_atp6v0b	S125R	# | |---->Altered Non-cytoplasmic_loop (Pr = 0.12 | P = 0.03) |
Brotula_barbata_atp6v0b	S125R	# | |
Brotula_barbata_atp6v0b	S125R	# |---->Altered Functional_residue (Pr = 0.34) |
Brotula_barbata_atp6v0b	S125R	# |---->Altered Macromolecular_binding (Pr = 0.34) |
Brotula_barbata_atp6v0b	S125R	# | |---->Altered Protein_binding (Pr = 0.34) |
Brotula_barbata_atp6v0b	S125R	# | |---->Altered Disordered_interface (Pr = 0.15) |
Brotula_barbata_atp6v0b	S125R	# | | |
Brotula_barbata_atp6v0b	S125R	# | |---->Altered Ordered_interface (Pr = 0.34) |
Brotula_barbata_atp6v0b	S125R	# | |---->Altered PPI_residue (Pr = 0.34 | P = 5.9e-03) |
Brotula_barbata_atp6v0b	S125R	# | |
Brotula_barbata_atp6v0b	S125R	# |---->Altered Metal_binding (Pr = 0.27)<---------------------------------------------------------|
Brotula_barbata_atp6v0b	S125R	# | |---->Loss of Potassium_binding at E122 (Pr = 0.14 | P = 0.02)
Brotula_barbata_atp6v0b	S125R	# | |---->Loss of Sodium_binding at E122 (Pr = 0.27 | P = 8.8e-03)
Brotula_barbata_atp6v0b	S125R	# |
Brotula_barbata_atp6v0b	S125R	# |---->Altered PTM_site (Pr = 0.28)
Brotula_barbata_atp6v0b	S125R	# |---->Gain of ADP-ribosylation at S125 (Pr = 0.28 | P = 4.3e-03)
Brotula_barbata_atp6v0b	S125R	# |---->Loss of GPI-anchor_amidation at N123 (Pr = 0.02 | P = 0.02)
Brotula_barbata_atp6v0b	S125R	# |---->Loss of N-linked_glycosylation at N123 (Pr = 0.07 | P = 0.02)
Brotula_barbata_atp6v0b	T131G	0.306	Loss of Relative_solvent_accessibility (Pr = 0.24 | P = 0.04)	Altered Motifs (ELME000053:GSK3 phosphorylation recognition site; ELME000063:CK1 phosphorylation site; ELME000159:Proline-Directed Kinase (e.g. MAPK) phosphorylation site in higher eukaryotes.; ELME000220:Phosphothreonine motif binding a subset of FHA domains that have a preference for an acidic amino acid at the pT+3 position.)	Predicted conservation scores
Brotula_barbata_atp6v0b	T131G	# Altered Effect (Pr = 0.27)
Brotula_barbata_atp6v0b	T131G	# |---->Altered Motifs (ELME000053|ELME000063|ELME000159|ELME000220)
Brotula_barbata_atp6v0b	T131G	# |---->Altered Structure_and_dynamics (Pr = 0.26)-------------------------------------------------------|
Brotula_barbata_atp6v0b	T131G	# | |---->Loss of Relative_solvent_accessibility (Pr = 0.24 | P = 0.04) |
Brotula_barbata_atp6v0b	T131G	# | |---->Altered Secondary_structure (Pr = 0.26) |
Brotula_barbata_atp6v0b	T131G	# | | |
Brotula_barbata_atp6v0b	T131G	# | |---->Altered Stability_and_conformational_flexibility (Pr = 0.24) |
Brotula_barbata_atp6v0b	T131G	# | | |---->Altered Conformational_flexibility (Pr = 0.24) |
Brotula_barbata_atp6v0b	T131G	# | | |
Brotula_barbata_atp6v0b	T131G	# | |---->Altered Special_structural_signatures (Pr = 0.11) |
Brotula_barbata_atp6v0b	T131G	# | |---->Altered Signal_peptide (Pr = 0.00) |
Brotula_barbata_atp6v0b	T131G	# | | |
Brotula_barbata_atp6v0b	T131G	# | |---->Altered Transmembrane_protein (Pr = 0.11) |
Brotula_barbata_atp6v0b	T131G	# | |
Brotula_barbata_atp6v0b	T131G	# |---->Altered Functional_residue (Pr = 0.27) |
Brotula_barbata_atp6v0b	T131G	# |---->Altered Macromolecular_binding (Pr = 0.27) |
Brotula_barbata_atp6v0b	T131G	# | |---->Altered Protein_binding (Pr = 0.27) |
Brotula_barbata_atp6v0b	T131G	# | |---->Altered Disordered_interface (Pr = 0.14) |
Brotula_barbata_atp6v0b	T131G	# | | |
Brotula_barbata_atp6v0b	T131G	# | |---->Altered Ordered_interface (Pr = 0.27) |
Brotula_barbata_atp6v0b	T131G	# | |
Brotula_barbata_atp6v0b	T131G	# |---->Altered Metal_binding (Pr = 0.08)<---------------------------------------------------------|
Brotula_barbata_atp6v0b	T131G	# |
Brotula_barbata_atp6v0b	T131G	# |---->Altered PTM_site (Pr = 0.19)
Brotula_barbata_atrn	A242P	0.653	Gain of Sulfation at Y239 (Pr = 0.01 | P = 0.04)	Altered Motifs (PS00008:N-myristoylation site)	Predicted conservation scores
Brotula_barbata_atrn	A242P	# Altered Effect (Pr = 0.26)
Brotula_barbata_atrn	A242P	# |---->Altered Motifs (PS00008)
Brotula_barbata_atrn	A242P	# |---->Altered Structure_and_dynamics (Pr = 0.26)-------------------------------------------------------|
Brotula_barbata_atrn	A242P	# | |---->Altered Secondary_structure (Pr = 0.26) |
Brotula_barbata_atrn	A242P	# | | |
Brotula_barbata_atrn	A242P	# | |---->Altered Stability_and_conformational_flexibility (Pr = 0.23) |
Brotula_barbata_atrn	A242P	# | | |---->Altered Conformational_flexibility (Pr = 0.23) |
Brotula_barbata_atrn	A242P	# | | |
Brotula_barbata_atrn	A242P	# | |---->Altered Special_structural_signatures (Pr = 0.09) |
Brotula_barbata_atrn	A242P	# | |---->Altered Signal_peptide (Pr = 0.00) |
Brotula_barbata_atrn	A242P	# | | |
Brotula_barbata_atrn	A242P	# | |---->Altered Transmembrane_protein (Pr = 0.09) |
Brotula_barbata_atrn	A242P	# | |
Brotula_barbata_atrn	A242P	# |---->Altered Functional_residue (Pr = 0.14) |
Brotula_barbata_atrn	A242P	# |---->Altered Macromolecular_binding (Pr = 0.07) |
Brotula_barbata_atrn	A242P	# | |---->Altered Protein_binding (Pr = 0.07) |
Brotula_barbata_atrn	A242P	# | |---->Altered Disordered_interface (Pr = 0.04) |
Brotula_barbata_atrn	A242P	# | | |
Brotula_barbata_atrn	A242P	# | |---->Altered Ordered_interface (Pr = 0.07) |
Brotula_barbata_atrn	A242P	# | |
Brotula_barbata_atrn	A242P	# |---->Altered Metal_binding (Pr = 0.02)<---------------------------------------------------------|
Brotula_barbata_atrn	A242P	# |
Brotula_barbata_atrn	A242P	# |---->Altered PTM_site (Pr = 0.14)
Brotula_barbata_atrn	A242P	# |---->Gain of Sulfation at Y239 (Pr = 0.01 | P = 0.04)
Brotula_barbata_atrn	G243E	0.679	Loss of Sulfation at Y239 (Pr = 0.01 | P = 0.05)	Altered Motifs (PS00008:N-myristoylation site)	Predicted conservation scores
Brotula_barbata_atrn	G243E	# Altered Effect (Pr = 0.25)
Brotula_barbata_atrn	G243E	# |---->Altered Motifs (PS00008)
Brotula_barbata_atrn	G243E	# |---->Altered Structure_and_dynamics (Pr = 0.25)-------------------------------------------------------|
Brotula_barbata_atrn	G243E	# | |---->Altered Secondary_structure (Pr = 0.25) |
Brotula_barbata_atrn	G243E	# | | |
Brotula_barbata_atrn	G243E	# | |---->Altered Stability_and_conformational_flexibility (Pr = 0.24) |
Brotula_barbata_atrn	G243E	# | | |---->Altered Conformational_flexibility (Pr = 0.24) |
Brotula_barbata_atrn	G243E	# | | |
Brotula_barbata_atrn	G243E	# | |---->Altered Special_structural_signatures (Pr = 0.08) |
Brotula_barbata_atrn	G243E	# | |---->Altered Signal_peptide (Pr = 0.00) |
Brotula_barbata_atrn	G243E	# | | |
Brotula_barbata_atrn	G243E	# | |---->Altered Transmembrane_protein (Pr = 0.08) |
Brotula_barbata_atrn	G243E	# | |
Brotula_barbata_atrn	G243E	# |---->Altered Functional_residue (Pr = 0.14) |
Brotula_barbata_atrn	G243E	# |---->Altered Macromolecular_binding (Pr = 0.07) |
Brotula_barbata_atrn	G243E	# | |---->Altered Protein_binding (Pr = 0.07) |
Brotula_barbata_atrn	G243E	# | |---->Altered Disordered_interface (Pr = 0.04) |
Brotula_barbata_atrn	G243E	# | | |
Brotula_barbata_atrn	G243E	# | |---->Altered Ordered_interface (Pr = 0.07) |
Brotula_barbata_atrn	G243E	# | |
Brotula_barbata_atrn	G243E	# |---->Altered Metal_binding (Pr = 0.02)<---------------------------------------------------------|
Brotula_barbata_atrn	G243E	# |
Brotula_barbata_atrn	G243E	# |---->Altered PTM_site (Pr = 0.14)
Brotula_barbata_atrn	G243E	# |---->Loss of Sulfation at Y239 (Pr = 0.01 | P = 0.05)
Brotula_barbata_atrn	S297A	0.253	Loss of Strand (Pr = 0.26 | P = 0.03); Altered Cytoplasmic_loop (Pr = 0.26 | P = 9.9e-04); Gain of O-linked_glycosylation at T300 (Pr = 0.13 | P = 0.04)	Altered Motifs (ELME000053:GSK3 phosphorylation recognition site; ELME000063:CK1 phosphorylation site; ELME000147:Site phosphorylated by the Polo-like kinase.)	Predicted conservation scores
Brotula_barbata_atrn	S297A	# Altered Effect (Pr = 0.26)
Brotula_barbata_atrn	S297A	# |---->Altered Motifs (ELME000053|ELME000063|ELME000147)
Brotula_barbata_atrn	S297A	# |---->Altered Structure_and_dynamics (Pr = 0.26)-------------------------------------------------------|
Brotula_barbata_atrn	S297A	# | |---->Altered Secondary_structure (Pr = 0.26) |
Brotula_barbata_atrn	S297A	# | | |---->Loss of Strand (Pr = 0.26 | P = 0.03) |
Brotula_barbata_atrn	S297A	# | | |
Brotula_barbata_atrn	S297A	# | |---->Altered Stability_and_conformational_flexibility (Pr = 0.15) |
Brotula_barbata_atrn	S297A	# | | |---->Altered Conformational_flexibility (Pr = 0.15) |
Brotula_barbata_atrn	S297A	# | | |
Brotula_barbata_atrn	S297A	# | |---->Altered Special_structural_signatures (Pr = 0.26) |
Brotula_barbata_atrn	S297A	# | |---->Altered Signal_peptide (Pr = 0.00) |
Brotula_barbata_atrn	S297A	# | | |
Brotula_barbata_atrn	S297A	# | |---->Altered Transmembrane_protein (Pr = 0.26) |
Brotula_barbata_atrn	S297A	# | |---->Altered Non-cytoplasmic_loop (Pr = 0.26 | P = 9.9e-04) |
Brotula_barbata_atrn	S297A	# | |
Brotula_barbata_atrn	S297A	# |---->Altered Functional_residue (Pr = 0.20) |
Brotula_barbata_atrn	S297A	# |---->Altered Macromolecular_binding (Pr = 0.20) |
Brotula_barbata_atrn	S297A	# | |---->Altered Protein_binding (Pr = 0.20) |
Brotula_barbata_atrn	S297A	# | |---->Altered Disordered_interface (Pr = 0.04) |
Brotula_barbata_atrn	S297A	# | | |
Brotula_barbata_atrn	S297A	# | |---->Altered Ordered_interface (Pr = 0.20) |
Brotula_barbata_atrn	S297A	# | |
Brotula_barbata_atrn	S297A	# |---->Altered Metal_binding (Pr = 0.03)<---------------------------------------------------------|
Brotula_barbata_atrn	S297A	# |
Brotula_barbata_atrn	S297A	# |---->Altered PTM_site (Pr = 0.13)
Brotula_barbata_atrn	S297A	# |---->Gain of O-linked_glycosylation at T300 (Pr = 0.13 | P = 0.04)
Brotula_barbata_atrn	L311V	0.351	Gain of Strand (Pr = 0.27 | P = 0.02); Gain of Zinc_binding at H307 (Pr = 0.26 | P = 0.03); Altered Cytoplasmic_loop (Pr = 0.25 | P = 1.5e-03); Gain of Nickel_binding at H312 (Pr = 0.21 | P = 0.02); Altered Stability (Pr = 0.21 | P = 0.01); Gain of Manganese_binding at H307 (Pr = 0.15 | P = 0.04); Gain of Copper_binding at H307 (Pr = 0.13 | P = 6.7e-03); Gain of Catalytic_site at H307 (Pr = 0.11 | P = 0.03)	Altered Motifs (None)	Predicted conservation scores
Brotula_barbata_atrn	L311V	# Altered Effect (Pr = 0.27)
Brotula_barbata_atrn	L311V	# |---->Altered Motifs (None)
Brotula_barbata_atrn	L311V	# |---->Altered Structure_and_dynamics (Pr = 0.27)-------------------------------------------------------|
Brotula_barbata_atrn	L311V	# | |---->Altered Secondary_structure (Pr = 0.27) |
Brotula_barbata_atrn	L311V	# | | |---->Gain of Strand (Pr = 0.27 | P = 0.02) |
Brotula_barbata_atrn	L311V	# | | |
Brotula_barbata_atrn	L311V	# | |---->Altered Stability_and_conformational_flexibility (Pr = 0.21) |
Brotula_barbata_atrn	L311V	# | | |---->Altered Stability (Pr = 0.21 | P = 0.01) |
Brotula_barbata_atrn	L311V	# | | |---->Altered Conformational_flexibility (Pr = 0.13) |
Brotula_barbata_atrn	L311V	# | | |
Brotula_barbata_atrn	L311V	# | |---->Altered Special_structural_signatures (Pr = 0.25) |
Brotula_barbata_atrn	L311V	# | |---->Altered Signal_peptide (Pr = 0.00) |
Brotula_barbata_atrn	L311V	# | | |
Brotula_barbata_atrn	L311V	# | |---->Altered Transmembrane_protein (Pr = 0.25) |
Brotula_barbata_atrn	L311V	# | |---->Altered Non-cytoplasmic_loop (Pr = 0.25 | P = 1.5e-03) |
Brotula_barbata_atrn	L311V	# | |
Brotula_barbata_atrn	L311V	# |---->Altered Functional_residue (Pr = 0.26) |
Brotula_barbata_atrn	L311V	# |---->Gain of Catalytic_site at H307 (Pr = 0.11 | P = 0.03) |
Brotula_barbata_atrn	L311V	# |---->Altered Macromolecular_binding (Pr = 0.21) |
Brotula_barbata_atrn	L311V	# | |---->Altered Protein_binding (Pr = 0.21) |
Brotula_barbata_atrn	L311V	# | |---->Altered Disordered_interface (Pr = 0.04) |
Brotula_barbata_atrn	L311V	# | | |
Brotula_barbata_atrn	L311V	# | |---->Altered Ordered_interface (Pr = 0.21) |
Brotula_barbata_atrn	L311V	# | |
Brotula_barbata_atrn	L311V	# |---->Altered Metal_binding (Pr = 0.26)<---------------------------------------------------------|
Brotula_barbata_atrn	L311V	# | |---->Gain of Copper_binding at H307 (Pr = 0.13 | P = 6.7e-03)
Brotula_barbata_atrn	L311V	# | |---->Gain of Manganese_binding at H307 (Pr = 0.15 | P = 0.04)
Brotula_barbata_atrn	L311V	# | |---->Gain of Nickel_binding at H312 (Pr = 0.21 | P = 0.02)
Brotula_barbata_atrn	L311V	# | |---->Gain of Zinc_binding at H307 (Pr = 0.26 | P = 0.03)
Brotula_barbata_atrn	L311V	# |
Brotula_barbata_atrn	L311V	# |---->Altered PTM_site (Pr = 0.11)
Brotula_barbata_atrn	S325A	0.223	Altered PPI_residue (Pr = 0.39 | P = 1.8e-03); Loss of Relative_solvent_accessibility (Pr = 0.31 | P = 7.9e-03); Gain of N-linked_glycosylation at N328 (Pr = 0.27 | P = 4.4e-04); Loss of Sodium_binding at S330 (Pr = 0.24 | P = 0.02); Loss of GPI-anchor_amidation at N328 (Pr = 0.02 | P = 0.02)	Altered Motifs (ELME000052:Phosphothreonine motif binding a subset of FHA domains that show a preference for a large aliphatic amino acid at the pT+3 position.; ELME000053:GSK3 phosphorylation recognition site; ELME000293:These IBMs are found in the N-terminal regions of arthropodal caspase subunits where they mediate the inhibition of activated caspases by binding to conserved surface grooves on type III BIR domains of Inhibitor of Apoptosis Proteins (IAPs).)	Predicted conservation scores
Brotula_barbata_atrn	S325A	# Altered Effect (Pr = 0.39)
Brotula_barbata_atrn	S325A	# |---->Altered Motifs (ELME000052|ELME000053|ELME000293)
Brotula_barbata_atrn	S325A	# |---->Altered Structure_and_dynamics (Pr = 0.31)----------------------------------------------------------|
Brotula_barbata_atrn	S325A	# | |---->Loss of Relative_solvent_accessibility (Pr = 0.31 | P = 7.9e-03) |
Brotula_barbata_atrn	S325A	# | |---->Altered Secondary_structure (Pr = 0.26) |
Brotula_barbata_atrn	S325A	# | | |
Brotula_barbata_atrn	S325A	# | |---->Altered Stability_and_conformational_flexibility (Pr = 0.27) |
Brotula_barbata_atrn	S325A	# | | |---->Altered Conformational_flexibility (Pr = 0.27) |
Brotula_barbata_atrn	S325A	# | | |
Brotula_barbata_atrn	S325A	# | |---->Altered Special_structural_signatures (Pr = 0.18) |
Brotula_barbata_atrn	S325A	# | |---->Altered Signal_peptide (Pr = 0.00) |
Brotula_barbata_atrn	S325A	# | | |
Brotula_barbata_atrn	S325A	# | |---->Altered Transmembrane_protein (Pr = 0.18) |
Brotula_barbata_atrn	S325A	# | |
Brotula_barbata_atrn	S325A	# |---->Altered Functional_residue (Pr = 0.39) |
Brotula_barbata_atrn	S325A	# |---->Altered Macromolecular_binding (Pr = 0.39) |
Brotula_barbata_atrn	S325A	# | |---->Altered Protein_binding (Pr = 0.39) |
Brotula_barbata_atrn	S325A	# | |---->Altered Disordered_interface (Pr = 0.06) |
Brotula_barbata_atrn	S325A	# | | |
Brotula_barbata_atrn	S325A	# | |---->Altered Ordered_interface (Pr = 0.39) |
Brotula_barbata_atrn	S325A	# | |---->Altered PPI_residue (Pr = 0.39 | P = 1.8e-03) |
Brotula_barbata_atrn	S325A	# | |
Brotula_barbata_atrn	S325A	# |---->Altered Metal_binding (Pr = 0.24)<------------------------------------------------------------|
Brotula_barbata_atrn	S325A	# | |---->Loss of Sodium_binding at S330 (Pr = 0.24 | P = 0.02)
Brotula_barbata_atrn	S325A	# |
Brotula_barbata_atrn	S325A	# |---->Altered PTM_site (Pr = 0.27)
Brotula_barbata_atrn	S325A	# |---->Loss of GPI-anchor_amidation at N328 (Pr = 0.02 | P = 0.02)
Brotula_barbata_atrn	S325A	# |---->Gain of N-linked_glycosylation at N328 (Pr = 0.27 | P = 4.4e-04)
Brotula_barbata_atrn	K352N	0.269	Gain of ADP-ribosylation at R349 (Pr = 0.23 | P = 0.01); Altered Cytoplasmic_loop (Pr = 0.16 | P = 0.01)	Altered Motifs (ELME000095:This phosphorylation-dependent motif binds to Shc-like and IRS-like PTB domains. The pTyr is positioned within a highly basic-charged anchoring pocket. A hydrophobic residue -5 (compared to pY) increases the affinity of the interaction.; ELME000122:These phosphorylation-independent motifs bind to Dab-like PTB domains. Binding is not driven by contacts at the 0 or FY position - but instead is dependent upon the large number of hydrophobic and hydrogen bond contacts between motif and domain.; ELME000146:Subtilisin/kexin isozyme-1 (SKI1) cleavage site ([RK]-X-[hydrophobic]-[LTKF]-|-X))	Predicted conservation scores
Brotula_barbata_atrn	K352N	# Altered Effect (Pr = 0.26)
Brotula_barbata_atrn	K352N	# |---->Altered Motifs (ELME000095|ELME000122|ELME000146)
Brotula_barbata_atrn	K352N	# |---->Altered Structure_and_dynamics (Pr = 0.26)-------------------------------------------------------|
Brotula_barbata_atrn	K352N	# | |---->Altered Secondary_structure (Pr = 0.26) |
Brotula_barbata_atrn	K352N	# | | |
Brotula_barbata_atrn	K352N	# | |---->Altered Stability_and_conformational_flexibility (Pr = 0.13) |
Brotula_barbata_atrn	K352N	# | | |---->Altered Conformational_flexibility (Pr = 0.13) |
Brotula_barbata_atrn	K352N	# | | |
Brotula_barbata_atrn	K352N	# | |---->Altered Special_structural_signatures (Pr = 0.16) |
Brotula_barbata_atrn	K352N	# | |---->Altered Signal_peptide (Pr = 0.00) |
Brotula_barbata_atrn	K352N	# | | |
Brotula_barbata_atrn	K352N	# | |---->Altered Transmembrane_protein (Pr = 0.16) |
Brotula_barbata_atrn	K352N	# | |---->Altered Non-cytoplasmic_loop (Pr = 0.16 | P = 0.01) |
Brotula_barbata_atrn	K352N	# | |
Brotula_barbata_atrn	K352N	# |---->Altered Functional_residue (Pr = 0.23) |
Brotula_barbata_atrn	K352N	# |---->Altered Macromolecular_binding (Pr = 0.12) |
Brotula_barbata_atrn	K352N	# | |---->Altered Protein_binding (Pr = 0.12) |
Brotula_barbata_atrn	K352N	# | |---->Altered Disordered_interface (Pr = 0.06) |
Brotula_barbata_atrn	K352N	# | | |
Brotula_barbata_atrn	K352N	# | |---->Altered Ordered_interface (Pr = 0.12) |
Brotula_barbata_atrn	K352N	# | |
Brotula_barbata_atrn	K352N	# |---->Altered Metal_binding (Pr = 0.04)<---------------------------------------------------------|
Brotula_barbata_atrn	K352N	# |
Brotula_barbata_atrn	K352N	# |---->Altered PTM_site (Pr = 0.23)
Brotula_barbata_atrn	K352N	# |---->Gain of ADP-ribosylation at R349 (Pr = 0.23 | P = 0.01)
Brotula_barbata_atrn	Q369E	0.254	Gain of Intrinsic_disorder (Pr = 0.34 | P = 0.02); Gain of Loop (Pr = 0.29 | P = 7.8e-03); Gain of B-factor (Pr = 0.27 | P = 0.01); Altered Cytoplasmic_loop (Pr = 0.18 | P = 8.5e-03)	Altered Motifs (ELME000117:Major TRAF2-binding consensus motif. Members of the tumor necrosis factor receptor (TNFR) superfamily initiate intracellular signaling by recruiting the C-domain of the TNFR-associated factors (TRAFs) through their cytoplasmic tails.; ELME000118:Minor TRAF2-binding consensus motif. Members of the tumor necrosis factor receptor (TNFR) superfamily initiate intracellular signaling by recruiting the C-domain of the TNFR-associated factors (TRAFs) through their cytoplasmic tails.; ELME000133:TRAF6 binding site. Members of the tumor necrosis factor receptor (TNFR) superfamily initiate intracellular signaling by recruiting the C-domain of the TNFR-associated factors (TRAFs) through their cytoplasmatic tails.; ELME000321:Caspase3 and Caspase7 cleavage site)	Predicted conservation scores
Brotula_barbata_atrn	Q369E	# Altered Effect (Pr = 0.34)
Brotula_barbata_atrn	Q369E	# |---->Altered Motifs (ELME000117|ELME000118|ELME000133|ELME000321)
Brotula_barbata_atrn	Q369E	# |---->Altered Structure_and_dynamics (Pr = 0.34)-------------------------------------------------------|
Brotula_barbata_atrn	Q369E	# | |---->Altered Secondary_structure (Pr = 0.29) |
Brotula_barbata_atrn	Q369E	# | | |---->Gain of Loop (Pr = 0.29 | P = 7.8e-03) |
Brotula_barbata_atrn	Q369E	# | | |
Brotula_barbata_atrn	Q369E	# | |---->Altered Stability_and_conformational_flexibility (Pr = 0.34) |
Brotula_barbata_atrn	Q369E	# | | |---->Altered Conformational_flexibility (Pr = 0.34) |
Brotula_barbata_atrn	Q369E	# | | |---->Gain of Intrinsic_disorder (Pr = 0.34 | P = 0.02) |
Brotula_barbata_atrn	Q369E	# | | |---->Gain of B-factor (Pr = 0.27 | P = 0.01) |
Brotula_barbata_atrn	Q369E	# | | |
Brotula_barbata_atrn	Q369E	# | |---->Altered Special_structural_signatures (Pr = 0.18) |
Brotula_barbata_atrn	Q369E	# | |---->Altered Signal_peptide (Pr = 0.00) |
Brotula_barbata_atrn	Q369E	# | | |
Brotula_barbata_atrn	Q369E	# | |---->Altered Transmembrane_protein (Pr = 0.18) |
Brotula_barbata_atrn	Q369E	# | |---->Altered Non-cytoplasmic_loop (Pr = 0.18 | P = 8.5e-03) |
Brotula_barbata_atrn	Q369E	# | |
Brotula_barbata_atrn	Q369E	# |---->Altered Functional_residue (Pr = 0.14) |
Brotula_barbata_atrn	Q369E	# |---->Altered Macromolecular_binding (Pr = 0.14) |
Brotula_barbata_atrn	Q369E	# | |---->Altered Protein_binding (Pr = 0.14) |
Brotula_barbata_atrn	Q369E	# | |---->Altered Disordered_interface (Pr = 0.02) |
Brotula_barbata_atrn	Q369E	# | | |
Brotula_barbata_atrn	Q369E	# | |---->Altered Ordered_interface (Pr = 0.14) |
Brotula_barbata_atrn	Q369E	# | |
Brotula_barbata_atrn	Q369E	# |---->Altered Metal_binding (Pr = 0.07)<---------------------------------------------------------|
Brotula_barbata_atrn	Q369E	# |
Brotula_barbata_atrn	Q369E	# |---->Altered PTM_site (Pr = 0.12)
Brotula_barbata_atrn	G371E	0.207	Altered Cytoplasmic_loop (Pr = 0.31 | P = 1.2e-04); Gain of Loop (Pr = 0.27 | P = 0.03); Loss of B-factor (Pr = 0.26 | P = 0.04)	Altered Motifs (ELME000085:Glycosaminoglycan attachment site; ELME000118:Minor TRAF2-binding consensus motif. Members of the tumor necrosis factor receptor (TNFR) superfamily initiate intracellular signaling by recruiting the C-domain of the TNFR-associated factors (TRAFs) through their cytoplasmic tails.)	Predicted conservation scores
Brotula_barbata_atrn	G371E	# Altered Effect (Pr = 0.31)
Brotula_barbata_atrn	G371E	# |---->Altered Motifs (ELME000085|ELME000118)
Brotula_barbata_atrn	G371E	# |---->Altered Structure_and_dynamics (Pr = 0.31)-------------------------------------------------------|
Brotula_barbata_atrn	G371E	# | |---->Altered Secondary_structure (Pr = 0.27) |
Brotula_barbata_atrn	G371E	# | | |---->Gain of Loop (Pr = 0.27 | P = 0.03) |
Brotula_barbata_atrn	G371E	# | | |
Brotula_barbata_atrn	G371E	# | |---->Altered Stability_and_conformational_flexibility (Pr = 0.29) |
Brotula_barbata_atrn	G371E	# | | |---->Altered Conformational_flexibility (Pr = 0.29) |
Brotula_barbata_atrn	G371E	# | | |---->Loss of B-factor (Pr = 0.26 | P = 0.04) |
Brotula_barbata_atrn	G371E	# | | |
Brotula_barbata_atrn	G371E	# | |---->Altered Special_structural_signatures (Pr = 0.31) |
Brotula_barbata_atrn	G371E	# | |---->Altered Signal_peptide (Pr = 0.00) |
Brotula_barbata_atrn	G371E	# | | |
Brotula_barbata_atrn	G371E	# | |---->Altered Transmembrane_protein (Pr = 0.31) |
Brotula_barbata_atrn	G371E	# | |---->Altered Non-cytoplasmic_loop (Pr = 0.31 | P = 1.2e-04) |
Brotula_barbata_atrn	G371E	# | |
Brotula_barbata_atrn	G371E	# |---->Altered Functional_residue (Pr = 0.15) |
Brotula_barbata_atrn	G371E	# |---->Altered Macromolecular_binding (Pr = 0.15) |
Brotula_barbata_atrn	G371E	# | |---->Altered Protein_binding (Pr = 0.15) |
Brotula_barbata_atrn	G371E	# | |---->Altered Disordered_interface (Pr = 0.02) |
Brotula_barbata_atrn	G371E	# | | |
Brotula_barbata_atrn	G371E	# | |---->Altered Ordered_interface (Pr = 0.15) |
Brotula_barbata_atrn	G371E	# | |
Brotula_barbata_atrn	G371E	# |---->Altered Metal_binding (Pr = 0.05)<---------------------------------------------------------|
Brotula_barbata_atrn	G371E	# |
Brotula_barbata_atrn	G371E	# |---->Altered PTM_site (Pr = 0.13)
Brotula_barbata_atrn	V381I	0.145	Gain of Strand (Pr = 0.26 | P = 0.04); Altered Cytoplasmic_loop (Pr = 0.21 | P = 3.8e-03)	Altered Motifs (None)	Predicted conservation scores
Brotula_barbata_atrn	V381I	# Altered Effect (Pr = 0.27)
Brotula_barbata_atrn	V381I	# |---->Altered Motifs (None)
Brotula_barbata_atrn	V381I	# |---->Altered Structure_and_dynamics (Pr = 0.27)-------------------------------------------------------|
Brotula_barbata_atrn	V381I	# | |---->Altered Secondary_structure (Pr = 0.26) |
Brotula_barbata_atrn	V381I	# | | |---->Gain of Strand (Pr = 0.26 | P = 0.04) |
Brotula_barbata_atrn	V381I	# | | |
Brotula_barbata_atrn	V381I	# | |---->Altered Stability_and_conformational_flexibility (Pr = 0.27) |
Brotula_barbata_atrn	V381I	# | | |---->Altered Conformational_flexibility (Pr = 0.27) |
Brotula_barbata_atrn	V381I	# | | |
Brotula_barbata_atrn	V381I	# | |---->Altered Special_structural_signatures (Pr = 0.21) |
Brotula_barbata_atrn	V381I	# | |---->Altered Signal_peptide (Pr = 0.00) |
Brotula_barbata_atrn	V381I	# | | |
Brotula_barbata_atrn	V381I	# | |---->Altered Transmembrane_protein (Pr = 0.21) |
Brotula_barbata_atrn	V381I	# | |---->Altered Non-cytoplasmic_loop (Pr = 0.21 | P = 3.8e-03) |
Brotula_barbata_atrn	V381I	# | |
Brotula_barbata_atrn	V381I	# |---->Altered Functional_residue (Pr = 0.11) |
Brotula_barbata_atrn	V381I	# |---->Altered Macromolecular_binding (Pr = 0.11) |
Brotula_barbata_atrn	V381I	# | |---->Altered Protein_binding (Pr = 0.11) |
Brotula_barbata_atrn	V381I	# | |---->Altered Disordered_interface (Pr = 0.04) |
Brotula_barbata_atrn	V381I	# | | |
Brotula_barbata_atrn	V381I	# | |---->Altered Ordered_interface (Pr = 0.11) |
Brotula_barbata_atrn	V381I	# | |
Brotula_barbata_atrn	V381I	# |---->Altered Metal_binding (Pr = 0.03)<---------------------------------------------------------|
Brotula_barbata_atrn	V381I	# |
Brotula_barbata_atrn	V381I	# |---->Altered PTM_site (Pr = 0.04)
Brotula_barbata_atrn	M410L	0.097	Altered Cytoplasmic_loop (Pr = 0.27 | P = 8.9e-04)	Altered Motifs (ELME000052:Phosphothreonine motif binding a subset of FHA domains that show a preference for a large aliphatic amino acid at the pT+3 position.; ELME000053:GSK3 phosphorylation recognition site; ELME000063:CK1 phosphorylation site)	Predicted conservation scores
Brotula_barbata_atrn	M410L	# Altered Effect (Pr = 0.27)
Brotula_barbata_atrn	M410L	# |---->Altered Motifs (ELME000052|ELME000053|ELME000063)
Brotula_barbata_atrn	M410L	# |---->Altered Structure_and_dynamics (Pr = 0.27)-------------------------------------------------------|
Brotula_barbata_atrn	M410L	# | |---->Altered Secondary_structure (Pr = 0.25) |
Brotula_barbata_atrn	M410L	# | | |
Brotula_barbata_atrn	M410L	# | |---->Altered Stability_and_conformational_flexibility (Pr = 0.14) |
Brotula_barbata_atrn	M410L	# | | |---->Altered Conformational_flexibility (Pr = 0.14) |
Brotula_barbata_atrn	M410L	# | | |
Brotula_barbata_atrn	M410L	# | |---->Altered Special_structural_signatures (Pr = 0.27) |
Brotula_barbata_atrn	M410L	# | |---->Altered Signal_peptide (Pr = 0.00) |
Brotula_barbata_atrn	M410L	# | | |
Brotula_barbata_atrn	M410L	# | |---->Altered Transmembrane_protein (Pr = 0.27) |
Brotula_barbata_atrn	M410L	# | |---->Altered Non-cytoplasmic_loop (Pr = 0.27 | P = 8.9e-04) |
Brotula_barbata_atrn	M410L	# | |
Brotula_barbata_atrn	M410L	# |---->Altered Functional_residue (Pr = 0.26) |
Brotula_barbata_atrn	M410L	# |---->Altered Macromolecular_binding (Pr = 0.26) |
Brotula_barbata_atrn	M410L	# | |---->Altered Protein_binding (Pr = 0.26) |
Brotula_barbata_atrn	M410L	# | |---->Altered Disordered_interface (Pr = 0.02) |
Brotula_barbata_atrn	M410L	# | | |
Brotula_barbata_atrn	M410L	# | |---->Altered Ordered_interface (Pr = 0.26) |
Brotula_barbata_atrn	M410L	# | |
Brotula_barbata_atrn	M410L	# |---->Altered Metal_binding (Pr = 0.09)<---------------------------------------------------------|
Brotula_barbata_atrn	M410L	# |
Brotula_barbata_atrn	M410L	# |---->Altered PTM_site (Pr = 0.10)
Brotula_barbata_atrn	T486S	0.337	Altered PPI_residue (Pr = 0.28 | P = 0.04); Gain of Catalytic_site at G491 (Pr = 0.23 | P = 7.6e-03); Altered Cytoplasmic_loop (Pr = 0.22 | P = 3.5e-03)	Altered Motifs (ELME000052:Phosphothreonine motif binding a subset of FHA domains that show a preference for a large aliphatic amino acid at the pT+3 position.; ELME000085:Glycosaminoglycan attachment site)	Predicted conservation scores
Brotula_barbata_atrn	T486S	# Altered Effect (Pr = 0.28)
Brotula_barbata_atrn	T486S	# |---->Altered Motifs (ELME000052|ELME000085)
Brotula_barbata_atrn	T486S	# |---->Altered Structure_and_dynamics (Pr = 0.25)-------------------------------------------------------|
Brotula_barbata_atrn	T486S	# | |---->Altered Secondary_structure (Pr = 0.25) |
Brotula_barbata_atrn	T486S	# | | |
Brotula_barbata_atrn	T486S	# | |---->Altered Stability_and_conformational_flexibility (Pr = 0.12) |
Brotula_barbata_atrn	T486S	# | | |---->Altered Conformational_flexibility (Pr = 0.12) |
Brotula_barbata_atrn	T486S	# | | |
Brotula_barbata_atrn	T486S	# | |---->Altered Special_structural_signatures (Pr = 0.22) |
Brotula_barbata_atrn	T486S	# | |---->Altered Signal_peptide (Pr = 0.00) |
Brotula_barbata_atrn	T486S	# | | |
Brotula_barbata_atrn	T486S	# | |---->Altered Transmembrane_protein (Pr = 0.22) |
Brotula_barbata_atrn	T486S	# | |---->Altered Non-cytoplasmic_loop (Pr = 0.22 | P = 3.5e-03) |
Brotula_barbata_atrn	T486S	# | |
Brotula_barbata_atrn	T486S	# |---->Altered Functional_residue (Pr = 0.28) |
Brotula_barbata_atrn	T486S	# |---->Gain of Catalytic_site at G491 (Pr = 0.23 | P = 7.6e-03) |
Brotula_barbata_atrn	T486S	# |---->Altered Macromolecular_binding (Pr = 0.28) |
Brotula_barbata_atrn	T486S	# | |---->Altered Protein_binding (Pr = 0.28) |
Brotula_barbata_atrn	T486S	# | |---->Altered Disordered_interface (Pr = 0.02) |
Brotula_barbata_atrn	T486S	# | | |
Brotula_barbata_atrn	T486S	# | |---->Altered Ordered_interface (Pr = 0.28) |
Brotula_barbata_atrn	T486S	# | |---->Altered PPI_residue (Pr = 0.28 | P = 0.04) |
Brotula_barbata_atrn	T486S	# | |
Brotula_barbata_atrn	T486S	# |---->Altered Metal_binding (Pr = 0.14)<---------------------------------------------------------|
Brotula_barbata_atrn	T486S	# |
Brotula_barbata_atrn	T486S	# |---->Altered PTM_site (Pr = 0.02)
Brotula_barbata_atrn	S543N	0.428	Gain of Manganese_binding at H538 (Pr = 0.26 | P = 6.6e-03); Loss of Nickel_binding at H538 (Pr = 0.25 | P = 0.01); Altered PPI_hotspot (Pr = 0.24 | P = 0.04); Loss of Copper_binding at H538 (Pr = 0.21 | P = 9.7e-04)	Altered Motifs (ELME000053:GSK3 phosphorylation recognition site)	Predicted conservation scores
Brotula_barbata_atrn	S543N	# Altered Effect (Pr = 0.26)
Brotula_barbata_atrn	S543N	# |---->Altered Motifs (ELME000053)
Brotula_barbata_atrn	S543N	# |---->Altered Structure_and_dynamics (Pr = 0.26)-------------------------------------------------------|
Brotula_barbata_atrn	S543N	# | |---->Altered Secondary_structure (Pr = 0.25) |
Brotula_barbata_atrn	S543N	# | | |
Brotula_barbata_atrn	S543N	# | |---->Altered Stability_and_conformational_flexibility (Pr = 0.11) |
Brotula_barbata_atrn	S543N	# | | |---->Altered Conformational_flexibility (Pr = 0.11) |
Brotula_barbata_atrn	S543N	# | | |
Brotula_barbata_atrn	S543N	# | |---->Altered Special_structural_signatures (Pr = 0.06) |
Brotula_barbata_atrn	S543N	# | |---->Altered Signal_peptide (Pr = 0.00) |
Brotula_barbata_atrn	S543N	# | | |
Brotula_barbata_atrn	S543N	# | |---->Altered Transmembrane_protein (Pr = 0.06) |
Brotula_barbata_atrn	S543N	# | |
Brotula_barbata_atrn	S543N	# |---->Altered Functional_residue (Pr = 0.26) |
Brotula_barbata_atrn	S543N	# |---->Altered Macromolecular_binding (Pr = 0.24) |
Brotula_barbata_atrn	S543N	# | |---->Altered Protein_binding (Pr = 0.24) |
Brotula_barbata_atrn	S543N	# | |---->Altered Disordered_interface (Pr = 0.03) |
Brotula_barbata_atrn	S543N	# | | |
Brotula_barbata_atrn	S543N	# | |---->Altered Ordered_interface (Pr = 0.24) |
Brotula_barbata_atrn	S543N	# | |---->Altered PPI_hotspot (Pr = 0.24 | P = 0.04) |
Brotula_barbata_atrn	S543N	# | |
Brotula_barbata_atrn	S543N	# |---->Altered Metal_binding (Pr = 0.26)<---------------------------------------------------------|
Brotula_barbata_atrn	S543N	# | |---->Loss of Copper_binding at H538 (Pr = 0.21 | P = 9.7e-04)
Brotula_barbata_atrn	S543N	# | |---->Gain of Manganese_binding at H538 (Pr = 0.26 | P = 6.6e-03)
Brotula_barbata_atrn	S543N	# | |---->Loss of Nickel_binding at H538 (Pr = 0.25 | P = 0.01)
Brotula_barbata_atrn	S543N	# |
Brotula_barbata_atrn	S543N	# |---->Altered PTM_site (Pr = 0.03)
Brotula_barbata_atrn	S575F	0.417	Loss of Disulfide_linkage at C574 (Pr = 0.27 | P = 2.6e-03); Altered Cytoplasmic_loop (Pr = 0.26 | P = 9.9e-04)	Altered Motifs (ELME000053:GSK3 phosphorylation recognition site; ELME000063:CK1 phosphorylation site; ELME000064:CK2 phosphorylation site; ELME000085:Glycosaminoglycan attachment site; ELME000147:Site phosphorylated by the Polo-like kinase.; ELME000239:The USP7 NTD domain binding motif variant based on the MDM2 and P53 interactions.; ELME000336:NEK2 phosphorylation motif with preferred Phe - Leu or Met in the -3 position to compensate for less favorable residues in the +1 and +2 position.)	Predicted conservation scores
Brotula_barbata_atrn	S575F	# Altered Effect (Pr = 0.27)
Brotula_barbata_atrn	S575F	# |---->Altered Motifs (ELME000053|ELME000063|ELME000064|ELME000085|ELME000147|ELME000239|ELME000336)
Brotula_barbata_atrn	S575F	# |---->Altered Structure_and_dynamics (Pr = 0.27)-------------------------------------------------------|
Brotula_barbata_atrn	S575F	# | |---->Altered Secondary_structure (Pr = 0.25) |
Brotula_barbata_atrn	S575F	# | | |
Brotula_barbata_atrn	S575F	# | |---->Altered Stability_and_conformational_flexibility (Pr = 0.27) |
Brotula_barbata_atrn	S575F	# | | |---->Loss of Disulfide_linkage at C574 (Pr = 0.27 | P = 2.6e-03) |
Brotula_barbata_atrn	S575F	# | | |---->Altered Conformational_flexibility (Pr = 0.27) |
Brotula_barbata_atrn	S575F	# | | |
Brotula_barbata_atrn	S575F	# | |---->Altered Special_structural_signatures (Pr = 0.26) |
Brotula_barbata_atrn	S575F	# | |---->Altered Signal_peptide (Pr = 0.00) |
Brotula_barbata_atrn	S575F	# | | |
Brotula_barbata_atrn	S575F	# | |---->Altered Transmembrane_protein (Pr = 0.26) |
Brotula_barbata_atrn	S575F	# | |---->Altered Non-cytoplasmic_loop (Pr = 0.26 | P = 9.9e-04) |
Brotula_barbata_atrn	S575F	# | |
Brotula_barbata_atrn	S575F	# |---->Altered Functional_residue (Pr = 0.07) |
Brotula_barbata_atrn	S575F	# |---->Altered Macromolecular_binding (Pr = 0.07) |
Brotula_barbata_atrn	S575F	# | |---->Altered Protein_binding (Pr = 0.07) |
Brotula_barbata_atrn	S575F	# | |---->Altered Disordered_interface (Pr = 0.01) |
Brotula_barbata_atrn	S575F	# | | |
Brotula_barbata_atrn	S575F	# | |---->Altered Ordered_interface (Pr = 0.07) |
Brotula_barbata_atrn	S575F	# | |
Brotula_barbata_atrn	S575F	# |---->Altered Metal_binding (Pr = 0.05)<---------------------------------------------------------|
Brotula_barbata_atrn	S575F	# |
Brotula_barbata_atrn	S575F	# |---->Altered PTM_site (Pr = 0.06)
Brotula_barbata_atrn	V596L	0.453	Loss of Strand (Pr = 0.27 | P = 0.01); Gain of Loop (Pr = 0.26 | P = 0.05); Loss of N-linked_glycosylation at N598 (Pr = 0.09 | P = 0.01)	Altered Motifs (ELME000053:GSK3 phosphorylation recognition site; ELME000137:Protein phosphatase 1 catalytic subunit (PP1c) interacting motif binds targeting proteins that dock to the substrate for dephosphorylation. The motif defined is [RK]{0 -1}[VI][^P][FW].; ELME000336:NEK2 phosphorylation motif with preferred Phe - Leu or Met in the -3 position to compensate for less favorable residues in the +1 and +2 position.)	Predicted conservation scores
Brotula_barbata_atrn	V596L	# Altered Effect (Pr = 0.27)
Brotula_barbata_atrn	V596L	# |---->Altered Motifs (ELME000053|ELME000137|ELME000336)
Brotula_barbata_atrn	V596L	# |---->Altered Structure_and_dynamics (Pr = 0.27)-------------------------------------------------------|
Brotula_barbata_atrn	V596L	# | |---->Altered Secondary_structure (Pr = 0.27) |
Brotula_barbata_atrn	V596L	# | | |---->Loss of Strand (Pr = 0.27 | P = 0.01) |
Brotula_barbata_atrn	V596L	# | | |---->Gain of Loop (Pr = 0.26 | P = 0.05) |
Brotula_barbata_atrn	V596L	# | | |
Brotula_barbata_atrn	V596L	# | |---->Altered Stability_and_conformational_flexibility (Pr = 0.15) |
Brotula_barbata_atrn	V596L	# | | |---->Altered Conformational_flexibility (Pr = 0.15) |
Brotula_barbata_atrn	V596L	# | | |
Brotula_barbata_atrn	V596L	# | |---->Altered Special_structural_signatures (Pr = 0.05) |
Brotula_barbata_atrn	V596L	# | |---->Altered Signal_peptide (Pr = 0.00) |
Brotula_barbata_atrn	V596L	# | | |
Brotula_barbata_atrn	V596L	# | |---->Altered Transmembrane_protein (Pr = 0.05) |
Brotula_barbata_atrn	V596L	# | |
Brotula_barbata_atrn	V596L	# |---->Altered Functional_residue (Pr = 0.16) |
Brotula_barbata_atrn	V596L	# |---->Altered Macromolecular_binding (Pr = 0.07) |
Brotula_barbata_atrn	V596L	# | |---->Altered Protein_binding (Pr = 0.07) |
Brotula_barbata_atrn	V596L	# | |---->Altered Disordered_interface (Pr = 0.02) |
Brotula_barbata_atrn	V596L	# | | |
Brotula_barbata_atrn	V596L	# | |---->Altered Ordered_interface (Pr = 0.07) |
Brotula_barbata_atrn	V596L	# | |
Brotula_barbata_atrn	V596L	# |---->Altered Metal_binding (Pr = 0.16)<---------------------------------------------------------|
Brotula_barbata_atrn	V596L	# |
Brotula_barbata_atrn	V596L	# |---->Altered PTM_site (Pr = 0.16)
Brotula_barbata_atrn	V596L	# |---->Loss of N-linked_glycosylation at N598 (Pr = 0.09 | P = 0.01)
Brotula_barbata_atrn	T616V	0.404	Altered Coiled_coil (Pr = 0.51 | P = 6.8e-03); Loss of Pyrrolidone_carboxylic_acid at Q617 (Pr = 0.04 | P = 0.05)	Altered Motifs (ELME000202:(ST)Q motif which is phosphorylated by PIKK family members.)	Predicted conservation scores
Brotula_barbata_atrn	T616V	# Altered Effect (Pr = 0.51)
Brotula_barbata_atrn	T616V	# |---->Altered Motifs (ELME000202)
Brotula_barbata_atrn	T616V	# |---->Altered Structure_and_dynamics (Pr = 0.51)-------------------------------------------------------|
Brotula_barbata_atrn	T616V	# | |---->Altered Secondary_structure (Pr = 0.26) |
Brotula_barbata_atrn	T616V	# | | |
Brotula_barbata_atrn	T616V	# | |---->Altered Stability_and_conformational_flexibility (Pr = 0.19) |
Brotula_barbata_atrn	T616V	# | | |---->Altered Conformational_flexibility (Pr = 0.19) |
Brotula_barbata_atrn	T616V	# | | |
Brotula_barbata_atrn	T616V	# | |---->Altered Special_structural_signatures (Pr = 0.51) |
Brotula_barbata_atrn	T616V	# | |---->Altered Coiled_coil (Pr = 0.51 | P = 6.8e-03) |
Brotula_barbata_atrn	T616V	# | |---->Altered Signal_peptide (Pr = 0.00) |
Brotula_barbata_atrn	T616V	# | | |
Brotula_barbata_atrn	T616V	# | |---->Altered Transmembrane_protein (Pr = 0.02) |
Brotula_barbata_atrn	T616V	# | |
Brotula_barbata_atrn	T616V	# |---->Altered Functional_residue (Pr = 0.09) |
Brotula_barbata_atrn	T616V	# |---->Altered Macromolecular_binding (Pr = 0.03) |
Brotula_barbata_atrn	T616V	# | |---->Altered Protein_binding (Pr = 0.03) |
Brotula_barbata_atrn	T616V	# | |---->Altered Disordered_interface (Pr = 0.01) |
Brotula_barbata_atrn	T616V	# | | |
Brotula_barbata_atrn	T616V	# | |---->Altered Ordered_interface (Pr = 0.03) |
Brotula_barbata_atrn	T616V	# | |
Brotula_barbata_atrn	T616V	# |---->Altered Metal_binding (Pr = 0.01)<---------------------------------------------------------|
Brotula_barbata_atrn	T616V	# |
Brotula_barbata_atrn	T616V	# |---->Altered PTM_site (Pr = 0.09)
Brotula_barbata_atrn	T616V	# |---->Loss of Pyrrolidone_carboxylic_acid at Q617 (Pr = 0.04 | P = 0.05)
Brotula_barbata_atrn	L623I	0.140	Altered Coiled_coil (Pr = 0.48 | P = 7.5e-03); Gain of Disulfide_linkage at C627 (Pr = 0.12 | P = 0.04)	Altered Motifs (None)	Predicted conservation scores
Brotula_barbata_atrn	L623I	# Altered Effect (Pr = 0.48)
Brotula_barbata_atrn	L623I	# |---->Altered Motifs (None)
Brotula_barbata_atrn	L623I	# |---->Altered Structure_and_dynamics (Pr = 0.48)-------------------------------------------------------|
Brotula_barbata_atrn	L623I	# | |---->Altered Secondary_structure (Pr = 0.25) |
Brotula_barbata_atrn	L623I	# | | |
Brotula_barbata_atrn	L623I	# | |---->Altered Stability_and_conformational_flexibility (Pr = 0.18) |
Brotula_barbata_atrn	L623I	# | | |---->Gain of Disulfide_linkage at C627 (Pr = 0.12 | P = 0.04) |
Brotula_barbata_atrn	L623I	# | | |---->Altered Conformational_flexibility (Pr = 0.18) |
Brotula_barbata_atrn	L623I	# | | |
Brotula_barbata_atrn	L623I	# | |---->Altered Special_structural_signatures (Pr = 0.48) |
Brotula_barbata_atrn	L623I	# | |---->Altered Coiled_coil (Pr = 0.48 | P = 7.5e-03) |
Brotula_barbata_atrn	L623I	# | |---->Altered Signal_peptide (Pr = 0.00) |
Brotula_barbata_atrn	L623I	# | | |
Brotula_barbata_atrn	L623I	# | |---->Altered Transmembrane_protein (Pr = 0.02) |
Brotula_barbata_atrn	L623I	# | |
Brotula_barbata_atrn	L623I	# |---->Altered Functional_residue (Pr = 0.08) |
Brotula_barbata_atrn	L623I	# |---->Altered Macromolecular_binding (Pr = 0.05) |
Brotula_barbata_atrn	L623I	# | |---->Altered Protein_binding (Pr = 0.05) |
Brotula_barbata_atrn	L623I	# | |---->Altered Disordered_interface (Pr = 0.02) |
Brotula_barbata_atrn	L623I	# | | |
Brotula_barbata_atrn	L623I	# | |---->Altered Ordered_interface (Pr = 0.05) |
Brotula_barbata_atrn	L623I	# | |
Brotula_barbata_atrn	L623I	# |---->Altered Metal_binding (Pr = 0.01)<---------------------------------------------------------|
Brotula_barbata_atrn	L623I	# |
Brotula_barbata_atrn	L623I	# |---->Altered PTM_site (Pr = 0.08)
Brotula_barbata_atrn	N628L	0.483	Altered Coiled_coil (Pr = 0.22 | P = 0.02); Loss of Disulfide_linkage at C627 (Pr = 0.12 | P = 0.04)	Altered Motifs (ELME000336:NEK2 phosphorylation motif with preferred Phe - Leu or Met in the -3 position to compensate for less favorable residues in the +1 and +2 position.)	Predicted conservation scores
Brotula_barbata_atrn	N628L	# Altered Effect (Pr = 0.26)
Brotula_barbata_atrn	N628L	# |---->Altered Motifs (ELME000336)
Brotula_barbata_atrn	N628L	# |---->Altered Structure_and_dynamics (Pr = 0.26)-------------------------------------------------------|
Brotula_barbata_atrn	N628L	# | |---->Altered Secondary_structure (Pr = 0.26) |
Brotula_barbata_atrn	N628L	# | | |
Brotula_barbata_atrn	N628L	# | |---->Altered Stability_and_conformational_flexibility (Pr = 0.18) |
Brotula_barbata_atrn	N628L	# | | |---->Loss of Disulfide_linkage at C627 (Pr = 0.12 | P = 0.04) |
Brotula_barbata_atrn	N628L	# | | |---->Altered Conformational_flexibility (Pr = 0.18) |
Brotula_barbata_atrn	N628L	# | | |
Brotula_barbata_atrn	N628L	# | |---->Altered Special_structural_signatures (Pr = 0.22) |
Brotula_barbata_atrn	N628L	# | |---->Altered Coiled_coil (Pr = 0.22 | P = 0.02) |
Brotula_barbata_atrn	N628L	# | |---->Altered Signal_peptide (Pr = 0.00) |
Brotula_barbata_atrn	N628L	# | | |
Brotula_barbata_atrn	N628L	# | |---->Altered Transmembrane_protein (Pr = 0.02) |
Brotula_barbata_atrn	N628L	# | |
Brotula_barbata_atrn	N628L	# |---->Altered Functional_residue (Pr = 0.05) |
Brotula_barbata_atrn	N628L	# |---->Altered Macromolecular_binding (Pr = 0.05) |
Brotula_barbata_atrn	N628L	# | |---->Altered Protein_binding (Pr = 0.05) |
Brotula_barbata_atrn	N628L	# | |---->Altered Disordered_interface (Pr = 0.02) |
Brotula_barbata_atrn	N628L	# | | |
Brotula_barbata_atrn	N628L	# | |---->Altered Ordered_interface (Pr = 0.05) |
Brotula_barbata_atrn	N628L	# | |
Brotula_barbata_atrn	N628L	# |---->Altered Metal_binding (Pr = 0.01)<---------------------------------------------------------|
Brotula_barbata_atrn	N628L	# |
Brotula_barbata_atrn	N628L	# |---->Altered PTM_site (Pr = 0.04)
Brotula_barbata_atrn	T629S	0.154	Gain of Disulfide_linkage at C627 (Pr = 0.12 | P = 0.04)	Altered Motifs (ELME000336:NEK2 phosphorylation motif with preferred Phe - Leu or Met in the -3 position to compensate for less favorable residues in the +1 and +2 position.)	Predicted conservation scores
Brotula_barbata_atrn	T629S	# Altered Effect (Pr = 0.26)
Brotula_barbata_atrn	T629S	# |---->Altered Motifs (ELME000336)
Brotula_barbata_atrn	T629S	# |---->Altered Structure_and_dynamics (Pr = 0.26)-------------------------------------------------------|
Brotula_barbata_atrn	T629S	# | |---->Altered Secondary_structure (Pr = 0.26) |
Brotula_barbata_atrn	T629S	# | | |
Brotula_barbata_atrn	T629S	# | |---->Altered Stability_and_conformational_flexibility (Pr = 0.19) |
Brotula_barbata_atrn	T629S	# | | |---->Gain of Disulfide_linkage at C627 (Pr = 0.12 | P = 0.04) |
Brotula_barbata_atrn	T629S	# | | |---->Altered Conformational_flexibility (Pr = 0.19) |
Brotula_barbata_atrn	T629S	# | | |
Brotula_barbata_atrn	T629S	# | |---->Altered Special_structural_signatures (Pr = 0.03) |
Brotula_barbata_atrn	T629S	# | |---->Altered Signal_peptide (Pr = 0.00) |
Brotula_barbata_atrn	T629S	# | | |
Brotula_barbata_atrn	T629S	# | |---->Altered Transmembrane_protein (Pr = 0.03) |
Brotula_barbata_atrn	T629S	# | |
Brotula_barbata_atrn	T629S	# |---->Altered Functional_residue (Pr = 0.05) |
Brotula_barbata_atrn	T629S	# |---->Altered Macromolecular_binding (Pr = 0.05) |
Brotula_barbata_atrn	T629S	# | |---->Altered Protein_binding (Pr = 0.05) |
Brotula_barbata_atrn	T629S	# | |---->Altered Disordered_interface (Pr = 0.02) |
Brotula_barbata_atrn	T629S	# | | |
Brotula_barbata_atrn	T629S	# | |---->Altered Ordered_interface (Pr = 0.05) |
Brotula_barbata_atrn	T629S	# | |
Brotula_barbata_atrn	T629S	# |---->Altered Metal_binding (Pr = 0.01)<---------------------------------------------------------|
Brotula_barbata_atrn	T629S	# |
Brotula_barbata_atrn	T629S	# |---->Altered PTM_site (Pr = 0.04)
Brotula_barbata_atrn	G668S	0.397	Gain of Disulfide_linkage at C672 (Pr = 0.16 | P = 0.03); Altered Cytoplasmic_loop (Pr = 0.13 | P = 0.02); Gain of GPI-anchor_amidation at N665 (Pr = 0.01 | P = 0.02)	Altered Motifs (ELME000079:Atipical motif for N-glycosylation site. Examples are Human CD69 - which is uniquely glycosylated at typical (Asn-X-Ser/Thr) and atypical (Asn-X-Cys) motifs - beta protein C; ELME000162:Site for attachment of a fucose residue to a serine.; PS00008:N-myristoylation site)	Predicted conservation scores
Brotula_barbata_atrn	G668S	# Altered Effect (Pr = 0.26)
Brotula_barbata_atrn	G668S	# |---->Altered Motifs (ELME000079|ELME000162|PS00008)
Brotula_barbata_atrn	G668S	# |---->Altered Structure_and_dynamics (Pr = 0.26)-------------------------------------------------------|
Brotula_barbata_atrn	G668S	# | |---->Altered Secondary_structure (Pr = 0.26) |
Brotula_barbata_atrn	G668S	# | | |
Brotula_barbata_atrn	G668S	# | |---->Altered Stability_and_conformational_flexibility (Pr = 0.17) |
Brotula_barbata_atrn	G668S	# | | |---->Gain of Disulfide_linkage at C672 (Pr = 0.16 | P = 0.03) |
Brotula_barbata_atrn	G668S	# | | |---->Altered Conformational_flexibility (Pr = 0.17) |
Brotula_barbata_atrn	G668S	# | | |
Brotula_barbata_atrn	G668S	# | |---->Altered Special_structural_signatures (Pr = 0.13) |
Brotula_barbata_atrn	G668S	# | |---->Altered Signal_peptide (Pr = 0.00) |
Brotula_barbata_atrn	G668S	# | | |
Brotula_barbata_atrn	G668S	# | |---->Altered Transmembrane_protein (Pr = 0.13) |
Brotula_barbata_atrn	G668S	# | |---->Altered Non-cytoplasmic_loop (Pr = 0.13 | P = 0.02) |
Brotula_barbata_atrn	G668S	# | |
Brotula_barbata_atrn	G668S	# |---->Altered Functional_residue (Pr = 0.16) |
Brotula_barbata_atrn	G668S	# |---->Altered Macromolecular_binding (Pr = 0.10) |
Brotula_barbata_atrn	G668S	# | |---->Altered Protein_binding (Pr = 0.10) |
Brotula_barbata_atrn	G668S	# | |---->Altered Disordered_interface (Pr = 0.00) |
Brotula_barbata_atrn	G668S	# | | |
Brotula_barbata_atrn	G668S	# | |---->Altered Ordered_interface (Pr = 0.10) |
Brotula_barbata_atrn	G668S	# | |
Brotula_barbata_atrn	G668S	# |---->Altered Metal_binding (Pr = 0.16)<---------------------------------------------------------|
Brotula_barbata_atrn	G668S	# |
Brotula_barbata_atrn	G668S	# |---->Altered PTM_site (Pr = 0.06)
Brotula_barbata_atrn	G668S	# |---->Gain of GPI-anchor_amidation at N665 (Pr = 0.01 | P = 0.02)
Brotula_barbata_atrn	A687S	0.114	Loss of Disulfide_linkage at C683 (Pr = 0.11 | P = 0.05); Loss of N-linked_glycosylation at N682 (Pr = 0.06 | P = 0.02); Gain of GPI-anchor_amidation at N682 (Pr = 0.01 | P = 0.03)	Altered Motifs (ELME000085:Glycosaminoglycan attachment site)	Predicted conservation scores
Brotula_barbata_atrn	A687S	# Altered Effect (Pr = 0.27)
Brotula_barbata_atrn	A687S	# |---->Altered Motifs (ELME000085)
Brotula_barbata_atrn	A687S	# |---->Altered Structure_and_dynamics (Pr = 0.27)-------------------------------------------------------|
Brotula_barbata_atrn	A687S	# | |---->Altered Secondary_structure (Pr = 0.25) |
Brotula_barbata_atrn	A687S	# | | |
Brotula_barbata_atrn	A687S	# | |---->Altered Stability_and_conformational_flexibility (Pr = 0.27) |
Brotula_barbata_atrn	A687S	# | | |---->Loss of Disulfide_linkage at C683 (Pr = 0.11 | P = 0.05) |
Brotula_barbata_atrn	A687S	# | | |---->Altered Conformational_flexibility (Pr = 0.27) |
Brotula_barbata_atrn	A687S	# | | |
Brotula_barbata_atrn	A687S	# | |---->Altered Special_structural_signatures (Pr = 0.01) |
Brotula_barbata_atrn	A687S	# | |---->Altered Signal_peptide (Pr = 0.00) |
Brotula_barbata_atrn	A687S	# | | |
Brotula_barbata_atrn	A687S	# | |---->Altered Transmembrane_protein (Pr = 0.01) |
Brotula_barbata_atrn	A687S	# | |
Brotula_barbata_atrn	A687S	# |---->Altered Functional_residue (Pr = 0.11) |
Brotula_barbata_atrn	A687S	# |---->Altered Macromolecular_binding (Pr = 0.07) |
Brotula_barbata_atrn	A687S	# | |---->Altered Protein_binding (Pr = 0.07) |
Brotula_barbata_atrn	A687S	# | |---->Altered Disordered_interface (Pr = 0.05) |
Brotula_barbata_atrn	A687S	# | | |
Brotula_barbata_atrn	A687S	# | |---->Altered Ordered_interface (Pr = 0.07) |
Brotula_barbata_atrn	A687S	# | |
Brotula_barbata_atrn	A687S	# |---->Altered Metal_binding (Pr = 0.01)<---------------------------------------------------------|
Brotula_barbata_atrn	A687S	# |
Brotula_barbata_atrn	A687S	# |---->Altered PTM_site (Pr = 0.11)
Brotula_barbata_atrn	A687S	# |---->Gain of GPI-anchor_amidation at N682 (Pr = 0.01 | P = 0.03)
Brotula_barbata_atrn	A687S	# |---->Loss of N-linked_glycosylation at N682 (Pr = 0.06 | P = 0.02)
Brotula_barbata_atrn	S757M	0.419	Loss of Sulfation at Y758 (Pr = 0.02 | P = 0.04)	Altered Motifs (ELME000053:GSK3 phosphorylation recognition site; ELME000220:Phosphothreonine motif binding a subset of FHA domains that have a preference for an acidic amino acid at the pT+3 position.; ELME000239:The USP7 NTD domain binding motif variant based on the MDM2 and P53 interactions.; ELME000321:Caspase3 and Caspase7 cleavage site)	Predicted conservation scores
Brotula_barbata_atrn	S757M	# Altered Effect (Pr = 0.25)
Brotula_barbata_atrn	S757M	# |---->Altered Motifs (ELME000053|ELME000220|ELME000239|ELME000321)
Brotula_barbata_atrn	S757M	# |---->Altered Structure_and_dynamics (Pr = 0.25)-------------------------------------------------------|
Brotula_barbata_atrn	S757M	# | |---->Altered Secondary_structure (Pr = 0.25) |
Brotula_barbata_atrn	S757M	# | | |
Brotula_barbata_atrn	S757M	# | |---->Altered Stability_and_conformational_flexibility (Pr = 0.20) |
Brotula_barbata_atrn	S757M	# | | |---->Altered Conformational_flexibility (Pr = 0.20) |
Brotula_barbata_atrn	S757M	# | | |
Brotula_barbata_atrn	S757M	# | |---->Altered Special_structural_signatures (Pr = 0.02) |
Brotula_barbata_atrn	S757M	# | |---->Altered Signal_peptide (Pr = 0.00) |
Brotula_barbata_atrn	S757M	# | | |
Brotula_barbata_atrn	S757M	# | |---->Altered Transmembrane_protein (Pr = 0.02) |
Brotula_barbata_atrn	S757M	# | |
Brotula_barbata_atrn	S757M	# |---->Altered Functional_residue (Pr = 0.11) |
Brotula_barbata_atrn	S757M	# |---->Altered Macromolecular_binding (Pr = 0.10) |
Brotula_barbata_atrn	S757M	# | |---->Altered Protein_binding (Pr = 0.10) |
Brotula_barbata_atrn	S757M	# | |---->Altered Disordered_interface (Pr = 0.04) |
Brotula_barbata_atrn	S757M	# | | |
Brotula_barbata_atrn	S757M	# | |---->Altered Ordered_interface (Pr = 0.10) |
Brotula_barbata_atrn	S757M	# | |
Brotula_barbata_atrn	S757M	# |---->Altered Metal_binding (Pr = 0.01)<---------------------------------------------------------|
Brotula_barbata_atrn	S757M	# |
Brotula_barbata_atrn	S757M	# |---->Altered PTM_site (Pr = 0.11)
Brotula_barbata_atrn	S757M	# |---->Loss of Sulfation at Y758 (Pr = 0.02 | P = 0.04)
Brotula_barbata_atrn	A773S	0.127		Altered Motifs (ELME000053:GSK3 phosphorylation recognition site; ELME000063:CK1 phosphorylation site)	Predicted conservation scores
Brotula_barbata_atrn	A773S	# Altered Effect (Pr = 0.22)
Brotula_barbata_atrn	A773S	# |---->Altered Motifs (ELME000053|ELME000063)
Brotula_barbata_atrn	A773S	# |---->Altered Structure_and_dynamics (Pr = 0.22)-------------------------------------------------------|
Brotula_barbata_atrn	A773S	# | |---->Altered Secondary_structure (Pr = 0.22) |
Brotula_barbata_atrn	A773S	# | | |
Brotula_barbata_atrn	A773S	# | |---->Altered Stability_and_conformational_flexibility (Pr = 0.17) |
Brotula_barbata_atrn	A773S	# | | |---->Altered Conformational_flexibility (Pr = 0.17) |
Brotula_barbata_atrn	A773S	# | | |
Brotula_barbata_atrn	A773S	# | |---->Altered Special_structural_signatures (Pr = 0.04) |
Brotula_barbata_atrn	A773S	# | |---->Altered Signal_peptide (Pr = 0.00) |
Brotula_barbata_atrn	A773S	# | | |
Brotula_barbata_atrn	A773S	# | |---->Altered Transmembrane_protein (Pr = 0.04) |
Brotula_barbata_atrn	A773S	# | |
Brotula_barbata_atrn	A773S	# |---->Altered Functional_residue (Pr = 0.06) |
Brotula_barbata_atrn	A773S	# |---->Altered Macromolecular_binding (Pr = 0.05) |
Brotula_barbata_atrn	A773S	# | |---->Altered Protein_binding (Pr = 0.05) |
Brotula_barbata_atrn	A773S	# | |---->Altered Disordered_interface (Pr = 0.03) |
Brotula_barbata_atrn	A773S	# | | |
Brotula_barbata_atrn	A773S	# | |---->Altered Ordered_interface (Pr = 0.05) |
Brotula_barbata_atrn	A773S	# | |
Brotula_barbata_atrn	A773S	# |---->Altered Metal_binding (Pr = 0.01)<---------------------------------------------------------|
Brotula_barbata_atrn	A773S	# |
Brotula_barbata_atrn	A773S	# |---->Altered PTM_site (Pr = 0.06)
Brotula_barbata_atrn	R851K	0.134	Gain of Disulfide_linkage at C855 (Pr = 0.21 | P = 0.02)	Altered Motifs (ELME000173:Consensus derived from reported natural interactors which do not match the Mode 1 and Mode 2 ligands.)	Predicted conservation scores
Brotula_barbata_atrn	R851K	# Altered Effect (Pr = 0.24)
Brotula_barbata_atrn	R851K	# |---->Altered Motifs (ELME000173)
Brotula_barbata_atrn	R851K	# |---->Altered Structure_and_dynamics (Pr = 0.24)-------------------------------------------------------|
Brotula_barbata_atrn	R851K	# | |---->Altered Secondary_structure (Pr = 0.24) |
Brotula_barbata_atrn	R851K	# | | |
Brotula_barbata_atrn	R851K	# | |---->Altered Stability_and_conformational_flexibility (Pr = 0.23) |
Brotula_barbata_atrn	R851K	# | | |---->Gain of Disulfide_linkage at C855 (Pr = 0.21 | P = 0.02) |
Brotula_barbata_atrn	R851K	# | | |---->Altered Conformational_flexibility (Pr = 0.23) |
Brotula_barbata_atrn	R851K	# | | |
Brotula_barbata_atrn	R851K	# | |---->Altered Special_structural_signatures (Pr = 0.04) |
Brotula_barbata_atrn	R851K	# | |---->Altered Signal_peptide (Pr = 0.00) |
Brotula_barbata_atrn	R851K	# | | |
Brotula_barbata_atrn	R851K	# | |---->Altered Transmembrane_protein (Pr = 0.04) |
Brotula_barbata_atrn	R851K	# | |
Brotula_barbata_atrn	R851K	# |---->Altered Functional_residue (Pr = 0.19) |
Brotula_barbata_atrn	R851K	# |---->Altered Macromolecular_binding (Pr = 0.04) |
Brotula_barbata_atrn	R851K	# | |---->Altered Protein_binding (Pr = 0.04) |
Brotula_barbata_atrn	R851K	# | |---->Altered Disordered_interface (Pr = 0.03) |
Brotula_barbata_atrn	R851K	# | | |
Brotula_barbata_atrn	R851K	# | |---->Altered Ordered_interface (Pr = 0.04) |
Brotula_barbata_atrn	R851K	# | |
Brotula_barbata_atrn	R851K	# |---->Altered Metal_binding (Pr = 0.08)<---------------------------------------------------------|
Brotula_barbata_atrn	R851K	# |
Brotula_barbata_atrn	R851K	# |---->Altered PTM_site (Pr = 0.19)
Brotula_barbata_atrn	M926I	0.294	Gain of Disulfide_linkage at C929 (Pr = 0.17 | P = 0.03); Loss of Sulfation at Y924 (Pr = 0.01 | P = 0.05)	Altered Motifs (ELME000182:STAT5 Src Homology 2 (SH2) domain binding motif.)	Predicted conservation scores
Brotula_barbata_atrn	M926I	# Altered Effect (Pr = 0.26)
Brotula_barbata_atrn	M926I	# |---->Altered Motifs (ELME000182)
Brotula_barbata_atrn	M926I	# |---->Altered Structure_and_dynamics (Pr = 0.26)-------------------------------------------------------|
Brotula_barbata_atrn	M926I	# | |---->Altered Secondary_structure (Pr = 0.26) |
Brotula_barbata_atrn	M926I	# | | |
Brotula_barbata_atrn	M926I	# | |---->Altered Stability_and_conformational_flexibility (Pr = 0.20) |
Brotula_barbata_atrn	M926I	# | | |---->Gain of Disulfide_linkage at C929 (Pr = 0.17 | P = 0.03) |
Brotula_barbata_atrn	M926I	# | | |---->Altered Conformational_flexibility (Pr = 0.20) |
Brotula_barbata_atrn	M926I	# | | |
Brotula_barbata_atrn	M926I	# | |---->Altered Special_structural_signatures (Pr = 0.07) |
Brotula_barbata_atrn	M926I	# | |---->Altered Signal_peptide (Pr = 0.00) |
Brotula_barbata_atrn	M926I	# | | |
Brotula_barbata_atrn	M926I	# | |---->Altered Transmembrane_protein (Pr = 0.07) |
Brotula_barbata_atrn	M926I	# | |
Brotula_barbata_atrn	M926I	# |---->Altered Functional_residue (Pr = 0.17) |
Brotula_barbata_atrn	M926I	# |---->Altered Macromolecular_binding (Pr = 0.17) |
Brotula_barbata_atrn	M926I	# | |---->Altered Protein_binding (Pr = 0.17) |
Brotula_barbata_atrn	M926I	# | |---->Altered Disordered_interface (Pr = 0.02) |
Brotula_barbata_atrn	M926I	# | | |
Brotula_barbata_atrn	M926I	# | |---->Altered Ordered_interface (Pr = 0.17) |
Brotula_barbata_atrn	M926I	# | |
Brotula_barbata_atrn	M926I	# |---->Altered Metal_binding (Pr = 0.01)<---------------------------------------------------------|
Brotula_barbata_atrn	M926I	# |
Brotula_barbata_atrn	M926I	# |---->Altered PTM_site (Pr = 0.07)
Brotula_barbata_atrn	M926I	# |---->Loss of Sulfation at Y924 (Pr = 0.01 | P = 0.05)
Brotula_barbata_atrn	S989N	0.223		Altered Motifs (ELME000136:The Class IV WW domain interaction motif is recognised primarily by the Pin1 phosphorylation-dependent prolyl isomerase.; ELME000159:Proline-Directed Kinase (e.g. MAPK) phosphorylation site in higher eukaryotes.)	Predicted conservation scores
Brotula_barbata_atrn	S989N	# Altered Effect (Pr = 0.33)
Brotula_barbata_atrn	S989N	# |---->Altered Motifs (ELME000136|ELME000159)
Brotula_barbata_atrn	S989N	# |---->Altered Structure_and_dynamics (Pr = 0.33)-------------------------------------------------------|
Brotula_barbata_atrn	S989N	# | |---->Altered Secondary_structure (Pr = 0.25) |
Brotula_barbata_atrn	S989N	# | | |
Brotula_barbata_atrn	S989N	# | |---->Altered Stability_and_conformational_flexibility (Pr = 0.33) |
Brotula_barbata_atrn	S989N	# | | |---->Altered Conformational_flexibility (Pr = 0.33) |
Brotula_barbata_atrn	S989N	# | | |
Brotula_barbata_atrn	S989N	# | |---->Altered Special_structural_signatures (Pr = 0.01) |
Brotula_barbata_atrn	S989N	# | |---->Altered Signal_peptide (Pr = 0.00) |
Brotula_barbata_atrn	S989N	# | | |
Brotula_barbata_atrn	S989N	# | |---->Altered Transmembrane_protein (Pr = 0.01) |
Brotula_barbata_atrn	S989N	# | |
Brotula_barbata_atrn	S989N	# |---->Altered Functional_residue (Pr = 0.04) |
Brotula_barbata_atrn	S989N	# |---->Altered Macromolecular_binding (Pr = 0.02) |
Brotula_barbata_atrn	S989N	# | |---->Altered Protein_binding (Pr = 0.02) |
Brotula_barbata_atrn	S989N	# | |---->Altered Disordered_interface (Pr = 0.01) |
Brotula_barbata_atrn	S989N	# | | |
Brotula_barbata_atrn	S989N	# | |---->Altered Ordered_interface (Pr = 0.02) |
Brotula_barbata_atrn	S989N	# | |
Brotula_barbata_atrn	S989N	# |---->Altered Metal_binding (Pr = 0.00)<---------------------------------------------------------|
Brotula_barbata_atrn	S989N	# |
Brotula_barbata_atrn	S989N	# |---->Altered PTM_site (Pr = 0.04)
Brotula_barbata_atrn	S1001N	0.212	Gain of Disulfide_linkage at C999 (Pr = 0.13 | P = 0.04); Loss of N-linked_glycosylation at N1006 (Pr = 0.06 | P = 0.02)	Altered Motifs (ELME000053:GSK3 phosphorylation recognition site; ELME000133:TRAF6 binding site. Members of the tumor necrosis factor receptor (TNFR) superfamily initiate intracellular signaling by recruiting the C-domain of the TNFR-associated factors (TRAFs) through their cytoplasmatic tails.)	Predicted conservation scores
Brotula_barbata_atrn	S1001N	# Altered Effect (Pr = 0.31)
Brotula_barbata_atrn	S1001N	# |---->Altered Motifs (ELME000053|ELME000133)
Brotula_barbata_atrn	S1001N	# |---->Altered Structure_and_dynamics (Pr = 0.31)-------------------------------------------------------|
Brotula_barbata_atrn	S1001N	# | |---->Altered Secondary_structure (Pr = 0.25) |
Brotula_barbata_atrn	S1001N	# | | |
Brotula_barbata_atrn	S1001N	# | |---->Altered Stability_and_conformational_flexibility (Pr = 0.31) |
Brotula_barbata_atrn	S1001N	# | | |---->Gain of Disulfide_linkage at C999 (Pr = 0.13 | P = 0.04) |
Brotula_barbata_atrn	S1001N	# | | |---->Altered Conformational_flexibility (Pr = 0.31) |
Brotula_barbata_atrn	S1001N	# | | |
Brotula_barbata_atrn	S1001N	# | |---->Altered Special_structural_signatures (Pr = 0.03) |
Brotula_barbata_atrn	S1001N	# | |---->Altered Signal_peptide (Pr = 0.00) |
Brotula_barbata_atrn	S1001N	# | | |
Brotula_barbata_atrn	S1001N	# | |---->Altered Transmembrane_protein (Pr = 0.03) |
Brotula_barbata_atrn	S1001N	# | |
Brotula_barbata_atrn	S1001N	# |---->Altered Functional_residue (Pr = 0.14) |
Brotula_barbata_atrn	S1001N	# |---->Altered Macromolecular_binding (Pr = 0.14) |
Brotula_barbata_atrn	S1001N	# | |---->Altered Protein_binding (Pr = 0.14) |
Brotula_barbata_atrn	S1001N	# | |---->Altered Disordered_interface (Pr = 0.03) |
Brotula_barbata_atrn	S1001N	# | | |
Brotula_barbata_atrn	S1001N	# | |---->Altered Ordered_interface (Pr = 0.14) |
Brotula_barbata_atrn	S1001N	# | |
Brotula_barbata_atrn	S1001N	# |---->Altered Metal_binding (Pr = 0.01)<---------------------------------------------------------|
Brotula_barbata_atrn	S1001N	# |
Brotula_barbata_atrn	S1001N	# |---->Altered PTM_site (Pr = 0.07)
Brotula_barbata_atrn	S1001N	# |---->Loss of N-linked_glycosylation at N1006 (Pr = 0.06 | P = 0.02)
Brotula_barbata_atrn	F1048Y	0.327	Altered Cytoplasmic_loop (Pr = 0.21 | P = 4.3e-03); Loss of Disulfide_linkage at C1044 (Pr = 0.15 | P = 0.03); Gain of Sulfation at Y1049 (Pr = 0.02 | P = 0.02)	Altered Motifs (ELME000063:CK1 phosphorylation site; ELME000085:Glycosaminoglycan attachment site; PS01248:Laminin-type EGF-like (LE) domain signature)	Predicted conservation scores
Brotula_barbata_atrn	F1048Y	# Altered Effect (Pr = 0.26)
Brotula_barbata_atrn	F1048Y	# |---->Altered Motifs (ELME000063|ELME000085|PS01248)
Brotula_barbata_atrn	F1048Y	# |---->Altered Structure_and_dynamics (Pr = 0.26)-------------------------------------------------------|
Brotula_barbata_atrn	F1048Y	# | |---->Altered Secondary_structure (Pr = 0.25) |
Brotula_barbata_atrn	F1048Y	# | | |
Brotula_barbata_atrn	F1048Y	# | |---->Altered Stability_and_conformational_flexibility (Pr = 0.26) |
Brotula_barbata_atrn	F1048Y	# | | |---->Loss of Disulfide_linkage at C1044 (Pr = 0.15 | P = 0.03) |
Brotula_barbata_atrn	F1048Y	# | | |---->Altered Conformational_flexibility (Pr = 0.26) |
Brotula_barbata_atrn	F1048Y	# | | |
Brotula_barbata_atrn	F1048Y	# | |---->Altered Special_structural_signatures (Pr = 0.21) |
Brotula_barbata_atrn	F1048Y	# | |---->Altered Signal_peptide (Pr = 0.00) |
Brotula_barbata_atrn	F1048Y	# | | |
Brotula_barbata_atrn	F1048Y	# | |---->Altered Transmembrane_protein (Pr = 0.21) |
Brotula_barbata_atrn	F1048Y	# | |---->Altered Non-cytoplasmic_loop (Pr = 0.21 | P = 4.3e-03) |
Brotula_barbata_atrn	F1048Y	# | |
Brotula_barbata_atrn	F1048Y	# |---->Altered Functional_residue (Pr = 0.18) |
Brotula_barbata_atrn	F1048Y	# |---->Altered Macromolecular_binding (Pr = 0.18) |
Brotula_barbata_atrn	F1048Y	# | |---->Altered Protein_binding (Pr = 0.18) |
Brotula_barbata_atrn	F1048Y	# | |---->Altered Disordered_interface (Pr = 0.10) |
Brotula_barbata_atrn	F1048Y	# | | |
Brotula_barbata_atrn	F1048Y	# | |---->Altered Ordered_interface (Pr = 0.18) |
Brotula_barbata_atrn	F1048Y	# | |
Brotula_barbata_atrn	F1048Y	# |---->Altered Metal_binding (Pr = 0.17)<---------------------------------------------------------|
Brotula_barbata_atrn	F1048Y	# |
Brotula_barbata_atrn	F1048Y	# |---->Altered PTM_site (Pr = 0.07)
Brotula_barbata_atrn	F1048Y	# |---->Gain of Sulfation at Y1049 (Pr = 0.02 | P = 0.02)
Brotula_barbata_atrn	R1221H	0.276	Altered Cytoplasmic_loop (Pr = 0.31 | P = 9.7e-05); Gain of Loop (Pr = 0.31 | P = 4.0e-03)	Altered Motifs (ELME000062:Secondary preference for PKA-type AGC kinase phosphorylation.; ELME000172:Prophenoloxidase-activating proteinase (PAP) cleavage site ([Ile/Leu/Val]-Xaa-Xaa-Arg-|-[Val/Phe]-[Gly/Ser]-Xaa); ELME000202:(ST)Q motif which is phosphorylated by PIKK family members.)	Predicted conservation scores
Brotula_barbata_atrn	R1221H	# Altered Effect (Pr = 0.31)
Brotula_barbata_atrn	R1221H	# |---->Altered Motifs (ELME000062|ELME000172|ELME000202)
Brotula_barbata_atrn	R1221H	# |---->Altered Structure_and_dynamics (Pr = 0.31)-------------------------------------------------------|
Brotula_barbata_atrn	R1221H	# | |---->Altered Secondary_structure (Pr = 0.31) |
Brotula_barbata_atrn	R1221H	# | | |---->Gain of Loop (Pr = 0.31 | P = 4.0e-03) |
Brotula_barbata_atrn	R1221H	# | | |
Brotula_barbata_atrn	R1221H	# | |---->Altered Stability_and_conformational_flexibility (Pr = 0.13) |
Brotula_barbata_atrn	R1221H	# | | |---->Altered Conformational_flexibility (Pr = 0.13) |
Brotula_barbata_atrn	R1221H	# | | |
Brotula_barbata_atrn	R1221H	# | |---->Altered Special_structural_signatures (Pr = 0.31) |
Brotula_barbata_atrn	R1221H	# | |---->Altered Signal_peptide (Pr = 0.00) |
Brotula_barbata_atrn	R1221H	# | | |
Brotula_barbata_atrn	R1221H	# | |---->Altered Transmembrane_protein (Pr = 0.31) |
Brotula_barbata_atrn	R1221H	# | |---->Altered Non-cytoplasmic_loop (Pr = 0.31 | P = 9.7e-05) |
Brotula_barbata_atrn	R1221H	# | |
Brotula_barbata_atrn	R1221H	# |---->Altered Functional_residue (Pr = 0.21) |
Brotula_barbata_atrn	R1221H	# |---->Altered Macromolecular_binding (Pr = 0.21) |
Brotula_barbata_atrn	R1221H	# | |---->Altered Protein_binding (Pr = 0.21) |
Brotula_barbata_atrn	R1221H	# | |---->Altered Disordered_interface (Pr = 0.07) |
Brotula_barbata_atrn	R1221H	# | | |
Brotula_barbata_atrn	R1221H	# | |---->Altered Ordered_interface (Pr = 0.21) |
Brotula_barbata_atrn	R1221H	# | |
Brotula_barbata_atrn	R1221H	# |---->Altered Metal_binding (Pr = 0.08)<---------------------------------------------------------|
Brotula_barbata_atrn	R1221H	# |
Brotula_barbata_atrn	R1221H	# |---->Altered PTM_site (Pr = 0.15)
Brotula_barbata_atrn	S1223T	0.227	Altered Cytoplasmic_loop (Pr = 0.27 | P = 5.2e-04)	Altered Motifs (ELME000062:Secondary preference for PKA-type AGC kinase phosphorylation.; ELME000063:CK1 phosphorylation site; ELME000172:Prophenoloxidase-activating proteinase (PAP) cleavage site ([Ile/Leu/Val]-Xaa-Xaa-Arg-|-[Val/Phe]-[Gly/Ser]-Xaa); ELME000202:(ST)Q motif which is phosphorylated by PIKK family members.)	Predicted conservation scores
Brotula_barbata_atrn	S1223T	# Altered Effect (Pr = 0.27)
Brotula_barbata_atrn	S1223T	# |---->Altered Motifs (ELME000062|ELME000063|ELME000172|ELME000202)
Brotula_barbata_atrn	S1223T	# |---->Altered Structure_and_dynamics (Pr = 0.27)-------------------------------------------------------|
Brotula_barbata_atrn	S1223T	# | |---->Altered Secondary_structure (Pr = 0.25) |
Brotula_barbata_atrn	S1223T	# | | |
Brotula_barbata_atrn	S1223T	# | |---->Altered Stability_and_conformational_flexibility (Pr = 0.13) |
Brotula_barbata_atrn	S1223T	# | | |---->Altered Conformational_flexibility (Pr = 0.13) |
Brotula_barbata_atrn	S1223T	# | | |
Brotula_barbata_atrn	S1223T	# | |---->Altered Special_structural_signatures (Pr = 0.27) |
Brotula_barbata_atrn	S1223T	# | |---->Altered Signal_peptide (Pr = 0.00) |
Brotula_barbata_atrn	S1223T	# | | |
Brotula_barbata_atrn	S1223T	# | |---->Altered Transmembrane_protein (Pr = 0.27) |
Brotula_barbata_atrn	S1223T	# | |---->Altered Non-cytoplasmic_loop (Pr = 0.27 | P = 5.2e-04) |
Brotula_barbata_atrn	S1223T	# | |
Brotula_barbata_atrn	S1223T	# |---->Altered Functional_residue (Pr = 0.21) |
Brotula_barbata_atrn	S1223T	# |---->Altered Macromolecular_binding (Pr = 0.21) |
Brotula_barbata_atrn	S1223T	# | |---->Altered Protein_binding (Pr = 0.21) |
Brotula_barbata_atrn	S1223T	# | |---->Altered Disordered_interface (Pr = 0.04) |
Brotula_barbata_atrn	S1223T	# | | |
Brotula_barbata_atrn	S1223T	# | |---->Altered Ordered_interface (Pr = 0.21) |
Brotula_barbata_atrn	S1223T	# | |
Brotula_barbata_atrn	S1223T	# |---->Altered Metal_binding (Pr = 0.06)<---------------------------------------------------------|
Brotula_barbata_atrn	S1223T	# |
Brotula_barbata_atrn	S1223T	# |---->Altered PTM_site (Pr = 0.13)
Brotula_barbata_bcl2a	N14K	0.287	Altered PPI_residue (Pr = 0.35 | P = 5.4e-03); Altered DNA_binding (Pr = 0.28 | P = 2.6e-03); Altered MoRF (Pr = 0.27 | P = 0.05); Altered PPI_hotspot (Pr = 0.27 | P = 0.01); Gain of Allosteric_site at R13 (Pr = 0.26 | P = 7.9e-03); Loss of Zinc_binding at D11 (Pr = 0.25 | P = 0.03); Gain of Acetylation at K18 (Pr = 0.24 | P = 0.01); Loss of Sodium_binding at D11 (Pr = 0.18 | P = 0.05); Loss of Potassium_binding at N12 (Pr = 0.15 | P = 0.02); Altered Cytoplasmic_loop (Pr = 0.13 | P = 0.02); Altered N-terminal_signal (Pr = 0.01 | P = 6.7e-03)	Altered Motifs (ELME000102:N-Arg dibasic convertase (nardilysin) cleavage site (Xaa-|-Arg-Lys or Arg-|-Arg-Xaa).)	Predicted conservation scores
Brotula_barbata_bcl2a	N14K	# Altered Effect (Pr = 0.35)
Brotula_barbata_bcl2a	N14K	# |---->Altered Motifs (ELME000102)
Brotula_barbata_bcl2a	N14K	# |---->Altered Structure_and_dynamics (Pr = 0.26)-------------------------------------------------------|
Brotula_barbata_bcl2a	N14K	# | |---->Altered Secondary_structure (Pr = 0.25) |
Brotula_barbata_bcl2a	N14K	# | | |
Brotula_barbata_bcl2a	N14K	# | |---->Altered Stability_and_conformational_flexibility (Pr = 0.12) |
Brotula_barbata_bcl2a	N14K	# | | |---->Altered Conformational_flexibility (Pr = 0.12) |
Brotula_barbata_bcl2a	N14K	# | | |
Brotula_barbata_bcl2a	N14K	# | |---->Altered Special_structural_signatures (Pr = 0.14) |
Brotula_barbata_bcl2a	N14K	# | |---->Altered Signal_peptide (Pr = 0.01) |
Brotula_barbata_bcl2a	N14K	# | | |---->Altered N-terminal_signal (Pr = 0.01 | P = 6.7e-03) |
Brotula_barbata_bcl2a	N14K	# | | |
Brotula_barbata_bcl2a	N14K	# | |---->Altered Transmembrane_protein (Pr = 0.14) |
Brotula_barbata_bcl2a	N14K	# | |---->Altered Non-cytoplasmic_loop (Pr = 0.13 | P = 0.02) |
Brotula_barbata_bcl2a	N14K	# | |
Brotula_barbata_bcl2a	N14K	# |---->Altered Functional_residue (Pr = 0.35) |
Brotula_barbata_bcl2a	N14K	# |---->Gain of Allosteric_site at R13 (Pr = 0.26 | P = 7.9e-03)<----------------------------------|
Brotula_barbata_bcl2a	N14K	# |---->Altered Macromolecular_binding (Pr = 0.35) |
Brotula_barbata_bcl2a	N14K	# | |---->Altered DNA_binding (Pr = 0.28 | P = 2.6e-03) |
Brotula_barbata_bcl2a	N14K	# | |---->Altered Protein_binding (Pr = 0.35) |
Brotula_barbata_bcl2a	N14K	# | |---->Altered Disordered_interface (Pr = 0.27) |
Brotula_barbata_bcl2a	N14K	# | | |---->Altered MoRF (Pr = 0.27 | P = 0.05) |
Brotula_barbata_bcl2a	N14K	# | | |
Brotula_barbata_bcl2a	N14K	# | |---->Altered Ordered_interface (Pr = 0.35) |
Brotula_barbata_bcl2a	N14K	# | |---->Altered PPI_residue (Pr = 0.35 | P = 5.4e-03) |
Brotula_barbata_bcl2a	N14K	# | |---->Altered PPI_hotspot (Pr = 0.27 | P = 0.01) |
Brotula_barbata_bcl2a	N14K	# | |
Brotula_barbata_bcl2a	N14K	# |---->Altered Metal_binding (Pr = 0.25)<---------------------------------------------------------|
Brotula_barbata_bcl2a	N14K	# | |---->Loss of Potassium_binding at N12 (Pr = 0.15 | P = 0.02)
Brotula_barbata_bcl2a	N14K	# | |---->Loss of Sodium_binding at D11 (Pr = 0.18 | P = 0.05)
Brotula_barbata_bcl2a	N14K	# | |---->Loss of Zinc_binding at D11 (Pr = 0.25 | P = 0.03)
Brotula_barbata_bcl2a	N14K	# |
Brotula_barbata_bcl2a	N14K	# |---->Altered PTM_site (Pr = 0.24)
Brotula_barbata_bcl2a	N14K	# |---->Gain of Acetylation at K18 (Pr = 0.24 | P = 0.01)
Brotula_barbata_bcl2a	C21S	0.168	Altered MoRF (Pr = 0.35 | P = 0.01); Altered PPI_hotspot (Pr = 0.24 | P = 0.03); Altered DNA_binding (Pr = 0.22 | P = 0.01); Gain of Acetylation at K18 (Pr = 0.22 | P = 0.03); Altered Cytoplasmic_loop (Pr = 0.12 | P = 0.03); Altered Stability (Pr = 0.10 | P = 0.04)	Altered Motifs (ELME000053:GSK3 phosphorylation recognition site; ELME000182:STAT5 Src Homology 2 (SH2) domain binding motif.; PS00005:Protein kinase C phosphorylation site)	Predicted conservation scores
Brotula_barbata_bcl2a	C21S	# Altered Effect (Pr = 0.35)
Brotula_barbata_bcl2a	C21S	# |---->Altered Motifs (ELME000053|ELME000182|PS00005)
Brotula_barbata_bcl2a	C21S	# |---->Altered Structure_and_dynamics (Pr = 0.26)-------------------------------------------------------|
Brotula_barbata_bcl2a	C21S	# | |---->Altered Secondary_structure (Pr = 0.26) |
Brotula_barbata_bcl2a	C21S	# | | |
Brotula_barbata_bcl2a	C21S	# | |---->Altered Stability_and_conformational_flexibility (Pr = 0.18) |
Brotula_barbata_bcl2a	C21S	# | | |---->Altered Stability (Pr = 0.10 | P = 0.04) |
Brotula_barbata_bcl2a	C21S	# | | |---->Altered Conformational_flexibility (Pr = 0.18) |
Brotula_barbata_bcl2a	C21S	# | | |
Brotula_barbata_bcl2a	C21S	# | |---->Altered Special_structural_signatures (Pr = 0.12) |
Brotula_barbata_bcl2a	C21S	# | |---->Altered Signal_peptide (Pr = 0.00) |
Brotula_barbata_bcl2a	C21S	# | | |
Brotula_barbata_bcl2a	C21S	# | |---->Altered Transmembrane_protein (Pr = 0.12) |
Brotula_barbata_bcl2a	C21S	# | |---->Altered Non-cytoplasmic_loop (Pr = 0.12 | P = 0.03) |
Brotula_barbata_bcl2a	C21S	# | |
Brotula_barbata_bcl2a	C21S	# |---->Altered Functional_residue (Pr = 0.35) |
Brotula_barbata_bcl2a	C21S	# |---->Altered Macromolecular_binding (Pr = 0.35) |
Brotula_barbata_bcl2a	C21S	# | |---->Altered DNA_binding (Pr = 0.22 | P = 0.01) |
Brotula_barbata_bcl2a	C21S	# | |---->Altered Protein_binding (Pr = 0.35) |
Brotula_barbata_bcl2a	C21S	# | |---->Altered Disordered_interface (Pr = 0.35) |
Brotula_barbata_bcl2a	C21S	# | | |---->Altered MoRF (Pr = 0.35 | P = 0.01) |
Brotula_barbata_bcl2a	C21S	# | | |
Brotula_barbata_bcl2a	C21S	# | |---->Altered Ordered_interface (Pr = 0.24) |
Brotula_barbata_bcl2a	C21S	# | |---->Altered PPI_hotspot (Pr = 0.24 | P = 0.03) |
Brotula_barbata_bcl2a	C21S	# | |
Brotula_barbata_bcl2a	C21S	# |---->Altered Metal_binding (Pr = 0.06)<---------------------------------------------------------|
Brotula_barbata_bcl2a	C21S	# |
Brotula_barbata_bcl2a	C21S	# |---->Altered PTM_site (Pr = 0.22)
Brotula_barbata_bcl2a	C21S	# |---->Gain of Acetylation at K18 (Pr = 0.22 | P = 0.03)
Brotula_barbata_bcl2a	V30A	0.227	Loss of Proteolytic_cleavage at D35 (Pr = 0.13 | P = 0.02)	Altered Motifs (ELME000182:STAT5 Src Homology 2 (SH2) domain binding motif.)	Predicted conservation scores
Brotula_barbata_bcl2a	V30A	# Altered Effect (Pr = 0.25)
Brotula_barbata_bcl2a	V30A	# |---->Altered Motifs (ELME000182)
Brotula_barbata_bcl2a	V30A	# |---->Altered Structure_and_dynamics (Pr = 0.25)-------------------------------------------------------|
Brotula_barbata_bcl2a	V30A	# | |---->Altered Secondary_structure (Pr = 0.25) |
Brotula_barbata_bcl2a	V30A	# | | |
Brotula_barbata_bcl2a	V30A	# | |---->Altered Stability_and_conformational_flexibility (Pr = 0.16) |
Brotula_barbata_bcl2a	V30A	# | | |---->Altered Conformational_flexibility (Pr = 0.16) |
Brotula_barbata_bcl2a	V30A	# | | |
Brotula_barbata_bcl2a	V30A	# | |---->Altered Special_structural_signatures (Pr = 0.05) |
Brotula_barbata_bcl2a	V30A	# | |---->Altered Signal_peptide (Pr = 0.00) |
Brotula_barbata_bcl2a	V30A	# | | |
Brotula_barbata_bcl2a	V30A	# | |---->Altered Transmembrane_protein (Pr = 0.05) |
Brotula_barbata_bcl2a	V30A	# | |
Brotula_barbata_bcl2a	V30A	# |---->Altered Functional_residue (Pr = 0.14) |
Brotula_barbata_bcl2a	V30A	# |---->Altered Macromolecular_binding (Pr = 0.14) |
Brotula_barbata_bcl2a	V30A	# | |---->Altered Protein_binding (Pr = 0.14) |
Brotula_barbata_bcl2a	V30A	# | |---->Altered Disordered_interface (Pr = 0.11) |
Brotula_barbata_bcl2a	V30A	# | | |
Brotula_barbata_bcl2a	V30A	# | |---->Altered Ordered_interface (Pr = 0.14) |
Brotula_barbata_bcl2a	V30A	# | |
Brotula_barbata_bcl2a	V30A	# |---->Altered Metal_binding (Pr = 0.05)<---------------------------------------------------------|
Brotula_barbata_bcl2a	V30A	# |
Brotula_barbata_bcl2a	V30A	# |---->Altered PTM_site (Pr = 0.13)
Brotula_barbata_bcl2a	V30A	# |---->Loss of Proteolytic_cleavage at D35 (Pr = 0.13 | P = 0.02)
Brotula_barbata_bcl2a	V36A	0.155	Gain of B-factor (Pr = 0.25 | P = 0.03); Altered Stability (Pr = 0.16 | P = 0.02); Loss of Proteolytic_cleavage at D35 (Pr = 0.13 | P = 0.02); Altered Cytoplasmic_loop (Pr = 0.11 | P = 0.04)	Altered Motifs (ELME000117:Major TRAF2-binding consensus motif. Members of the tumor necrosis factor receptor (TNFR) superfamily initiate intracellular signaling by recruiting the C-domain of the TNFR-associated factors (TRAFs) through their cytoplasmic tails.)	Predicted conservation scores
Brotula_barbata_bcl2a	V36A	# Altered Effect (Pr = 0.27)
Brotula_barbata_bcl2a	V36A	# |---->Altered Motifs (ELME000117)
Brotula_barbata_bcl2a	V36A	# |---->Altered Structure_and_dynamics (Pr = 0.27)-------------------------------------------------------|
Brotula_barbata_bcl2a	V36A	# | |---->Altered Secondary_structure (Pr = 0.26) |
Brotula_barbata_bcl2a	V36A	# | | |
Brotula_barbata_bcl2a	V36A	# | |---->Altered Stability_and_conformational_flexibility (Pr = 0.27) |
Brotula_barbata_bcl2a	V36A	# | | |---->Altered Stability (Pr = 0.16 | P = 0.02) |
Brotula_barbata_bcl2a	V36A	# | | |---->Altered Conformational_flexibility (Pr = 0.27) |
Brotula_barbata_bcl2a	V36A	# | | |---->Gain of B-factor (Pr = 0.25 | P = 0.03) |
Brotula_barbata_bcl2a	V36A	# | | |
Brotula_barbata_bcl2a	V36A	# | |---->Altered Special_structural_signatures (Pr = 0.11) |
Brotula_barbata_bcl2a	V36A	# | |---->Altered Signal_peptide (Pr = 0.00) |
Brotula_barbata_bcl2a	V36A	# | | |
Brotula_barbata_bcl2a	V36A	# | |---->Altered Transmembrane_protein (Pr = 0.11) |
Brotula_barbata_bcl2a	V36A	# | |---->Altered Non-cytoplasmic_loop (Pr = 0.11 | P = 0.04) |
Brotula_barbata_bcl2a	V36A	# | |
Brotula_barbata_bcl2a	V36A	# |---->Altered Functional_residue (Pr = 0.13) |
Brotula_barbata_bcl2a	V36A	# |---->Altered Macromolecular_binding (Pr = 0.12) |
Brotula_barbata_bcl2a	V36A	# | |---->Altered Protein_binding (Pr = 0.12) |
Brotula_barbata_bcl2a	V36A	# | |---->Altered Disordered_interface (Pr = 0.09) |
Brotula_barbata_bcl2a	V36A	# | | |
Brotula_barbata_bcl2a	V36A	# | |---->Altered Ordered_interface (Pr = 0.12) |
Brotula_barbata_bcl2a	V36A	# | |
Brotula_barbata_bcl2a	V36A	# |---->Altered Metal_binding (Pr = 0.09)<---------------------------------------------------------|
Brotula_barbata_bcl2a	V36A	# |
Brotula_barbata_bcl2a	V36A	# |---->Altered PTM_site (Pr = 0.13)
Brotula_barbata_bcl2a	V36A	# |---->Loss of Proteolytic_cleavage at D35 (Pr = 0.13 | P = 0.02)
Brotula_barbata_bcl2a	R37P	0.593	Gain of Loop (Pr = 0.30 | P = 5.3e-03); Gain of B-factor (Pr = 0.25 | P = 0.02); Loss of Proteolytic_cleavage at D35 (Pr = 0.13 | P = 0.02); Altered Cytoplasmic_loop (Pr = 0.10 | P = 0.04)	Altered Motifs (None)	Predicted conservation scores
Brotula_barbata_bcl2a	R37P	# Altered Effect (Pr = 0.30)
Brotula_barbata_bcl2a	R37P	# |---->Altered Motifs (None)
Brotula_barbata_bcl2a	R37P	# |---->Altered Structure_and_dynamics (Pr = 0.30)-------------------------------------------------------|
Brotula_barbata_bcl2a	R37P	# | |---->Altered Secondary_structure (Pr = 0.30) |
Brotula_barbata_bcl2a	R37P	# | | |---->Gain of Loop (Pr = 0.30 | P = 5.3e-03) |
Brotula_barbata_bcl2a	R37P	# | | |
Brotula_barbata_bcl2a	R37P	# | |---->Altered Stability_and_conformational_flexibility (Pr = 0.25) |
Brotula_barbata_bcl2a	R37P	# | | |---->Altered Conformational_flexibility (Pr = 0.25) |
Brotula_barbata_bcl2a	R37P	# | | |---->Gain of B-factor (Pr = 0.25 | P = 0.02) |
Brotula_barbata_bcl2a	R37P	# | | |
Brotula_barbata_bcl2a	R37P	# | |---->Altered Special_structural_signatures (Pr = 0.10) |
Brotula_barbata_bcl2a	R37P	# | |---->Altered Signal_peptide (Pr = 0.00) |
Brotula_barbata_bcl2a	R37P	# | | |
Brotula_barbata_bcl2a	R37P	# | |---->Altered Transmembrane_protein (Pr = 0.10) |
Brotula_barbata_bcl2a	R37P	# | |---->Altered Non-cytoplasmic_loop (Pr = 0.10 | P = 0.04) |
Brotula_barbata_bcl2a	R37P	# | |
Brotula_barbata_bcl2a	R37P	# |---->Altered Functional_residue (Pr = 0.15) |
Brotula_barbata_bcl2a	R37P	# |---->Altered Macromolecular_binding (Pr = 0.14) |
Brotula_barbata_bcl2a	R37P	# | |---->Altered Protein_binding (Pr = 0.14) |
Brotula_barbata_bcl2a	R37P	# | |---->Altered Disordered_interface (Pr = 0.08) |
Brotula_barbata_bcl2a	R37P	# | | |
Brotula_barbata_bcl2a	R37P	# | |---->Altered Ordered_interface (Pr = 0.14) |
Brotula_barbata_bcl2a	R37P	# | |
Brotula_barbata_bcl2a	R37P	# |---->Altered Metal_binding (Pr = 0.09)<---------------------------------------------------------|
Brotula_barbata_bcl2a	R37P	# |
Brotula_barbata_bcl2a	R37P	# |---->Altered PTM_site (Pr = 0.15)
Brotula_barbata_bcl2a	R37P	# |---->Loss of Proteolytic_cleavage at D35 (Pr = 0.13 | P = 0.02)
Brotula_barbata_bcl2a	D40E	0.279	Altered Cytoplasmic_loop (Pr = 0.15 | P = 0.02); Loss of Proteolytic_cleavage at D35 (Pr = 0.13 | P = 0.02); Gain of N-linked_glycosylation at N45 (Pr = 0.08 | P = 0.01); Loss of GPI-anchor_amidation at N44 (Pr = 0.01 | P = 0.03)	Altered Motifs (None)	Predicted conservation scores
Brotula_barbata_bcl2a	D40E	# Altered Effect (Pr = 0.25)
Brotula_barbata_bcl2a	D40E	# |---->Altered Motifs (None)
Brotula_barbata_bcl2a	D40E	# |---->Altered Structure_and_dynamics (Pr = 0.25)-------------------------------------------------------|
Brotula_barbata_bcl2a	D40E	# | |---->Altered Secondary_structure (Pr = 0.25) |
Brotula_barbata_bcl2a	D40E	# | | |
Brotula_barbata_bcl2a	D40E	# | |---->Altered Stability_and_conformational_flexibility (Pr = 0.25) |
Brotula_barbata_bcl2a	D40E	# | | |---->Altered Conformational_flexibility (Pr = 0.25) |
Brotula_barbata_bcl2a	D40E	# | | |
Brotula_barbata_bcl2a	D40E	# | |---->Altered Special_structural_signatures (Pr = 0.15) |
Brotula_barbata_bcl2a	D40E	# | |---->Altered Signal_peptide (Pr = 0.00) |
Brotula_barbata_bcl2a	D40E	# | | |
Brotula_barbata_bcl2a	D40E	# | |---->Altered Transmembrane_protein (Pr = 0.15) |
Brotula_barbata_bcl2a	D40E	# | |---->Altered Non-cytoplasmic_loop (Pr = 0.15 | P = 0.02) |
Brotula_barbata_bcl2a	D40E	# | |
Brotula_barbata_bcl2a	D40E	# |---->Altered Functional_residue (Pr = 0.14) |
Brotula_barbata_bcl2a	D40E	# |---->Altered Macromolecular_binding (Pr = 0.12) |
Brotula_barbata_bcl2a	D40E	# | |---->Altered Protein_binding (Pr = 0.12) |
Brotula_barbata_bcl2a	D40E	# | |---->Altered Disordered_interface (Pr = 0.08) |
Brotula_barbata_bcl2a	D40E	# | | |
Brotula_barbata_bcl2a	D40E	# | |---->Altered Ordered_interface (Pr = 0.12) |
Brotula_barbata_bcl2a	D40E	# | |
Brotula_barbata_bcl2a	D40E	# |---->Altered Metal_binding (Pr = 0.09)<---------------------------------------------------------|
Brotula_barbata_bcl2a	D40E	# |
Brotula_barbata_bcl2a	D40E	# |---->Altered PTM_site (Pr = 0.14)
Brotula_barbata_bcl2a	D40E	# |---->Loss of GPI-anchor_amidation at N44 (Pr = 0.01 | P = 0.03)
Brotula_barbata_bcl2a	D40E	# |---->Gain of N-linked_glycosylation at N45 (Pr = 0.08 | P = 0.01)
Brotula_barbata_bcl2a	D40E	# |---->Loss of Proteolytic_cleavage at D35 (Pr = 0.13 | P = 0.02)
Brotula_barbata_bcl2a	S47T	0.110	Altered Cytoplasmic_loop (Pr = 0.15 | P = 0.01); Gain of N-linked_glycosylation at N45 (Pr = 0.10 | P = 0.01); Loss of GPI-anchor_amidation at N44 (Pr = 0.01 | P = 0.03)	Altered Motifs (ELME000070:Generic motif for N-glycosylation. It was shown that Trp - Asp - and Glu are uncommon before the Ser/Thr position (PMID-8626433). Efficient glycosylation usually occurs when ~60 residues or more separate the glycosylation acceptor site from the C-terminus.; ELME000155:This is the motif recognized by those SH3 domains with a non-canonical class I recognition specificity; PS00001:N-glycosylation site)	Predicted conservation scores
Brotula_barbata_bcl2a	S47T	# Altered Effect (Pr = 0.25)
Brotula_barbata_bcl2a	S47T	# |---->Altered Motifs (ELME000070|ELME000155|PS00001)
Brotula_barbata_bcl2a	S47T	# |---->Altered Structure_and_dynamics (Pr = 0.25)-------------------------------------------------------|
Brotula_barbata_bcl2a	S47T	# | |---->Altered Secondary_structure (Pr = 0.23) |
Brotula_barbata_bcl2a	S47T	# | | |
Brotula_barbata_bcl2a	S47T	# | |---->Altered Stability_and_conformational_flexibility (Pr = 0.25) |
Brotula_barbata_bcl2a	S47T	# | | |---->Altered Conformational_flexibility (Pr = 0.25) |
Brotula_barbata_bcl2a	S47T	# | | |
Brotula_barbata_bcl2a	S47T	# | |---->Altered Special_structural_signatures (Pr = 0.15) |
Brotula_barbata_bcl2a	S47T	# | |---->Altered Signal_peptide (Pr = 0.00) |
Brotula_barbata_bcl2a	S47T	# | | |
Brotula_barbata_bcl2a	S47T	# | |---->Altered Transmembrane_protein (Pr = 0.15) |
Brotula_barbata_bcl2a	S47T	# | |---->Altered Non-cytoplasmic_loop (Pr = 0.15 | P = 0.01) |
Brotula_barbata_bcl2a	S47T	# | |
Brotula_barbata_bcl2a	S47T	# |---->Altered Functional_residue (Pr = 0.20) |
Brotula_barbata_bcl2a	S47T	# |---->Altered Macromolecular_binding (Pr = 0.08) |
Brotula_barbata_bcl2a	S47T	# | |---->Altered Protein_binding (Pr = 0.08) |
Brotula_barbata_bcl2a	S47T	# | |---->Altered Disordered_interface (Pr = 0.07) |
Brotula_barbata_bcl2a	S47T	# | | |
Brotula_barbata_bcl2a	S47T	# | |---->Altered Ordered_interface (Pr = 0.08) |
Brotula_barbata_bcl2a	S47T	# | |
Brotula_barbata_bcl2a	S47T	# |---->Altered Metal_binding (Pr = 0.05)<---------------------------------------------------------|
Brotula_barbata_bcl2a	S47T	# |
Brotula_barbata_bcl2a	S47T	# |---->Altered PTM_site (Pr = 0.20)
Brotula_barbata_bcl2a	S47T	# |---->Loss of GPI-anchor_amidation at N44 (Pr = 0.01 | P = 0.03)
Brotula_barbata_bcl2a	S47T	# |---->Gain of N-linked_glycosylation at N45 (Pr = 0.10 | P = 0.01)
Brotula_barbata_bcl2a	P51S	0.139	Gain of Phosphorylation at P51 (Pr = 0.44 | P = 4.9e-03); Altered Cytoplasmic_loop (Pr = 0.12 | P = 0.03); Gain of Proteolytic_cleavage at A50 (Pr = 0.11 | P = 0.05)	Altered Motifs (ELME000053:GSK3 phosphorylation recognition site; ELME000063:CK1 phosphorylation site; ELME000136:The Class IV WW domain interaction motif is recognised primarily by the Pin1 phosphorylation-dependent prolyl isomerase.; ELME000155:This is the motif recognized by those SH3 domains with a non-canonical class I recognition specificity; ELME000159:Proline-Directed Kinase (e.g. MAPK) phosphorylation site in higher eukaryotes.; PS00008:N-myristoylation site)	Predicted conservation scores
Brotula_barbata_bcl2a	P51S	# Altered Effect (Pr = 0.44)
Brotula_barbata_bcl2a	P51S	# |---->Altered Motifs (ELME000053|ELME000063|ELME000136|ELME000155|ELME000159|PS00008)
Brotula_barbata_bcl2a	P51S	# |---->Altered Structure_and_dynamics (Pr = 0.23)-------------------------------------------------------|
Brotula_barbata_bcl2a	P51S	# | |---->Altered Secondary_structure (Pr = 0.23) |
Brotula_barbata_bcl2a	P51S	# | | |
Brotula_barbata_bcl2a	P51S	# | |---->Altered Stability_and_conformational_flexibility (Pr = 0.23) |
Brotula_barbata_bcl2a	P51S	# | | |---->Altered Conformational_flexibility (Pr = 0.23) |
Brotula_barbata_bcl2a	P51S	# | | |
Brotula_barbata_bcl2a	P51S	# | |---->Altered Special_structural_signatures (Pr = 0.12) |
Brotula_barbata_bcl2a	P51S	# | |---->Altered Signal_peptide (Pr = 0.00) |
Brotula_barbata_bcl2a	P51S	# | | |
Brotula_barbata_bcl2a	P51S	# | |---->Altered Transmembrane_protein (Pr = 0.12) |
Brotula_barbata_bcl2a	P51S	# | |---->Altered Non-cytoplasmic_loop (Pr = 0.12 | P = 0.03) |
Brotula_barbata_bcl2a	P51S	# | |
Brotula_barbata_bcl2a	P51S	# |---->Altered Functional_residue (Pr = 0.44) |
Brotula_barbata_bcl2a	P51S	# |---->Altered Macromolecular_binding (Pr = 0.08) |
Brotula_barbata_bcl2a	P51S	# | |---->Altered Protein_binding (Pr = 0.08) |
Brotula_barbata_bcl2a	P51S	# | |---->Altered Disordered_interface (Pr = 0.05) |
Brotula_barbata_bcl2a	P51S	# | | |
Brotula_barbata_bcl2a	P51S	# | |---->Altered Ordered_interface (Pr = 0.08) |
Brotula_barbata_bcl2a	P51S	# | |
Brotula_barbata_bcl2a	P51S	# |---->Altered Metal_binding (Pr = 0.02)<---------------------------------------------------------|
Brotula_barbata_bcl2a	P51S	# |
Brotula_barbata_bcl2a	P51S	# |---->Altered PTM_site (Pr = 0.44)
Brotula_barbata_bcl2a	P51S	# |---->Gain of Phosphorylation at P51 (Pr = 0.44 | P = 4.9e-03)
Brotula_barbata_bcl2a	P51S	# |---->Gain of Proteolytic_cleavage at A50 (Pr = 0.11 | P = 0.05)
Brotula_barbata_bcl2a	A62D	0.376	Gain of Intrinsic_disorder (Pr = 0.33 | P = 0.03); Gain of Phosphorylation at S63 (Pr = 0.24 | P = 0.04); Gain of ADP-ribosylation at R57 (Pr = 0.20 | P = 0.04); Gain of Proteolytic_cleavage at S63 (Pr = 0.13 | P = 0.02)	Altered Motifs (ELME000051:Longer mode 2 interacting phospho-motif for 14-3-3 proteins with key conservation RxxxS#p.; ELME000061:PKB Phosphorylation site; ELME000147:Site phosphorylated by the Polo-like kinase.; ELME000233:MAPK interacting molecules (e.g. MAPKKs - substrates - phosphatases) carry docking motif that help to regulate specific interaction in the MAPK cascade. The classic motif approximates (R/K)xxxx#x# where # is a hydrophobic residue.; ELME000239:The USP7 NTD domain binding motif variant based on the MDM2 and P53 interactions.; ELME000337:NEK2 phosphorylation motif with specific set of residues in the +1 and +2 position to compensate for less favorable residues in the -3 position.)	Predicted conservation scores
Brotula_barbata_bcl2a	A62D	# Altered Effect (Pr = 0.33)
Brotula_barbata_bcl2a	A62D	# |---->Altered Motifs (ELME000051|ELME000061|ELME000147|ELME000233|ELME000239|ELME000337)
Brotula_barbata_bcl2a	A62D	# |---->Altered Structure_and_dynamics (Pr = 0.33)-------------------------------------------------------|
Brotula_barbata_bcl2a	A62D	# | |---->Altered Secondary_structure (Pr = 0.24) |
Brotula_barbata_bcl2a	A62D	# | | |
Brotula_barbata_bcl2a	A62D	# | |---->Altered Stability_and_conformational_flexibility (Pr = 0.33) |
Brotula_barbata_bcl2a	A62D	# | | |---->Altered Conformational_flexibility (Pr = 0.33) |
Brotula_barbata_bcl2a	A62D	# | | |---->Gain of Intrinsic_disorder (Pr = 0.33 | P = 0.03) |
Brotula_barbata_bcl2a	A62D	# | | |
Brotula_barbata_bcl2a	A62D	# | |---->Altered Special_structural_signatures (Pr = 0.04) |
Brotula_barbata_bcl2a	A62D	# | |---->Altered Signal_peptide (Pr = 0.00) |
Brotula_barbata_bcl2a	A62D	# | | |
Brotula_barbata_bcl2a	A62D	# | |---->Altered Transmembrane_protein (Pr = 0.04) |
Brotula_barbata_bcl2a	A62D	# | |
Brotula_barbata_bcl2a	A62D	# |---->Altered Functional_residue (Pr = 0.24) |
Brotula_barbata_bcl2a	A62D	# |---->Altered Macromolecular_binding (Pr = 0.07) |
Brotula_barbata_bcl2a	A62D	# | |---->Altered Protein_binding (Pr = 0.07) |
Brotula_barbata_bcl2a	A62D	# | |---->Altered Disordered_interface (Pr = 0.07) |
Brotula_barbata_bcl2a	A62D	# | | |
Brotula_barbata_bcl2a	A62D	# | |---->Altered Ordered_interface (Pr = 0.03) |
Brotula_barbata_bcl2a	A62D	# | |
Brotula_barbata_bcl2a	A62D	# |---->Altered Metal_binding (Pr = 0.01)<---------------------------------------------------------|
Brotula_barbata_bcl2a	A62D	# |
Brotula_barbata_bcl2a	A62D	# |---->Altered PTM_site (Pr = 0.24)
Brotula_barbata_bcl2a	A62D	# |---->Gain of ADP-ribosylation at R57 (Pr = 0.20 | P = 0.04)
Brotula_barbata_bcl2a	A62D	# |---->Gain of Phosphorylation at S63 (Pr = 0.24 | P = 0.04)
Brotula_barbata_bcl2a	A62D	# |---->Gain of Proteolytic_cleavage at S63 (Pr = 0.13 | P = 0.02)
Brotula_barbata_bcl2a	S85T	0.084		Altered Motifs (None)	Predicted conservation scores
Brotula_barbata_bcl2a	S85T	# Altered Effect (Pr = 0.25)
Brotula_barbata_bcl2a	S85T	# |---->Altered Motifs (None)
Brotula_barbata_bcl2a	S85T	# |---->Altered Structure_and_dynamics (Pr = 0.25)-------------------------------------------------------|
Brotula_barbata_bcl2a	S85T	# | |---->Altered Secondary_structure (Pr = 0.25) |
Brotula_barbata_bcl2a	S85T	# | | |
Brotula_barbata_bcl2a	S85T	# | |---->Altered Stability_and_conformational_flexibility (Pr = 0.25) |
Brotula_barbata_bcl2a	S85T	# | | |---->Altered Conformational_flexibility (Pr = 0.25) |
Brotula_barbata_bcl2a	S85T	# | | |
Brotula_barbata_bcl2a	S85T	# | |---->Altered Special_structural_signatures (Pr = 0.03) |
Brotula_barbata_bcl2a	S85T	# | |---->Altered Signal_peptide (Pr = 0.00) |
Brotula_barbata_bcl2a	S85T	# | | |
Brotula_barbata_bcl2a	S85T	# | |---->Altered Transmembrane_protein (Pr = 0.03) |
Brotula_barbata_bcl2a	S85T	# | |
Brotula_barbata_bcl2a	S85T	# |---->Altered Functional_residue (Pr = 0.16) |
Brotula_barbata_bcl2a	S85T	# |---->Altered Macromolecular_binding (Pr = 0.09) |
Brotula_barbata_bcl2a	S85T	# | |---->Altered Protein_binding (Pr = 0.09) |
Brotula_barbata_bcl2a	S85T	# | |---->Altered Disordered_interface (Pr = 0.09) |
Brotula_barbata_bcl2a	S85T	# | | |
Brotula_barbata_bcl2a	S85T	# | |---->Altered Ordered_interface (Pr = 0.02) |
Brotula_barbata_bcl2a	S85T	# | |
Brotula_barbata_bcl2a	S85T	# |---->Altered Metal_binding (Pr = 0.01)<---------------------------------------------------------|
Brotula_barbata_bcl2a	S85T	# |
Brotula_barbata_bcl2a	S85T	# |---->Altered PTM_site (Pr = 0.16)
Brotula_barbata_bcl2a	P87A	0.273		Altered Motifs (None)	Predicted conservation scores
Brotula_barbata_bcl2a	P87A	# Altered Effect (Pr = 0.26)
Brotula_barbata_bcl2a	P87A	# |---->Altered Motifs (None)
Brotula_barbata_bcl2a	P87A	# |---->Altered Structure_and_dynamics (Pr = 0.26)-------------------------------------------------------|
Brotula_barbata_bcl2a	P87A	# | |---->Altered Secondary_structure (Pr = 0.26) |
Brotula_barbata_bcl2a	P87A	# | | |
Brotula_barbata_bcl2a	P87A	# | |---->Altered Stability_and_conformational_flexibility (Pr = 0.23) |
Brotula_barbata_bcl2a	P87A	# | | |---->Altered Conformational_flexibility (Pr = 0.23) |
Brotula_barbata_bcl2a	P87A	# | | |
Brotula_barbata_bcl2a	P87A	# | |---->Altered Special_structural_signatures (Pr = 0.03) |
Brotula_barbata_bcl2a	P87A	# | |---->Altered Signal_peptide (Pr = 0.00) |
Brotula_barbata_bcl2a	P87A	# | | |
Brotula_barbata_bcl2a	P87A	# | |---->Altered Transmembrane_protein (Pr = 0.03) |
Brotula_barbata_bcl2a	P87A	# | |
Brotula_barbata_bcl2a	P87A	# |---->Altered Functional_residue (Pr = 0.12) |
Brotula_barbata_bcl2a	P87A	# |---->Altered Macromolecular_binding (Pr = 0.12) |
Brotula_barbata_bcl2a	P87A	# | |---->Altered Protein_binding (Pr = 0.12) |
Brotula_barbata_bcl2a	P87A	# | |---->Altered Disordered_interface (Pr = 0.12) |
Brotula_barbata_bcl2a	P87A	# | | |
Brotula_barbata_bcl2a	P87A	# | |---->Altered Ordered_interface (Pr = 0.02) |
Brotula_barbata_bcl2a	P87A	# | |
Brotula_barbata_bcl2a	P87A	# |---->Altered Metal_binding (Pr = 0.01)<---------------------------------------------------------|
Brotula_barbata_bcl2a	P87A	# |
Brotula_barbata_bcl2a	P87A	# |---->Altered PTM_site (Pr = 0.10)
Brotula_barbata_bcl2a	D93N	0.214		Altered Motifs (None)	Predicted conservation scores
Brotula_barbata_bcl2a	D93N	# Altered Effect (Pr = 0.24)
Brotula_barbata_bcl2a	D93N	# |---->Altered Motifs (None)
Brotula_barbata_bcl2a	D93N	# |---->Altered Structure_and_dynamics (Pr = 0.24)-------------------------------------------------------|
Brotula_barbata_bcl2a	D93N	# | |---->Altered Secondary_structure (Pr = 0.24) |
Brotula_barbata_bcl2a	D93N	# | | |
Brotula_barbata_bcl2a	D93N	# | |---->Altered Stability_and_conformational_flexibility (Pr = 0.21) |
Brotula_barbata_bcl2a	D93N	# | | |---->Altered Conformational_flexibility (Pr = 0.21) |
Brotula_barbata_bcl2a	D93N	# | | |
Brotula_barbata_bcl2a	D93N	# | |---->Altered Special_structural_signatures (Pr = 0.03) |
Brotula_barbata_bcl2a	D93N	# | |---->Altered Signal_peptide (Pr = 0.00) |
Brotula_barbata_bcl2a	D93N	# | | |
Brotula_barbata_bcl2a	D93N	# | |---->Altered Transmembrane_protein (Pr = 0.03) |
Brotula_barbata_bcl2a	D93N	# | |
Brotula_barbata_bcl2a	D93N	# |---->Altered Functional_residue (Pr = 0.12) |
Brotula_barbata_bcl2a	D93N	# |---->Altered Macromolecular_binding (Pr = 0.12) |
Brotula_barbata_bcl2a	D93N	# | |---->Altered Protein_binding (Pr = 0.12) |
Brotula_barbata_bcl2a	D93N	# | |---->Altered Disordered_interface (Pr = 0.12) |
Brotula_barbata_bcl2a	D93N	# | | |
Brotula_barbata_bcl2a	D93N	# | |---->Altered Ordered_interface (Pr = 0.05) |
Brotula_barbata_bcl2a	D93N	# | |
Brotula_barbata_bcl2a	D93N	# |---->Altered Metal_binding (Pr = 0.02)<---------------------------------------------------------|
Brotula_barbata_bcl2a	D93N	# |
Brotula_barbata_bcl2a	D93N	# |---->Altered PTM_site (Pr = 0.12)
Brotula_barbata_bcl2a	I94V	0.060		Altered Motifs (None)	Predicted conservation scores
Brotula_barbata_bcl2a	I94V	# Altered Effect (Pr = 0.23)
Brotula_barbata_bcl2a	I94V	# |---->Altered Motifs (None)
Brotula_barbata_bcl2a	I94V	# |---->Altered Structure_and_dynamics (Pr = 0.23)-------------------------------------------------------|
Brotula_barbata_bcl2a	I94V	# | |---->Altered Secondary_structure (Pr = 0.23) |
Brotula_barbata_bcl2a	I94V	# | | |
Brotula_barbata_bcl2a	I94V	# | |---->Altered Stability_and_conformational_flexibility (Pr = 0.21) |
Brotula_barbata_bcl2a	I94V	# | | |---->Altered Conformational_flexibility (Pr = 0.21) |
Brotula_barbata_bcl2a	I94V	# | | |
Brotula_barbata_bcl2a	I94V	# | |---->Altered Special_structural_signatures (Pr = 0.03) |
Brotula_barbata_bcl2a	I94V	# | |---->Altered Signal_peptide (Pr = 0.00) |
Brotula_barbata_bcl2a	I94V	# | | |
Brotula_barbata_bcl2a	I94V	# | |---->Altered Transmembrane_protein (Pr = 0.03) |
Brotula_barbata_bcl2a	I94V	# | |
Brotula_barbata_bcl2a	I94V	# |---->Altered Functional_residue (Pr = 0.13) |
Brotula_barbata_bcl2a	I94V	# |---->Altered Macromolecular_binding (Pr = 0.12) |
Brotula_barbata_bcl2a	I94V	# | |---->Altered Protein_binding (Pr = 0.12) |
Brotula_barbata_bcl2a	I94V	# | |---->Altered Disordered_interface (Pr = 0.12) |
Brotula_barbata_bcl2a	I94V	# | | |
Brotula_barbata_bcl2a	I94V	# | |---->Altered Ordered_interface (Pr = 0.05) |
Brotula_barbata_bcl2a	I94V	# | |
Brotula_barbata_bcl2a	I94V	# |---->Altered Metal_binding (Pr = 0.02)<---------------------------------------------------------|
Brotula_barbata_bcl2a	I94V	# |
Brotula_barbata_bcl2a	I94V	# |---->Altered PTM_site (Pr = 0.13)
Brotula_barbata_bcl2a	V166A	0.187		Altered Motifs (ELME000052:Phosphothreonine motif binding a subset of FHA domains that show a preference for a large aliphatic amino acid at the pT+3 position.; PS00008:N-myristoylation site)	Predicted conservation scores
Brotula_barbata_bcl2a	V166A	# Altered Effect (Pr = 0.23)
Brotula_barbata_bcl2a	V166A	# |---->Altered Motifs (ELME000052|PS00008)
Brotula_barbata_bcl2a	V166A	# |---->Altered Structure_and_dynamics (Pr = 0.23)-------------------------------------------------------|
Brotula_barbata_bcl2a	V166A	# | |---->Altered Secondary_structure (Pr = 0.23) |
Brotula_barbata_bcl2a	V166A	# | | |
Brotula_barbata_bcl2a	V166A	# | |---->Altered Stability_and_conformational_flexibility (Pr = 0.21) |
Brotula_barbata_bcl2a	V166A	# | | |---->Altered Conformational_flexibility (Pr = 0.21) |
Brotula_barbata_bcl2a	V166A	# | | |
Brotula_barbata_bcl2a	V166A	# | |---->Altered Special_structural_signatures (Pr = 0.05) |
Brotula_barbata_bcl2a	V166A	# | |---->Altered Signal_peptide (Pr = 0.00) |
Brotula_barbata_bcl2a	V166A	# | | |
Brotula_barbata_bcl2a	V166A	# | |---->Altered Transmembrane_protein (Pr = 0.05) |
Brotula_barbata_bcl2a	V166A	# | |
Brotula_barbata_bcl2a	V166A	# |---->Altered Functional_residue (Pr = 0.15) |
Brotula_barbata_bcl2a	V166A	# |---->Altered Macromolecular_binding (Pr = 0.13) |
Brotula_barbata_bcl2a	V166A	# | |---->Altered Protein_binding (Pr = 0.13) |
Brotula_barbata_bcl2a	V166A	# | |---->Altered Disordered_interface (Pr = 0.01) |
Brotula_barbata_bcl2a	V166A	# | | |
Brotula_barbata_bcl2a	V166A	# | |---->Altered Ordered_interface (Pr = 0.13) |
Brotula_barbata_bcl2a	V166A	# | |
Brotula_barbata_bcl2a	V166A	# |---->Altered Metal_binding (Pr = 0.15)<---------------------------------------------------------|
Brotula_barbata_bcl2a	V166A	# |
Brotula_barbata_bcl2a	V166A	# |---->Altered PTM_site (Pr = 0.12)
Brotula_barbata_bcl2a	S176A	0.121	Gain of Helix (Pr = 0.27 | P = 0.04)	Altered Motifs (ELME000052:Phosphothreonine motif binding a subset of FHA domains that show a preference for a large aliphatic amino acid at the pT+3 position.; ELME000147:Site phosphorylated by the Polo-like kinase.; ELME000202:(ST)Q motif which is phosphorylated by PIKK family members.; ELME000321:Caspase3 and Caspase7 cleavage site; PS00006:Casein kinase II phosphorylation site)	Predicted conservation scores
Brotula_barbata_bcl2a	S176A	# Altered Effect (Pr = 0.27)
Brotula_barbata_bcl2a	S176A	# |---->Altered Motifs (ELME000052|ELME000147|ELME000202|ELME000321|PS00006)
Brotula_barbata_bcl2a	S176A	# |---->Altered Structure_and_dynamics (Pr = 0.27)-------------------------------------------------------|
Brotula_barbata_bcl2a	S176A	# | |---->Altered Secondary_structure (Pr = 0.27) |
Brotula_barbata_bcl2a	S176A	# | | |---->Gain of Helix (Pr = 0.27 | P = 0.04) |
Brotula_barbata_bcl2a	S176A	# | | |
Brotula_barbata_bcl2a	S176A	# | |---->Altered Stability_and_conformational_flexibility (Pr = 0.22) |
Brotula_barbata_bcl2a	S176A	# | | |---->Altered Conformational_flexibility (Pr = 0.22) |
Brotula_barbata_bcl2a	S176A	# | | |
Brotula_barbata_bcl2a	S176A	# | |---->Altered Special_structural_signatures (Pr = 0.08) |
Brotula_barbata_bcl2a	S176A	# | |---->Altered Signal_peptide (Pr = 0.00) |
Brotula_barbata_bcl2a	S176A	# | | |
Brotula_barbata_bcl2a	S176A	# | |---->Altered Transmembrane_protein (Pr = 0.08) |
Brotula_barbata_bcl2a	S176A	# | |
Brotula_barbata_bcl2a	S176A	# |---->Altered Functional_residue (Pr = 0.12) |
Brotula_barbata_bcl2a	S176A	# |---->Altered Macromolecular_binding (Pr = 0.12) |
Brotula_barbata_bcl2a	S176A	# | |---->Altered Protein_binding (Pr = 0.12) |
Brotula_barbata_bcl2a	S176A	# | |---->Altered Disordered_interface (Pr = 0.01) |
Brotula_barbata_bcl2a	S176A	# | | |
Brotula_barbata_bcl2a	S176A	# | |---->Altered Ordered_interface (Pr = 0.12) |
Brotula_barbata_bcl2a	S176A	# | |
Brotula_barbata_bcl2a	S176A	# |---->Altered Metal_binding (Pr = 0.02)<---------------------------------------------------------|
Brotula_barbata_bcl2a	S176A	# |
Brotula_barbata_bcl2a	S176A	# |---->Altered PTM_site (Pr = 0.11)
Brotula_barbata_bcl2a	R215K	0.281	Altered Cytoplasmic_loop (Pr = 0.28 | P = 5.0e-04); Loss of ADP-ribosylation at R215 (Pr = 0.26 | P = 9.8e-03); Loss of Pyrrolidone_carboxylic_acid at Q214 (Pr = 0.13 | P = 6.6e-03); Loss of Proteolytic_cleavage at D216 (Pr = 0.12 | P = 0.03); Altered Coiled_coil (Pr = 0.11 | P = 0.04)	Altered Motifs (ELME000051:Longer mode 2 interacting phospho-motif for 14-3-3 proteins with key conservation RxxxS#p.; ELME000062:Secondary preference for PKA-type AGC kinase phosphorylation.)	Predicted conservation scores
Brotula_barbata_bcl2a	R215K	# Altered Effect (Pr = 0.28)
Brotula_barbata_bcl2a	R215K	# |---->Altered Motifs (ELME000051|ELME000062)
Brotula_barbata_bcl2a	R215K	# |---->Altered Structure_and_dynamics (Pr = 0.28)-------------------------------------------------------|
Brotula_barbata_bcl2a	R215K	# | |---->Altered Secondary_structure (Pr = 0.26) |
Brotula_barbata_bcl2a	R215K	# | | |
Brotula_barbata_bcl2a	R215K	# | |---->Altered Stability_and_conformational_flexibility (Pr = 0.17) |
Brotula_barbata_bcl2a	R215K	# | | |---->Altered Conformational_flexibility (Pr = 0.17) |
Brotula_barbata_bcl2a	R215K	# | | |
Brotula_barbata_bcl2a	R215K	# | |---->Altered Special_structural_signatures (Pr = 0.28) |
Brotula_barbata_bcl2a	R215K	# | |---->Altered Coiled_coil (Pr = 0.11 | P = 0.04) |
Brotula_barbata_bcl2a	R215K	# | |---->Altered Signal_peptide (Pr = 0.00) |
Brotula_barbata_bcl2a	R215K	# | | |
Brotula_barbata_bcl2a	R215K	# | |---->Altered Transmembrane_protein (Pr = 0.28) |
Brotula_barbata_bcl2a	R215K	# | |---->Altered Non-cytoplasmic_loop (Pr = 0.28 | P = 5.0e-04) |
Brotula_barbata_bcl2a	R215K	# | |
Brotula_barbata_bcl2a	R215K	# |---->Altered Functional_residue (Pr = 0.26) |
Brotula_barbata_bcl2a	R215K	# |---->Altered Macromolecular_binding (Pr = 0.13) |
Brotula_barbata_bcl2a	R215K	# | |---->Altered Protein_binding (Pr = 0.13) |
Brotula_barbata_bcl2a	R215K	# | |---->Altered Disordered_interface (Pr = 0.05) |
Brotula_barbata_bcl2a	R215K	# | | |
Brotula_barbata_bcl2a	R215K	# | |---->Altered Ordered_interface (Pr = 0.13) |
Brotula_barbata_bcl2a	R215K	# | |
Brotula_barbata_bcl2a	R215K	# |---->Altered Metal_binding (Pr = 0.02)<---------------------------------------------------------|
Brotula_barbata_bcl2a	R215K	# |
Brotula_barbata_bcl2a	R215K	# |---->Altered PTM_site (Pr = 0.26)
Brotula_barbata_bcl2a	R215K	# |---->Loss of ADP-ribosylation at R215 (Pr = 0.26 | P = 9.8e-03)
Brotula_barbata_bcl2a	R215K	# |---->Loss of Proteolytic_cleavage at D216 (Pr = 0.12 | P = 0.03)
Brotula_barbata_bcl2a	R215K	# |---->Loss of Pyrrolidone_carboxylic_acid at Q214 (Pr = 0.13 | P = 6.6e-03)
Brotula_barbata_bloc1s2	E15Q	0.260	Loss of Relative_solvent_accessibility (Pr = 0.28 | P = 0.02); Altered Coiled_coil (Pr = 0.20 | P = 0.02); Altered Cytoplasmic_loop (Pr = 0.11 | P = 0.03)	Altered Motifs (ELME000193:Some proteins re-exported from the nucleus contain a Leucine-rich nuclear export signal (NES) binding to the CRM1 exportin protein.)	Predicted conservation scores
Brotula_barbata_bloc1s2	E15Q	# Altered Effect (Pr = 0.28)
Brotula_barbata_bloc1s2	E15Q	# |---->Altered Motifs (ELME000193)
Brotula_barbata_bloc1s2	E15Q	# |---->Altered Structure_and_dynamics (Pr = 0.28)-------------------------------------------------------|
Brotula_barbata_bloc1s2	E15Q	# | |---->Loss of Relative_solvent_accessibility (Pr = 0.28 | P = 0.02) |
Brotula_barbata_bloc1s2	E15Q	# | |---->Altered Secondary_structure (Pr = 0.04) |
Brotula_barbata_bloc1s2	E15Q	# | | |
Brotula_barbata_bloc1s2	E15Q	# | |---->Altered Stability_and_conformational_flexibility (Pr = 0.12) |
Brotula_barbata_bloc1s2	E15Q	# | | |---->Altered Conformational_flexibility (Pr = 0.12) |
Brotula_barbata_bloc1s2	E15Q	# | | |
Brotula_barbata_bloc1s2	E15Q	# | |---->Altered Special_structural_signatures (Pr = 0.20) |
Brotula_barbata_bloc1s2	E15Q	# | |---->Altered Coiled_coil (Pr = 0.20 | P = 0.02) |
Brotula_barbata_bloc1s2	E15Q	# | |---->Altered Signal_peptide (Pr = 0.00) |
Brotula_barbata_bloc1s2	E15Q	# | | |
Brotula_barbata_bloc1s2	E15Q	# | |---->Altered Transmembrane_protein (Pr = 0.11) |
Brotula_barbata_bloc1s2	E15Q	# | |---->Altered Non-cytoplasmic_loop (Pr = 0.11 | P = 0.03) |
Brotula_barbata_bloc1s2	E15Q	# | |
Brotula_barbata_bloc1s2	E15Q	# |---->Altered Functional_residue (Pr = 0.25) |
Brotula_barbata_bloc1s2	E15Q	# |---->Altered Macromolecular_binding (Pr = 0.25) |
Brotula_barbata_bloc1s2	E15Q	# | |---->Altered Protein_binding (Pr = 0.25) |
Brotula_barbata_bloc1s2	E15Q	# | |---->Altered Disordered_interface (Pr = 0.12) |
Brotula_barbata_bloc1s2	E15Q	# | | |
Brotula_barbata_bloc1s2	E15Q	# | |---->Altered Ordered_interface (Pr = 0.25) |
Brotula_barbata_bloc1s2	E15Q	# | |
Brotula_barbata_bloc1s2	E15Q	# |---->Altered Metal_binding (Pr = 0.12)<---------------------------------------------------------|
Brotula_barbata_bloc1s2	E15Q	# |
Brotula_barbata_bloc1s2	E15Q	# |---->Altered PTM_site (Pr = 0.12)
Brotula_barbata_bloc1s2	S86A	0.074	Loss of Relative_solvent_accessibility (Pr = 0.34 | P = 3.0e-03); Altered MoRF (Pr = 0.31 | P = 0.02); Loss of Zinc_binding at E81 (Pr = 0.29 | P = 0.02); Altered Cytoplasmic_loop (Pr = 0.21 | P = 4.2e-03)	Altered Motifs (ELME000064:CK2 phosphorylation site; ELME000085:Glycosaminoglycan attachment site; PS00006:Casein kinase II phosphorylation site)	Predicted conservation scores
Brotula_barbata_bloc1s2	S86A	# Altered Effect (Pr = 0.34)
Brotula_barbata_bloc1s2	S86A	# |---->Altered Motifs (ELME000064|ELME000085|PS00006)
Brotula_barbata_bloc1s2	S86A	# |---->Altered Structure_and_dynamics (Pr = 0.34)----------------------------------------------------------|
Brotula_barbata_bloc1s2	S86A	# | |---->Loss of Relative_solvent_accessibility (Pr = 0.34 | P = 3.0e-03) |
Brotula_barbata_bloc1s2	S86A	# | |---->Altered Secondary_structure (Pr = 0.09) |
Brotula_barbata_bloc1s2	S86A	# | | |
Brotula_barbata_bloc1s2	S86A	# | |---->Altered Stability_and_conformational_flexibility (Pr = 0.29) |
Brotula_barbata_bloc1s2	S86A	# | | |---->Altered Conformational_flexibility (Pr = 0.29) |
Brotula_barbata_bloc1s2	S86A	# | | |
Brotula_barbata_bloc1s2	S86A	# | |---->Altered Special_structural_signatures (Pr = 0.21) |
Brotula_barbata_bloc1s2	S86A	# | |---->Altered Signal_peptide (Pr = 0.00) |
Brotula_barbata_bloc1s2	S86A	# | | |
Brotula_barbata_bloc1s2	S86A	# | |---->Altered Transmembrane_protein (Pr = 0.21) |
Brotula_barbata_bloc1s2	S86A	# | |---->Altered Non-cytoplasmic_loop (Pr = 0.21 | P = 4.2e-03) |
Brotula_barbata_bloc1s2	S86A	# | |
Brotula_barbata_bloc1s2	S86A	# |---->Altered Functional_residue (Pr = 0.31) |
Brotula_barbata_bloc1s2	S86A	# |---->Altered Macromolecular_binding (Pr = 0.31) |
Brotula_barbata_bloc1s2	S86A	# | |---->Altered Protein_binding (Pr = 0.31) |
Brotula_barbata_bloc1s2	S86A	# | |---->Altered Disordered_interface (Pr = 0.31) |
Brotula_barbata_bloc1s2	S86A	# | | |---->Altered MoRF (Pr = 0.31 | P = 0.02) |
Brotula_barbata_bloc1s2	S86A	# | | |
Brotula_barbata_bloc1s2	S86A	# | |---->Altered Ordered_interface (Pr = 0.20) |
Brotula_barbata_bloc1s2	S86A	# | |
Brotula_barbata_bloc1s2	S86A	# |---->Altered Metal_binding (Pr = 0.29)<------------------------------------------------------------|
Brotula_barbata_bloc1s2	S86A	# | |---->Loss of Zinc_binding at E81 (Pr = 0.29 | P = 0.02)
Brotula_barbata_bloc1s2	S86A	# |
Brotula_barbata_bloc1s2	S86A	# |---->Altered PTM_site (Pr = 0.12)
Brotula_barbata_bloc1s3	Y8C	0.459	Altered MoRF (Pr = 0.45 | P = 2.2e-03); Loss of Loop (Pr = 0.27 | P = 0.04); Loss of Phosphorylation at Y8 (Pr = 0.26 | P = 0.03); Loss of ADP-ribosylation at R7 (Pr = 0.21 | P = 0.04); Altered Calmodulin_binding (Pr = 0.19 | P = 0.04)	Altered Motifs (ELME000081:Src-family Src Homology 2 (SH2) domains binding motif.; ELME000120:Tyrosine-based sorting signal responsible for the interaction with mu subunit of AP (Adaptor Protein) complex)	Predicted conservation scores
Brotula_barbata_bloc1s3	Y8C	# Altered Effect (Pr = 0.45)
Brotula_barbata_bloc1s3	Y8C	# |---->Altered Motifs (ELME000081|ELME000120)
Brotula_barbata_bloc1s3	Y8C	# |---->Altered Structure_and_dynamics (Pr = 0.30)-------------------------------------------------------|
Brotula_barbata_bloc1s3	Y8C	# | |---->Altered Secondary_structure (Pr = 0.27) |
Brotula_barbata_bloc1s3	Y8C	# | | |---->Loss of Loop (Pr = 0.27 | P = 0.04) |
Brotula_barbata_bloc1s3	Y8C	# | | |
Brotula_barbata_bloc1s3	Y8C	# | |---->Altered Stability_and_conformational_flexibility (Pr = 0.30) |
Brotula_barbata_bloc1s3	Y8C	# | | |---->Altered Conformational_flexibility (Pr = 0.30) |
Brotula_barbata_bloc1s3	Y8C	# | | |
Brotula_barbata_bloc1s3	Y8C	# | |---->Altered Special_structural_signatures (Pr = 0.04) |
Brotula_barbata_bloc1s3	Y8C	# | |---->Altered Signal_peptide (Pr = 0.01) |
Brotula_barbata_bloc1s3	Y8C	# | | |
Brotula_barbata_bloc1s3	Y8C	# | |---->Altered Transmembrane_protein (Pr = 0.04) |
Brotula_barbata_bloc1s3	Y8C	# | |
Brotula_barbata_bloc1s3	Y8C	# |---->Altered Functional_residue (Pr = 0.45) |
Brotula_barbata_bloc1s3	Y8C	# |---->Altered Macromolecular_binding (Pr = 0.45) |
Brotula_barbata_bloc1s3	Y8C	# | |---->Altered Protein_binding (Pr = 0.45) |
Brotula_barbata_bloc1s3	Y8C	# | |---->Altered Disordered_interface (Pr = 0.45) |
Brotula_barbata_bloc1s3	Y8C	# | | |---->Altered Calmodulin_binding (Pr = 0.19 | P = 0.04) |
Brotula_barbata_bloc1s3	Y8C	# | | |---->Altered MoRF (Pr = 0.45 | P = 2.2e-03) |
Brotula_barbata_bloc1s3	Y8C	# | | |
Brotula_barbata_bloc1s3	Y8C	# | |---->Altered Ordered_interface (Pr = 0.17) |
Brotula_barbata_bloc1s3	Y8C	# | |
Brotula_barbata_bloc1s3	Y8C	# |---->Altered Metal_binding (Pr = 0.01)<---------------------------------------------------------|
Brotula_barbata_bloc1s3	Y8C	# |
Brotula_barbata_bloc1s3	Y8C	# |---->Altered PTM_site (Pr = 0.26)
Brotula_barbata_bloc1s3	Y8C	# |---->Loss of ADP-ribosylation at R7 (Pr = 0.21 | P = 0.04)
Brotula_barbata_bloc1s3	Y8C	# |---->Loss of Phosphorylation at Y8 (Pr = 0.26 | P = 0.03)
Brotula_barbata_bloc1s3	I10A	0.358	Gain of Intrinsic_disorder (Pr = 0.47 | P = 2.8e-03); Altered MoRF (Pr = 0.29 | P = 0.03); Altered Stability (Pr = 0.22 | P = 0.01); Loss of ADP-ribosylation at R7 (Pr = 0.21 | P = 0.04)	Altered Motifs (ELME000081:Src-family Src Homology 2 (SH2) domains binding motif.; ELME000120:Tyrosine-based sorting signal responsible for the interaction with mu subunit of AP (Adaptor Protein) complex)	Predicted conservation scores
Brotula_barbata_bloc1s3	I10A	# Altered Effect (Pr = 0.47)
Brotula_barbata_bloc1s3	I10A	# |---->Altered Motifs (ELME000081|ELME000120)
Brotula_barbata_bloc1s3	I10A	# |---->Altered Structure_and_dynamics (Pr = 0.47)-------------------------------------------------------|
Brotula_barbata_bloc1s3	I10A	# | |---->Altered Secondary_structure (Pr = 0.25) |
Brotula_barbata_bloc1s3	I10A	# | | |
Brotula_barbata_bloc1s3	I10A	# | |---->Altered Stability_and_conformational_flexibility (Pr = 0.47) |
Brotula_barbata_bloc1s3	I10A	# | | |---->Altered Stability (Pr = 0.22 | P = 0.01) |
Brotula_barbata_bloc1s3	I10A	# | | |---->Altered Conformational_flexibility (Pr = 0.47) |
Brotula_barbata_bloc1s3	I10A	# | | |---->Gain of Intrinsic_disorder (Pr = 0.47 | P = 2.8e-03) |
Brotula_barbata_bloc1s3	I10A	# | | |
Brotula_barbata_bloc1s3	I10A	# | |---->Altered Special_structural_signatures (Pr = 0.03) |
Brotula_barbata_bloc1s3	I10A	# | |---->Altered Signal_peptide (Pr = 0.00) |
Brotula_barbata_bloc1s3	I10A	# | | |
Brotula_barbata_bloc1s3	I10A	# | |---->Altered Transmembrane_protein (Pr = 0.03) |
Brotula_barbata_bloc1s3	I10A	# | |
Brotula_barbata_bloc1s3	I10A	# |---->Altered Functional_residue (Pr = 0.29) |
Brotula_barbata_bloc1s3	I10A	# |---->Altered Macromolecular_binding (Pr = 0.29) |
Brotula_barbata_bloc1s3	I10A	# | |---->Altered Protein_binding (Pr = 0.29) |
Brotula_barbata_bloc1s3	I10A	# | |---->Altered Disordered_interface (Pr = 0.29) |
Brotula_barbata_bloc1s3	I10A	# | | |---->Altered MoRF (Pr = 0.29 | P = 0.03) |
Brotula_barbata_bloc1s3	I10A	# | | |
Brotula_barbata_bloc1s3	I10A	# | |---->Altered Ordered_interface (Pr = 0.16) |
Brotula_barbata_bloc1s3	I10A	# | |
Brotula_barbata_bloc1s3	I10A	# |---->Altered Metal_binding (Pr = 0.10)<---------------------------------------------------------|
Brotula_barbata_bloc1s3	I10A	# |
Brotula_barbata_bloc1s3	I10A	# |---->Altered PTM_site (Pr = 0.21)
Brotula_barbata_bloc1s3	I10A	# |---->Loss of ADP-ribosylation at R7 (Pr = 0.21 | P = 0.04)
Brotula_barbata_bloc1s3	Q13P	0.439	Altered MoRF (Pr = 0.30 | P = 0.02)	Altered Motifs (ELME000133:TRAF6 binding site. Members of the tumor necrosis factor receptor (TNFR) superfamily initiate intracellular signaling by recruiting the C-domain of the TNFR-associated factors (TRAFs) through their cytoplasmatic tails.)	Predicted conservation scores
Brotula_barbata_bloc1s3	Q13P	# Altered Effect (Pr = 0.30)
Brotula_barbata_bloc1s3	Q13P	# |---->Altered Motifs (ELME000133)
Brotula_barbata_bloc1s3	Q13P	# |---->Altered Structure_and_dynamics (Pr = 0.25)-------------------------------------------------------|
Brotula_barbata_bloc1s3	Q13P	# | |---->Altered Secondary_structure (Pr = 0.25) |
Brotula_barbata_bloc1s3	Q13P	# | | |
Brotula_barbata_bloc1s3	Q13P	# | |---->Altered Stability_and_conformational_flexibility (Pr = 0.25) |
Brotula_barbata_bloc1s3	Q13P	# | | |---->Altered Conformational_flexibility (Pr = 0.25) |
Brotula_barbata_bloc1s3	Q13P	# | | |
Brotula_barbata_bloc1s3	Q13P	# | |---->Altered Special_structural_signatures (Pr = 0.03) |
Brotula_barbata_bloc1s3	Q13P	# | |---->Altered Signal_peptide (Pr = 0.00) |
Brotula_barbata_bloc1s3	Q13P	# | | |
Brotula_barbata_bloc1s3	Q13P	# | |---->Altered Transmembrane_protein (Pr = 0.03) |
Brotula_barbata_bloc1s3	Q13P	# | |
Brotula_barbata_bloc1s3	Q13P	# |---->Altered Functional_residue (Pr = 0.30) |
Brotula_barbata_bloc1s3	Q13P	# |---->Altered Macromolecular_binding (Pr = 0.30) |
Brotula_barbata_bloc1s3	Q13P	# | |---->Altered Protein_binding (Pr = 0.30) |
Brotula_barbata_bloc1s3	Q13P	# | |---->Altered Disordered_interface (Pr = 0.30) |
Brotula_barbata_bloc1s3	Q13P	# | | |---->Altered MoRF (Pr = 0.30 | P = 0.02) |
Brotula_barbata_bloc1s3	Q13P	# | | |
Brotula_barbata_bloc1s3	Q13P	# | |---->Altered Ordered_interface (Pr = 0.18) |
Brotula_barbata_bloc1s3	Q13P	# | |
Brotula_barbata_bloc1s3	Q13P	# |---->Altered Metal_binding (Pr = 0.09)<---------------------------------------------------------|
Brotula_barbata_bloc1s3	Q13P	# |
Brotula_barbata_bloc1s3	Q13P	# |---->Altered PTM_site (Pr = 0.20)
Brotula_barbata_bloc1s3	S56P	0.515	Gain of Loop (Pr = 0.27 | P = 0.03); Gain of Phosphorylation at S60 (Pr = 0.24 | P = 0.04)	Altered Motifs (ELME000053:GSK3 phosphorylation recognition site; ELME000064:CK2 phosphorylation site; ELME000133:TRAF6 binding site. Members of the tumor necrosis factor receptor (TNFR) superfamily initiate intracellular signaling by recruiting the C-domain of the TNFR-associated factors (TRAFs) through their cytoplasmatic tails.; ELME000220:Phosphothreonine motif binding a subset of FHA domains that have a preference for an acidic amino acid at the pT+3 position.; ELME000321:Caspase3 and Caspase7 cleavage site; PS00006:Casein kinase II phosphorylation site)	Predicted conservation scores
Brotula_barbata_bloc1s3	S56P	# Altered Effect (Pr = 0.27)
Brotula_barbata_bloc1s3	S56P	# |---->Altered Motifs (ELME000053|ELME000064|ELME000133|ELME000220|ELME000321|PS00006)
Brotula_barbata_bloc1s3	S56P	# |---->Altered Structure_and_dynamics (Pr = 0.27)-------------------------------------------------------|
Brotula_barbata_bloc1s3	S56P	# | |---->Altered Secondary_structure (Pr = 0.27) |
Brotula_barbata_bloc1s3	S56P	# | | |---->Gain of Loop (Pr = 0.27 | P = 0.03) |
Brotula_barbata_bloc1s3	S56P	# | | |
Brotula_barbata_bloc1s3	S56P	# | |---->Altered Stability_and_conformational_flexibility (Pr = 0.23) |
Brotula_barbata_bloc1s3	S56P	# | | |---->Altered Conformational_flexibility (Pr = 0.23) |
Brotula_barbata_bloc1s3	S56P	# | | |
Brotula_barbata_bloc1s3	S56P	# | |---->Altered Special_structural_signatures (Pr = 0.03) |
Brotula_barbata_bloc1s3	S56P	# | |---->Altered Signal_peptide (Pr = 0.00) |
Brotula_barbata_bloc1s3	S56P	# | | |
Brotula_barbata_bloc1s3	S56P	# | |---->Altered Transmembrane_protein (Pr = 0.03) |
Brotula_barbata_bloc1s3	S56P	# | |
Brotula_barbata_bloc1s3	S56P	# |---->Altered Functional_residue (Pr = 0.24) |
Brotula_barbata_bloc1s3	S56P	# |---->Altered Macromolecular_binding (Pr = 0.14) |
Brotula_barbata_bloc1s3	S56P	# | |---->Altered Protein_binding (Pr = 0.14) |
Brotula_barbata_bloc1s3	S56P	# | |---->Altered Disordered_interface (Pr = 0.14) |
Brotula_barbata_bloc1s3	S56P	# | | |
Brotula_barbata_bloc1s3	S56P	# | |---->Altered Ordered_interface (Pr = 0.08) |
Brotula_barbata_bloc1s3	S56P	# | |
Brotula_barbata_bloc1s3	S56P	# |---->Altered Metal_binding (Pr = 0.07)<---------------------------------------------------------|
Brotula_barbata_bloc1s3	S56P	# |
Brotula_barbata_bloc1s3	S56P	# |---->Altered PTM_site (Pr = 0.24)
Brotula_barbata_bloc1s3	S56P	# |---->Gain of Phosphorylation at S60 (Pr = 0.24 | P = 0.04)
Brotula_barbata_bloc1s3	E65G	0.138	Loss of Phosphorylation at S60 (Pr = 0.24 | P = 0.05)	Altered Motifs (None)	Predicted conservation scores
Brotula_barbata_bloc1s3	E65G	# Altered Effect (Pr = 0.30)
Brotula_barbata_bloc1s3	E65G	# |---->Altered Motifs (None)
Brotula_barbata_bloc1s3	E65G	# |---->Altered Structure_and_dynamics (Pr = 0.30)-------------------------------------------------------|
Brotula_barbata_bloc1s3	E65G	# | |---->Altered Secondary_structure (Pr = 0.27) |
Brotula_barbata_bloc1s3	E65G	# | | |
Brotula_barbata_bloc1s3	E65G	# | |---->Altered Stability_and_conformational_flexibility (Pr = 0.30) |
Brotula_barbata_bloc1s3	E65G	# | | |---->Altered Conformational_flexibility (Pr = 0.30) |
Brotula_barbata_bloc1s3	E65G	# | | |
Brotula_barbata_bloc1s3	E65G	# | |---->Altered Special_structural_signatures (Pr = 0.05) |
Brotula_barbata_bloc1s3	E65G	# | |---->Altered Signal_peptide (Pr = 0.00) |
Brotula_barbata_bloc1s3	E65G	# | | |
Brotula_barbata_bloc1s3	E65G	# | |---->Altered Transmembrane_protein (Pr = 0.05) |
Brotula_barbata_bloc1s3	E65G	# | |
Brotula_barbata_bloc1s3	E65G	# |---->Altered Functional_residue (Pr = 0.24) |
Brotula_barbata_bloc1s3	E65G	# |---->Altered Macromolecular_binding (Pr = 0.24) |
Brotula_barbata_bloc1s3	E65G	# | |---->Altered Protein_binding (Pr = 0.24) |
Brotula_barbata_bloc1s3	E65G	# | |---->Altered Disordered_interface (Pr = 0.24) |
Brotula_barbata_bloc1s3	E65G	# | | |
Brotula_barbata_bloc1s3	E65G	# | |---->Altered Ordered_interface (Pr = 0.08) |
Brotula_barbata_bloc1s3	E65G	# | |
Brotula_barbata_bloc1s3	E65G	# |---->Altered Metal_binding (Pr = 0.05)<---------------------------------------------------------|
Brotula_barbata_bloc1s3	E65G	# |
Brotula_barbata_bloc1s3	E65G	# |---->Altered PTM_site (Pr = 0.24)
Brotula_barbata_bloc1s3	E65G	# |---->Loss of Phosphorylation at S60 (Pr = 0.24 | P = 0.05)
Brotula_barbata_bloc1s3	A78E	0.116	Gain of Intrinsic_disorder (Pr = 0.32 | P = 0.03); Loss of ADP-ribosylation at R73 (Pr = 0.20 | P = 0.05); Loss of Pyrrolidone_carboxylic_acid at Q82 (Pr = 0.05 | P = 0.04)	Altered Motifs (ELME000202:(ST)Q motif which is phosphorylated by PIKK family members.)	Predicted conservation scores
Brotula_barbata_bloc1s3	A78E	# Altered Effect (Pr = 0.32)
Brotula_barbata_bloc1s3	A78E	# |---->Altered Motifs (ELME000202)
Brotula_barbata_bloc1s3	A78E	# |---->Altered Structure_and_dynamics (Pr = 0.32)-------------------------------------------------------|
Brotula_barbata_bloc1s3	A78E	# | |---->Altered Secondary_structure (Pr = 0.24) |
Brotula_barbata_bloc1s3	A78E	# | | |
Brotula_barbata_bloc1s3	A78E	# | |---->Altered Stability_and_conformational_flexibility (Pr = 0.32) |
Brotula_barbata_bloc1s3	A78E	# | | |---->Altered Conformational_flexibility (Pr = 0.32) |
Brotula_barbata_bloc1s3	A78E	# | | |---->Gain of Intrinsic_disorder (Pr = 0.32 | P = 0.03) |
Brotula_barbata_bloc1s3	A78E	# | | |
Brotula_barbata_bloc1s3	A78E	# | |---->Altered Special_structural_signatures (Pr = 0.02) |
Brotula_barbata_bloc1s3	A78E	# | |---->Altered Signal_peptide (Pr = 0.00) |
Brotula_barbata_bloc1s3	A78E	# | | |
Brotula_barbata_bloc1s3	A78E	# | |---->Altered Transmembrane_protein (Pr = 0.02) |
Brotula_barbata_bloc1s3	A78E	# | |
Brotula_barbata_bloc1s3	A78E	# |---->Altered Functional_residue (Pr = 0.22) |
Brotula_barbata_bloc1s3	A78E	# |---->Altered Macromolecular_binding (Pr = 0.17) |
Brotula_barbata_bloc1s3	A78E	# | |---->Altered Protein_binding (Pr = 0.17) |
Brotula_barbata_bloc1s3	A78E	# | |---->Altered Disordered_interface (Pr = 0.17) |
Brotula_barbata_bloc1s3	A78E	# | | |
Brotula_barbata_bloc1s3	A78E	# | |---->Altered Ordered_interface (Pr = 0.06) |
Brotula_barbata_bloc1s3	A78E	# | |
Brotula_barbata_bloc1s3	A78E	# |---->Altered Metal_binding (Pr = 0.00)<---------------------------------------------------------|
Brotula_barbata_bloc1s3	A78E	# |
Brotula_barbata_bloc1s3	A78E	# |---->Altered PTM_site (Pr = 0.22)
Brotula_barbata_bloc1s3	A78E	# |---->Loss of ADP-ribosylation at R73 (Pr = 0.20 | P = 0.05)
Brotula_barbata_bloc1s3	A78E	# |---->Loss of Pyrrolidone_carboxylic_acid at Q82 (Pr = 0.05 | P = 0.04)
Brotula_barbata_bloc1s3	A79D	0.191	Loss of Helix (Pr = 0.29 | P = 9.7e-03); Gain of Phosphorylation at S81 (Pr = 0.24 | P = 0.04); Loss of Pyrrolidone_carboxylic_acid at Q82 (Pr = 0.05 | P = 0.03)	Altered Motifs (ELME000202:(ST)Q motif which is phosphorylated by PIKK family members.)	Predicted conservation scores
Brotula_barbata_bloc1s3	A79D	# Altered Effect (Pr = 0.29)
Brotula_barbata_bloc1s3	A79D	# |---->Altered Motifs (ELME000202)
Brotula_barbata_bloc1s3	A79D	# |---->Altered Structure_and_dynamics (Pr = 0.29)-------------------------------------------------------|
Brotula_barbata_bloc1s3	A79D	# | |---->Altered Secondary_structure (Pr = 0.29) |
Brotula_barbata_bloc1s3	A79D	# | | |---->Loss of Helix (Pr = 0.29 | P = 9.7e-03) |
Brotula_barbata_bloc1s3	A79D	# | | |
Brotula_barbata_bloc1s3	A79D	# | |---->Altered Stability_and_conformational_flexibility (Pr = 0.29) |
Brotula_barbata_bloc1s3	A79D	# | | |---->Altered Conformational_flexibility (Pr = 0.29) |
Brotula_barbata_bloc1s3	A79D	# | | |
Brotula_barbata_bloc1s3	A79D	# | |---->Altered Special_structural_signatures (Pr = 0.02) |
Brotula_barbata_bloc1s3	A79D	# | |---->Altered Signal_peptide (Pr = 0.00) |
Brotula_barbata_bloc1s3	A79D	# | | |
Brotula_barbata_bloc1s3	A79D	# | |---->Altered Transmembrane_protein (Pr = 0.02) |
Brotula_barbata_bloc1s3	A79D	# | |
Brotula_barbata_bloc1s3	A79D	# |---->Altered Functional_residue (Pr = 0.24) |
Brotula_barbata_bloc1s3	A79D	# |---->Altered Macromolecular_binding (Pr = 0.14) |
Brotula_barbata_bloc1s3	A79D	# | |---->Altered Protein_binding (Pr = 0.14) |
Brotula_barbata_bloc1s3	A79D	# | |---->Altered Disordered_interface (Pr = 0.14) |
Brotula_barbata_bloc1s3	A79D	# | | |
Brotula_barbata_bloc1s3	A79D	# | |---->Altered Ordered_interface (Pr = 0.06) |
Brotula_barbata_bloc1s3	A79D	# | |
Brotula_barbata_bloc1s3	A79D	# |---->Altered Metal_binding (Pr = 0.00)<---------------------------------------------------------|
Brotula_barbata_bloc1s3	A79D	# |
Brotula_barbata_bloc1s3	A79D	# |---->Altered PTM_site (Pr = 0.24)
Brotula_barbata_bloc1s3	A79D	# |---->Gain of Phosphorylation at S81 (Pr = 0.24 | P = 0.04)
Brotula_barbata_bloc1s3	A79D	# |---->Loss of Pyrrolidone_carboxylic_acid at Q82 (Pr = 0.05 | P = 0.03)
Brotula_barbata_bloc1s3	S81T	0.068	Gain of Pyrrolidone_carboxylic_acid at Q82 (Pr = 0.05 | P = 0.04)	Altered Motifs (ELME000063:CK1 phosphorylation site; ELME000202:(ST)Q motif which is phosphorylated by PIKK family members.)	Predicted conservation scores
Brotula_barbata_bloc1s3	S81T	# Altered Effect (Pr = 0.27)
Brotula_barbata_bloc1s3	S81T	# |---->Altered Motifs (ELME000063|ELME000202)
Brotula_barbata_bloc1s3	S81T	# |---->Altered Structure_and_dynamics (Pr = 0.27)-------------------------------------------------------|
Brotula_barbata_bloc1s3	S81T	# | |---->Altered Secondary_structure (Pr = 0.25) |
Brotula_barbata_bloc1s3	S81T	# | | |
Brotula_barbata_bloc1s3	S81T	# | |---->Altered Stability_and_conformational_flexibility (Pr = 0.27) |
Brotula_barbata_bloc1s3	S81T	# | | |---->Altered Conformational_flexibility (Pr = 0.27) |
Brotula_barbata_bloc1s3	S81T	# | | |
Brotula_barbata_bloc1s3	S81T	# | |---->Altered Special_structural_signatures (Pr = 0.02) |
Brotula_barbata_bloc1s3	S81T	# | |---->Altered Signal_peptide (Pr = 0.00) |
Brotula_barbata_bloc1s3	S81T	# | | |
Brotula_barbata_bloc1s3	S81T	# | |---->Altered Transmembrane_protein (Pr = 0.02) |
Brotula_barbata_bloc1s3	S81T	# | |
Brotula_barbata_bloc1s3	S81T	# |---->Altered Functional_residue (Pr = 0.20) |
Brotula_barbata_bloc1s3	S81T	# |---->Altered Macromolecular_binding (Pr = 0.14) |
Brotula_barbata_bloc1s3	S81T	# | |---->Altered Protein_binding (Pr = 0.14) |
Brotula_barbata_bloc1s3	S81T	# | |---->Altered Disordered_interface (Pr = 0.14) |
Brotula_barbata_bloc1s3	S81T	# | | |
Brotula_barbata_bloc1s3	S81T	# | |---->Altered Ordered_interface (Pr = 0.06) |
Brotula_barbata_bloc1s3	S81T	# | |
Brotula_barbata_bloc1s3	S81T	# |---->Altered Metal_binding (Pr = 0.00)<---------------------------------------------------------|
Brotula_barbata_bloc1s3	S81T	# |
Brotula_barbata_bloc1s3	S81T	# |---->Altered PTM_site (Pr = 0.20)
Brotula_barbata_bloc1s3	S81T	# |---->Gain of Pyrrolidone_carboxylic_acid at Q82 (Pr = 0.05 | P = 0.04)
Brotula_barbata_bloc1s3	Q82A	0.187	Loss of Pyrrolidone_carboxylic_acid at Q82 (Pr = 0.05 | P = 0.03)	Altered Motifs (ELME000063:CK1 phosphorylation site; ELME000085:Glycosaminoglycan attachment site; ELME000202:(ST)Q motif which is phosphorylated by PIKK family members.)	Predicted conservation scores
Brotula_barbata_bloc1s3	Q82A	# Altered Effect (Pr = 0.26)
Brotula_barbata_bloc1s3	Q82A	# |---->Altered Motifs (ELME000063|ELME000085|ELME000202)
Brotula_barbata_bloc1s3	Q82A	# |---->Altered Structure_and_dynamics (Pr = 0.26)-------------------------------------------------------|
Brotula_barbata_bloc1s3	Q82A	# | |---->Altered Secondary_structure (Pr = 0.26) |
Brotula_barbata_bloc1s3	Q82A	# | | |
Brotula_barbata_bloc1s3	Q82A	# | |---->Altered Stability_and_conformational_flexibility (Pr = 0.24) |
Brotula_barbata_bloc1s3	Q82A	# | | |---->Altered Conformational_flexibility (Pr = 0.24) |
Brotula_barbata_bloc1s3	Q82A	# | | |
Brotula_barbata_bloc1s3	Q82A	# | |---->Altered Special_structural_signatures (Pr = 0.01) |
Brotula_barbata_bloc1s3	Q82A	# | |---->Altered Signal_peptide (Pr = 0.00) |
Brotula_barbata_bloc1s3	Q82A	# | | |
Brotula_barbata_bloc1s3	Q82A	# | |---->Altered Transmembrane_protein (Pr = 0.01) |
Brotula_barbata_bloc1s3	Q82A	# | |
Brotula_barbata_bloc1s3	Q82A	# |---->Altered Functional_residue (Pr = 0.19) |
Brotula_barbata_bloc1s3	Q82A	# |---->Altered Macromolecular_binding (Pr = 0.14) |
Brotula_barbata_bloc1s3	Q82A	# | |---->Altered Protein_binding (Pr = 0.14) |
Brotula_barbata_bloc1s3	Q82A	# | |---->Altered Disordered_interface (Pr = 0.14) |
Brotula_barbata_bloc1s3	Q82A	# | | |
Brotula_barbata_bloc1s3	Q82A	# | |---->Altered Ordered_interface (Pr = 0.06) |
Brotula_barbata_bloc1s3	Q82A	# | |
Brotula_barbata_bloc1s3	Q82A	# |---->Altered Metal_binding (Pr = 0.00)<---------------------------------------------------------|
Brotula_barbata_bloc1s3	Q82A	# |
Brotula_barbata_bloc1s3	Q82A	# |---->Altered PTM_site (Pr = 0.19)
Brotula_barbata_bloc1s3	Q82A	# |---->Loss of Pyrrolidone_carboxylic_acid at Q82 (Pr = 0.05 | P = 0.03)
Brotula_barbata_bloc1s3	S84N	0.077	Loss of ADP-ribosylation at R89 (Pr = 0.20 | P = 0.05); Gain of Pyrrolidone_carboxylic_acid at Q82 (Pr = 0.05 | P = 0.04)	Altered Motifs (ELME000063:CK1 phosphorylation site; ELME000085:Glycosaminoglycan attachment site; ELME000202:(ST)Q motif which is phosphorylated by PIKK family members.)	Predicted conservation scores
Brotula_barbata_bloc1s3	S84N	# Altered Effect (Pr = 0.26)
Brotula_barbata_bloc1s3	S84N	# |---->Altered Motifs (ELME000063|ELME000085|ELME000202)
Brotula_barbata_bloc1s3	S84N	# |---->Altered Structure_and_dynamics (Pr = 0.26)-------------------------------------------------------|
Brotula_barbata_bloc1s3	S84N	# | |---->Altered Secondary_structure (Pr = 0.25) |
Brotula_barbata_bloc1s3	S84N	# | | |
Brotula_barbata_bloc1s3	S84N	# | |---->Altered Stability_and_conformational_flexibility (Pr = 0.26) |
Brotula_barbata_bloc1s3	S84N	# | | |---->Altered Conformational_flexibility (Pr = 0.26) |
Brotula_barbata_bloc1s3	S84N	# | | |
Brotula_barbata_bloc1s3	S84N	# | |---->Altered Special_structural_signatures (Pr = 0.02) |
Brotula_barbata_bloc1s3	S84N	# | |---->Altered Signal_peptide (Pr = 0.00) |
Brotula_barbata_bloc1s3	S84N	# | | |
Brotula_barbata_bloc1s3	S84N	# | |---->Altered Transmembrane_protein (Pr = 0.02) |
Brotula_barbata_bloc1s3	S84N	# | |
Brotula_barbata_bloc1s3	S84N	# |---->Altered Functional_residue (Pr = 0.20) |
Brotula_barbata_bloc1s3	S84N	# |---->Altered Macromolecular_binding (Pr = 0.16) |
Brotula_barbata_bloc1s3	S84N	# | |---->Altered Protein_binding (Pr = 0.16) |
Brotula_barbata_bloc1s3	S84N	# | |---->Altered Disordered_interface (Pr = 0.16) |
Brotula_barbata_bloc1s3	S84N	# | | |
Brotula_barbata_bloc1s3	S84N	# | |---->Altered Ordered_interface (Pr = 0.06) |
Brotula_barbata_bloc1s3	S84N	# | |
Brotula_barbata_bloc1s3	S84N	# |---->Altered Metal_binding (Pr = 0.00)<---------------------------------------------------------|
Brotula_barbata_bloc1s3	S84N	# |
Brotula_barbata_bloc1s3	S84N	# |---->Altered PTM_site (Pr = 0.20)
Brotula_barbata_bloc1s3	S84N	# |---->Loss of ADP-ribosylation at R89 (Pr = 0.20 | P = 0.05)
Brotula_barbata_bloc1s3	S84N	# |---->Gain of Pyrrolidone_carboxylic_acid at Q82 (Pr = 0.05 | P = 0.04)
Brotula_barbata_bloc1s3	A85Q	0.109	Gain of Loop (Pr = 0.27 | P = 0.04); Gain of ADP-ribosylation at R89 (Pr = 0.20 | P = 0.03); Gain of Pyrrolidone_carboxylic_acid at Q82 (Pr = 0.06 | P = 0.03)	Altered Motifs (ELME000063:CK1 phosphorylation site; ELME000085:Glycosaminoglycan attachment site)	Predicted conservation scores
Brotula_barbata_bloc1s3	A85Q	# Altered Effect (Pr = 0.29)
Brotula_barbata_bloc1s3	A85Q	# |---->Altered Motifs (ELME000063|ELME000085)
Brotula_barbata_bloc1s3	A85Q	# |---->Altered Structure_and_dynamics (Pr = 0.29)-------------------------------------------------------|
Brotula_barbata_bloc1s3	A85Q	# | |---->Altered Secondary_structure (Pr = 0.27) |
Brotula_barbata_bloc1s3	A85Q	# | | |---->Gain of Loop (Pr = 0.27 | P = 0.04) |
Brotula_barbata_bloc1s3	A85Q	# | | |
Brotula_barbata_bloc1s3	A85Q	# | |---->Altered Stability_and_conformational_flexibility (Pr = 0.29) |
Brotula_barbata_bloc1s3	A85Q	# | | |---->Altered Conformational_flexibility (Pr = 0.29) |
Brotula_barbata_bloc1s3	A85Q	# | | |
Brotula_barbata_bloc1s3	A85Q	# | |---->Altered Special_structural_signatures (Pr = 0.02) |
Brotula_barbata_bloc1s3	A85Q	# | |---->Altered Signal_peptide (Pr = 0.00) |
Brotula_barbata_bloc1s3	A85Q	# | | |
Brotula_barbata_bloc1s3	A85Q	# | |---->Altered Transmembrane_protein (Pr = 0.02) |
Brotula_barbata_bloc1s3	A85Q	# | |
Brotula_barbata_bloc1s3	A85Q	# |---->Altered Functional_residue (Pr = 0.26) |
Brotula_barbata_bloc1s3	A85Q	# |---->Altered Macromolecular_binding (Pr = 0.26) |
Brotula_barbata_bloc1s3	A85Q	# | |---->Altered Protein_binding (Pr = 0.26) |
Brotula_barbata_bloc1s3	A85Q	# | |---->Altered Disordered_interface (Pr = 0.26) |
Brotula_barbata_bloc1s3	A85Q	# | | |
Brotula_barbata_bloc1s3	A85Q	# | |---->Altered Ordered_interface (Pr = 0.06) |
Brotula_barbata_bloc1s3	A85Q	# | |
Brotula_barbata_bloc1s3	A85Q	# |---->Altered Metal_binding (Pr = 0.00)<---------------------------------------------------------|
Brotula_barbata_bloc1s3	A85Q	# |
Brotula_barbata_bloc1s3	A85Q	# |---->Altered PTM_site (Pr = 0.20)
Brotula_barbata_bloc1s3	A85Q	# |---->Gain of ADP-ribosylation at R89 (Pr = 0.20 | P = 0.03)
Brotula_barbata_bloc1s3	A85Q	# |---->Gain of Pyrrolidone_carboxylic_acid at Q82 (Pr = 0.06 | P = 0.03)
Brotula_barbata_bloc1s3	Q86E	0.138	Loss of ADP-ribosylation at R89 (Pr = 0.21 | P = 0.04); Loss of Pyrrolidone_carboxylic_acid at Q82 (Pr = 0.05 | P = 0.03)	Altered Motifs (ELME000063:CK1 phosphorylation site; ELME000085:Glycosaminoglycan attachment site; ELME000331:Separase cleavage site - best known in sister chromatid separation.)	Predicted conservation scores
Brotula_barbata_bloc1s3	Q86E	# Altered Effect (Pr = 0.26)
Brotula_barbata_bloc1s3	Q86E	# |---->Altered Motifs (ELME000063|ELME000085|ELME000331)
Brotula_barbata_bloc1s3	Q86E	# |---->Altered Structure_and_dynamics (Pr = 0.26)-------------------------------------------------------|
Brotula_barbata_bloc1s3	Q86E	# | |---->Altered Secondary_structure (Pr = 0.26) |
Brotula_barbata_bloc1s3	Q86E	# | | |
Brotula_barbata_bloc1s3	Q86E	# | |---->Altered Stability_and_conformational_flexibility (Pr = 0.23) |
Brotula_barbata_bloc1s3	Q86E	# | | |---->Altered Conformational_flexibility (Pr = 0.23) |
Brotula_barbata_bloc1s3	Q86E	# | | |
Brotula_barbata_bloc1s3	Q86E	# | |---->Altered Special_structural_signatures (Pr = 0.02) |
Brotula_barbata_bloc1s3	Q86E	# | |---->Altered Signal_peptide (Pr = 0.00) |
Brotula_barbata_bloc1s3	Q86E	# | | |
Brotula_barbata_bloc1s3	Q86E	# | |---->Altered Transmembrane_protein (Pr = 0.02) |
Brotula_barbata_bloc1s3	Q86E	# | |
Brotula_barbata_bloc1s3	Q86E	# |---->Altered Functional_residue (Pr = 0.23) |
Brotula_barbata_bloc1s3	Q86E	# |---->Altered Macromolecular_binding (Pr = 0.23) |
Brotula_barbata_bloc1s3	Q86E	# | |---->Altered Protein_binding (Pr = 0.23) |
Brotula_barbata_bloc1s3	Q86E	# | |---->Altered Disordered_interface (Pr = 0.23) |
Brotula_barbata_bloc1s3	Q86E	# | | |
Brotula_barbata_bloc1s3	Q86E	# | |---->Altered Ordered_interface (Pr = 0.05) |
Brotula_barbata_bloc1s3	Q86E	# | |
Brotula_barbata_bloc1s3	Q86E	# |---->Altered Metal_binding (Pr = 0.00)<---------------------------------------------------------|
Brotula_barbata_bloc1s3	Q86E	# |
Brotula_barbata_bloc1s3	Q86E	# |---->Altered PTM_site (Pr = 0.21)
Brotula_barbata_bloc1s3	Q86E	# |---->Loss of ADP-ribosylation at R89 (Pr = 0.21 | P = 0.04)
Brotula_barbata_bloc1s3	Q86E	# |---->Loss of Pyrrolidone_carboxylic_acid at Q82 (Pr = 0.05 | P = 0.03)
Brotula_barbata_bloc1s3	V98I	0.043	Altered MoRF (Pr = 0.38 | P = 6.6e-03); Loss of Proteolytic_cleavage at R99 (Pr = 0.13 | P = 0.02)	Altered Motifs (ELME000237:Calcineurin substrate docking site - leads to the effective dephosphorylation of serine/threonine phosphorylation sites.)	Predicted conservation scores
Brotula_barbata_bloc1s3	V98I	# Altered Effect (Pr = 0.38)
Brotula_barbata_bloc1s3	V98I	# |---->Altered Motifs (ELME000237)
Brotula_barbata_bloc1s3	V98I	# |---->Altered Structure_and_dynamics (Pr = 0.26)-------------------------------------------------------|
Brotula_barbata_bloc1s3	V98I	# | |---->Altered Secondary_structure (Pr = 0.26) |
Brotula_barbata_bloc1s3	V98I	# | | |
Brotula_barbata_bloc1s3	V98I	# | |---->Altered Stability_and_conformational_flexibility (Pr = 0.26) |
Brotula_barbata_bloc1s3	V98I	# | | |---->Altered Conformational_flexibility (Pr = 0.26) |
Brotula_barbata_bloc1s3	V98I	# | | |
Brotula_barbata_bloc1s3	V98I	# | |---->Altered Special_structural_signatures (Pr = 0.03) |
Brotula_barbata_bloc1s3	V98I	# | |---->Altered Signal_peptide (Pr = 0.00) |
Brotula_barbata_bloc1s3	V98I	# | | |
Brotula_barbata_bloc1s3	V98I	# | |---->Altered Transmembrane_protein (Pr = 0.03) |
Brotula_barbata_bloc1s3	V98I	# | |
Brotula_barbata_bloc1s3	V98I	# |---->Altered Functional_residue (Pr = 0.38) |
Brotula_barbata_bloc1s3	V98I	# |---->Altered Macromolecular_binding (Pr = 0.38) |
Brotula_barbata_bloc1s3	V98I	# | |---->Altered Protein_binding (Pr = 0.38) |
Brotula_barbata_bloc1s3	V98I	# | |---->Altered Disordered_interface (Pr = 0.38) |
Brotula_barbata_bloc1s3	V98I	# | | |---->Altered MoRF (Pr = 0.38 | P = 6.6e-03) |
Brotula_barbata_bloc1s3	V98I	# | | |
Brotula_barbata_bloc1s3	V98I	# | |---->Altered Ordered_interface (Pr = 0.05) |
Brotula_barbata_bloc1s3	V98I	# | |
Brotula_barbata_bloc1s3	V98I	# |---->Altered Metal_binding (Pr = 0.02)<---------------------------------------------------------|
Brotula_barbata_bloc1s3	V98I	# |
Brotula_barbata_bloc1s3	V98I	# |---->Altered PTM_site (Pr = 0.13)
Brotula_barbata_bloc1s3	V98I	# |---->Loss of Proteolytic_cleavage at R99 (Pr = 0.13 | P = 0.02)
Brotula_barbata_bloc1s3	Q105P	0.143		Altered Motifs (ELME000005:This is the motif recognized by class I SH3 domains; ELME000064:CK2 phosphorylation site; ELME000155:This is the motif recognized by those SH3 domains with a non-canonical class I recognition specificity)	Predicted conservation scores
Brotula_barbata_bloc1s3	Q105P	# Altered Effect (Pr = 0.29)
Brotula_barbata_bloc1s3	Q105P	# |---->Altered Motifs (ELME000005|ELME000064|ELME000155)
Brotula_barbata_bloc1s3	Q105P	# |---->Altered Structure_and_dynamics (Pr = 0.29)-------------------------------------------------------|
Brotula_barbata_bloc1s3	Q105P	# | |---->Altered Secondary_structure (Pr = 0.26) |
Brotula_barbata_bloc1s3	Q105P	# | | |
Brotula_barbata_bloc1s3	Q105P	# | |---->Altered Stability_and_conformational_flexibility (Pr = 0.29) |
Brotula_barbata_bloc1s3	Q105P	# | | |---->Altered Conformational_flexibility (Pr = 0.29) |
Brotula_barbata_bloc1s3	Q105P	# | | |
Brotula_barbata_bloc1s3	Q105P	# | |---->Altered Special_structural_signatures (Pr = 0.03) |
Brotula_barbata_bloc1s3	Q105P	# | |---->Altered Signal_peptide (Pr = 0.00) |
Brotula_barbata_bloc1s3	Q105P	# | | |
Brotula_barbata_bloc1s3	Q105P	# | |---->Altered Transmembrane_protein (Pr = 0.03) |
Brotula_barbata_bloc1s3	Q105P	# | |
Brotula_barbata_bloc1s3	Q105P	# |---->Altered Functional_residue (Pr = 0.22) |
Brotula_barbata_bloc1s3	Q105P	# |---->Altered Macromolecular_binding (Pr = 0.22) |
Brotula_barbata_bloc1s3	Q105P	# | |---->Altered Protein_binding (Pr = 0.22) |
Brotula_barbata_bloc1s3	Q105P	# | |---->Altered Disordered_interface (Pr = 0.22) |
Brotula_barbata_bloc1s3	Q105P	# | | |
Brotula_barbata_bloc1s3	Q105P	# | |---->Altered Ordered_interface (Pr = 0.03) |
Brotula_barbata_bloc1s3	Q105P	# | |
Brotula_barbata_bloc1s3	Q105P	# |---->Altered Metal_binding (Pr = 0.02)<---------------------------------------------------------|
Brotula_barbata_bloc1s3	Q105P	# |
Brotula_barbata_bloc1s3	Q105P	# |---->Altered PTM_site (Pr = 0.14)
Brotula_barbata_bloc1s3	H119Y	0.040	Loss of Intrinsic_disorder (Pr = 0.44 | P = 0.02); Gain of Sulfation at H119 (Pr = 0.02 | P = 0.04)	Altered Motifs (None)	Predicted conservation scores
Brotula_barbata_bloc1s3	H119Y	# Altered Effect (Pr = 0.44)
Brotula_barbata_bloc1s3	H119Y	# |---->Altered Motifs (None)
Brotula_barbata_bloc1s3	H119Y	# |---->Altered Structure_and_dynamics (Pr = 0.44)-------------------------------------------------------|
Brotula_barbata_bloc1s3	H119Y	# | |---->Altered Secondary_structure (Pr = 0.26) |
Brotula_barbata_bloc1s3	H119Y	# | | |
Brotula_barbata_bloc1s3	H119Y	# | |---->Altered Stability_and_conformational_flexibility (Pr = 0.44) |
Brotula_barbata_bloc1s3	H119Y	# | | |---->Altered Conformational_flexibility (Pr = 0.44) |
Brotula_barbata_bloc1s3	H119Y	# | | |---->Loss of Intrinsic_disorder (Pr = 0.44 | P = 0.02) |
Brotula_barbata_bloc1s3	H119Y	# | | |
Brotula_barbata_bloc1s3	H119Y	# | |---->Altered Special_structural_signatures (Pr = 0.03) |
Brotula_barbata_bloc1s3	H119Y	# | |---->Altered Signal_peptide (Pr = 0.00) |
Brotula_barbata_bloc1s3	H119Y	# | | |
Brotula_barbata_bloc1s3	H119Y	# | |---->Altered Transmembrane_protein (Pr = 0.02) |
Brotula_barbata_bloc1s3	H119Y	# | |
Brotula_barbata_bloc1s3	H119Y	# |---->Altered Functional_residue (Pr = 0.17) |
Brotula_barbata_bloc1s3	H119Y	# |---->Altered Macromolecular_binding (Pr = 0.09) |
Brotula_barbata_bloc1s3	H119Y	# | |---->Altered Protein_binding (Pr = 0.09) |
Brotula_barbata_bloc1s3	H119Y	# | |---->Altered Disordered_interface (Pr = 0.09) |
Brotula_barbata_bloc1s3	H119Y	# | | |
Brotula_barbata_bloc1s3	H119Y	# | |---->Altered Ordered_interface (Pr = 0.06) |
Brotula_barbata_bloc1s3	H119Y	# | |
Brotula_barbata_bloc1s3	H119Y	# |---->Altered Metal_binding (Pr = 0.02)<---------------------------------------------------------|
Brotula_barbata_bloc1s3	H119Y	# |
Brotula_barbata_bloc1s3	H119Y	# |---->Altered PTM_site (Pr = 0.17)
Brotula_barbata_bloc1s3	H119Y	# |---->Gain of Sulfation at H119 (Pr = 0.02 | P = 0.04)
Brotula_barbata_bloc1s3	S136M	0.126	Loss of Intrinsic_disorder (Pr = 0.40 | P = 0.03); Altered Coiled_coil (Pr = 0.31 | P = 0.01)	Altered Motifs (ELME000053:GSK3 phosphorylation recognition site; ELME000336:NEK2 phosphorylation motif with preferred Phe - Leu or Met in the -3 position to compensate for less favorable residues in the +1 and +2 position.)	Predicted conservation scores
Brotula_barbata_bloc1s3	S136M	# Altered Effect (Pr = 0.40)
Brotula_barbata_bloc1s3	S136M	# |---->Altered Motifs (ELME000053|ELME000336)
Brotula_barbata_bloc1s3	S136M	# |---->Altered Structure_and_dynamics (Pr = 0.40)-------------------------------------------------------|
Brotula_barbata_bloc1s3	S136M	# | |---->Altered Secondary_structure (Pr = 0.27) |
Brotula_barbata_bloc1s3	S136M	# | | |
Brotula_barbata_bloc1s3	S136M	# | |---->Altered Stability_and_conformational_flexibility (Pr = 0.40) |
Brotula_barbata_bloc1s3	S136M	# | | |---->Altered Conformational_flexibility (Pr = 0.40) |
Brotula_barbata_bloc1s3	S136M	# | | |---->Loss of Intrinsic_disorder (Pr = 0.40 | P = 0.03) |
Brotula_barbata_bloc1s3	S136M	# | | |
Brotula_barbata_bloc1s3	S136M	# | |---->Altered Special_structural_signatures (Pr = 0.31) |
Brotula_barbata_bloc1s3	S136M	# | |---->Altered Coiled_coil (Pr = 0.31 | P = 0.01) |
Brotula_barbata_bloc1s3	S136M	# | |---->Altered Signal_peptide (Pr = 0.00) |
Brotula_barbata_bloc1s3	S136M	# | | |
Brotula_barbata_bloc1s3	S136M	# | |---->Altered Transmembrane_protein (Pr = 0.03) |
Brotula_barbata_bloc1s3	S136M	# | |
Brotula_barbata_bloc1s3	S136M	# |---->Altered Functional_residue (Pr = 0.17) |
Brotula_barbata_bloc1s3	S136M	# |---->Altered Macromolecular_binding (Pr = 0.17) |
Brotula_barbata_bloc1s3	S136M	# | |---->Altered Protein_binding (Pr = 0.17) |
Brotula_barbata_bloc1s3	S136M	# | |---->Altered Disordered_interface (Pr = 0.17) |
Brotula_barbata_bloc1s3	S136M	# | | |
Brotula_barbata_bloc1s3	S136M	# | |---->Altered Ordered_interface (Pr = 0.05) |
Brotula_barbata_bloc1s3	S136M	# | |
Brotula_barbata_bloc1s3	S136M	# |---->Altered Metal_binding (Pr = 0.03)<---------------------------------------------------------|
Brotula_barbata_bloc1s3	S136M	# |
Brotula_barbata_bloc1s3	S136M	# |---->Altered PTM_site (Pr = 0.15)
Brotula_barbata_bloc1s3	V142T	0.396	Gain of Intrinsic_disorder (Pr = 0.38 | P = 0.01); Altered Coiled_coil (Pr = 0.34 | P = 0.01)	Altered Motifs (ELME000173:Consensus derived from reported natural interactors which do not match the Mode 1 and Mode 2 ligands.)	Predicted conservation scores
Brotula_barbata_bloc1s3	V142T	# Altered Effect (Pr = 0.38)
Brotula_barbata_bloc1s3	V142T	# |---->Altered Motifs (ELME000173)
Brotula_barbata_bloc1s3	V142T	# |---->Altered Structure_and_dynamics (Pr = 0.38)-------------------------------------------------------|
Brotula_barbata_bloc1s3	V142T	# | |---->Altered Secondary_structure (Pr = 0.24) |
Brotula_barbata_bloc1s3	V142T	# | | |
Brotula_barbata_bloc1s3	V142T	# | |---->Altered Stability_and_conformational_flexibility (Pr = 0.38) |
Brotula_barbata_bloc1s3	V142T	# | | |---->Altered Conformational_flexibility (Pr = 0.38) |
Brotula_barbata_bloc1s3	V142T	# | | |---->Gain of Intrinsic_disorder (Pr = 0.38 | P = 0.01) |
Brotula_barbata_bloc1s3	V142T	# | | |
Brotula_barbata_bloc1s3	V142T	# | |---->Altered Special_structural_signatures (Pr = 0.34) |
Brotula_barbata_bloc1s3	V142T	# | |---->Altered Coiled_coil (Pr = 0.34 | P = 0.01) |
Brotula_barbata_bloc1s3	V142T	# | |---->Altered Signal_peptide (Pr = 0.00) |
Brotula_barbata_bloc1s3	V142T	# | | |
Brotula_barbata_bloc1s3	V142T	# | |---->Altered Transmembrane_protein (Pr = 0.06) |
Brotula_barbata_bloc1s3	V142T	# | |
Brotula_barbata_bloc1s3	V142T	# |---->Altered Functional_residue (Pr = 0.23) |
Brotula_barbata_bloc1s3	V142T	# |---->Altered Macromolecular_binding (Pr = 0.23) |
Brotula_barbata_bloc1s3	V142T	# | |---->Altered Protein_binding (Pr = 0.23) |
Brotula_barbata_bloc1s3	V142T	# | |---->Altered Disordered_interface (Pr = 0.23) |
Brotula_barbata_bloc1s3	V142T	# | | |
Brotula_barbata_bloc1s3	V142T	# | |---->Altered Ordered_interface (Pr = 0.05) |
Brotula_barbata_bloc1s3	V142T	# | |
Brotula_barbata_bloc1s3	V142T	# |---->Altered Metal_binding (Pr = 0.03)<---------------------------------------------------------|
Brotula_barbata_bloc1s3	V142T	# |
Brotula_barbata_bloc1s3	V142T	# |---->Altered PTM_site (Pr = 0.15)
Brotula_barbata_bloc1s3	T145M	0.122	Altered Coiled_coil (Pr = 0.62 | P = 2.9e-03); Altered Cytoplasmic_loop (Pr = 0.12 | P = 0.02)	Altered Motifs (PS00005:Protein kinase C phosphorylation site)	Predicted conservation scores
Brotula_barbata_bloc1s3	T145M	# Altered Effect (Pr = 0.62)
Brotula_barbata_bloc1s3	T145M	# |---->Altered Motifs (PS00005)
Brotula_barbata_bloc1s3	T145M	# |---->Altered Structure_and_dynamics (Pr = 0.62)-------------------------------------------------------|
Brotula_barbata_bloc1s3	T145M	# | |---->Altered Secondary_structure (Pr = 0.17) |
Brotula_barbata_bloc1s3	T145M	# | | |
Brotula_barbata_bloc1s3	T145M	# | |---->Altered Stability_and_conformational_flexibility (Pr = 0.32) |
Brotula_barbata_bloc1s3	T145M	# | | |---->Altered Conformational_flexibility (Pr = 0.32) |
Brotula_barbata_bloc1s3	T145M	# | | |
Brotula_barbata_bloc1s3	T145M	# | |---->Altered Special_structural_signatures (Pr = 0.62) |
Brotula_barbata_bloc1s3	T145M	# | |---->Altered Coiled_coil (Pr = 0.62 | P = 2.9e-03) |
Brotula_barbata_bloc1s3	T145M	# | |---->Altered Signal_peptide (Pr = 0.00) |
Brotula_barbata_bloc1s3	T145M	# | | |
Brotula_barbata_bloc1s3	T145M	# | |---->Altered Transmembrane_protein (Pr = 0.12) |
Brotula_barbata_bloc1s3	T145M	# | |---->Altered Non-cytoplasmic_loop (Pr = 0.12 | P = 0.02) |
Brotula_barbata_bloc1s3	T145M	# | |
Brotula_barbata_bloc1s3	T145M	# |---->Altered Functional_residue (Pr = 0.20) |
Brotula_barbata_bloc1s3	T145M	# |---->Altered Macromolecular_binding (Pr = 0.20) |
Brotula_barbata_bloc1s3	T145M	# | |---->Altered Protein_binding (Pr = 0.20) |
Brotula_barbata_bloc1s3	T145M	# | |---->Altered Disordered_interface (Pr = 0.20) |
Brotula_barbata_bloc1s3	T145M	# | | |
Brotula_barbata_bloc1s3	T145M	# | |---->Altered Ordered_interface (Pr = 0.15) |
Brotula_barbata_bloc1s3	T145M	# | |
Brotula_barbata_bloc1s3	T145M	# |---->Altered Metal_binding (Pr = 0.03)<---------------------------------------------------------|
Brotula_barbata_bloc1s3	T145M	# |
Brotula_barbata_bloc1s3	T145M	# |---->Altered PTM_site (Pr = 0.15)
Brotula_barbata_bloc1s3	Q148H	0.262	Altered Coiled_coil (Pr = 0.51 | P = 6.8e-03); Loss of O-linked_glycosylation at S152 (Pr = 0.20 | P = 0.02); Altered Cytoplasmic_loop (Pr = 0.15 | P = 0.02)	Altered Motifs (None)	Predicted conservation scores
Brotula_barbata_bloc1s3	Q148H	# Altered Effect (Pr = 0.51)
Brotula_barbata_bloc1s3	Q148H	# |---->Altered Motifs (None)
Brotula_barbata_bloc1s3	Q148H	# |---->Altered Structure_and_dynamics (Pr = 0.51)-------------------------------------------------------|
Brotula_barbata_bloc1s3	Q148H	# | |---->Altered Secondary_structure (Pr = 0.24) |
Brotula_barbata_bloc1s3	Q148H	# | | |
Brotula_barbata_bloc1s3	Q148H	# | |---->Altered Stability_and_conformational_flexibility (Pr = 0.31) |
Brotula_barbata_bloc1s3	Q148H	# | | |---->Altered Conformational_flexibility (Pr = 0.31) |
Brotula_barbata_bloc1s3	Q148H	# | | |
Brotula_barbata_bloc1s3	Q148H	# | |---->Altered Special_structural_signatures (Pr = 0.51) |
Brotula_barbata_bloc1s3	Q148H	# | |---->Altered Coiled_coil (Pr = 0.51 | P = 6.8e-03) |
Brotula_barbata_bloc1s3	Q148H	# | |---->Altered Signal_peptide (Pr = 0.00) |
Brotula_barbata_bloc1s3	Q148H	# | | |
Brotula_barbata_bloc1s3	Q148H	# | |---->Altered Transmembrane_protein (Pr = 0.15) |
Brotula_barbata_bloc1s3	Q148H	# | |---->Altered Non-cytoplasmic_loop (Pr = 0.15 | P = 0.02) |
Brotula_barbata_bloc1s3	Q148H	# | |
Brotula_barbata_bloc1s3	Q148H	# |---->Altered Functional_residue (Pr = 0.23) |
Brotula_barbata_bloc1s3	Q148H	# |---->Altered Macromolecular_binding (Pr = 0.23) |
Brotula_barbata_bloc1s3	Q148H	# | |---->Altered Protein_binding (Pr = 0.23) |
Brotula_barbata_bloc1s3	Q148H	# | |---->Altered Disordered_interface (Pr = 0.23) |
Brotula_barbata_bloc1s3	Q148H	# | | |
Brotula_barbata_bloc1s3	Q148H	# | |---->Altered Ordered_interface (Pr = 0.15) |
Brotula_barbata_bloc1s3	Q148H	# | |
Brotula_barbata_bloc1s3	Q148H	# |---->Altered Metal_binding (Pr = 0.03)<---------------------------------------------------------|
Brotula_barbata_bloc1s3	Q148H	# |
Brotula_barbata_bloc1s3	Q148H	# |---->Altered PTM_site (Pr = 0.20)
Brotula_barbata_bloc1s3	Q148H	# |---->Loss of O-linked_glycosylation at S152 (Pr = 0.20 | P = 0.02)
Brotula_barbata_bloc1s3	A170G	0.113	Altered Coiled_coil (Pr = 0.64 | P = 4.3e-03); Gain of O-linked_glycosylation at S169 (Pr = 0.14 | P = 0.03); Altered Cytoplasmic_loop (Pr = 0.10 | P = 0.04); Loss of N-linked_glycosylation at N173 (Pr = 0.02 | P = 0.04)	Altered Motifs (ELME000085:Glycosaminoglycan attachment site; ELME000202:(ST)Q motif which is phosphorylated by PIKK family members.; PS00008:N-myristoylation site)	Predicted conservation scores
Brotula_barbata_bloc1s3	A170G	# Altered Effect (Pr = 0.64)
Brotula_barbata_bloc1s3	A170G	# |---->Altered Motifs (ELME000085|ELME000202|PS00008)
Brotula_barbata_bloc1s3	A170G	# |---->Altered Structure_and_dynamics (Pr = 0.64)-------------------------------------------------------|
Brotula_barbata_bloc1s3	A170G	# | |---->Altered Secondary_structure (Pr = 0.11) |
Brotula_barbata_bloc1s3	A170G	# | | |
Brotula_barbata_bloc1s3	A170G	# | |---->Altered Stability_and_conformational_flexibility (Pr = 0.21) |
Brotula_barbata_bloc1s3	A170G	# | | |---->Altered Conformational_flexibility (Pr = 0.21) |
Brotula_barbata_bloc1s3	A170G	# | | |
Brotula_barbata_bloc1s3	A170G	# | |---->Altered Special_structural_signatures (Pr = 0.64) |
Brotula_barbata_bloc1s3	A170G	# | |---->Altered Coiled_coil (Pr = 0.64 | P = 4.3e-03) |
Brotula_barbata_bloc1s3	A170G	# | |---->Altered Signal_peptide (Pr = 0.00) |
Brotula_barbata_bloc1s3	A170G	# | | |
Brotula_barbata_bloc1s3	A170G	# | |---->Altered Transmembrane_protein (Pr = 0.10) |
Brotula_barbata_bloc1s3	A170G	# | |---->Altered Non-cytoplasmic_loop (Pr = 0.10 | P = 0.04) |
Brotula_barbata_bloc1s3	A170G	# | |
Brotula_barbata_bloc1s3	A170G	# |---->Altered Functional_residue (Pr = 0.26) |
Brotula_barbata_bloc1s3	A170G	# |---->Altered Macromolecular_binding (Pr = 0.26) |
Brotula_barbata_bloc1s3	A170G	# | |---->Altered Protein_binding (Pr = 0.26) |
Brotula_barbata_bloc1s3	A170G	# | |---->Altered Disordered_interface (Pr = 0.26) |
Brotula_barbata_bloc1s3	A170G	# | | |
Brotula_barbata_bloc1s3	A170G	# | |---->Altered Ordered_interface (Pr = 0.11) |
Brotula_barbata_bloc1s3	A170G	# | |
Brotula_barbata_bloc1s3	A170G	# |---->Altered Metal_binding (Pr = 0.02)<---------------------------------------------------------|
Brotula_barbata_bloc1s3	A170G	# |
Brotula_barbata_bloc1s3	A170G	# |---->Altered PTM_site (Pr = 0.14)
Brotula_barbata_bloc1s3	A170G	# |---->Loss of N-linked_glycosylation at N173 (Pr = 0.02 | P = 0.04)
Brotula_barbata_bloc1s3	A170G	# |---->Gain of O-linked_glycosylation at S169 (Pr = 0.14 | P = 0.03)
Brotula_barbata_bloc1s3	L180I	0.074	Altered MoRF (Pr = 0.33 | P = 0.01); Altered Coiled_coil (Pr = 0.27 | P = 0.02); Altered Cytoplasmic_loop (Pr = 0.11 | P = 0.03)	Altered Motifs (ELME000146:Subtilisin/kexin isozyme-1 (SKI1) cleavage site ([RK]-X-[hydrophobic]-[LTKF]-|-X); ELME000148:The engrailed homology domain 1 motif is found in homeodomain containing active repressors and other transcription families - and allows for the recruitment of Groucho/TLE corepressors.; ELME000231:An RxxL-based motif that binds to the Cdh1 and Cdc20 components of APC/C thereby targeting the protein for destruction in a cell cycle dependent manner; ELME000333:Motif that mediates binding to SUMO proteins non-covalently.; ELME000335:Inverted version of LIG_SUMO_SBM_1 that mediates binding to SUMO proteins non-covalently.)	Predicted conservation scores
Brotula_barbata_bloc1s3	L180I	# Altered Effect (Pr = 0.33)
Brotula_barbata_bloc1s3	L180I	# |---->Altered Motifs (ELME000146|ELME000148|ELME000231|ELME000333|ELME000335)
Brotula_barbata_bloc1s3	L180I	# |---->Altered Structure_and_dynamics (Pr = 0.27)-------------------------------------------------------|
Brotula_barbata_bloc1s3	L180I	# | |---->Altered Secondary_structure (Pr = 0.26) |
Brotula_barbata_bloc1s3	L180I	# | | |
Brotula_barbata_bloc1s3	L180I	# | |---->Altered Stability_and_conformational_flexibility (Pr = 0.14) |
Brotula_barbata_bloc1s3	L180I	# | | |---->Altered Conformational_flexibility (Pr = 0.14) |
Brotula_barbata_bloc1s3	L180I	# | | |
Brotula_barbata_bloc1s3	L180I	# | |---->Altered Special_structural_signatures (Pr = 0.27) |
Brotula_barbata_bloc1s3	L180I	# | |---->Altered Coiled_coil (Pr = 0.27 | P = 0.02) |
Brotula_barbata_bloc1s3	L180I	# | |---->Altered Signal_peptide (Pr = 0.00) |
Brotula_barbata_bloc1s3	L180I	# | | |
Brotula_barbata_bloc1s3	L180I	# | |---->Altered Transmembrane_protein (Pr = 0.11) |
Brotula_barbata_bloc1s3	L180I	# | |---->Altered Non-cytoplasmic_loop (Pr = 0.11 | P = 0.03) |
Brotula_barbata_bloc1s3	L180I	# | |
Brotula_barbata_bloc1s3	L180I	# |---->Altered Functional_residue (Pr = 0.33) |
Brotula_barbata_bloc1s3	L180I	# |---->Altered Macromolecular_binding (Pr = 0.33) |
Brotula_barbata_bloc1s3	L180I	# | |---->Altered Protein_binding (Pr = 0.33) |
Brotula_barbata_bloc1s3	L180I	# | |---->Altered Disordered_interface (Pr = 0.33) |
Brotula_barbata_bloc1s3	L180I	# | | |---->Altered MoRF (Pr = 0.33 | P = 0.01) |
Brotula_barbata_bloc1s3	L180I	# | | |
Brotula_barbata_bloc1s3	L180I	# | |---->Altered Ordered_interface (Pr = 0.12) |
Brotula_barbata_bloc1s3	L180I	# | |
Brotula_barbata_bloc1s3	L180I	# |---->Altered Metal_binding (Pr = 0.07)<---------------------------------------------------------|
Brotula_barbata_bloc1s3	L180I	# |
Brotula_barbata_bloc1s3	L180I	# |---->Altered PTM_site (Pr = 0.12)
Brotula_barbata_bloc1s3	V188I	0.058	Altered MoRF (Pr = 0.45 | P = 1.8e-03); Altered Coiled_coil (Pr = 0.28 | P = 0.01); Gain of Sodium_binding at D193 (Pr = 0.20 | P = 0.03); Altered Cytoplasmic_loop (Pr = 0.19 | P = 6.0e-03); Loss of Nickel_binding at D193 (Pr = 0.16 | P = 0.05)	Altered Motifs (None)	Predicted conservation scores
Brotula_barbata_bloc1s3	V188I	# Altered Effect (Pr = 0.45)
Brotula_barbata_bloc1s3	V188I	# |---->Altered Motifs (None)
Brotula_barbata_bloc1s3	V188I	# |---->Altered Structure_and_dynamics (Pr = 0.28)-------------------------------------------------------|
Brotula_barbata_bloc1s3	V188I	# | |---->Altered Secondary_structure (Pr = 0.25) |
Brotula_barbata_bloc1s3	V188I	# | | |
Brotula_barbata_bloc1s3	V188I	# | |---->Altered Stability_and_conformational_flexibility (Pr = 0.14) |
Brotula_barbata_bloc1s3	V188I	# | | |---->Altered Conformational_flexibility (Pr = 0.14) |
Brotula_barbata_bloc1s3	V188I	# | | |
Brotula_barbata_bloc1s3	V188I	# | |---->Altered Special_structural_signatures (Pr = 0.28) |
Brotula_barbata_bloc1s3	V188I	# | |---->Altered Coiled_coil (Pr = 0.28 | P = 0.01) |
Brotula_barbata_bloc1s3	V188I	# | |---->Altered Signal_peptide (Pr = 0.00) |
Brotula_barbata_bloc1s3	V188I	# | | |
Brotula_barbata_bloc1s3	V188I	# | |---->Altered Transmembrane_protein (Pr = 0.19) |
Brotula_barbata_bloc1s3	V188I	# | |---->Altered Non-cytoplasmic_loop (Pr = 0.19 | P = 6.0e-03) |
Brotula_barbata_bloc1s3	V188I	# | |
Brotula_barbata_bloc1s3	V188I	# |---->Altered Functional_residue (Pr = 0.45) |
Brotula_barbata_bloc1s3	V188I	# |---->Altered Macromolecular_binding (Pr = 0.45) |
Brotula_barbata_bloc1s3	V188I	# | |---->Altered Protein_binding (Pr = 0.45) |
Brotula_barbata_bloc1s3	V188I	# | |---->Altered Disordered_interface (Pr = 0.45) |
Brotula_barbata_bloc1s3	V188I	# | | |---->Altered MoRF (Pr = 0.45 | P = 1.8e-03) |
Brotula_barbata_bloc1s3	V188I	# | | |
Brotula_barbata_bloc1s3	V188I	# | |---->Altered Ordered_interface (Pr = 0.20) |
Brotula_barbata_bloc1s3	V188I	# | |
Brotula_barbata_bloc1s3	V188I	# |---->Altered Metal_binding (Pr = 0.20)<---------------------------------------------------------|
Brotula_barbata_bloc1s3	V188I	# | |---->Loss of Nickel_binding at D193 (Pr = 0.16 | P = 0.05)
Brotula_barbata_bloc1s3	V188I	# | |---->Gain of Sodium_binding at D193 (Pr = 0.20 | P = 0.03)
Brotula_barbata_bloc1s3	V188I	# |
Brotula_barbata_bloc1s3	V188I	# |---->Altered PTM_site (Pr = 0.12)
Brotula_barbata_bloc1s3	N207K	0.199	Gain of Loop (Pr = 0.37 | P = 2.2e-04); Gain of Strand (Pr = 0.29 | P = 3.3e-03); Altered Cytoplasmic_loop (Pr = 0.28 | P = 3.8e-04); Gain of N-linked_glycosylation at N212 (Pr = 0.14 | P = 6.9e-03); Altered Stability (Pr = 0.12 | P = 0.03); Loss of GPI-anchor_amidation at N212 (Pr = 0.02 | P = 0.02)	Altered Motifs (ELME000237:Calcineurin substrate docking site - leads to the effective dephosphorylation of serine/threonine phosphorylation sites.)	Predicted conservation scores
Brotula_barbata_bloc1s3	N207K	# Altered Effect (Pr = 0.37)
Brotula_barbata_bloc1s3	N207K	# |---->Altered Motifs (ELME000237)
Brotula_barbata_bloc1s3	N207K	# |---->Altered Structure_and_dynamics (Pr = 0.37)-------------------------------------------------------|
Brotula_barbata_bloc1s3	N207K	# | |---->Altered Secondary_structure (Pr = 0.37) |
Brotula_barbata_bloc1s3	N207K	# | | |---->Gain of Strand (Pr = 0.29 | P = 3.3e-03) |
Brotula_barbata_bloc1s3	N207K	# | | |---->Gain of Loop (Pr = 0.37 | P = 2.2e-04) |
Brotula_barbata_bloc1s3	N207K	# | | |
Brotula_barbata_bloc1s3	N207K	# | |---->Altered Stability_and_conformational_flexibility (Pr = 0.17) |
Brotula_barbata_bloc1s3	N207K	# | | |---->Altered Stability (Pr = 0.12 | P = 0.03) |
Brotula_barbata_bloc1s3	N207K	# | | |---->Altered Conformational_flexibility (Pr = 0.17) |
Brotula_barbata_bloc1s3	N207K	# | | |
Brotula_barbata_bloc1s3	N207K	# | |---->Altered Special_structural_signatures (Pr = 0.28) |
Brotula_barbata_bloc1s3	N207K	# | |---->Altered Signal_peptide (Pr = 0.00) |
Brotula_barbata_bloc1s3	N207K	# | | |
Brotula_barbata_bloc1s3	N207K	# | |---->Altered Transmembrane_protein (Pr = 0.28) |
Brotula_barbata_bloc1s3	N207K	# | |---->Altered Non-cytoplasmic_loop (Pr = 0.28 | P = 3.8e-04) |
Brotula_barbata_bloc1s3	N207K	# | |
Brotula_barbata_bloc1s3	N207K	# |---->Altered Functional_residue (Pr = 0.27) |
Brotula_barbata_bloc1s3	N207K	# |---->Altered Macromolecular_binding (Pr = 0.27) |
Brotula_barbata_bloc1s3	N207K	# | |---->Altered Protein_binding (Pr = 0.27) |
Brotula_barbata_bloc1s3	N207K	# | |---->Altered Disordered_interface (Pr = 0.21) |
Brotula_barbata_bloc1s3	N207K	# | | |
Brotula_barbata_bloc1s3	N207K	# | |---->Altered Ordered_interface (Pr = 0.27) |
Brotula_barbata_bloc1s3	N207K	# | |
Brotula_barbata_bloc1s3	N207K	# |---->Altered Metal_binding (Pr = 0.14)<---------------------------------------------------------|
Brotula_barbata_bloc1s3	N207K	# |
Brotula_barbata_bloc1s3	N207K	# |---->Altered PTM_site (Pr = 0.14)
Brotula_barbata_bloc1s3	N207K	# |---->Loss of GPI-anchor_amidation at N212 (Pr = 0.02 | P = 0.02)
Brotula_barbata_bloc1s3	N207K	# |---->Gain of N-linked_glycosylation at N212 (Pr = 0.14 | P = 6.9e-03)
Brotula_barbata_bloc1s3	N208Y	0.187	Gain of Loop (Pr = 0.41 | P = 2.4e-05); Altered MoRF (Pr = 0.34 | P = 0.01); Gain of Strand (Pr = 0.31 | P = 1.1e-03); Altered Cytoplasmic_loop (Pr = 0.30 | P = 1.5e-04); Altered PPI_residue (Pr = 0.28 | P = 0.04); Gain of Allosteric_site at Q213 (Pr = 0.27 | P = 5.6e-03); Gain of N-linked_glycosylation at N212 (Pr = 0.16 | P = 5.6e-03); Loss of GPI-anchor_amidation at N212 (Pr = 0.02 | P = 0.02)	Altered Motifs (None)	Predicted conservation scores
Brotula_barbata_bloc1s3	N208Y	# Altered Effect (Pr = 0.41)
Brotula_barbata_bloc1s3	N208Y	# |---->Altered Motifs (None)
Brotula_barbata_bloc1s3	N208Y	# |---->Altered Structure_and_dynamics (Pr = 0.41)-------------------------------------------------------|
Brotula_barbata_bloc1s3	N208Y	# | |---->Altered Secondary_structure (Pr = 0.41) |
Brotula_barbata_bloc1s3	N208Y	# | | |---->Gain of Strand (Pr = 0.31 | P = 1.1e-03) |
Brotula_barbata_bloc1s3	N208Y	# | | |---->Gain of Loop (Pr = 0.41 | P = 2.4e-05) |
Brotula_barbata_bloc1s3	N208Y	# | | |
Brotula_barbata_bloc1s3	N208Y	# | |---->Altered Stability_and_conformational_flexibility (Pr = 0.19) |
Brotula_barbata_bloc1s3	N208Y	# | | |---->Altered Conformational_flexibility (Pr = 0.19) |
Brotula_barbata_bloc1s3	N208Y	# | | |
Brotula_barbata_bloc1s3	N208Y	# | |---->Altered Special_structural_signatures (Pr = 0.30) |
Brotula_barbata_bloc1s3	N208Y	# | |---->Altered Signal_peptide (Pr = 0.00) |
Brotula_barbata_bloc1s3	N208Y	# | | |
Brotula_barbata_bloc1s3	N208Y	# | |---->Altered Transmembrane_protein (Pr = 0.30) |
Brotula_barbata_bloc1s3	N208Y	# | |---->Altered Non-cytoplasmic_loop (Pr = 0.30 | P = 1.5e-04) |
Brotula_barbata_bloc1s3	N208Y	# | |
Brotula_barbata_bloc1s3	N208Y	# |---->Altered Functional_residue (Pr = 0.34) |
Brotula_barbata_bloc1s3	N208Y	# |---->Gain of Allosteric_site at Q213 (Pr = 0.27 | P = 5.6e-03)<---------------------------------|
Brotula_barbata_bloc1s3	N208Y	# |---->Altered Macromolecular_binding (Pr = 0.34) |
Brotula_barbata_bloc1s3	N208Y	# | |---->Altered Protein_binding (Pr = 0.34) |
Brotula_barbata_bloc1s3	N208Y	# | |---->Altered Disordered_interface (Pr = 0.34) |
Brotula_barbata_bloc1s3	N208Y	# | | |---->Altered MoRF (Pr = 0.34 | P = 0.01) |
Brotula_barbata_bloc1s3	N208Y	# | | |
Brotula_barbata_bloc1s3	N208Y	# | |---->Altered Ordered_interface (Pr = 0.28) |
Brotula_barbata_bloc1s3	N208Y	# | |---->Altered PPI_residue (Pr = 0.28 | P = 0.04) |
Brotula_barbata_bloc1s3	N208Y	# | |
Brotula_barbata_bloc1s3	N208Y	# |---->Altered Metal_binding (Pr = 0.14)<---------------------------------------------------------|
Brotula_barbata_bloc1s3	N208Y	# |
Brotula_barbata_bloc1s3	N208Y	# |---->Altered PTM_site (Pr = 0.16)
Brotula_barbata_bloc1s3	N208Y	# |---->Loss of GPI-anchor_amidation at N212 (Pr = 0.02 | P = 0.02)
```
