## Supplementary material for "Contrasted gene decay in subterranean vertebrates: insights from cavefishes and fossorial mammals": Brotula_barbata_pigment.results (part 2 of 19)

```
Brotula_barbata_bloc1s3	N208Y	# |---->Gain of N-linked_glycosylation at N212 (Pr = 0.16 | P = 5.6e-03)
Brotula_barbata_bloc1s4	A67V	0.080	Gain of Pyrrolidone_carboxylic_acid at Q72 (Pr = 0.08 | P = 0.02); Gain of GPI-anchor_amidation at N69 (Pr = 0.02 | P = 0.02)	Altered Motifs (PS00008:N-myristoylation site)	Predicted conservation scores
Brotula_barbata_bloc1s4	A67V	# Altered Effect (Pr = 0.26)
Brotula_barbata_bloc1s4	A67V	# |---->Altered Motifs (PS00008)
Brotula_barbata_bloc1s4	A67V	# |---->Altered Structure_and_dynamics (Pr = 0.26)-------------------------------------------------------|
Brotula_barbata_bloc1s4	A67V	# | |---->Altered Secondary_structure (Pr = 0.26) |
Brotula_barbata_bloc1s4	A67V	# | | |
Brotula_barbata_bloc1s4	A67V	# | |---->Altered Stability_and_conformational_flexibility (Pr = 0.17) |
Brotula_barbata_bloc1s4	A67V	# | | |---->Altered Conformational_flexibility (Pr = 0.17) |
Brotula_barbata_bloc1s4	A67V	# | | |
Brotula_barbata_bloc1s4	A67V	# | |---->Altered Special_structural_signatures (Pr = 0.02) |
Brotula_barbata_bloc1s4	A67V	# | |---->Altered Signal_peptide (Pr = 0.00) |
Brotula_barbata_bloc1s4	A67V	# | | |
Brotula_barbata_bloc1s4	A67V	# | |---->Altered Transmembrane_protein (Pr = 0.02) |
Brotula_barbata_bloc1s4	A67V	# | |
Brotula_barbata_bloc1s4	A67V	# |---->Altered Functional_residue (Pr = 0.22) |
Brotula_barbata_bloc1s4	A67V	# |---->Altered Macromolecular_binding (Pr = 0.22) |
Brotula_barbata_bloc1s4	A67V	# | |---->Altered Protein_binding (Pr = 0.22) |
Brotula_barbata_bloc1s4	A67V	# | |---->Altered Disordered_interface (Pr = 0.22) |
Brotula_barbata_bloc1s4	A67V	# | | |
Brotula_barbata_bloc1s4	A67V	# | |---->Altered Ordered_interface (Pr = 0.05) |
Brotula_barbata_bloc1s4	A67V	# | |
Brotula_barbata_bloc1s4	A67V	# |---->Altered Metal_binding (Pr = 0.01)<---------------------------------------------------------|
Brotula_barbata_bloc1s4	A67V	# |
Brotula_barbata_bloc1s4	A67V	# |---->Altered PTM_site (Pr = 0.08)
Brotula_barbata_bloc1s4	A67V	# |---->Gain of GPI-anchor_amidation at N69 (Pr = 0.02 | P = 0.02)
Brotula_barbata_bloc1s4	A67V	# |---->Gain of Pyrrolidone_carboxylic_acid at Q72 (Pr = 0.08 | P = 0.02)
Brotula_barbata_bloc1s4	A79V	0.037	Gain of Phosphorylation at S83 (Pr = 0.32 | P = 0.01); Loss of Pyrrolidone_carboxylic_acid at Q82 (Pr = 0.11 | P = 8.3e-03)	Altered Motifs (ELME000053:GSK3 phosphorylation recognition site; ELME000202:(ST)Q motif which is phosphorylated by PIKK family members.)	Predicted conservation scores
Brotula_barbata_bloc1s4	A79V	# Altered Effect (Pr = 0.32)
Brotula_barbata_bloc1s4	A79V	# |---->Altered Motifs (ELME000053|ELME000202)
Brotula_barbata_bloc1s4	A79V	# |---->Altered Structure_and_dynamics (Pr = 0.25)-------------------------------------------------------|
Brotula_barbata_bloc1s4	A79V	# | |---->Altered Secondary_structure (Pr = 0.25) |
Brotula_barbata_bloc1s4	A79V	# | | |
Brotula_barbata_bloc1s4	A79V	# | |---->Altered Stability_and_conformational_flexibility (Pr = 0.20) |
Brotula_barbata_bloc1s4	A79V	# | | |---->Altered Conformational_flexibility (Pr = 0.20) |
Brotula_barbata_bloc1s4	A79V	# | | |
Brotula_barbata_bloc1s4	A79V	# | |---->Altered Special_structural_signatures (Pr = 0.02) |
Brotula_barbata_bloc1s4	A79V	# | |---->Altered Signal_peptide (Pr = 0.00) |
Brotula_barbata_bloc1s4	A79V	# | | |
Brotula_barbata_bloc1s4	A79V	# | |---->Altered Transmembrane_protein (Pr = 0.02) |
Brotula_barbata_bloc1s4	A79V	# | |
Brotula_barbata_bloc1s4	A79V	# |---->Altered Functional_residue (Pr = 0.32) |
Brotula_barbata_bloc1s4	A79V	# |---->Altered Macromolecular_binding (Pr = 0.23) |
Brotula_barbata_bloc1s4	A79V	# | |---->Altered Protein_binding (Pr = 0.23) |
Brotula_barbata_bloc1s4	A79V	# | |---->Altered Disordered_interface (Pr = 0.23) |
Brotula_barbata_bloc1s4	A79V	# | | |
Brotula_barbata_bloc1s4	A79V	# | |---->Altered Ordered_interface (Pr = 0.07) |
Brotula_barbata_bloc1s4	A79V	# | |
Brotula_barbata_bloc1s4	A79V	# |---->Altered Metal_binding (Pr = 0.01)<---------------------------------------------------------|
Brotula_barbata_bloc1s4	A79V	# |
Brotula_barbata_bloc1s4	A79V	# |---->Altered PTM_site (Pr = 0.32)
Brotula_barbata_bloc1s4	A79V	# |---->Gain of Phosphorylation at S83 (Pr = 0.32 | P = 0.01)
Brotula_barbata_bloc1s4	A79V	# |---->Loss of Pyrrolidone_carboxylic_acid at Q82 (Pr = 0.11 | P = 8.3e-03)
Brotula_barbata_bloc1s4	Q82E	0.055	Loss of Phosphorylation at S83 (Pr = 0.27 | P = 0.03); Loss of Pyrrolidone_carboxylic_acid at Q82 (Pr = 0.13 | P = 6.4e-03); Gain of GPI-anchor_amidation at N87 (Pr = 0.03 | P = 9.3e-03)	Altered Motifs (ELME000053:GSK3 phosphorylation recognition site; ELME000064:CK2 phosphorylation site; ELME000136:The Class IV WW domain interaction motif is recognised primarily by the Pin1 phosphorylation-dependent prolyl isomerase.; ELME000159:Proline-Directed Kinase (e.g. MAPK) phosphorylation site in higher eukaryotes.; ELME000202:(ST)Q motif which is phosphorylated by PIKK family members.)	Predicted conservation scores
Brotula_barbata_bloc1s4	Q82E	# Altered Effect (Pr = 0.27)
Brotula_barbata_bloc1s4	Q82E	# |---->Altered Motifs (ELME000053|ELME000064|ELME000136|ELME000159|ELME000202)
Brotula_barbata_bloc1s4	Q82E	# |---->Altered Structure_and_dynamics (Pr = 0.25)-------------------------------------------------------|
Brotula_barbata_bloc1s4	Q82E	# | |---->Altered Secondary_structure (Pr = 0.25) |
Brotula_barbata_bloc1s4	Q82E	# | | |
Brotula_barbata_bloc1s4	Q82E	# | |---->Altered Stability_and_conformational_flexibility (Pr = 0.22) |
Brotula_barbata_bloc1s4	Q82E	# | | |---->Altered Conformational_flexibility (Pr = 0.22) |
Brotula_barbata_bloc1s4	Q82E	# | | |
Brotula_barbata_bloc1s4	Q82E	# | |---->Altered Special_structural_signatures (Pr = 0.03) |
Brotula_barbata_bloc1s4	Q82E	# | |---->Altered Signal_peptide (Pr = 0.00) |
Brotula_barbata_bloc1s4	Q82E	# | | |
Brotula_barbata_bloc1s4	Q82E	# | |---->Altered Transmembrane_protein (Pr = 0.03) |
Brotula_barbata_bloc1s4	Q82E	# | |
Brotula_barbata_bloc1s4	Q82E	# |---->Altered Functional_residue (Pr = 0.27) |
Brotula_barbata_bloc1s4	Q82E	# |---->Altered Macromolecular_binding (Pr = 0.23) |
Brotula_barbata_bloc1s4	Q82E	# | |---->Altered Protein_binding (Pr = 0.23) |
Brotula_barbata_bloc1s4	Q82E	# | |---->Altered Disordered_interface (Pr = 0.23) |
Brotula_barbata_bloc1s4	Q82E	# | | |
Brotula_barbata_bloc1s4	Q82E	# | |---->Altered Ordered_interface (Pr = 0.05) |
Brotula_barbata_bloc1s4	Q82E	# | |
Brotula_barbata_bloc1s4	Q82E	# |---->Altered Metal_binding (Pr = 0.01)<---------------------------------------------------------|
Brotula_barbata_bloc1s4	Q82E	# |
Brotula_barbata_bloc1s4	Q82E	# |---->Altered PTM_site (Pr = 0.27)
Brotula_barbata_bloc1s4	Q82E	# |---->Gain of GPI-anchor_amidation at N87 (Pr = 0.03 | P = 9.3e-03)
Brotula_barbata_bloc1s4	Q82E	# |---->Loss of Phosphorylation at S83 (Pr = 0.27 | P = 0.03)
Brotula_barbata_bloc1s4	Q82E	# |---->Loss of Pyrrolidone_carboxylic_acid at Q82 (Pr = 0.13 | P = 6.4e-03)
Brotula_barbata_bloc1s4	A89V	0.032	Loss of Pyrrolidone_carboxylic_acid at Q93 (Pr = 0.05 | P = 0.03); Loss of GPI-anchor_amidation at N87 (Pr = 0.03 | P = 9.3e-03)	Altered Motifs (None)	Predicted conservation scores
Brotula_barbata_bloc1s4	A89V	# Altered Effect (Pr = 0.26)
Brotula_barbata_bloc1s4	A89V	# |---->Altered Motifs (None)
Brotula_barbata_bloc1s4	A89V	# |---->Altered Structure_and_dynamics (Pr = 0.26)-------------------------------------------------------|
Brotula_barbata_bloc1s4	A89V	# | |---->Altered Secondary_structure (Pr = 0.26) |
Brotula_barbata_bloc1s4	A89V	# | | |
Brotula_barbata_bloc1s4	A89V	# | |---->Altered Stability_and_conformational_flexibility (Pr = 0.22) |
Brotula_barbata_bloc1s4	A89V	# | | |---->Altered Conformational_flexibility (Pr = 0.22) |
Brotula_barbata_bloc1s4	A89V	# | | |
Brotula_barbata_bloc1s4	A89V	# | |---->Altered Special_structural_signatures (Pr = 0.03) |
Brotula_barbata_bloc1s4	A89V	# | |---->Altered Signal_peptide (Pr = 0.00) |
Brotula_barbata_bloc1s4	A89V	# | | |
Brotula_barbata_bloc1s4	A89V	# | |---->Altered Transmembrane_protein (Pr = 0.03) |
Brotula_barbata_bloc1s4	A89V	# | |
Brotula_barbata_bloc1s4	A89V	# |---->Altered Functional_residue (Pr = 0.19) |
Brotula_barbata_bloc1s4	A89V	# |---->Altered Macromolecular_binding (Pr = 0.19) |
Brotula_barbata_bloc1s4	A89V	# | |---->Altered Protein_binding (Pr = 0.19) |
Brotula_barbata_bloc1s4	A89V	# | |---->Altered Disordered_interface (Pr = 0.19) |
Brotula_barbata_bloc1s4	A89V	# | | |
Brotula_barbata_bloc1s4	A89V	# | |---->Altered Ordered_interface (Pr = 0.05) |
Brotula_barbata_bloc1s4	A89V	# | |
Brotula_barbata_bloc1s4	A89V	# |---->Altered Metal_binding (Pr = 0.01)<---------------------------------------------------------|
Brotula_barbata_bloc1s4	A89V	# |
Brotula_barbata_bloc1s4	A89V	# |---->Altered PTM_site (Pr = 0.18)
Brotula_barbata_bloc1s4	A89V	# |---->Loss of GPI-anchor_amidation at N87 (Pr = 0.03 | P = 9.3e-03)
Brotula_barbata_bloc1s4	A89V	# |---->Loss of Pyrrolidone_carboxylic_acid at Q93 (Pr = 0.05 | P = 0.03)
Brotula_barbata_bloc1s4	Q93H	0.046	Loss of Pyrrolidone_carboxylic_acid at Q93 (Pr = 0.06 | P = 0.03)	Altered Motifs (None)	Predicted conservation scores
Brotula_barbata_bloc1s4	Q93H	# Altered Effect (Pr = 0.25)
Brotula_barbata_bloc1s4	Q93H	# |---->Altered Motifs (None)
Brotula_barbata_bloc1s4	Q93H	# |---->Altered Structure_and_dynamics (Pr = 0.25)-------------------------------------------------------|
Brotula_barbata_bloc1s4	Q93H	# | |---->Altered Secondary_structure (Pr = 0.25) |
Brotula_barbata_bloc1s4	Q93H	# | | |
Brotula_barbata_bloc1s4	Q93H	# | |---->Altered Stability_and_conformational_flexibility (Pr = 0.20) |
Brotula_barbata_bloc1s4	Q93H	# | | |---->Altered Conformational_flexibility (Pr = 0.20) |
Brotula_barbata_bloc1s4	Q93H	# | | |
Brotula_barbata_bloc1s4	Q93H	# | |---->Altered Special_structural_signatures (Pr = 0.05) |
Brotula_barbata_bloc1s4	Q93H	# | |---->Altered Signal_peptide (Pr = 0.00) |
Brotula_barbata_bloc1s4	Q93H	# | | |
Brotula_barbata_bloc1s4	Q93H	# | |---->Altered Transmembrane_protein (Pr = 0.05) |
Brotula_barbata_bloc1s4	Q93H	# | |
Brotula_barbata_bloc1s4	Q93H	# |---->Altered Functional_residue (Pr = 0.16) |
Brotula_barbata_bloc1s4	Q93H	# |---->Altered Macromolecular_binding (Pr = 0.16) |
Brotula_barbata_bloc1s4	Q93H	# | |---->Altered Protein_binding (Pr = 0.16) |
Brotula_barbata_bloc1s4	Q93H	# | |---->Altered Disordered_interface (Pr = 0.16) |
Brotula_barbata_bloc1s4	Q93H	# | | |
Brotula_barbata_bloc1s4	Q93H	# | |---->Altered Ordered_interface (Pr = 0.05) |
Brotula_barbata_bloc1s4	Q93H	# | |
Brotula_barbata_bloc1s4	Q93H	# |---->Altered Metal_binding (Pr = 0.02)<---------------------------------------------------------|
Brotula_barbata_bloc1s4	Q93H	# |
Brotula_barbata_bloc1s4	Q93H	# |---->Altered PTM_site (Pr = 0.10)
Brotula_barbata_bloc1s4	Q93H	# |---->Loss of Pyrrolidone_carboxylic_acid at Q93 (Pr = 0.06 | P = 0.03)
Brotula_barbata_bloc1s4	A97T	0.030	Gain of Pyrrolidone_carboxylic_acid at Q93 (Pr = 0.05 | P = 0.03)	Altered Motifs (None)	Predicted conservation scores
Brotula_barbata_bloc1s4	A97T	# Altered Effect (Pr = 0.25)
Brotula_barbata_bloc1s4	A97T	# |---->Altered Motifs (None)
Brotula_barbata_bloc1s4	A97T	# |---->Altered Structure_and_dynamics (Pr = 0.25)-------------------------------------------------------|
Brotula_barbata_bloc1s4	A97T	# | |---->Altered Secondary_structure (Pr = 0.25) |
Brotula_barbata_bloc1s4	A97T	# | | |
Brotula_barbata_bloc1s4	A97T	# | |---->Altered Stability_and_conformational_flexibility (Pr = 0.24) |
Brotula_barbata_bloc1s4	A97T	# | | |---->Altered Conformational_flexibility (Pr = 0.24) |
Brotula_barbata_bloc1s4	A97T	# | | |
Brotula_barbata_bloc1s4	A97T	# | |---->Altered Special_structural_signatures (Pr = 0.05) |
Brotula_barbata_bloc1s4	A97T	# | |---->Altered Signal_peptide (Pr = 0.00) |
Brotula_barbata_bloc1s4	A97T	# | | |
Brotula_barbata_bloc1s4	A97T	# | |---->Altered Transmembrane_protein (Pr = 0.05) |
Brotula_barbata_bloc1s4	A97T	# | |
Brotula_barbata_bloc1s4	A97T	# |---->Altered Functional_residue (Pr = 0.11) |
Brotula_barbata_bloc1s4	A97T	# |---->Altered Macromolecular_binding (Pr = 0.11) |
Brotula_barbata_bloc1s4	A97T	# | |---->Altered Protein_binding (Pr = 0.11) |
Brotula_barbata_bloc1s4	A97T	# | |---->Altered Disordered_interface (Pr = 0.11) |
Brotula_barbata_bloc1s4	A97T	# | | |
Brotula_barbata_bloc1s4	A97T	# | |---->Altered Ordered_interface (Pr = 0.04) |
Brotula_barbata_bloc1s4	A97T	# | |
Brotula_barbata_bloc1s4	A97T	# |---->Altered Metal_binding (Pr = 0.06)<---------------------------------------------------------|
Brotula_barbata_bloc1s4	A97T	# |
Brotula_barbata_bloc1s4	A97T	# |---->Altered PTM_site (Pr = 0.08)
Brotula_barbata_bloc1s4	A97T	# |---->Gain of Pyrrolidone_carboxylic_acid at Q93 (Pr = 0.05 | P = 0.03)
Brotula_barbata_bloc1s4	H111L	0.196		Altered Motifs (ELME000062:Secondary preference for PKA-type AGC kinase phosphorylation.; ELME000331:Separase cleavage site - best known in sister chromatid separation.; ELME000333:Motif that mediates binding to SUMO proteins non-covalently.; ELME000335:Inverted version of LIG_SUMO_SBM_1 that mediates binding to SUMO proteins non-covalently.; ELME000336:NEK2 phosphorylation motif with preferred Phe - Leu or Met in the -3 position to compensate for less favorable residues in the +1 and +2 position.)	Predicted conservation scores
Brotula_barbata_bloc1s4	H111L	# Altered Effect (Pr = 0.31)
Brotula_barbata_bloc1s4	H111L	# |---->Altered Motifs (ELME000062|ELME000331|ELME000333|ELME000335|ELME000336)
Brotula_barbata_bloc1s4	H111L	# |---->Altered Structure_and_dynamics (Pr = 0.31)-------------------------------------------------------|
Brotula_barbata_bloc1s4	H111L	# | |---->Altered Secondary_structure (Pr = 0.15) |
Brotula_barbata_bloc1s4	H111L	# | | |
Brotula_barbata_bloc1s4	H111L	# | |---->Altered Stability_and_conformational_flexibility (Pr = 0.31) |
Brotula_barbata_bloc1s4	H111L	# | | |---->Altered Conformational_flexibility (Pr = 0.31) |
Brotula_barbata_bloc1s4	H111L	# | | |
Brotula_barbata_bloc1s4	H111L	# | |---->Altered Special_structural_signatures (Pr = 0.03) |
Brotula_barbata_bloc1s4	H111L	# | |---->Altered Signal_peptide (Pr = 0.00) |
Brotula_barbata_bloc1s4	H111L	# | | |
Brotula_barbata_bloc1s4	H111L	# | |---->Altered Transmembrane_protein (Pr = 0.03) |
Brotula_barbata_bloc1s4	H111L	# | |
Brotula_barbata_bloc1s4	H111L	# |---->Altered Functional_residue (Pr = 0.23) |
Brotula_barbata_bloc1s4	H111L	# |---->Altered Macromolecular_binding (Pr = 0.23) |
Brotula_barbata_bloc1s4	H111L	# | |---->Altered Protein_binding (Pr = 0.23) |
Brotula_barbata_bloc1s4	H111L	# | |---->Altered Disordered_interface (Pr = 0.23) |
Brotula_barbata_bloc1s4	H111L	# | | |
Brotula_barbata_bloc1s4	H111L	# | |---->Altered Ordered_interface (Pr = 0.13) |
Brotula_barbata_bloc1s4	H111L	# | |
Brotula_barbata_bloc1s4	H111L	# |---->Altered Metal_binding (Pr = 0.12)<---------------------------------------------------------|
Brotula_barbata_bloc1s4	H111L	# |
Brotula_barbata_bloc1s4	H111L	# |---->Altered PTM_site (Pr = 0.22)
Brotula_barbata_bloc1s4	T112A	0.080		Altered Motifs (ELME000062:Secondary preference for PKA-type AGC kinase phosphorylation.; ELME000239:The USP7 NTD domain binding motif variant based on the MDM2 and P53 interactions.; ELME000336:NEK2 phosphorylation motif with preferred Phe - Leu or Met in the -3 position to compensate for less favorable residues in the +1 and +2 position.)	Predicted conservation scores
Brotula_barbata_bloc1s4	T112A	# Altered Effect (Pr = 0.25)
Brotula_barbata_bloc1s4	T112A	# |---->Altered Motifs (ELME000062|ELME000239|ELME000336)
Brotula_barbata_bloc1s4	T112A	# |---->Altered Structure_and_dynamics (Pr = 0.25)-------------------------------------------------------|
Brotula_barbata_bloc1s4	T112A	# | |---->Altered Secondary_structure (Pr = 0.07) |
Brotula_barbata_bloc1s4	T112A	# | | |
Brotula_barbata_bloc1s4	T112A	# | |---->Altered Stability_and_conformational_flexibility (Pr = 0.25) |
Brotula_barbata_bloc1s4	T112A	# | | |---->Altered Conformational_flexibility (Pr = 0.25) |
Brotula_barbata_bloc1s4	T112A	# | | |
Brotula_barbata_bloc1s4	T112A	# | |---->Altered Special_structural_signatures (Pr = 0.04) |
Brotula_barbata_bloc1s4	T112A	# | |---->Altered Signal_peptide (Pr = 0.00) |
Brotula_barbata_bloc1s4	T112A	# | | |
Brotula_barbata_bloc1s4	T112A	# | |---->Altered Transmembrane_protein (Pr = 0.03) |
Brotula_barbata_bloc1s4	T112A	# | |
Brotula_barbata_bloc1s4	T112A	# |---->Altered Functional_residue (Pr = 0.21) |
Brotula_barbata_bloc1s4	T112A	# |---->Altered Macromolecular_binding (Pr = 0.18) |
Brotula_barbata_bloc1s4	T112A	# | |---->Altered Protein_binding (Pr = 0.18) |
Brotula_barbata_bloc1s4	T112A	# | |---->Altered Disordered_interface (Pr = 0.18) |
Brotula_barbata_bloc1s4	T112A	# | | |
Brotula_barbata_bloc1s4	T112A	# | |---->Altered Ordered_interface (Pr = 0.13) |
Brotula_barbata_bloc1s4	T112A	# | |
Brotula_barbata_bloc1s4	T112A	# |---->Altered Metal_binding (Pr = 0.12)<---------------------------------------------------------|
Brotula_barbata_bloc1s4	T112A	# |
Brotula_barbata_bloc1s4	T112A	# |---->Altered PTM_site (Pr = 0.21)
Brotula_barbata_bloc1s4	S115N	0.085	Gain of N-linked_glycosylation at S115 (Pr = 0.01 | P = 0.04)	Altered Motifs (ELME000062:Secondary preference for PKA-type AGC kinase phosphorylation.; ELME000063:CK1 phosphorylation site; ELME000070:Generic motif for N-glycosylation. It was shown that Trp - Asp - and Glu are uncommon before the Ser/Thr position (PMID-8626433). Efficient glycosylation usually occurs when ~60 residues or more separate the glycosylation acceptor site from the C-terminus.; PS00001:N-glycosylation site)	Predicted conservation scores
Brotula_barbata_bloc1s4	S115N	# Altered Effect (Pr = 0.31)
Brotula_barbata_bloc1s4	S115N	# |---->Altered Motifs (ELME000062|ELME000063|ELME000070|PS00001)
Brotula_barbata_bloc1s4	S115N	# |---->Altered Structure_and_dynamics (Pr = 0.31)-------------------------------------------------------|
Brotula_barbata_bloc1s4	S115N	# | |---->Altered Secondary_structure (Pr = 0.27) |
Brotula_barbata_bloc1s4	S115N	# | | |
Brotula_barbata_bloc1s4	S115N	# | |---->Altered Stability_and_conformational_flexibility (Pr = 0.31) |
Brotula_barbata_bloc1s4	S115N	# | | |---->Altered Conformational_flexibility (Pr = 0.31) |
Brotula_barbata_bloc1s4	S115N	# | | |
Brotula_barbata_bloc1s4	S115N	# | |---->Altered Special_structural_signatures (Pr = 0.05) |
Brotula_barbata_bloc1s4	S115N	# | |---->Altered Signal_peptide (Pr = 0.00) |
Brotula_barbata_bloc1s4	S115N	# | | |
Brotula_barbata_bloc1s4	S115N	# | |---->Altered Transmembrane_protein (Pr = 0.03) |
Brotula_barbata_bloc1s4	S115N	# | |
Brotula_barbata_bloc1s4	S115N	# |---->Altered Functional_residue (Pr = 0.24) |
Brotula_barbata_bloc1s4	S115N	# |---->Altered Macromolecular_binding (Pr = 0.21) |
Brotula_barbata_bloc1s4	S115N	# | |---->Altered Protein_binding (Pr = 0.21) |
Brotula_barbata_bloc1s4	S115N	# | |---->Altered Disordered_interface (Pr = 0.21) |
Brotula_barbata_bloc1s4	S115N	# | | |
Brotula_barbata_bloc1s4	S115N	# | |---->Altered Ordered_interface (Pr = 0.14) |
Brotula_barbata_bloc1s4	S115N	# | |
Brotula_barbata_bloc1s4	S115N	# |---->Altered Metal_binding (Pr = 0.07)<---------------------------------------------------------|
Brotula_barbata_bloc1s4	S115N	# |
Brotula_barbata_bloc1s4	S115N	# |---->Altered PTM_site (Pr = 0.24)
Brotula_barbata_bloc1s4	S115N	# |---->Gain of N-linked_glycosylation at S115 (Pr = 0.01 | P = 0.04)
Brotula_barbata_bloc1s4	R175I	0.582	Altered Coiled_coil (Pr = 0.61 | P = 4.8e-03); Altered MoRF (Pr = 0.41 | P = 3.7e-03); Loss of Helix (Pr = 0.31 | P = 3.9e-03); Altered Calmodulin_binding (Pr = 0.27 | P = 0.02); Gain of Relative_solvent_accessibility (Pr = 0.26 | P = 0.03); Loss of Acetylation at K180 (Pr = 0.21 | P = 0.04)	Altered Motifs (None)	Predicted conservation scores
Brotula_barbata_bloc1s4	R175I	# Altered Effect (Pr = 0.61)
Brotula_barbata_bloc1s4	R175I	# |---->Altered Motifs (None)
Brotula_barbata_bloc1s4	R175I	# |---->Altered Structure_and_dynamics (Pr = 0.61)-------------------------------------------------------|
Brotula_barbata_bloc1s4	R175I	# | |---->Gain of Relative_solvent_accessibility (Pr = 0.26 | P = 0.03) |
Brotula_barbata_bloc1s4	R175I	# | |---->Altered Secondary_structure (Pr = 0.31) |
Brotula_barbata_bloc1s4	R175I	# | | |---->Loss of Helix (Pr = 0.31 | P = 3.9e-03) |
Brotula_barbata_bloc1s4	R175I	# | | |
Brotula_barbata_bloc1s4	R175I	# | |---->Altered Stability_and_conformational_flexibility (Pr = 0.30) |
Brotula_barbata_bloc1s4	R175I	# | | |---->Altered Conformational_flexibility (Pr = 0.30) |
Brotula_barbata_bloc1s4	R175I	# | | |
Brotula_barbata_bloc1s4	R175I	# | |---->Altered Special_structural_signatures (Pr = 0.61) |
Brotula_barbata_bloc1s4	R175I	# | |---->Altered Coiled_coil (Pr = 0.61 | P = 4.8e-03) |
Brotula_barbata_bloc1s4	R175I	# | |---->Altered Signal_peptide (Pr = 0.00) |
Brotula_barbata_bloc1s4	R175I	# | | |
Brotula_barbata_bloc1s4	R175I	# | |---->Altered Transmembrane_protein (Pr = 0.08) |
Brotula_barbata_bloc1s4	R175I	# | |
Brotula_barbata_bloc1s4	R175I	# |---->Altered Functional_residue (Pr = 0.41) |
Brotula_barbata_bloc1s4	R175I	# |---->Altered Macromolecular_binding (Pr = 0.41) |
Brotula_barbata_bloc1s4	R175I	# | |---->Altered Protein_binding (Pr = 0.41) |
Brotula_barbata_bloc1s4	R175I	# | |---->Altered Disordered_interface (Pr = 0.41) |
Brotula_barbata_bloc1s4	R175I	# | | |---->Altered Calmodulin_binding (Pr = 0.27 | P = 0.02) |
Brotula_barbata_bloc1s4	R175I	# | | |---->Altered MoRF (Pr = 0.41 | P = 3.7e-03) |
Brotula_barbata_bloc1s4	R175I	# | | |
Brotula_barbata_bloc1s4	R175I	# | |---->Altered Ordered_interface (Pr = 0.14) |
Brotula_barbata_bloc1s4	R175I	# | |
Brotula_barbata_bloc1s4	R175I	# |---->Altered Metal_binding (Pr = 0.03)<---------------------------------------------------------|
Brotula_barbata_bloc1s4	R175I	# |
Brotula_barbata_bloc1s4	R175I	# |---->Altered PTM_site (Pr = 0.21)
Brotula_barbata_bloc1s4	R175I	# |---->Loss of Acetylation at K180 (Pr = 0.21 | P = 0.04)
Brotula_barbata_bloc1s4	S214G	0.145	Altered Coiled_coil (Pr = 0.38 | P = 0.01); Altered MoRF (Pr = 0.26 | P = 0.05); Loss of Acetylation at K217 (Pr = 0.21 | P = 0.03)	Altered Motifs (ELME000085:Glycosaminoglycan attachment site; PS00008:N-myristoylation site)	Predicted conservation scores
Brotula_barbata_bloc1s4	S214G	# Altered Effect (Pr = 0.38)
Brotula_barbata_bloc1s4	S214G	# |---->Altered Motifs (ELME000085|PS00008)
Brotula_barbata_bloc1s4	S214G	# |---->Altered Structure_and_dynamics (Pr = 0.38)-------------------------------------------------------|
Brotula_barbata_bloc1s4	S214G	# | |---->Altered Secondary_structure (Pr = 0.25) |
Brotula_barbata_bloc1s4	S214G	# | | |
Brotula_barbata_bloc1s4	S214G	# | |---->Altered Stability_and_conformational_flexibility (Pr = 0.28) |
Brotula_barbata_bloc1s4	S214G	# | | |---->Altered Conformational_flexibility (Pr = 0.28) |
Brotula_barbata_bloc1s4	S214G	# | | |
Brotula_barbata_bloc1s4	S214G	# | |---->Altered Special_structural_signatures (Pr = 0.38) |
Brotula_barbata_bloc1s4	S214G	# | |---->Altered Coiled_coil (Pr = 0.38 | P = 0.01) |
Brotula_barbata_bloc1s4	S214G	# | |---->Altered Signal_peptide (Pr = 0.00) |
Brotula_barbata_bloc1s4	S214G	# | | |
Brotula_barbata_bloc1s4	S214G	# | |---->Altered Transmembrane_protein (Pr = 0.02) |
Brotula_barbata_bloc1s4	S214G	# | |
Brotula_barbata_bloc1s4	S214G	# |---->Altered Functional_residue (Pr = 0.26) |
Brotula_barbata_bloc1s4	S214G	# |---->Altered Macromolecular_binding (Pr = 0.26) |
Brotula_barbata_bloc1s4	S214G	# | |---->Altered Protein_binding (Pr = 0.26) |
Brotula_barbata_bloc1s4	S214G	# | |---->Altered Disordered_interface (Pr = 0.26) |
Brotula_barbata_bloc1s4	S214G	# | | |---->Altered MoRF (Pr = 0.26 | P = 0.05) |
Brotula_barbata_bloc1s4	S214G	# | | |
Brotula_barbata_bloc1s4	S214G	# | |---->Altered Ordered_interface (Pr = 0.06) |
Brotula_barbata_bloc1s4	S214G	# | |
Brotula_barbata_bloc1s4	S214G	# |---->Altered Metal_binding (Pr = 0.01)<---------------------------------------------------------|
Brotula_barbata_bloc1s4	S214G	# |
Brotula_barbata_bloc1s4	S214G	# |---->Altered PTM_site (Pr = 0.21)
Brotula_barbata_bloc1s4	S214G	# |---->Loss of Acetylation at K217 (Pr = 0.21 | P = 0.03)
Brotula_barbata_bloc1s4	A239V	0.055	Gain of Phosphorylation at S234 (Pr = 0.26 | P = 0.03); Gain of ADP-ribosylation at R237 (Pr = 0.21 | P = 0.03)	Altered Motifs (None)	Predicted conservation scores
Brotula_barbata_bloc1s4	A239V	# Altered Effect (Pr = 0.26)
Brotula_barbata_bloc1s4	A239V	# |---->Altered Motifs (None)
Brotula_barbata_bloc1s4	A239V	# |---->Altered Structure_and_dynamics (Pr = 0.23)-------------------------------------------------------|
Brotula_barbata_bloc1s4	A239V	# | |---->Altered Secondary_structure (Pr = 0.22) |
Brotula_barbata_bloc1s4	A239V	# | | |
Brotula_barbata_bloc1s4	A239V	# | |---->Altered Stability_and_conformational_flexibility (Pr = 0.23) |
Brotula_barbata_bloc1s4	A239V	# | | |---->Altered Conformational_flexibility (Pr = 0.23) |
Brotula_barbata_bloc1s4	A239V	# | | |
Brotula_barbata_bloc1s4	A239V	# | |---->Altered Special_structural_signatures (Pr = 0.07) |
Brotula_barbata_bloc1s4	A239V	# | |---->Altered Signal_peptide (Pr = 0.00) |
Brotula_barbata_bloc1s4	A239V	# | | |
Brotula_barbata_bloc1s4	A239V	# | |---->Altered Transmembrane_protein (Pr = 0.07) |
Brotula_barbata_bloc1s4	A239V	# | |
Brotula_barbata_bloc1s4	A239V	# |---->Altered Functional_residue (Pr = 0.26) |
Brotula_barbata_bloc1s4	A239V	# |---->Altered Macromolecular_binding (Pr = 0.21) |
Brotula_barbata_bloc1s4	A239V	# | |---->Altered Protein_binding (Pr = 0.21) |
Brotula_barbata_bloc1s4	A239V	# | |---->Altered Disordered_interface (Pr = 0.21) |
Brotula_barbata_bloc1s4	A239V	# | | |
Brotula_barbata_bloc1s4	A239V	# | |---->Altered Ordered_interface (Pr = 0.07) |
Brotula_barbata_bloc1s4	A239V	# | |
Brotula_barbata_bloc1s4	A239V	# |---->Altered Metal_binding (Pr = 0.08)<---------------------------------------------------------|
Brotula_barbata_bloc1s4	A239V	# |
Brotula_barbata_bloc1s4	A239V	# |---->Altered PTM_site (Pr = 0.26)
Brotula_barbata_bloc1s4	A239V	# |---->Gain of ADP-ribosylation at R237 (Pr = 0.21 | P = 0.03)
Brotula_barbata_bloc1s4	A239V	# |---->Gain of Phosphorylation at S234 (Pr = 0.26 | P = 0.03)
Brotula_barbata_bloc1s4	I246T	0.127	Altered MoRF (Pr = 0.34 | P = 0.01); Loss of Strand (Pr = 0.27 | P = 0.02); Gain of Phosphorylation at I246 (Pr = 0.24 | P = 0.04); Loss of Nickel_binding at E245 (Pr = 0.19 | P = 0.03)	Altered Motifs (ELME000052:Phosphothreonine motif binding a subset of FHA domains that show a preference for a large aliphatic amino acid at the pT+3 position.; ELME000053:GSK3 phosphorylation recognition site; ELME000136:The Class IV WW domain interaction motif is recognised primarily by the Pin1 phosphorylation-dependent prolyl isomerase.; ELME000159:Proline-Directed Kinase (e.g. MAPK) phosphorylation site in higher eukaryotes.)	Predicted conservation scores
Brotula_barbata_bloc1s4	I246T	# Altered Effect (Pr = 0.34)
Brotula_barbata_bloc1s4	I246T	# |---->Altered Motifs (ELME000052|ELME000053|ELME000136|ELME000159)
Brotula_barbata_bloc1s4	I246T	# |---->Altered Structure_and_dynamics (Pr = 0.27)-------------------------------------------------------|
Brotula_barbata_bloc1s4	I246T	# | |---->Altered Secondary_structure (Pr = 0.27) |
Brotula_barbata_bloc1s4	I246T	# | | |---->Loss of Strand (Pr = 0.27 | P = 0.02) |
Brotula_barbata_bloc1s4	I246T	# | | |
Brotula_barbata_bloc1s4	I246T	# | |---->Altered Stability_and_conformational_flexibility (Pr = 0.18) |
Brotula_barbata_bloc1s4	I246T	# | | |---->Altered Conformational_flexibility (Pr = 0.18) |
Brotula_barbata_bloc1s4	I246T	# | | |
Brotula_barbata_bloc1s4	I246T	# | |---->Altered Special_structural_signatures (Pr = 0.08) |
Brotula_barbata_bloc1s4	I246T	# | |---->Altered Signal_peptide (Pr = 0.00) |
Brotula_barbata_bloc1s4	I246T	# | | |
Brotula_barbata_bloc1s4	I246T	# | |---->Altered Transmembrane_protein (Pr = 0.08) |
Brotula_barbata_bloc1s4	I246T	# | |
Brotula_barbata_bloc1s4	I246T	# |---->Altered Functional_residue (Pr = 0.34) |
Brotula_barbata_bloc1s4	I246T	# |---->Altered Macromolecular_binding (Pr = 0.34) |
Brotula_barbata_bloc1s4	I246T	# | |---->Altered Protein_binding (Pr = 0.34) |
Brotula_barbata_bloc1s4	I246T	# | |---->Altered Disordered_interface (Pr = 0.34) |
Brotula_barbata_bloc1s4	I246T	# | | |---->Altered MoRF (Pr = 0.34 | P = 0.01) |
Brotula_barbata_bloc1s4	I246T	# | | |
Brotula_barbata_bloc1s4	I246T	# | |---->Altered Ordered_interface (Pr = 0.07) |
Brotula_barbata_bloc1s4	I246T	# | |
Brotula_barbata_bloc1s4	I246T	# |---->Altered Metal_binding (Pr = 0.21)<---------------------------------------------------------|
Brotula_barbata_bloc1s4	I246T	# | |---->Loss of Nickel_binding at E245 (Pr = 0.19 | P = 0.03)
Brotula_barbata_bloc1s4	I246T	# |
Brotula_barbata_bloc1s4	I246T	# |---->Altered PTM_site (Pr = 0.24)
Brotula_barbata_bloc1s4	I246T	# |---->Gain of Phosphorylation at I246 (Pr = 0.24 | P = 0.04)
Brotula_barbata_bloc1s4	R251Q	0.144	Altered MoRF (Pr = 0.27 | P = 0.05); Loss of Phosphorylation at Y255 (Pr = 0.25 | P = 0.04); Loss of Copper_binding at D253 (Pr = 0.10 | P = 9.8e-03); Gain of Sulfation at Y255 (Pr = 0.07 | P = 4.4e-03)	Altered Motifs (ELME000053:GSK3 phosphorylation recognition site)	Predicted conservation scores
Brotula_barbata_bloc1s4	R251Q	# Altered Effect (Pr = 0.27)
Brotula_barbata_bloc1s4	R251Q	# |---->Altered Motifs (ELME000053)
Brotula_barbata_bloc1s4	R251Q	# |---->Altered Structure_and_dynamics (Pr = 0.25)-------------------------------------------------------|
Brotula_barbata_bloc1s4	R251Q	# | |---->Altered Secondary_structure (Pr = 0.25) |
Brotula_barbata_bloc1s4	R251Q	# | | |
Brotula_barbata_bloc1s4	R251Q	# | |---->Altered Stability_and_conformational_flexibility (Pr = 0.13) |
Brotula_barbata_bloc1s4	R251Q	# | | |---->Altered Conformational_flexibility (Pr = 0.13) |
Brotula_barbata_bloc1s4	R251Q	# | | |
Brotula_barbata_bloc1s4	R251Q	# | |---->Altered Special_structural_signatures (Pr = 0.06) |
Brotula_barbata_bloc1s4	R251Q	# | |---->Altered Signal_peptide (Pr = 0.00) |
Brotula_barbata_bloc1s4	R251Q	# | | |
Brotula_barbata_bloc1s4	R251Q	# | |---->Altered Transmembrane_protein (Pr = 0.06) |
Brotula_barbata_bloc1s4	R251Q	# | |
Brotula_barbata_bloc1s4	R251Q	# |---->Altered Functional_residue (Pr = 0.27) |
Brotula_barbata_bloc1s4	R251Q	# |---->Altered Macromolecular_binding (Pr = 0.27) |
Brotula_barbata_bloc1s4	R251Q	# | |---->Altered Protein_binding (Pr = 0.27) |
Brotula_barbata_bloc1s4	R251Q	# | |---->Altered Disordered_interface (Pr = 0.27) |
Brotula_barbata_bloc1s4	R251Q	# | | |---->Altered MoRF (Pr = 0.27 | P = 0.05) |
Brotula_barbata_bloc1s4	R251Q	# | | |
Brotula_barbata_bloc1s4	R251Q	# | |---->Altered Ordered_interface (Pr = 0.15) |
Brotula_barbata_bloc1s4	R251Q	# | |
Brotula_barbata_bloc1s4	R251Q	# |---->Altered Metal_binding (Pr = 0.10)<---------------------------------------------------------|
Brotula_barbata_bloc1s4	R251Q	# | |---->Loss of Copper_binding at D253 (Pr = 0.10 | P = 9.8e-03)
Brotula_barbata_bloc1s4	R251Q	# |
Brotula_barbata_bloc1s4	R251Q	# |---->Altered PTM_site (Pr = 0.25)
Brotula_barbata_bloc1s4	R251Q	# |---->Loss of Phosphorylation at Y255 (Pr = 0.25 | P = 0.04)
Brotula_barbata_bloc1s4	R251Q	# |---->Gain of Sulfation at Y255 (Pr = 0.07 | P = 4.4e-03)
Brotula_barbata_bloc1s4	D253H	0.265	Gain of Copper_binding at D253 (Pr = 0.35 | P = 1.8e-04); Altered MoRF (Pr = 0.29 | P = 0.03); Gain of Nickel_binding at D254 (Pr = 0.28 | P = 6.6e-03); Loss of Phosphorylation at Y255 (Pr = 0.27 | P = 0.03); Loss of Proteolytic_cleavage at D254 (Pr = 0.11 | P = 0.05); Loss of Sulfation at Y255 (Pr = 0.07 | P = 5.2e-03)	Altered Motifs (None)	Predicted conservation scores
Brotula_barbata_bloc1s4	D253H	# Altered Effect (Pr = 0.35)
Brotula_barbata_bloc1s4	D253H	# |---->Altered Motifs (None)
Brotula_barbata_bloc1s4	D253H	# |---->Altered Structure_and_dynamics (Pr = 0.35)-------------------------------------------------------|
Brotula_barbata_bloc1s4	D253H	# | |---->Altered Secondary_structure (Pr = 0.25) |
Brotula_barbata_bloc1s4	D253H	# | | |
Brotula_barbata_bloc1s4	D253H	# | |---->Altered Stability_and_conformational_flexibility (Pr = 0.16) |
Brotula_barbata_bloc1s4	D253H	# | | |---->Altered Conformational_flexibility (Pr = 0.16) |
Brotula_barbata_bloc1s4	D253H	# | | |
Brotula_barbata_bloc1s4	D253H	# | |---->Altered Special_structural_signatures (Pr = 0.02) |
Brotula_barbata_bloc1s4	D253H	# | |---->Altered Signal_peptide (Pr = 0.00) |
Brotula_barbata_bloc1s4	D253H	# | | |
Brotula_barbata_bloc1s4	D253H	# | |---->Altered Transmembrane_protein (Pr = 0.02) |
Brotula_barbata_bloc1s4	D253H	# | |
Brotula_barbata_bloc1s4	D253H	# |---->Altered Functional_residue (Pr = 0.35) |
Brotula_barbata_bloc1s4	D253H	# |---->Altered Macromolecular_binding (Pr = 0.29) |
Brotula_barbata_bloc1s4	D253H	# | |---->Altered Protein_binding (Pr = 0.29) |
Brotula_barbata_bloc1s4	D253H	# | |---->Altered Disordered_interface (Pr = 0.29) |
Brotula_barbata_bloc1s4	D253H	# | | |---->Altered MoRF (Pr = 0.29 | P = 0.03) |
Brotula_barbata_bloc1s4	D253H	# | | |
Brotula_barbata_bloc1s4	D253H	# | |---->Altered Ordered_interface (Pr = 0.15) |
Brotula_barbata_bloc1s4	D253H	# | |
Brotula_barbata_bloc1s4	D253H	# |---->Altered Metal_binding (Pr = 0.35)<---------------------------------------------------------|
Brotula_barbata_bloc1s4	D253H	# | |---->Gain of Copper_binding at D253 (Pr = 0.35 | P = 1.8e-04)
Brotula_barbata_bloc1s4	D253H	# | |---->Gain of Nickel_binding at D254 (Pr = 0.28 | P = 6.6e-03)
Brotula_barbata_bloc1s4	D253H	# |
Brotula_barbata_bloc1s4	D253H	# |---->Altered PTM_site (Pr = 0.27)
Brotula_barbata_bloc1s4	D253H	# |---->Loss of Phosphorylation at Y255 (Pr = 0.27 | P = 0.03)
Brotula_barbata_bloc1s4	D253H	# |---->Loss of Proteolytic_cleavage at D254 (Pr = 0.11 | P = 0.05)
Brotula_barbata_bloc1s4	D253H	# |---->Loss of Sulfation at Y255 (Pr = 0.07 | P = 5.2e-03)
Brotula_barbata_bloc1s5	I4V	0.085	Altered MoRF (Pr = 0.50 | P = 9.4e-04); Gain of Relative_solvent_accessibility (Pr = 0.26 | P = 0.03); Altered PPI_hotspot (Pr = 0.24 | P = 0.04); Altered Cytoplasmic_loop (Pr = 0.24 | P = 2.2e-03); Altered N-terminal_signal (Pr = 0.04 | P = 3.9e-03); Loss of N-terminal_acetylation at M1 (Pr = 0.02 | P = 7.5e-03)	Altered Motifs (ELME000146:Subtilisin/kexin isozyme-1 (SKI1) cleavage site ([RK]-X-[hydrophobic]-[LTKF]-|-X))	Predicted conservation scores
Brotula_barbata_bloc1s5	I4V	# Altered Effect (Pr = 0.50)
Brotula_barbata_bloc1s5	I4V	# |---->Altered Motifs (ELME000146)
Brotula_barbata_bloc1s5	I4V	# |---->Altered Structure_and_dynamics (Pr = 0.26)-------------------------------------------------------|
Brotula_barbata_bloc1s5	I4V	# | |---->Gain of Relative_solvent_accessibility (Pr = 0.26 | P = 0.03) |
Brotula_barbata_bloc1s5	I4V	# | |---->Altered Secondary_structure (Pr = 0.26) |
Brotula_barbata_bloc1s5	I4V	# | | |
Brotula_barbata_bloc1s5	I4V	# | |---->Altered Stability_and_conformational_flexibility (Pr = 0.25) |
Brotula_barbata_bloc1s5	I4V	# | | |---->Altered Conformational_flexibility (Pr = 0.25) |
Brotula_barbata_bloc1s5	I4V	# | | |
Brotula_barbata_bloc1s5	I4V	# | |---->Altered Special_structural_signatures (Pr = 0.24) |
Brotula_barbata_bloc1s5	I4V	# | |---->Altered Signal_peptide (Pr = 0.04) |
Brotula_barbata_bloc1s5	I4V	# | | |---->Altered N-terminal_signal (Pr = 0.04 | P = 3.9e-03) |
Brotula_barbata_bloc1s5	I4V	# | | |
Brotula_barbata_bloc1s5	I4V	# | |---->Altered Transmembrane_protein (Pr = 0.24) |
Brotula_barbata_bloc1s5	I4V	# | |---->Altered Non-cytoplasmic_loop (Pr = 0.24 | P = 2.2e-03) |
Brotula_barbata_bloc1s5	I4V	# | |
Brotula_barbata_bloc1s5	I4V	# |---->Altered Functional_residue (Pr = 0.50) |
Brotula_barbata_bloc1s5	I4V	# |---->Altered Macromolecular_binding (Pr = 0.50) |
Brotula_barbata_bloc1s5	I4V	# | |---->Altered Protein_binding (Pr = 0.50) |
Brotula_barbata_bloc1s5	I4V	# | |---->Altered Disordered_interface (Pr = 0.50) |
Brotula_barbata_bloc1s5	I4V	# | | |---->Altered MoRF (Pr = 0.50 | P = 9.4e-04) |
Brotula_barbata_bloc1s5	I4V	# | | |
Brotula_barbata_bloc1s5	I4V	# | |---->Altered Ordered_interface (Pr = 0.24) |
Brotula_barbata_bloc1s5	I4V	# | |---->Altered PPI_hotspot (Pr = 0.24 | P = 0.04) |
Brotula_barbata_bloc1s5	I4V	# | |
Brotula_barbata_bloc1s5	I4V	# |---->Altered Metal_binding (Pr = 0.16)<---------------------------------------------------------|
Brotula_barbata_bloc1s5	I4V	# |
Brotula_barbata_bloc1s5	I4V	# |---->Altered PTM_site (Pr = 0.11)
Brotula_barbata_bloc1s5	I4V	# |---->Loss of N-terminal_acetylation at M1 (Pr = 0.02 | P = 7.5e-03)
Brotula_barbata_bloc1s5	L33F	0.213	Altered MoRF (Pr = 0.30 | P = 0.03); Gain of Allosteric_site at H35 (Pr = 0.27 | P = 5.1e-03); Altered Cytoplasmic_loop (Pr = 0.18 | P = 8.4e-03); Loss of Manganese_binding at H35 (Pr = 0.17 | P = 0.03)	Altered Motifs (ELME000197:Phosphopeptide motif which directly interacts with the BRCT (carboxy-terminal) domain of the Breast Cancer Gene BRCA1 with low affinity)	Predicted conservation scores
Brotula_barbata_bloc1s5	L33F	# Altered Effect (Pr = 0.30)
Brotula_barbata_bloc1s5	L33F	# |---->Altered Motifs (ELME000197)
Brotula_barbata_bloc1s5	L33F	# |---->Altered Structure_and_dynamics (Pr = 0.27)-------------------------------------------------------|
Brotula_barbata_bloc1s5	L33F	# | |---->Altered Secondary_structure (Pr = 0.25) |
Brotula_barbata_bloc1s5	L33F	# | | |
Brotula_barbata_bloc1s5	L33F	# | |---->Altered Stability_and_conformational_flexibility (Pr = 0.13) |
Brotula_barbata_bloc1s5	L33F	# | | |---->Altered Conformational_flexibility (Pr = 0.13) |
Brotula_barbata_bloc1s5	L33F	# | | |
Brotula_barbata_bloc1s5	L33F	# | |---->Altered Special_structural_signatures (Pr = 0.18) |
Brotula_barbata_bloc1s5	L33F	# | |---->Altered Signal_peptide (Pr = 0.00) |
Brotula_barbata_bloc1s5	L33F	# | | |
Brotula_barbata_bloc1s5	L33F	# | |---->Altered Transmembrane_protein (Pr = 0.18) |
Brotula_barbata_bloc1s5	L33F	# | |---->Altered Non-cytoplasmic_loop (Pr = 0.18 | P = 8.4e-03) |
Brotula_barbata_bloc1s5	L33F	# | |
Brotula_barbata_bloc1s5	L33F	# |---->Altered Functional_residue (Pr = 0.30) |
Brotula_barbata_bloc1s5	L33F	# |---->Gain of Allosteric_site at H35 (Pr = 0.27 | P = 5.1e-03)<----------------------------------|
Brotula_barbata_bloc1s5	L33F	# |---->Altered Macromolecular_binding (Pr = 0.30) |
Brotula_barbata_bloc1s5	L33F	# | |---->Altered Protein_binding (Pr = 0.30) |
Brotula_barbata_bloc1s5	L33F	# | |---->Altered Disordered_interface (Pr = 0.30) |
Brotula_barbata_bloc1s5	L33F	# | | |---->Altered MoRF (Pr = 0.30 | P = 0.03) |
Brotula_barbata_bloc1s5	L33F	# | | |
Brotula_barbata_bloc1s5	L33F	# | |---->Altered Ordered_interface (Pr = 0.22) |
Brotula_barbata_bloc1s5	L33F	# | |
Brotula_barbata_bloc1s5	L33F	# |---->Altered Metal_binding (Pr = 0.19)<---------------------------------------------------------|
Brotula_barbata_bloc1s5	L33F	# | |---->Loss of Manganese_binding at H35 (Pr = 0.17 | P = 0.03)
Brotula_barbata_bloc1s5	L33F	# |
Brotula_barbata_bloc1s5	L33F	# |---->Altered PTM_site (Pr = 0.08)
Brotula_barbata_bloc1s5	R36K	0.559	Loss of Allosteric_site at H35 (Pr = 0.25 | P = 0.02); Loss of Manganese_binding at H35 (Pr = 0.18 | P = 0.03); Altered Cytoplasmic_loop (Pr = 0.16 | P = 0.01)	Altered Motifs (ELME000064:CK2 phosphorylation site; ELME000146:Subtilisin/kexin isozyme-1 (SKI1) cleavage site ([RK]-X-[hydrophobic]-[LTKF]-|-X); ELME000156:This is the motif recognized by those SH3 domains with a non-canonical class II recognition specificity; ELME000202:(ST)Q motif which is phosphorylated by PIKK family members.)	Predicted conservation scores
Brotula_barbata_bloc1s5	R36K	# Altered Effect (Pr = 0.25)
Brotula_barbata_bloc1s5	R36K	# |---->Altered Motifs (ELME000064|ELME000146|ELME000156|ELME000202)
Brotula_barbata_bloc1s5	R36K	# |---->Altered Structure_and_dynamics (Pr = 0.25)-------------------------------------------------------|
Brotula_barbata_bloc1s5	R36K	# | |---->Altered Secondary_structure (Pr = 0.25) |
Brotula_barbata_bloc1s5	R36K	# | | |
Brotula_barbata_bloc1s5	R36K	# | |---->Altered Stability_and_conformational_flexibility (Pr = 0.15) |
Brotula_barbata_bloc1s5	R36K	# | | |---->Altered Conformational_flexibility (Pr = 0.15) |
Brotula_barbata_bloc1s5	R36K	# | | |
Brotula_barbata_bloc1s5	R36K	# | |---->Altered Special_structural_signatures (Pr = 0.17) |
Brotula_barbata_bloc1s5	R36K	# | |---->Altered Signal_peptide (Pr = 0.00) |
Brotula_barbata_bloc1s5	R36K	# | | |
Brotula_barbata_bloc1s5	R36K	# | |---->Altered Transmembrane_protein (Pr = 0.17) |
Brotula_barbata_bloc1s5	R36K	# | |---->Altered Non-cytoplasmic_loop (Pr = 0.16 | P = 0.01) |
Brotula_barbata_bloc1s5	R36K	# | |
Brotula_barbata_bloc1s5	R36K	# |---->Altered Functional_residue (Pr = 0.25) |
Brotula_barbata_bloc1s5	R36K	# |---->Loss of Allosteric_site at H35 (Pr = 0.25 | P = 0.02)<-------------------------------------|
Brotula_barbata_bloc1s5	R36K	# |---->Altered Macromolecular_binding (Pr = 0.23) |
Brotula_barbata_bloc1s5	R36K	# | |---->Altered Protein_binding (Pr = 0.23) |
Brotula_barbata_bloc1s5	R36K	# | |---->Altered Disordered_interface (Pr = 0.23) |
Brotula_barbata_bloc1s5	R36K	# | | |
Brotula_barbata_bloc1s5	R36K	# | |---->Altered Ordered_interface (Pr = 0.17) |
Brotula_barbata_bloc1s5	R36K	# | |
Brotula_barbata_bloc1s5	R36K	# |---->Altered Metal_binding (Pr = 0.20)<---------------------------------------------------------|
Brotula_barbata_bloc1s5	R36K	# | |---->Loss of Manganese_binding at H35 (Pr = 0.18 | P = 0.03)
Brotula_barbata_bloc1s5	R36K	# |
Brotula_barbata_bloc1s5	R36K	# |---->Altered PTM_site (Pr = 0.09)
Brotula_barbata_bloc1s5	I38V	0.072	Altered MoRF (Pr = 0.28 | P = 0.03); Gain of Allosteric_site at H35 (Pr = 0.28 | P = 3.4e-03); Gain of Manganese_binding at H35 (Pr = 0.18 | P = 0.02)	Altered Motifs (ELME000064:CK2 phosphorylation site; ELME000146:Subtilisin/kexin isozyme-1 (SKI1) cleavage site ([RK]-X-[hydrophobic]-[LTKF]-|-X); ELME000202:(ST)Q motif which is phosphorylated by PIKK family members.; ELME000220:Phosphothreonine motif binding a subset of FHA domains that have a preference for an acidic amino acid at the pT+3 position.)	Predicted conservation scores
Brotula_barbata_bloc1s5	I38V	# Altered Effect (Pr = 0.28)
Brotula_barbata_bloc1s5	I38V	# |---->Altered Motifs (ELME000064|ELME000146|ELME000202|ELME000220)
Brotula_barbata_bloc1s5	I38V	# |---->Altered Structure_and_dynamics (Pr = 0.28)-------------------------------------------------------|
Brotula_barbata_bloc1s5	I38V	# | |---->Altered Secondary_structure (Pr = 0.26) |
Brotula_barbata_bloc1s5	I38V	# | | |
Brotula_barbata_bloc1s5	I38V	# | |---->Altered Stability_and_conformational_flexibility (Pr = 0.13) |
Brotula_barbata_bloc1s5	I38V	# | | |---->Altered Conformational_flexibility (Pr = 0.13) |
Brotula_barbata_bloc1s5	I38V	# | | |
Brotula_barbata_bloc1s5	I38V	# | |---->Altered Special_structural_signatures (Pr = 0.16) |
Brotula_barbata_bloc1s5	I38V	# | |---->Altered Signal_peptide (Pr = 0.00) |
Brotula_barbata_bloc1s5	I38V	# | | |
Brotula_barbata_bloc1s5	I38V	# | |---->Altered Transmembrane_protein (Pr = 0.16) |
Brotula_barbata_bloc1s5	I38V	# | |
Brotula_barbata_bloc1s5	I38V	# |---->Altered Functional_residue (Pr = 0.28) |
Brotula_barbata_bloc1s5	I38V	# |---->Gain of Allosteric_site at H35 (Pr = 0.28 | P = 3.4e-03)<----------------------------------|
Brotula_barbata_bloc1s5	I38V	# |---->Altered Macromolecular_binding (Pr = 0.28) |
Brotula_barbata_bloc1s5	I38V	# | |---->Altered Protein_binding (Pr = 0.28) |
Brotula_barbata_bloc1s5	I38V	# | |---->Altered Disordered_interface (Pr = 0.28) |
Brotula_barbata_bloc1s5	I38V	# | | |---->Altered MoRF (Pr = 0.28 | P = 0.03) |
Brotula_barbata_bloc1s5	I38V	# | | |
Brotula_barbata_bloc1s5	I38V	# | |---->Altered Ordered_interface (Pr = 0.16) |
Brotula_barbata_bloc1s5	I38V	# | |
Brotula_barbata_bloc1s5	I38V	# |---->Altered Metal_binding (Pr = 0.19)<---------------------------------------------------------|
Brotula_barbata_bloc1s5	I38V	# | |---->Gain of Manganese_binding at H35 (Pr = 0.18 | P = 0.02)
Brotula_barbata_bloc1s5	I38V	# |
Brotula_barbata_bloc1s5	I38V	# |---->Altered PTM_site (Pr = 0.09)
Brotula_barbata_bloc1s5	S59N	0.306		Altered Motifs (ELME000062:Secondary preference for PKA-type AGC kinase phosphorylation.; ELME000149:Sorting and internalisation signal found in the cytoplasmic juxta-membrane region of type I transmembrane proteins. Targets them from the Trans Golgi Network to the lysosomal-endosomal-melanosomal compartments. Interacts with adaptor protein (AP) complexes)	Predicted conservation scores
Brotula_barbata_bloc1s5	S59N	# Altered Effect (Pr = 0.28)
Brotula_barbata_bloc1s5	S59N	# |---->Altered Motifs (ELME000062|ELME000149)
Brotula_barbata_bloc1s5	S59N	# |---->Altered Structure_and_dynamics (Pr = 0.28)-------------------------------------------------------|
Brotula_barbata_bloc1s5	S59N	# | |---->Altered Secondary_structure (Pr = 0.25) |
Brotula_barbata_bloc1s5	S59N	# | | |
Brotula_barbata_bloc1s5	S59N	# | |---->Altered Stability_and_conformational_flexibility (Pr = 0.28) |
Brotula_barbata_bloc1s5	S59N	# | | |---->Altered Conformational_flexibility (Pr = 0.28) |
Brotula_barbata_bloc1s5	S59N	# | | |
Brotula_barbata_bloc1s5	S59N	# | |---->Altered Special_structural_signatures (Pr = 0.04) |
Brotula_barbata_bloc1s5	S59N	# | |---->Altered Signal_peptide (Pr = 0.00) |
Brotula_barbata_bloc1s5	S59N	# | | |
Brotula_barbata_bloc1s5	S59N	# | |---->Altered Transmembrane_protein (Pr = 0.04) |
Brotula_barbata_bloc1s5	S59N	# | |
Brotula_barbata_bloc1s5	S59N	# |---->Altered Functional_residue (Pr = 0.17) |
Brotula_barbata_bloc1s5	S59N	# |---->Altered Macromolecular_binding (Pr = 0.17) |
Brotula_barbata_bloc1s5	S59N	# | |---->Altered Protein_binding (Pr = 0.17) |
Brotula_barbata_bloc1s5	S59N	# | |---->Altered Disordered_interface (Pr = 0.17) |
Brotula_barbata_bloc1s5	S59N	# | | |
Brotula_barbata_bloc1s5	S59N	# | |---->Altered Ordered_interface (Pr = 0.11) |
Brotula_barbata_bloc1s5	S59N	# | |
Brotula_barbata_bloc1s5	S59N	# |---->Altered Metal_binding (Pr = 0.01)<---------------------------------------------------------|
Brotula_barbata_bloc1s5	S59N	# |
Brotula_barbata_bloc1s5	S59N	# |---->Altered PTM_site (Pr = 0.07)
Brotula_barbata_bloc1s5	V70L	0.078		Altered Motifs (ELME000146:Subtilisin/kexin isozyme-1 (SKI1) cleavage site ([RK]-X-[hydrophobic]-[LTKF]-|-X))	Predicted conservation scores
Brotula_barbata_bloc1s5	V70L	# Altered Effect (Pr = 0.26)
Brotula_barbata_bloc1s5	V70L	# |---->Altered Motifs (ELME000146)
Brotula_barbata_bloc1s5	V70L	# |---->Altered Structure_and_dynamics (Pr = 0.26)-------------------------------------------------------|
Brotula_barbata_bloc1s5	V70L	# | |---->Altered Secondary_structure (Pr = 0.26) |
Brotula_barbata_bloc1s5	V70L	# | | |
Brotula_barbata_bloc1s5	V70L	# | |---->Altered Stability_and_conformational_flexibility (Pr = 0.16) |
Brotula_barbata_bloc1s5	V70L	# | | |---->Altered Conformational_flexibility (Pr = 0.16) |
Brotula_barbata_bloc1s5	V70L	# | | |
Brotula_barbata_bloc1s5	V70L	# | |---->Altered Special_structural_signatures (Pr = 0.04) |
Brotula_barbata_bloc1s5	V70L	# | |---->Altered Signal_peptide (Pr = 0.00) |
Brotula_barbata_bloc1s5	V70L	# | | |
Brotula_barbata_bloc1s5	V70L	# | |---->Altered Transmembrane_protein (Pr = 0.04) |
Brotula_barbata_bloc1s5	V70L	# | |
Brotula_barbata_bloc1s5	V70L	# |---->Altered Functional_residue (Pr = 0.12) |
Brotula_barbata_bloc1s5	V70L	# |---->Altered Macromolecular_binding (Pr = 0.12) |
Brotula_barbata_bloc1s5	V70L	# | |---->Altered Protein_binding (Pr = 0.12) |
Brotula_barbata_bloc1s5	V70L	# | |---->Altered Disordered_interface (Pr = 0.11) |
Brotula_barbata_bloc1s5	V70L	# | | |
Brotula_barbata_bloc1s5	V70L	# | |---->Altered Ordered_interface (Pr = 0.12) |
Brotula_barbata_bloc1s5	V70L	# | |
Brotula_barbata_bloc1s5	V70L	# |---->Altered Metal_binding (Pr = 0.02)<---------------------------------------------------------|
Brotula_barbata_bloc1s5	V70L	# |
Brotula_barbata_bloc1s5	V70L	# |---->Altered PTM_site (Pr = 0.12)
Brotula_barbata_bloc1s5	E71D	0.299		Altered Motifs (None)	Predicted conservation scores
Brotula_barbata_bloc1s5	E71D	# Altered Effect (Pr = 0.25)
Brotula_barbata_bloc1s5	E71D	# |---->Altered Motifs (None)
Brotula_barbata_bloc1s5	E71D	# |---->Altered Structure_and_dynamics (Pr = 0.25)-------------------------------------------------------|
Brotula_barbata_bloc1s5	E71D	# | |---->Altered Secondary_structure (Pr = 0.25) |
Brotula_barbata_bloc1s5	E71D	# | | |
Brotula_barbata_bloc1s5	E71D	# | |---->Altered Stability_and_conformational_flexibility (Pr = 0.16) |
Brotula_barbata_bloc1s5	E71D	# | | |---->Altered Conformational_flexibility (Pr = 0.16) |
Brotula_barbata_bloc1s5	E71D	# | | |
Brotula_barbata_bloc1s5	E71D	# | |---->Altered Special_structural_signatures (Pr = 0.05) |
Brotula_barbata_bloc1s5	E71D	# | |---->Altered Signal_peptide (Pr = 0.00) |
Brotula_barbata_bloc1s5	E71D	# | | |
Brotula_barbata_bloc1s5	E71D	# | |---->Altered Transmembrane_protein (Pr = 0.05) |
Brotula_barbata_bloc1s5	E71D	# | |
Brotula_barbata_bloc1s5	E71D	# |---->Altered Functional_residue (Pr = 0.14) |
Brotula_barbata_bloc1s5	E71D	# |---->Altered Macromolecular_binding (Pr = 0.14) |
Brotula_barbata_bloc1s5	E71D	# | |---->Altered Protein_binding (Pr = 0.14) |
Brotula_barbata_bloc1s5	E71D	# | |---->Altered Disordered_interface (Pr = 0.08) |
Brotula_barbata_bloc1s5	E71D	# | | |
Brotula_barbata_bloc1s5	E71D	# | |---->Altered Ordered_interface (Pr = 0.14) |
Brotula_barbata_bloc1s5	E71D	# | |
Brotula_barbata_bloc1s5	E71D	# |---->Altered Metal_binding (Pr = 0.03)<---------------------------------------------------------|
Brotula_barbata_bloc1s5	E71D	# |
Brotula_barbata_bloc1s5	E71D	# |---->Altered PTM_site (Pr = 0.13)
Brotula_barbata_bloc1s5	T72S	0.144		Altered Motifs (None)	Predicted conservation scores
Brotula_barbata_bloc1s5	T72S	# Altered Effect (Pr = 0.25)
Brotula_barbata_bloc1s5	T72S	# |---->Altered Motifs (None)
Brotula_barbata_bloc1s5	T72S	# |---->Altered Structure_and_dynamics (Pr = 0.25)-------------------------------------------------------|
Brotula_barbata_bloc1s5	T72S	# | |---->Altered Secondary_structure (Pr = 0.25) |
Brotula_barbata_bloc1s5	T72S	# | | |
Brotula_barbata_bloc1s5	T72S	# | |---->Altered Stability_and_conformational_flexibility (Pr = 0.19) |
Brotula_barbata_bloc1s5	T72S	# | | |---->Altered Conformational_flexibility (Pr = 0.19) |
Brotula_barbata_bloc1s5	T72S	# | | |
Brotula_barbata_bloc1s5	T72S	# | |---->Altered Special_structural_signatures (Pr = 0.04) |
Brotula_barbata_bloc1s5	T72S	# | |---->Altered Signal_peptide (Pr = 0.00) |
Brotula_barbata_bloc1s5	T72S	# | | |
Brotula_barbata_bloc1s5	T72S	# | |---->Altered Transmembrane_protein (Pr = 0.04) |
Brotula_barbata_bloc1s5	T72S	# | |
Brotula_barbata_bloc1s5	T72S	# |---->Altered Functional_residue (Pr = 0.14) |
Brotula_barbata_bloc1s5	T72S	# |---->Altered Macromolecular_binding (Pr = 0.14) |
Brotula_barbata_bloc1s5	T72S	# | |---->Altered Protein_binding (Pr = 0.14) |
Brotula_barbata_bloc1s5	T72S	# | |---->Altered Disordered_interface (Pr = 0.08) |
Brotula_barbata_bloc1s5	T72S	# | | |
Brotula_barbata_bloc1s5	T72S	# | |---->Altered Ordered_interface (Pr = 0.14) |
Brotula_barbata_bloc1s5	T72S	# | |
Brotula_barbata_bloc1s5	T72S	# |---->Altered Metal_binding (Pr = 0.02)<---------------------------------------------------------|
Brotula_barbata_bloc1s5	T72S	# |
Brotula_barbata_bloc1s5	T72S	# |---->Altered PTM_site (Pr = 0.12)
Brotula_barbata_bloc1s5	G83D	0.209	Altered Coiled_coil (Pr = 0.33 | P = 9.2e-03); Gain of Helix (Pr = 0.28 | P = 0.02)	Altered Motifs (ELME000081:Src-family Src Homology 2 (SH2) domains binding motif.; ELME000182:STAT5 Src Homology 2 (SH2) domain binding motif.; ELME000220:Phosphothreonine motif binding a subset of FHA domains that have a preference for an acidic amino acid at the pT+3 position.)	Predicted conservation scores
Brotula_barbata_bloc1s5	G83D	# Altered Effect (Pr = 0.33)
Brotula_barbata_bloc1s5	G83D	# |---->Altered Motifs (ELME000081|ELME000182|ELME000220)
Brotula_barbata_bloc1s5	G83D	# |---->Altered Structure_and_dynamics (Pr = 0.33)-------------------------------------------------------|
Brotula_barbata_bloc1s5	G83D	# | |---->Altered Secondary_structure (Pr = 0.28) |
Brotula_barbata_bloc1s5	G83D	# | | |---->Gain of Helix (Pr = 0.28 | P = 0.02) |
Brotula_barbata_bloc1s5	G83D	# | | |
Brotula_barbata_bloc1s5	G83D	# | |---->Altered Stability_and_conformational_flexibility (Pr = 0.16) |
Brotula_barbata_bloc1s5	G83D	# | | |---->Altered Conformational_flexibility (Pr = 0.16) |
Brotula_barbata_bloc1s5	G83D	# | | |
Brotula_barbata_bloc1s5	G83D	# | |---->Altered Special_structural_signatures (Pr = 0.33) |
Brotula_barbata_bloc1s5	G83D	# | |---->Altered Coiled_coil (Pr = 0.33 | P = 9.2e-03) |
Brotula_barbata_bloc1s5	G83D	# | |---->Altered Signal_peptide (Pr = 0.00) |
Brotula_barbata_bloc1s5	G83D	# | | |
Brotula_barbata_bloc1s5	G83D	# | |---->Altered Transmembrane_protein (Pr = 0.05) |
Brotula_barbata_bloc1s5	G83D	# | |
Brotula_barbata_bloc1s5	G83D	# |---->Altered Functional_residue (Pr = 0.18) |
Brotula_barbata_bloc1s5	G83D	# |---->Altered Macromolecular_binding (Pr = 0.18) |
Brotula_barbata_bloc1s5	G83D	# | |---->Altered Protein_binding (Pr = 0.18) |
Brotula_barbata_bloc1s5	G83D	# | |---->Altered Disordered_interface (Pr = 0.18) |
Brotula_barbata_bloc1s5	G83D	# | | |
Brotula_barbata_bloc1s5	G83D	# | |---->Altered Ordered_interface (Pr = 0.16) |
Brotula_barbata_bloc1s5	G83D	# | |
Brotula_barbata_bloc1s5	G83D	# |---->Altered Metal_binding (Pr = 0.02)<---------------------------------------------------------|
Brotula_barbata_bloc1s5	G83D	# |
Brotula_barbata_bloc1s5	G83D	# |---->Altered PTM_site (Pr = 0.09)
Brotula_barbata_bloc1s5	I91V	0.057	Altered Coiled_coil (Pr = 0.30 | P = 0.01)	Altered Motifs (ELME000193:Some proteins re-exported from the nucleus contain a Leucine-rich nuclear export signal (NES) binding to the CRM1 exportin protein.)	Predicted conservation scores
Brotula_barbata_bloc1s5	I91V	# Altered Effect (Pr = 0.30)
Brotula_barbata_bloc1s5	I91V	# |---->Altered Motifs (ELME000193)
Brotula_barbata_bloc1s5	I91V	# |---->Altered Structure_and_dynamics (Pr = 0.30)-------------------------------------------------------|
Brotula_barbata_bloc1s5	I91V	# | |---->Altered Secondary_structure (Pr = 0.26) |
Brotula_barbata_bloc1s5	I91V	# | | |
Brotula_barbata_bloc1s5	I91V	# | |---->Altered Stability_and_conformational_flexibility (Pr = 0.15) |
Brotula_barbata_bloc1s5	I91V	# | | |---->Altered Conformational_flexibility (Pr = 0.15) |
Brotula_barbata_bloc1s5	I91V	# | | |
Brotula_barbata_bloc1s5	I91V	# | |---->Altered Special_structural_signatures (Pr = 0.30) |
Brotula_barbata_bloc1s5	I91V	# | |---->Altered Coiled_coil (Pr = 0.30 | P = 0.01) |
Brotula_barbata_bloc1s5	I91V	# | |---->Altered Signal_peptide (Pr = 0.00) |
Brotula_barbata_bloc1s5	I91V	# | | |
Brotula_barbata_bloc1s5	I91V	# | |---->Altered Transmembrane_protein (Pr = 0.01) |
Brotula_barbata_bloc1s5	I91V	# | |
Brotula_barbata_bloc1s5	I91V	# |---->Altered Functional_residue (Pr = 0.19) |
Brotula_barbata_bloc1s5	I91V	# |---->Altered Macromolecular_binding (Pr = 0.19) |
Brotula_barbata_bloc1s5	I91V	# | |---->Altered Protein_binding (Pr = 0.19) |
Brotula_barbata_bloc1s5	I91V	# | |---->Altered Disordered_interface (Pr = 0.19) |
Brotula_barbata_bloc1s5	I91V	# | | |
Brotula_barbata_bloc1s5	I91V	# | |---->Altered Ordered_interface (Pr = 0.05) |
Brotula_barbata_bloc1s5	I91V	# | |
Brotula_barbata_bloc1s5	I91V	# |---->Altered Metal_binding (Pr = 0.01)<---------------------------------------------------------|
Brotula_barbata_bloc1s5	I91V	# |
Brotula_barbata_bloc1s5	I91V	# |---->Altered PTM_site (Pr = 0.14)
Brotula_barbata_bloc1s5	A103S	0.364	Altered Coiled_coil (Pr = 0.31 | P = 0.01)	Altered Motifs (None)	Predicted conservation scores
Brotula_barbata_bloc1s5	A103S	# Altered Effect (Pr = 0.31)
Brotula_barbata_bloc1s5	A103S	# |---->Altered Motifs (None)
Brotula_barbata_bloc1s5	A103S	# |---->Altered Structure_and_dynamics (Pr = 0.31)-------------------------------------------------------|
Brotula_barbata_bloc1s5	A103S	# | |---->Altered Secondary_structure (Pr = 0.05) |
Brotula_barbata_bloc1s5	A103S	# | | |
Brotula_barbata_bloc1s5	A103S	# | |---->Altered Stability_and_conformational_flexibility (Pr = 0.25) |
Brotula_barbata_bloc1s5	A103S	# | | |---->Altered Conformational_flexibility (Pr = 0.25) |
Brotula_barbata_bloc1s5	A103S	# | | |
Brotula_barbata_bloc1s5	A103S	# | |---->Altered Special_structural_signatures (Pr = 0.31) |
Brotula_barbata_bloc1s5	A103S	# | |---->Altered Coiled_coil (Pr = 0.31 | P = 0.01) |
Brotula_barbata_bloc1s5	A103S	# | |---->Altered Signal_peptide (Pr = 0.00) |
Brotula_barbata_bloc1s5	A103S	# | | |
Brotula_barbata_bloc1s5	A103S	# | |---->Altered Transmembrane_protein (Pr = 0.02) |
Brotula_barbata_bloc1s5	A103S	# | |
Brotula_barbata_bloc1s5	A103S	# |---->Altered Functional_residue (Pr = 0.14) |
Brotula_barbata_bloc1s5	A103S	# |---->Altered Macromolecular_binding (Pr = 0.10) |
Brotula_barbata_bloc1s5	A103S	# | |---->Altered Protein_binding (Pr = 0.10) |
Brotula_barbata_bloc1s5	A103S	# | |---->Altered Disordered_interface (Pr = 0.10) |
Brotula_barbata_bloc1s5	A103S	# | | |
Brotula_barbata_bloc1s5	A103S	# | |---->Altered Ordered_interface (Pr = 0.04) |
Brotula_barbata_bloc1s5	A103S	# | |
Brotula_barbata_bloc1s5	A103S	# |---->Altered Metal_binding (Pr = 0.04)<---------------------------------------------------------|
Brotula_barbata_bloc1s5	A103S	# |
Brotula_barbata_bloc1s5	A103S	# |---->Altered PTM_site (Pr = 0.14)
Brotula_barbata_bloc1s5	V110I	0.047	Altered Coiled_coil (Pr = 0.28 | P = 0.01)	Altered Motifs (None)	Predicted conservation scores
Brotula_barbata_bloc1s5	V110I	# Altered Effect (Pr = 0.28)
Brotula_barbata_bloc1s5	V110I	# |---->Altered Motifs (None)
Brotula_barbata_bloc1s5	V110I	# |---->Altered Structure_and_dynamics (Pr = 0.28)-------------------------------------------------------|
Brotula_barbata_bloc1s5	V110I	# | |---->Altered Secondary_structure (Pr = 0.24) |
Brotula_barbata_bloc1s5	V110I	# | | |
Brotula_barbata_bloc1s5	V110I	# | |---->Altered Stability_and_conformational_flexibility (Pr = 0.28) |
Brotula_barbata_bloc1s5	V110I	# | | |---->Altered Conformational_flexibility (Pr = 0.28) |
Brotula_barbata_bloc1s5	V110I	# | | |
Brotula_barbata_bloc1s5	V110I	# | |---->Altered Special_structural_signatures (Pr = 0.28) |
Brotula_barbata_bloc1s5	V110I	# | |---->Altered Coiled_coil (Pr = 0.28 | P = 0.01) |
Brotula_barbata_bloc1s5	V110I	# | |---->Altered Signal_peptide (Pr = 0.00) |
Brotula_barbata_bloc1s5	V110I	# | | |
Brotula_barbata_bloc1s5	V110I	# | |---->Altered Transmembrane_protein (Pr = 0.02) |
Brotula_barbata_bloc1s5	V110I	# | |
Brotula_barbata_bloc1s5	V110I	# |---->Altered Functional_residue (Pr = 0.08) |
Brotula_barbata_bloc1s5	V110I	# |---->Altered Macromolecular_binding (Pr = 0.08) |
Brotula_barbata_bloc1s5	V110I	# | |---->Altered Protein_binding (Pr = 0.08) |
Brotula_barbata_bloc1s5	V110I	# | |---->Altered Disordered_interface (Pr = 0.08) |
Brotula_barbata_bloc1s5	V110I	# | | |
Brotula_barbata_bloc1s5	V110I	# | |---->Altered Ordered_interface (Pr = 0.04) |
Brotula_barbata_bloc1s5	V110I	# | |
Brotula_barbata_bloc1s5	V110I	# |---->Altered Metal_binding (Pr = 0.04)<---------------------------------------------------------|
Brotula_barbata_bloc1s5	V110I	# |
Brotula_barbata_bloc1s5	V110I	# |---->Altered PTM_site (Pr = 0.07)
Brotula_barbata_bloc1s5	E116A	0.202	Altered Coiled_coil (Pr = 0.64 | P = 2.7e-03); Loss of Intrinsic_disorder (Pr = 0.35 | P = 0.05)	Altered Motifs (None)	Predicted conservation scores
Brotula_barbata_bloc1s5	E116A	# Altered Effect (Pr = 0.64)
Brotula_barbata_bloc1s5	E116A	# |---->Altered Motifs (None)
Brotula_barbata_bloc1s5	E116A	# |---->Altered Structure_and_dynamics (Pr = 0.64)-------------------------------------------------------|
Brotula_barbata_bloc1s5	E116A	# | |---->Altered Secondary_structure (Pr = 0.26) |
Brotula_barbata_bloc1s5	E116A	# | | |
Brotula_barbata_bloc1s5	E116A	# | |---->Altered Stability_and_conformational_flexibility (Pr = 0.35) |
Brotula_barbata_bloc1s5	E116A	# | | |---->Altered Conformational_flexibility (Pr = 0.35) |
Brotula_barbata_bloc1s5	E116A	# | | |---->Loss of Intrinsic_disorder (Pr = 0.35 | P = 0.05) |
Brotula_barbata_bloc1s5	E116A	# | | |
Brotula_barbata_bloc1s5	E116A	# | |---->Altered Special_structural_signatures (Pr = 0.64) |
Brotula_barbata_bloc1s5	E116A	# | |---->Altered Coiled_coil (Pr = 0.64 | P = 2.7e-03) |
Brotula_barbata_bloc1s5	E116A	# | |---->Altered Signal_peptide (Pr = 0.00) |
Brotula_barbata_bloc1s5	E116A	# | | |
Brotula_barbata_bloc1s5	E116A	# | |---->Altered Transmembrane_protein (Pr = 0.02) |
Brotula_barbata_bloc1s5	E116A	# | |
Brotula_barbata_bloc1s5	E116A	# |---->Altered Functional_residue (Pr = 0.07) |
Brotula_barbata_bloc1s5	E116A	# |---->Altered Macromolecular_binding (Pr = 0.06) |
Brotula_barbata_bloc1s5	E116A	# | |---->Altered Protein_binding (Pr = 0.06) |
Brotula_barbata_bloc1s5	E116A	# | |---->Altered Disordered_interface (Pr = 0.06) |
Brotula_barbata_bloc1s5	E116A	# | | |
Brotula_barbata_bloc1s5	E116A	# | |---->Altered Ordered_interface (Pr = 0.04) |
Brotula_barbata_bloc1s5	E116A	# | |
Brotula_barbata_bloc1s5	E116A	# |---->Altered Metal_binding (Pr = 0.01)<---------------------------------------------------------|
Brotula_barbata_bloc1s5	E116A	# |
Brotula_barbata_bloc1s5	E116A	# |---->Altered PTM_site (Pr = 0.07)
Brotula_barbata_bloc1s5	D132V	0.273	Loss of Intrinsic_disorder (Pr = 0.37 | P = 0.04); Altered MoRF (Pr = 0.27 | P = 0.04)	Altered Motifs (ELME000137:Protein phosphatase 1 catalytic subunit (PP1c) interacting motif binds targeting proteins that dock to the substrate for dephosphorylation. The motif defined is [RK]{0 -1}[VI][^P][FW].; ELME000193:Some proteins re-exported from the nucleus contain a Leucine-rich nuclear export signal (NES) binding to the CRM1 exportin protein.)	Predicted conservation scores
Brotula_barbata_bloc1s5	D132V	# Altered Effect (Pr = 0.37)
Brotula_barbata_bloc1s5	D132V	# |---->Altered Motifs (ELME000137|ELME000193)
Brotula_barbata_bloc1s5	D132V	# |---->Altered Structure_and_dynamics (Pr = 0.37)-------------------------------------------------------|
Brotula_barbata_bloc1s5	D132V	# | |---->Altered Secondary_structure (Pr = 0.05) |
Brotula_barbata_bloc1s5	D132V	# | | |
Brotula_barbata_bloc1s5	D132V	# | |---->Altered Stability_and_conformational_flexibility (Pr = 0.37) |
Brotula_barbata_bloc1s5	D132V	# | | |---->Altered Conformational_flexibility (Pr = 0.37) |
Brotula_barbata_bloc1s5	D132V	# | | |---->Loss of Intrinsic_disorder (Pr = 0.37 | P = 0.04) |
Brotula_barbata_bloc1s5	D132V	# | | |
Brotula_barbata_bloc1s5	D132V	# | |---->Altered Special_structural_signatures (Pr = 0.01) |
Brotula_barbata_bloc1s5	D132V	# | |---->Altered Signal_peptide (Pr = 0.00) |
Brotula_barbata_bloc1s5	D132V	# | | |
Brotula_barbata_bloc1s5	D132V	# | |---->Altered Transmembrane_protein (Pr = 0.01) |
Brotula_barbata_bloc1s5	D132V	# | |
Brotula_barbata_bloc1s5	D132V	# |---->Altered Functional_residue (Pr = 0.27) |
Brotula_barbata_bloc1s5	D132V	# |---->Altered Macromolecular_binding (Pr = 0.27) |
Brotula_barbata_bloc1s5	D132V	# | |---->Altered Protein_binding (Pr = 0.27) |
Brotula_barbata_bloc1s5	D132V	# | |---->Altered Disordered_interface (Pr = 0.27) |
Brotula_barbata_bloc1s5	D132V	# | | |---->Altered MoRF (Pr = 0.27 | P = 0.04) |
Brotula_barbata_bloc1s5	D132V	# | | |
Brotula_barbata_bloc1s5	D132V	# | |---->Altered Ordered_interface (Pr = 0.08) |
Brotula_barbata_bloc1s5	D132V	# | |
Brotula_barbata_bloc1s5	D132V	# |---->Altered Metal_binding (Pr = 0.05)<---------------------------------------------------------|
Brotula_barbata_bloc1s5	D132V	# |
Brotula_barbata_bloc1s5	D132V	# |---->Altered PTM_site (Pr = 0.11)
Brotula_barbata_bloc1s5	E136G	0.315	Altered MoRF (Pr = 0.31 | P = 0.02); Gain of Acetylation at K139 (Pr = 0.23 | P = 0.02)	Altered Motifs (None)	Predicted conservation scores
Brotula_barbata_bloc1s5	E136G	# Altered Effect (Pr = 0.31)
Brotula_barbata_bloc1s5	E136G	# |---->Altered Motifs (None)
Brotula_barbata_bloc1s5	E136G	# |---->Altered Structure_and_dynamics (Pr = 0.26)-------------------------------------------------------|
Brotula_barbata_bloc1s5	E136G	# | |---->Altered Secondary_structure (Pr = 0.25) |
Brotula_barbata_bloc1s5	E136G	# | | |
Brotula_barbata_bloc1s5	E136G	# | |---->Altered Stability_and_conformational_flexibility (Pr = 0.26) |
Brotula_barbata_bloc1s5	E136G	# | | |---->Altered Conformational_flexibility (Pr = 0.26) |
Brotula_barbata_bloc1s5	E136G	# | | |
Brotula_barbata_bloc1s5	E136G	# | |---->Altered Special_structural_signatures (Pr = 0.01) |
Brotula_barbata_bloc1s5	E136G	# | |---->Altered Signal_peptide (Pr = 0.00) |
Brotula_barbata_bloc1s5	E136G	# | | |
Brotula_barbata_bloc1s5	E136G	# | |---->Altered Transmembrane_protein (Pr = 0.01) |
Brotula_barbata_bloc1s5	E136G	# | |
Brotula_barbata_bloc1s5	E136G	# |---->Altered Functional_residue (Pr = 0.31) |
Brotula_barbata_bloc1s5	E136G	# |---->Altered Macromolecular_binding (Pr = 0.31) |
Brotula_barbata_bloc1s5	E136G	# | |---->Altered Protein_binding (Pr = 0.31) |
Brotula_barbata_bloc1s5	E136G	# | |---->Altered Disordered_interface (Pr = 0.31) |
Brotula_barbata_bloc1s5	E136G	# | | |---->Altered MoRF (Pr = 0.31 | P = 0.02) |
Brotula_barbata_bloc1s5	E136G	# | | |
Brotula_barbata_bloc1s5	E136G	# | |---->Altered Ordered_interface (Pr = 0.08) |
Brotula_barbata_bloc1s5	E136G	# | |
Brotula_barbata_bloc1s5	E136G	# |---->Altered Metal_binding (Pr = 0.05)<---------------------------------------------------------|
Brotula_barbata_bloc1s5	E136G	# |
Brotula_barbata_bloc1s5	E136G	# |---->Altered PTM_site (Pr = 0.23)
Brotula_barbata_bloc1s5	E136G	# |---->Gain of Acetylation at K139 (Pr = 0.23 | P = 0.02)
Brotula_barbata_bloc1s5	V156I	0.077	Gain of Acetylation at K154 (Pr = 0.23 | P = 0.02)	Altered Motifs (None)	Predicted conservation scores
Brotula_barbata_bloc1s5	V156I	# Altered Effect (Pr = 0.32)
Brotula_barbata_bloc1s5	V156I	# |---->Altered Motifs (None)
Brotula_barbata_bloc1s5	V156I	# |---->Altered Structure_and_dynamics (Pr = 0.32)-------------------------------------------------------|
Brotula_barbata_bloc1s5	V156I	# | |---->Altered Secondary_structure (Pr = 0.07) |
Brotula_barbata_bloc1s5	V156I	# | | |
Brotula_barbata_bloc1s5	V156I	# | |---->Altered Stability_and_conformational_flexibility (Pr = 0.32) |
Brotula_barbata_bloc1s5	V156I	# | | |---->Altered Conformational_flexibility (Pr = 0.32) |
Brotula_barbata_bloc1s5	V156I	# | | |
Brotula_barbata_bloc1s5	V156I	# | |---->Altered Special_structural_signatures (Pr = 0.02) |
Brotula_barbata_bloc1s5	V156I	# | |---->Altered Signal_peptide (Pr = 0.00) |
Brotula_barbata_bloc1s5	V156I	# | | |
Brotula_barbata_bloc1s5	V156I	# | |---->Altered Transmembrane_protein (Pr = 0.02) |
Brotula_barbata_bloc1s5	V156I	# | |
Brotula_barbata_bloc1s5	V156I	# |---->Altered Functional_residue (Pr = 0.23) |
Brotula_barbata_bloc1s5	V156I	# |---->Altered Macromolecular_binding (Pr = 0.15) |
Brotula_barbata_bloc1s5	V156I	# | |---->Altered Protein_binding (Pr = 0.15) |
Brotula_barbata_bloc1s5	V156I	# | |---->Altered Disordered_interface (Pr = 0.15) |
Brotula_barbata_bloc1s5	V156I	# | | |
Brotula_barbata_bloc1s5	V156I	# | |---->Altered Ordered_interface (Pr = 0.03) |
Brotula_barbata_bloc1s5	V156I	# | |
Brotula_barbata_bloc1s5	V156I	# |---->Altered Metal_binding (Pr = 0.06)<---------------------------------------------------------|
Brotula_barbata_bloc1s5	V156I	# |
Brotula_barbata_bloc1s5	V156I	# |---->Altered PTM_site (Pr = 0.23)
Brotula_barbata_bloc1s5	V156I	# |---->Gain of Acetylation at K154 (Pr = 0.23 | P = 0.02)
Brotula_barbata_bloc1s5	F176Y	0.310	Altered Coiled_coil (Pr = 0.26 | P = 0.01)	Altered Motifs (ELME000136:The Class IV WW domain interaction motif is recognised primarily by the Pin1 phosphorylation-dependent prolyl isomerase.; ELME000159:Proline-Directed Kinase (e.g. MAPK) phosphorylation site in higher eukaryotes.)	Predicted conservation scores
Brotula_barbata_bloc1s5	F176Y	# Altered Effect (Pr = 0.27)
Brotula_barbata_bloc1s5	F176Y	# |---->Altered Motifs (ELME000136|ELME000159)
Brotula_barbata_bloc1s5	F176Y	# |---->Altered Structure_and_dynamics (Pr = 0.27)-------------------------------------------------------|
Brotula_barbata_bloc1s5	F176Y	# | |---->Altered Secondary_structure (Pr = 0.24) |
Brotula_barbata_bloc1s5	F176Y	# | | |
Brotula_barbata_bloc1s5	F176Y	# | |---->Altered Stability_and_conformational_flexibility (Pr = 0.27) |
Brotula_barbata_bloc1s5	F176Y	# | | |---->Altered Conformational_flexibility (Pr = 0.27) |
Brotula_barbata_bloc1s5	F176Y	# | | |
Brotula_barbata_bloc1s5	F176Y	# | |---->Altered Special_structural_signatures (Pr = 0.26) |
Brotula_barbata_bloc1s5	F176Y	# | |---->Altered Coiled_coil (Pr = 0.26 | P = 0.01) |
Brotula_barbata_bloc1s5	F176Y	# | |---->Altered Signal_peptide (Pr = 0.00) |
Brotula_barbata_bloc1s5	F176Y	# | | |
Brotula_barbata_bloc1s5	F176Y	# | |---->Altered Transmembrane_protein (Pr = 0.02) |
Brotula_barbata_bloc1s5	F176Y	# | |
Brotula_barbata_bloc1s5	F176Y	# |---->Altered Functional_residue (Pr = 0.26) |
Brotula_barbata_bloc1s5	F176Y	# |---->Altered Macromolecular_binding (Pr = 0.26) |
Brotula_barbata_bloc1s5	F176Y	# | |---->Altered Protein_binding (Pr = 0.26) |
Brotula_barbata_bloc1s5	F176Y	# | |---->Altered Disordered_interface (Pr = 0.26) |
Brotula_barbata_bloc1s5	F176Y	# | | |
Brotula_barbata_bloc1s5	F176Y	# | |---->Altered Ordered_interface (Pr = 0.17) |
Brotula_barbata_bloc1s5	F176Y	# | |
Brotula_barbata_bloc1s5	F176Y	# |---->Altered Metal_binding (Pr = 0.01)<---------------------------------------------------------|
Brotula_barbata_bloc1s5	F176Y	# |
Brotula_barbata_bloc1s5	F176Y	# |---->Altered PTM_site (Pr = 0.23)
Brotula_barbata_bloc1s6	V5I	0.041	Altered MoRF (Pr = 0.37 | P = 7.3e-03); Loss of Zinc_binding at E2 (Pr = 0.28 | P = 0.02); Gain of Helix (Pr = 0.27 | P = 0.03); Loss of Ubiquitylation at K9 (Pr = 0.19 | P = 0.01)	Altered Motifs (ELME000149:Sorting and internalisation signal found in the cytoplasmic juxta-membrane region of type I transmembrane proteins. Targets them from the Trans Golgi Network to the lysosomal-endosomal-melanosomal compartments. Interacts with adaptor protein (AP) complexes; ELME000333:Motif that mediates binding to SUMO proteins non-covalently.; ELME000335:Inverted version of LIG_SUMO_SBM_1 that mediates binding to SUMO proteins non-covalently.)	Predicted conservation scores
Brotula_barbata_bloc1s6	V5I	# Altered Effect (Pr = 0.37)
Brotula_barbata_bloc1s6	V5I	# |---->Altered Motifs (ELME000149|ELME000333|ELME000335)
Brotula_barbata_bloc1s6	V5I	# |---->Altered Structure_and_dynamics (Pr = 0.28)-------------------------------------------------------|
Brotula_barbata_bloc1s6	V5I	# | |---->Altered Secondary_structure (Pr = 0.27) |
Brotula_barbata_bloc1s6	V5I	# | | |---->Gain of Helix (Pr = 0.27 | P = 0.03) |
Brotula_barbata_bloc1s6	V5I	# | | |
Brotula_barbata_bloc1s6	V5I	# | |---->Altered Stability_and_conformational_flexibility (Pr = 0.27) |
Brotula_barbata_bloc1s6	V5I	# | | |---->Altered Conformational_flexibility (Pr = 0.27) |
Brotula_barbata_bloc1s6	V5I	# | | |
Brotula_barbata_bloc1s6	V5I	# | |---->Altered Special_structural_signatures (Pr = 0.04) |
Brotula_barbata_bloc1s6	V5I	# | |---->Altered Signal_peptide (Pr = 0.00) |
Brotula_barbata_bloc1s6	V5I	# | | |
Brotula_barbata_bloc1s6	V5I	# | |---->Altered Transmembrane_protein (Pr = 0.04) |
Brotula_barbata_bloc1s6	V5I	# | |
Brotula_barbata_bloc1s6	V5I	# |---->Altered Functional_residue (Pr = 0.37) |
Brotula_barbata_bloc1s6	V5I	# |---->Altered Macromolecular_binding (Pr = 0.37) |
Brotula_barbata_bloc1s6	V5I	# | |---->Altered Protein_binding (Pr = 0.37) |
Brotula_barbata_bloc1s6	V5I	# | |---->Altered Disordered_interface (Pr = 0.37) |
Brotula_barbata_bloc1s6	V5I	# | | |---->Altered MoRF (Pr = 0.37 | P = 7.3e-03) |
Brotula_barbata_bloc1s6	V5I	# | | |
Brotula_barbata_bloc1s6	V5I	# | |---->Altered Ordered_interface (Pr = 0.22) |
Brotula_barbata_bloc1s6	V5I	# | |
Brotula_barbata_bloc1s6	V5I	# |---->Altered Metal_binding (Pr = 0.28)<---------------------------------------------------------|
Brotula_barbata_bloc1s6	V5I	# | |---->Loss of Zinc_binding at E2 (Pr = 0.28 | P = 0.02)
Brotula_barbata_bloc1s6	V5I	# |
Brotula_barbata_bloc1s6	V5I	# |---->Altered PTM_site (Pr = 0.19)
Brotula_barbata_bloc1s6	V5I	# |---->Loss of Ubiquitylation at K9 (Pr = 0.19 | P = 0.01)
Brotula_barbata_bloc1s6	L62M	0.146	Altered Coiled_coil (Pr = 0.35 | P = 8.3e-03); Altered Cytoplasmic_loop (Pr = 0.14 | P = 0.02)	Altered Motifs (ELME000051:Longer mode 2 interacting phospho-motif for 14-3-3 proteins with key conservation RxxxS#p.; ELME000149:Sorting and internalisation signal found in the cytoplasmic juxta-membrane region of type I transmembrane proteins. Targets them from the Trans Golgi Network to the lysosomal-endosomal-melanosomal compartments. Interacts with adaptor protein (AP) complexes; ELME000220:Phosphothreonine motif binding a subset of FHA domains that have a preference for an acidic amino acid at the pT+3 position.; ELME000335:Inverted version of LIG_SUMO_SBM_1 that mediates binding to SUMO proteins non-covalently.; PS00006:Casein kinase II phosphorylation site)	Predicted conservation scores
Brotula_barbata_bloc1s6	L62M	# Altered Effect (Pr = 0.35)
Brotula_barbata_bloc1s6	L62M	# |---->Altered Motifs (ELME000051|ELME000149|ELME000220|ELME000335|PS00006)
Brotula_barbata_bloc1s6	L62M	# |---->Altered Structure_and_dynamics (Pr = 0.35)-------------------------------------------------------|
Brotula_barbata_bloc1s6	L62M	# | |---->Altered Secondary_structure (Pr = 0.26) |
Brotula_barbata_bloc1s6	L62M	# | | |
Brotula_barbata_bloc1s6	L62M	# | |---->Altered Stability_and_conformational_flexibility (Pr = 0.14) |
Brotula_barbata_bloc1s6	L62M	# | | |---->Altered Conformational_flexibility (Pr = 0.14) |
Brotula_barbata_bloc1s6	L62M	# | | |
Brotula_barbata_bloc1s6	L62M	# | |---->Altered Special_structural_signatures (Pr = 0.35) |
Brotula_barbata_bloc1s6	L62M	# | |---->Altered Coiled_coil (Pr = 0.35 | P = 8.3e-03) |
Brotula_barbata_bloc1s6	L62M	# | |---->Altered Signal_peptide (Pr = 0.00) |
Brotula_barbata_bloc1s6	L62M	# | | |
Brotula_barbata_bloc1s6	L62M	# | |---->Altered Transmembrane_protein (Pr = 0.14) |
Brotula_barbata_bloc1s6	L62M	# | |---->Altered Non-cytoplasmic_loop (Pr = 0.14 | P = 0.02) |
Brotula_barbata_bloc1s6	L62M	# | |
Brotula_barbata_bloc1s6	L62M	# |---->Altered Functional_residue (Pr = 0.09) |
Brotula_barbata_bloc1s6	L62M	# |---->Altered Macromolecular_binding (Pr = 0.08) |
Brotula_barbata_bloc1s6	L62M	# | |---->Altered Protein_binding (Pr = 0.08) |
Brotula_barbata_bloc1s6	L62M	# | |---->Altered Disordered_interface (Pr = 0.07) |
Brotula_barbata_bloc1s6	L62M	# | | |
Brotula_barbata_bloc1s6	L62M	# | |---->Altered Ordered_interface (Pr = 0.08) |
Brotula_barbata_bloc1s6	L62M	# | |
Brotula_barbata_bloc1s6	L62M	# |---->Altered Metal_binding (Pr = 0.03)<---------------------------------------------------------|
Brotula_barbata_bloc1s6	L62M	# |
Brotula_barbata_bloc1s6	L62M	# |---->Altered PTM_site (Pr = 0.08)
Brotula_barbata_bloc1s6	S66T	0.304	Altered Coiled_coil (Pr = 0.27 | P = 0.02); Altered Cytoplasmic_loop (Pr = 0.15 | P = 0.02)	Altered Motifs (ELME000063:CK1 phosphorylation site)	Predicted conservation scores
Brotula_barbata_bloc1s6	S66T	# Altered Effect (Pr = 0.27)
Brotula_barbata_bloc1s6	S66T	# |---->Altered Motifs (ELME000063)
Brotula_barbata_bloc1s6	S66T	# |---->Altered Structure_and_dynamics (Pr = 0.27)-------------------------------------------------------|
Brotula_barbata_bloc1s6	S66T	# | |---->Altered Secondary_structure (Pr = 0.02) |
Brotula_barbata_bloc1s6	S66T	# | | |
Brotula_barbata_bloc1s6	S66T	# | |---->Altered Stability_and_conformational_flexibility (Pr = 0.14) |
Brotula_barbata_bloc1s6	S66T	# | | |---->Altered Conformational_flexibility (Pr = 0.14) |
Brotula_barbata_bloc1s6	S66T	# | | |
Brotula_barbata_bloc1s6	S66T	# | |---->Altered Special_structural_signatures (Pr = 0.27) |
Brotula_barbata_bloc1s6	S66T	# | |---->Altered Coiled_coil (Pr = 0.27 | P = 0.02) |
Brotula_barbata_bloc1s6	S66T	# | |---->Altered Signal_peptide (Pr = 0.00) |
Brotula_barbata_bloc1s6	S66T	# | | |
Brotula_barbata_bloc1s6	S66T	# | |---->Altered Transmembrane_protein (Pr = 0.15) |
Brotula_barbata_bloc1s6	S66T	# | |---->Altered Non-cytoplasmic_loop (Pr = 0.15 | P = 0.02) |
Brotula_barbata_bloc1s6	S66T	# | |
Brotula_barbata_bloc1s6	S66T	# |---->Altered Functional_residue (Pr = 0.13) |
Brotula_barbata_bloc1s6	S66T	# |---->Altered Macromolecular_binding (Pr = 0.13) |
Brotula_barbata_bloc1s6	S66T	# | |---->Altered Protein_binding (Pr = 0.13) |
Brotula_barbata_bloc1s6	S66T	# | |---->Altered Disordered_interface (Pr = 0.13) |
Brotula_barbata_bloc1s6	S66T	# | | |
Brotula_barbata_bloc1s6	S66T	# | |---->Altered Ordered_interface (Pr = 0.08) |
Brotula_barbata_bloc1s6	S66T	# | |
Brotula_barbata_bloc1s6	S66T	# |---->Altered Metal_binding (Pr = 0.03)<---------------------------------------------------------|
Brotula_barbata_bloc1s6	S66T	# |
Brotula_barbata_bloc1s6	S66T	# |---->Altered PTM_site (Pr = 0.08)
Brotula_barbata_bloc1s6	V73I	0.070	Altered Coiled_coil (Pr = 0.31 | P = 0.01); Altered MoRF (Pr = 0.27 | P = 0.05)	Altered Motifs (None)	Predicted conservation scores
Brotula_barbata_bloc1s6	V73I	# Altered Effect (Pr = 0.31)
Brotula_barbata_bloc1s6	V73I	# |---->Altered Motifs (None)
Brotula_barbata_bloc1s6	V73I	# |---->Altered Structure_and_dynamics (Pr = 0.31)-------------------------------------------------------|
Brotula_barbata_bloc1s6	V73I	# | |---->Altered Secondary_structure (Pr = 0.07) |
Brotula_barbata_bloc1s6	V73I	# | | |
Brotula_barbata_bloc1s6	V73I	# | |---->Altered Stability_and_conformational_flexibility (Pr = 0.10) |
Brotula_barbata_bloc1s6	V73I	# | | |---->Altered Conformational_flexibility (Pr = 0.10) |
Brotula_barbata_bloc1s6	V73I	# | | |
Brotula_barbata_bloc1s6	V73I	# | |---->Altered Special_structural_signatures (Pr = 0.31) |
Brotula_barbata_bloc1s6	V73I	# | |---->Altered Coiled_coil (Pr = 0.31 | P = 0.01) |
Brotula_barbata_bloc1s6	V73I	# | |---->Altered Signal_peptide (Pr = 0.00) |
Brotula_barbata_bloc1s6	V73I	# | | |
Brotula_barbata_bloc1s6	V73I	# | |---->Altered Transmembrane_protein (Pr = 0.10) |
Brotula_barbata_bloc1s6	V73I	# | |
Brotula_barbata_bloc1s6	V73I	# |---->Altered Functional_residue (Pr = 0.27) |
Brotula_barbata_bloc1s6	V73I	# |---->Altered Macromolecular_binding (Pr = 0.27) |
Brotula_barbata_bloc1s6	V73I	# | |---->Altered Protein_binding (Pr = 0.27) |
Brotula_barbata_bloc1s6	V73I	# | |---->Altered Disordered_interface (Pr = 0.27) |
Brotula_barbata_bloc1s6	V73I	# | | |---->Altered MoRF (Pr = 0.27 | P = 0.05) |
Brotula_barbata_bloc1s6	V73I	# | | |
Brotula_barbata_bloc1s6	V73I	# | |---->Altered Ordered_interface (Pr = 0.12) |
Brotula_barbata_bloc1s6	V73I	# | |
Brotula_barbata_bloc1s6	V73I	# |---->Altered Metal_binding (Pr = 0.06)<---------------------------------------------------------|
Brotula_barbata_bloc1s6	V73I	# |
Brotula_barbata_bloc1s6	V73I	# |---->Altered PTM_site (Pr = 0.18)
Brotula_barbata_bloc1s6	N80C	0.463	Altered Coiled_coil (Pr = 0.30 | P = 0.01); Altered MoRF (Pr = 0.30 | P = 0.02)	Altered Motifs (None)	Predicted conservation scores
Brotula_barbata_bloc1s6	N80C	# Altered Effect (Pr = 0.30)
Brotula_barbata_bloc1s6	N80C	# |---->Altered Motifs (None)
Brotula_barbata_bloc1s6	N80C	# |---->Altered Structure_and_dynamics (Pr = 0.30)-------------------------------------------------------|
Brotula_barbata_bloc1s6	N80C	# | |---->Altered Secondary_structure (Pr = 0.24) |
Brotula_barbata_bloc1s6	N80C	# | | |
Brotula_barbata_bloc1s6	N80C	# | |---->Altered Stability_and_conformational_flexibility (Pr = 0.19) |
Brotula_barbata_bloc1s6	N80C	# | | |---->Altered Conformational_flexibility (Pr = 0.19) |
Brotula_barbata_bloc1s6	N80C	# | | |
Brotula_barbata_bloc1s6	N80C	# | |---->Altered Special_structural_signatures (Pr = 0.30) |
Brotula_barbata_bloc1s6	N80C	# | |---->Altered Coiled_coil (Pr = 0.30 | P = 0.01) |
Brotula_barbata_bloc1s6	N80C	# | |---->Altered Signal_peptide (Pr = 0.00) |
Brotula_barbata_bloc1s6	N80C	# | | |
Brotula_barbata_bloc1s6	N80C	# | |---->Altered Transmembrane_protein (Pr = 0.11) |
Brotula_barbata_bloc1s6	N80C	# | |
Brotula_barbata_bloc1s6	N80C	# |---->Altered Functional_residue (Pr = 0.30) |
Brotula_barbata_bloc1s6	N80C	# |---->Altered Macromolecular_binding (Pr = 0.30) |
Brotula_barbata_bloc1s6	N80C	# | |---->Altered Protein_binding (Pr = 0.30) |
Brotula_barbata_bloc1s6	N80C	# | |---->Altered Disordered_interface (Pr = 0.30) |
Brotula_barbata_bloc1s6	N80C	# | | |---->Altered MoRF (Pr = 0.30 | P = 0.02) |
Brotula_barbata_bloc1s6	N80C	# | | |
Brotula_barbata_bloc1s6	N80C	# | |---->Altered Ordered_interface (Pr = 0.11) |
Brotula_barbata_bloc1s6	N80C	# | |
Brotula_barbata_bloc1s6	N80C	# |---->Altered Metal_binding (Pr = 0.06)<---------------------------------------------------------|
Brotula_barbata_bloc1s6	N80C	# |
Brotula_barbata_bloc1s6	N80C	# |---->Altered PTM_site (Pr = 0.16)
Brotula_barbata_bloc1s6	E84D	0.543	Altered MoRF (Pr = 0.27 | P = 0.05); Altered Calmodulin_binding (Pr = 0.23 | P = 0.02)	Altered Motifs (ELME000233:MAPK interacting molecules (e.g. MAPKKs - substrates - phosphatases) carry docking motif that help to regulate specific interaction in the MAPK cascade. The classic motif approximates (R/K)xxxx#x# where # is a hydrophobic residue.; ELME000276:Bipartite variant of the classical basically charged NLS.)	Predicted conservation scores
Brotula_barbata_bloc1s6	E84D	# Altered Effect (Pr = 0.28)
Brotula_barbata_bloc1s6	E84D	# |---->Altered Motifs (ELME000233|ELME000276)
Brotula_barbata_bloc1s6	E84D	# |---->Altered Structure_and_dynamics (Pr = 0.28)-------------------------------------------------------|
Brotula_barbata_bloc1s6	E84D	# | |---->Altered Secondary_structure (Pr = 0.24) |
Brotula_barbata_bloc1s6	E84D	# | | |
Brotula_barbata_bloc1s6	E84D	# | |---->Altered Stability_and_conformational_flexibility (Pr = 0.28) |
Brotula_barbata_bloc1s6	E84D	# | | |---->Altered Conformational_flexibility (Pr = 0.28) |
Brotula_barbata_bloc1s6	E84D	# | | |
Brotula_barbata_bloc1s6	E84D	# | |---->Altered Special_structural_signatures (Pr = 0.08) |
Brotula_barbata_bloc1s6	E84D	# | |---->Altered Signal_peptide (Pr = 0.00) |
Brotula_barbata_bloc1s6	E84D	# | | |
Brotula_barbata_bloc1s6	E84D	# | |---->Altered Transmembrane_protein (Pr = 0.08) |
Brotula_barbata_bloc1s6	E84D	# | |
Brotula_barbata_bloc1s6	E84D	# |---->Altered Functional_residue (Pr = 0.27) |
Brotula_barbata_bloc1s6	E84D	# |---->Altered Macromolecular_binding (Pr = 0.27) |
Brotula_barbata_bloc1s6	E84D	# | |---->Altered Protein_binding (Pr = 0.27) |
Brotula_barbata_bloc1s6	E84D	# | |---->Altered Disordered_interface (Pr = 0.27) |
Brotula_barbata_bloc1s6	E84D	# | | |---->Altered Calmodulin_binding (Pr = 0.23 | P = 0.02) |
Brotula_barbata_bloc1s6	E84D	# | | |---->Altered MoRF (Pr = 0.27 | P = 0.05) |
Brotula_barbata_bloc1s6	E84D	# | | |
Brotula_barbata_bloc1s6	E84D	# | |---->Altered Ordered_interface (Pr = 0.06) |
Brotula_barbata_bloc1s6	E84D	# | |
Brotula_barbata_bloc1s6	E84D	# |---->Altered Metal_binding (Pr = 0.03)<---------------------------------------------------------|
Brotula_barbata_bloc1s6	E84D	# |
Brotula_barbata_bloc1s6	E84D	# |---->Altered PTM_site (Pr = 0.13)
Brotula_barbata_bloc1s6	M87L	0.214	Altered Calmodulin_binding (Pr = 0.33 | P = 0.01); Altered MoRF (Pr = 0.28 | P = 0.03); Loss of Acetylation at K91 (Pr = 0.26 | P = 0.01)	Altered Motifs (ELME000233:MAPK interacting molecules (e.g. MAPKKs - substrates - phosphatases) carry docking motif that help to regulate specific interaction in the MAPK cascade. The classic motif approximates (R/K)xxxx#x# where # is a hydrophobic residue.; ELME000276:Bipartite variant of the classical basically charged NLS.)	Predicted conservation scores
Brotula_barbata_bloc1s6	M87L	# Altered Effect (Pr = 0.33)
Brotula_barbata_bloc1s6	M87L	# |---->Altered Motifs (ELME000233|ELME000276)
Brotula_barbata_bloc1s6	M87L	# |---->Altered Structure_and_dynamics (Pr = 0.28)-------------------------------------------------------|
Brotula_barbata_bloc1s6	M87L	# | |---->Altered Secondary_structure (Pr = 0.15) |
Brotula_barbata_bloc1s6	M87L	# | | |
Brotula_barbata_bloc1s6	M87L	# | |---->Altered Stability_and_conformational_flexibility (Pr = 0.28) |
Brotula_barbata_bloc1s6	M87L	# | | |---->Altered Conformational_flexibility (Pr = 0.28) |
Brotula_barbata_bloc1s6	M87L	# | | |
Brotula_barbata_bloc1s6	M87L	# | |---->Altered Special_structural_signatures (Pr = 0.09) |
Brotula_barbata_bloc1s6	M87L	# | |---->Altered Signal_peptide (Pr = 0.00) |
Brotula_barbata_bloc1s6	M87L	# | | |
Brotula_barbata_bloc1s6	M87L	# | |---->Altered Transmembrane_protein (Pr = 0.09) |
Brotula_barbata_bloc1s6	M87L	# | |
Brotula_barbata_bloc1s6	M87L	# |---->Altered Functional_residue (Pr = 0.33) |
Brotula_barbata_bloc1s6	M87L	# |---->Altered Macromolecular_binding (Pr = 0.33) |
Brotula_barbata_bloc1s6	M87L	# | |---->Altered Protein_binding (Pr = 0.33) |
Brotula_barbata_bloc1s6	M87L	# | |---->Altered Disordered_interface (Pr = 0.33) |
Brotula_barbata_bloc1s6	M87L	# | | |---->Altered Calmodulin_binding (Pr = 0.33 | P = 0.01) |
Brotula_barbata_bloc1s6	M87L	# | | |---->Altered MoRF (Pr = 0.28 | P = 0.03) |
Brotula_barbata_bloc1s6	M87L	# | | |
Brotula_barbata_bloc1s6	M87L	# | |---->Altered Ordered_interface (Pr = 0.06) |
Brotula_barbata_bloc1s6	M87L	# | |
Brotula_barbata_bloc1s6	M87L	# |---->Altered Metal_binding (Pr = 0.04)<---------------------------------------------------------|
Brotula_barbata_bloc1s6	M87L	# |
Brotula_barbata_bloc1s6	M87L	# |---->Altered PTM_site (Pr = 0.26)
Brotula_barbata_bloc1s6	M87L	# |---->Loss of Acetylation at K91 (Pr = 0.26 | P = 0.01)
Brotula_barbata_bnc2	S388A	0.070	Loss of Phosphorylation at S388 (Pr = 0.28 | P = 0.02); Loss of Loop (Pr = 0.27 | P = 0.05); Loss of ADP-ribosylation at R383 (Pr = 0.22 | P = 0.02)	Altered Motifs (ELME000231:An RxxL-based motif that binds to the Cdh1 and Cdc20 components of APC/C thereby targeting the protein for destruction in a cell cycle dependent manner; ELME000239:The USP7 NTD domain binding motif variant based on the MDM2 and P53 interactions.; PS00008:N-myristoylation site)	Predicted conservation scores
Brotula_barbata_bnc2	S388A	# Altered Effect (Pr = 0.28)
Brotula_barbata_bnc2	S388A	# |---->Altered Motifs (ELME000231|ELME000239|PS00008)
Brotula_barbata_bnc2	S388A	# |---->Altered Structure_and_dynamics (Pr = 0.27)-------------------------------------------------------|
Brotula_barbata_bnc2	S388A	# | |---->Altered Secondary_structure (Pr = 0.27) |
Brotula_barbata_bnc2	S388A	# | | |---->Loss of Loop (Pr = 0.27 | P = 0.05) |
Brotula_barbata_bnc2	S388A	# | | |
Brotula_barbata_bnc2	S388A	# | |---->Altered Stability_and_conformational_flexibility (Pr = 0.20) |
Brotula_barbata_bnc2	S388A	# | | |---->Altered Conformational_flexibility (Pr = 0.20) |
Brotula_barbata_bnc2	S388A	# | | |
Brotula_barbata_bnc2	S388A	# | |---->Altered Special_structural_signatures (Pr = 0.02) |
Brotula_barbata_bnc2	S388A	# | |---->Altered Signal_peptide (Pr = 0.00) |
Brotula_barbata_bnc2	S388A	# | | |
Brotula_barbata_bnc2	S388A	# | |---->Altered Transmembrane_protein (Pr = 0.02) |
Brotula_barbata_bnc2	S388A	# | |
Brotula_barbata_bnc2	S388A	# |---->Altered Functional_residue (Pr = 0.28) |
Brotula_barbata_bnc2	S388A	# |---->Altered Macromolecular_binding (Pr = 0.17) |
Brotula_barbata_bnc2	S388A	# | |---->Altered Protein_binding (Pr = 0.17) |
Brotula_barbata_bnc2	S388A	# | |---->Altered Disordered_interface (Pr = 0.17) |
Brotula_barbata_bnc2	S388A	# | | |
Brotula_barbata_bnc2	S388A	# | |---->Altered Ordered_interface (Pr = 0.02) |
Brotula_barbata_bnc2	S388A	# | |
Brotula_barbata_bnc2	S388A	# |---->Altered Metal_binding (Pr = 0.00)<---------------------------------------------------------|
Brotula_barbata_bnc2	S388A	# |
Brotula_barbata_bnc2	S388A	# |---->Altered PTM_site (Pr = 0.28)
Brotula_barbata_bnc2	S388A	# |---->Loss of ADP-ribosylation at R383 (Pr = 0.22 | P = 0.02)
Brotula_barbata_bnc2	S388A	# |---->Loss of Phosphorylation at S388 (Pr = 0.28 | P = 0.02)
Brotula_barbata_bnc2	Q413H	0.079	Gain of Loop (Pr = 0.30 | P = 5.4e-03); Gain of Phosphorylation at T409 (Pr = 0.26 | P = 0.03); Loss of O-linked_glycosylation at T409 (Pr = 0.22 | P = 0.02)	Altered Motifs (ELME000202:(ST)Q motif which is phosphorylated by PIKK family members.)	Predicted conservation scores
Brotula_barbata_bnc2	Q413H	# Altered Effect (Pr = 0.30)
Brotula_barbata_bnc2	Q413H	# |---->Altered Motifs (ELME000202)
Brotula_barbata_bnc2	Q413H	# |---->Altered Structure_and_dynamics (Pr = 0.30)-------------------------------------------------------|
Brotula_barbata_bnc2	Q413H	# | |---->Altered Secondary_structure (Pr = 0.30) |
Brotula_barbata_bnc2	Q413H	# | | |---->Gain of Loop (Pr = 0.30 | P = 5.4e-03) |
Brotula_barbata_bnc2	Q413H	# | | |
Brotula_barbata_bnc2	Q413H	# | |---->Altered Stability_and_conformational_flexibility (Pr = 0.25) |
Brotula_barbata_bnc2	Q413H	# | | |---->Altered Conformational_flexibility (Pr = 0.25) |
Brotula_barbata_bnc2	Q413H	# | | |
Brotula_barbata_bnc2	Q413H	# | |---->Altered Special_structural_signatures (Pr = 0.03) |
Brotula_barbata_bnc2	Q413H	# | |---->Altered Signal_peptide (Pr = 0.00) |
Brotula_barbata_bnc2	Q413H	# | | |
Brotula_barbata_bnc2	Q413H	# | |---->Altered Transmembrane_protein (Pr = 0.03) |
Brotula_barbata_bnc2	Q413H	# | |
Brotula_barbata_bnc2	Q413H	# |---->Altered Functional_residue (Pr = 0.26) |
Brotula_barbata_bnc2	Q413H	# |---->Altered Macromolecular_binding (Pr = 0.07) |
Brotula_barbata_bnc2	Q413H	# | |---->Altered Protein_binding (Pr = 0.07) |
Brotula_barbata_bnc2	Q413H	# | |---->Altered Disordered_interface (Pr = 0.07) |
Brotula_barbata_bnc2	Q413H	# | | |
Brotula_barbata_bnc2	Q413H	# | |---->Altered Ordered_interface (Pr = 0.02) |
Brotula_barbata_bnc2	Q413H	# | |
Brotula_barbata_bnc2	Q413H	# |---->Altered Metal_binding (Pr = 0.01)<---------------------------------------------------------|
Brotula_barbata_bnc2	Q413H	# |
Brotula_barbata_bnc2	Q413H	# |---->Altered PTM_site (Pr = 0.26)
Brotula_barbata_bnc2	Q413H	# |---->Loss of O-linked_glycosylation at T409 (Pr = 0.22 | P = 0.02)
Brotula_barbata_bnc2	Q413H	# |---->Gain of Phosphorylation at T409 (Pr = 0.26 | P = 0.03)
Brotula_barbata_bnc2	T415A	0.048	Altered Coiled_coil (Pr = 0.85 | P = 9.0e-04); Gain of Loop (Pr = 0.28 | P = 0.02); Gain of O-linked_glycosylation at T412 (Pr = 0.12 | P = 0.04)	Altered Motifs (ELME000202:(ST)Q motif which is phosphorylated by PIKK family members.)	Predicted conservation scores
Brotula_barbata_bnc2	T415A	# Altered Effect (Pr = 0.85)
Brotula_barbata_bnc2	T415A	# |---->Altered Motifs (ELME000202)
Brotula_barbata_bnc2	T415A	# |---->Altered Structure_and_dynamics (Pr = 0.85)-------------------------------------------------------|
Brotula_barbata_bnc2	T415A	# | |---->Altered Secondary_structure (Pr = 0.28) |
Brotula_barbata_bnc2	T415A	# | | |---->Gain of Loop (Pr = 0.28 | P = 0.02) |
Brotula_barbata_bnc2	T415A	# | | |
Brotula_barbata_bnc2	T415A	# | |---->Altered Stability_and_conformational_flexibility (Pr = 0.25) |
Brotula_barbata_bnc2	T415A	# | | |---->Altered Conformational_flexibility (Pr = 0.25) |
Brotula_barbata_bnc2	T415A	# | | |
Brotula_barbata_bnc2	T415A	# | |---->Altered Special_structural_signatures (Pr = 0.85) |
Brotula_barbata_bnc2	T415A	# | |---->Altered Coiled_coil (Pr = 0.85 | P = 9.0e-04) |
Brotula_barbata_bnc2	T415A	# | |---->Altered Signal_peptide (Pr = 0.00) |
Brotula_barbata_bnc2	T415A	# | | |
Brotula_barbata_bnc2	T415A	# | |---->Altered Transmembrane_protein (Pr = 0.04) |
Brotula_barbata_bnc2	T415A	# | |
Brotula_barbata_bnc2	T415A	# |---->Altered Functional_residue (Pr = 0.12) |
Brotula_barbata_bnc2	T415A	# |---->Altered Macromolecular_binding (Pr = 0.08) |
Brotula_barbata_bnc2	T415A	# | |---->Altered Protein_binding (Pr = 0.08) |
Brotula_barbata_bnc2	T415A	# | |---->Altered Disordered_interface (Pr = 0.08) |
Brotula_barbata_bnc2	T415A	# | | |
Brotula_barbata_bnc2	T415A	# | |---->Altered Ordered_interface (Pr = 0.02) |
Brotula_barbata_bnc2	T415A	# | |
Brotula_barbata_bnc2	T415A	# |---->Altered Metal_binding (Pr = 0.01)<---------------------------------------------------------|
Brotula_barbata_bnc2	T415A	# |
Brotula_barbata_bnc2	T415A	# |---->Altered PTM_site (Pr = 0.12)
Brotula_barbata_bnc2	T415A	# |---->Gain of O-linked_glycosylation at T412 (Pr = 0.12 | P = 0.04)
Brotula_barbata_bnc2	Q422T	0.167	Loss of B-factor (Pr = 0.31 | P = 6.5e-03); Loss of Pyrrolidone_carboxylic_acid at Q422 (Pr = 0.04 | P = 0.05)	Altered Motifs (ELME000202:(ST)Q motif which is phosphorylated by PIKK family members.)	Predicted conservation scores
Brotula_barbata_bnc2	Q422T	# Altered Effect (Pr = 0.31)
Brotula_barbata_bnc2	Q422T	# |---->Altered Motifs (ELME000202)
Brotula_barbata_bnc2	Q422T	# |---->Altered Structure_and_dynamics (Pr = 0.31)-------------------------------------------------------|
Brotula_barbata_bnc2	Q422T	# | |---->Altered Secondary_structure (Pr = 0.26) |
Brotula_barbata_bnc2	Q422T	# | | |
Brotula_barbata_bnc2	Q422T	# | |---->Altered Stability_and_conformational_flexibility (Pr = 0.31) |
Brotula_barbata_bnc2	Q422T	# | | |---->Altered Conformational_flexibility (Pr = 0.31) |
Brotula_barbata_bnc2	Q422T	# | | |---->Loss of B-factor (Pr = 0.31 | P = 6.5e-03) |
Brotula_barbata_bnc2	Q422T	# | | |
Brotula_barbata_bnc2	Q422T	# | |---->Altered Special_structural_signatures (Pr = 0.03) |
Brotula_barbata_bnc2	Q422T	# | |---->Altered Signal_peptide (Pr = 0.00) |
Brotula_barbata_bnc2	Q422T	# | | |
Brotula_barbata_bnc2	Q422T	# | |---->Altered Transmembrane_protein (Pr = 0.03) |
Brotula_barbata_bnc2	Q422T	# | |
Brotula_barbata_bnc2	Q422T	# |---->Altered Functional_residue (Pr = 0.10) |
Brotula_barbata_bnc2	Q422T	# |---->Altered Macromolecular_binding (Pr = 0.07) |
Brotula_barbata_bnc2	Q422T	# | |---->Altered Protein_binding (Pr = 0.07) |
Brotula_barbata_bnc2	Q422T	# | |---->Altered Disordered_interface (Pr = 0.07) |
Brotula_barbata_bnc2	Q422T	# | | |
Brotula_barbata_bnc2	Q422T	# | |---->Altered Ordered_interface (Pr = 0.03) |
Brotula_barbata_bnc2	Q422T	# | |
Brotula_barbata_bnc2	Q422T	# |---->Altered Metal_binding (Pr = 0.01)<---------------------------------------------------------|
Brotula_barbata_bnc2	Q422T	# |
Brotula_barbata_bnc2	Q422T	# |---->Altered PTM_site (Pr = 0.10)
Brotula_barbata_bnc2	Q422T	# |---->Loss of Pyrrolidone_carboxylic_acid at Q422 (Pr = 0.04 | P = 0.05)
Brotula_barbata_bnc2	Q424H	0.144	Loss of B-factor (Pr = 0.31 | P = 5.6e-03); Loss of Pyrrolidone_carboxylic_acid at Q422 (Pr = 0.04 | P = 0.05)	Altered Motifs (None)	Predicted conservation scores
Brotula_barbata_bnc2	Q424H	# Altered Effect (Pr = 0.31)
Brotula_barbata_bnc2	Q424H	# |---->Altered Motifs (None)
Brotula_barbata_bnc2	Q424H	# |---->Altered Structure_and_dynamics (Pr = 0.31)-------------------------------------------------------|
Brotula_barbata_bnc2	Q424H	# | |---->Altered Secondary_structure (Pr = 0.26) |
Brotula_barbata_bnc2	Q424H	# | | |
Brotula_barbata_bnc2	Q424H	# | |---->Altered Stability_and_conformational_flexibility (Pr = 0.31) |
Brotula_barbata_bnc2	Q424H	# | | |---->Altered Conformational_flexibility (Pr = 0.31) |
Brotula_barbata_bnc2	Q424H	# | | |---->Loss of B-factor (Pr = 0.31 | P = 5.6e-03) |
Brotula_barbata_bnc2	Q424H	# | | |
Brotula_barbata_bnc2	Q424H	# | |---->Altered Special_structural_signatures (Pr = 0.03) |
Brotula_barbata_bnc2	Q424H	# | |---->Altered Signal_peptide (Pr = 0.00) |
Brotula_barbata_bnc2	Q424H	# | | |
Brotula_barbata_bnc2	Q424H	# | |---->Altered Transmembrane_protein (Pr = 0.03) |
Brotula_barbata_bnc2	Q424H	# | |
Brotula_barbata_bnc2	Q424H	# |---->Altered Functional_residue (Pr = 0.07) |
Brotula_barbata_bnc2	Q424H	# |---->Altered Macromolecular_binding (Pr = 0.07) |
Brotula_barbata_bnc2	Q424H	# | |---->Altered Protein_binding (Pr = 0.07) |
Brotula_barbata_bnc2	Q424H	# | |---->Altered Disordered_interface (Pr = 0.07) |
Brotula_barbata_bnc2	Q424H	# | | |
Brotula_barbata_bnc2	Q424H	# | |---->Altered Ordered_interface (Pr = 0.03) |
Brotula_barbata_bnc2	Q424H	# | |
Brotula_barbata_bnc2	Q424H	# |---->Altered Metal_binding (Pr = 0.01)<---------------------------------------------------------|
Brotula_barbata_bnc2	Q424H	# |
Brotula_barbata_bnc2	Q424H	# |---->Altered PTM_site (Pr = 0.04)
Brotula_barbata_bnc2	Q424H	# |---->Loss of Pyrrolidone_carboxylic_acid at Q422 (Pr = 0.04 | P = 0.05)
Brotula_barbata_bnc2	Q436S	0.067	Altered Coiled_coil (Pr = 0.47 | P = 7.8e-03)	Altered Motifs (ELME000063:CK1 phosphorylation site; ELME000085:Glycosaminoglycan attachment site; ELME000155:This is the motif recognized by those SH3 domains with a non-canonical class I recognition specificity; ELME000202:(ST)Q motif which is phosphorylated by PIKK family members.)	Predicted conservation scores
Brotula_barbata_bnc2	Q436S	# Altered Effect (Pr = 0.47)
Brotula_barbata_bnc2	Q436S	# |---->Altered Motifs (ELME000063|ELME000085|ELME000155|ELME000202)
Brotula_barbata_bnc2	Q436S	# |---->Altered Structure_and_dynamics (Pr = 0.47)-------------------------------------------------------|
Brotula_barbata_bnc2	Q436S	# | |---->Altered Secondary_structure (Pr = 0.26) |
Brotula_barbata_bnc2	Q436S	# | | |
Brotula_barbata_bnc2	Q436S	# | |---->Altered Stability_and_conformational_flexibility (Pr = 0.25) |
Brotula_barbata_bnc2	Q436S	# | | |---->Altered Conformational_flexibility (Pr = 0.25) |
Brotula_barbata_bnc2	Q436S	# | | |
Brotula_barbata_bnc2	Q436S	# | |---->Altered Special_structural_signatures (Pr = 0.47) |
Brotula_barbata_bnc2	Q436S	# | |---->Altered Coiled_coil (Pr = 0.47 | P = 7.8e-03) |
Brotula_barbata_bnc2	Q436S	# | |---->Altered Signal_peptide (Pr = 0.00) |
Brotula_barbata_bnc2	Q436S	# | | |
Brotula_barbata_bnc2	Q436S	# | |---->Altered Transmembrane_protein (Pr = 0.02) |
Brotula_barbata_bnc2	Q436S	# | |
Brotula_barbata_bnc2	Q436S	# |---->Altered Functional_residue (Pr = 0.05) |
Brotula_barbata_bnc2	Q436S	# |---->Altered Macromolecular_binding (Pr = 0.05) |
Brotula_barbata_bnc2	Q436S	# | |---->Altered Protein_binding (Pr = 0.05) |
Brotula_barbata_bnc2	Q436S	# | |---->Altered Disordered_interface (Pr = 0.05) |
Brotula_barbata_bnc2	Q436S	# | | |
Brotula_barbata_bnc2	Q436S	# | |---->Altered Ordered_interface (Pr = 0.02) |
Brotula_barbata_bnc2	Q436S	# | |
Brotula_barbata_bnc2	Q436S	# |---->Altered Metal_binding (Pr = 0.01)<---------------------------------------------------------|
Brotula_barbata_bnc2	Q436S	# |
Brotula_barbata_bnc2	Q436S	# |---->Altered PTM_site (Pr = 0.02)
Brotula_barbata_bnc2	N443S	0.042	Gain of B-factor (Pr = 0.25 | P = 0.03); Loss of GPI-anchor_amidation at N443 (Pr = 0.05 | P = 4.5e-03)	Altered Motifs (ELME000070:Generic motif for N-glycosylation. It was shown that Trp - Asp - and Glu are uncommon before the Ser/Thr position (PMID-8626433). Efficient glycosylation usually occurs when ~60 residues or more separate the glycosylation acceptor site from the C-terminus.; ELME000202:(ST)Q motif which is phosphorylated by PIKK family members.; PS00001:N-glycosylation site)	Predicted conservation scores
Brotula_barbata_bnc2	N443S	# Altered Effect (Pr = 0.26)
Brotula_barbata_bnc2	N443S	# |---->Altered Motifs (ELME000070|ELME000202|PS00001)
Brotula_barbata_bnc2	N443S	# |---->Altered Structure_and_dynamics (Pr = 0.26)-------------------------------------------------------|
Brotula_barbata_bnc2	N443S	# | |---->Altered Secondary_structure (Pr = 0.26) |
Brotula_barbata_bnc2	N443S	# | | |
Brotula_barbata_bnc2	N443S	# | |---->Altered Stability_and_conformational_flexibility (Pr = 0.25) |
Brotula_barbata_bnc2	N443S	# | | |---->Altered Conformational_flexibility (Pr = 0.25) |
Brotula_barbata_bnc2	N443S	# | | |---->Gain of B-factor (Pr = 0.25 | P = 0.03) |
Brotula_barbata_bnc2	N443S	# | | |
Brotula_barbata_bnc2	N443S	# | |---->Altered Special_structural_signatures (Pr = 0.02) |
Brotula_barbata_bnc2	N443S	# | |---->Altered Signal_peptide (Pr = 0.00) |
Brotula_barbata_bnc2	N443S	# | | |
Brotula_barbata_bnc2	N443S	# | |---->Altered Transmembrane_protein (Pr = 0.02) |
Brotula_barbata_bnc2	N443S	# | |
Brotula_barbata_bnc2	N443S	# |---->Altered Functional_residue (Pr = 0.09) |
Brotula_barbata_bnc2	N443S	# |---->Altered Macromolecular_binding (Pr = 0.04) |
Brotula_barbata_bnc2	N443S	# | |---->Altered Protein_binding (Pr = 0.04) |
Brotula_barbata_bnc2	N443S	# | |---->Altered Disordered_interface (Pr = 0.04) |
Brotula_barbata_bnc2	N443S	# | | |
Brotula_barbata_bnc2	N443S	# | |---->Altered Ordered_interface (Pr = 0.01) |
Brotula_barbata_bnc2	N443S	# | |
Brotula_barbata_bnc2	N443S	# |---->Altered Metal_binding (Pr = 0.00)<---------------------------------------------------------|
Brotula_barbata_bnc2	N443S	# |
Brotula_barbata_bnc2	N443S	# |---->Altered PTM_site (Pr = 0.09)
Brotula_barbata_bnc2	N443S	# |---->Loss of GPI-anchor_amidation at N443 (Pr = 0.05 | P = 4.5e-03)
Brotula_barbata_bnc2	S445T	0.040	Loss of Loop (Pr = 0.33 | P = 2.6e-03); Loss of B-factor (Pr = 0.25 | P = 0.05); Loss of GPI-anchor_amidation at N449 (Pr = 0.07 | P = 2.7e-03); Gain of N-linked_glycosylation at N443 (Pr = 0.01 | P = 0.04)	Altered Motifs (ELME000053:GSK3 phosphorylation recognition site; ELME000063:CK1 phosphorylation site; ELME000070:Generic motif for N-glycosylation. It was shown that Trp - Asp - and Glu are uncommon before the Ser/Thr position (PMID-8626433). Efficient glycosylation usually occurs when ~60 residues or more separate the glycosylation acceptor site from the C-terminus.; ELME000202:(ST)Q motif which is phosphorylated by PIKK family members.; PS00001:N-glycosylation site)	Predicted conservation scores
Brotula_barbata_bnc2	S445T	# Altered Effect (Pr = 0.33)
Brotula_barbata_bnc2	S445T	# |---->Altered Motifs (ELME000053|ELME000063|ELME000070|ELME000202|PS00001)
Brotula_barbata_bnc2	S445T	# |---->Altered Structure_and_dynamics (Pr = 0.33)-------------------------------------------------------|
Brotula_barbata_bnc2	S445T	# | |---->Altered Secondary_structure (Pr = 0.33) |
Brotula_barbata_bnc2	S445T	# | | |---->Loss of Loop (Pr = 0.33 | P = 2.6e-03) |
Brotula_barbata_bnc2	S445T	# | | |
Brotula_barbata_bnc2	S445T	# | |---->Altered Stability_and_conformational_flexibility (Pr = 0.25) |
Brotula_barbata_bnc2	S445T	# | | |---->Altered Conformational_flexibility (Pr = 0.25) |
Brotula_barbata_bnc2	S445T	# | | |---->Loss of B-factor (Pr = 0.25 | P = 0.05) |
Brotula_barbata_bnc2	S445T	# | | |
Brotula_barbata_bnc2	S445T	# | |---->Altered Special_structural_signatures (Pr = 0.02) |
Brotula_barbata_bnc2	S445T	# | |---->Altered Signal_peptide (Pr = 0.00) |
Brotula_barbata_bnc2	S445T	# | | |
Brotula_barbata_bnc2	S445T	# | |---->Altered Transmembrane_protein (Pr = 0.02) |
Brotula_barbata_bnc2	S445T	# | |
Brotula_barbata_bnc2	S445T	# |---->Altered Functional_residue (Pr = 0.15) |
Brotula_barbata_bnc2	S445T	# |---->Altered Macromolecular_binding (Pr = 0.04) |
Brotula_barbata_bnc2	S445T	# | |---->Altered Protein_binding (Pr = 0.04) |
Brotula_barbata_bnc2	S445T	# | |---->Altered Disordered_interface (Pr = 0.04) |
Brotula_barbata_bnc2	S445T	# | | |
Brotula_barbata_bnc2	S445T	# | |---->Altered Ordered_interface (Pr = 0.01) |
Brotula_barbata_bnc2	S445T	# | |
Brotula_barbata_bnc2	S445T	# |---->Altered Metal_binding (Pr = 0.00)<---------------------------------------------------------|
Brotula_barbata_bnc2	S445T	# |
Brotula_barbata_bnc2	S445T	# |---->Altered PTM_site (Pr = 0.15)
Brotula_barbata_bnc2	S445T	# |---->Loss of GPI-anchor_amidation at N449 (Pr = 0.07 | P = 2.7e-03)
Brotula_barbata_bnc2	S445T	# |---->Gain of N-linked_glycosylation at N443 (Pr = 0.01 | P = 0.04)
Brotula_barbata_bnc2	Q455H	0.079	Loss of Loop (Pr = 0.27 | P = 0.02)	Altered Motifs (None)	Predicted conservation scores
Brotula_barbata_bnc2	Q455H	# Altered Effect (Pr = 0.27)
Brotula_barbata_bnc2	Q455H	# |---->Altered Motifs (None)
Brotula_barbata_bnc2	Q455H	# |---->Altered Structure_and_dynamics (Pr = 0.27)-------------------------------------------------------|
Brotula_barbata_bnc2	Q455H	# | |---->Altered Secondary_structure (Pr = 0.27) |
Brotula_barbata_bnc2	Q455H	# | | |---->Loss of Loop (Pr = 0.27 | P = 0.02) |
Brotula_barbata_bnc2	Q455H	# | | |
Brotula_barbata_bnc2	Q455H	# | |---->Altered Stability_and_conformational_flexibility (Pr = 0.20) |
Brotula_barbata_bnc2	Q455H	# | | |---->Altered Conformational_flexibility (Pr = 0.20) |
Brotula_barbata_bnc2	Q455H	# | | |
Brotula_barbata_bnc2	Q455H	# | |---->Altered Special_structural_signatures (Pr = 0.02) |
Brotula_barbata_bnc2	Q455H	# | |---->Altered Signal_peptide (Pr = 0.00) |
Brotula_barbata_bnc2	Q455H	# | | |
Brotula_barbata_bnc2	Q455H	# | |---->Altered Transmembrane_protein (Pr = 0.02) |
Brotula_barbata_bnc2	Q455H	# | |
Brotula_barbata_bnc2	Q455H	# |---->Altered Functional_residue (Pr = 0.19) |
Brotula_barbata_bnc2	Q455H	# |---->Altered Macromolecular_binding (Pr = 0.19) |
Brotula_barbata_bnc2	Q455H	# | |---->Altered Protein_binding (Pr = 0.19) |
Brotula_barbata_bnc2	Q455H	# | |---->Altered Disordered_interface (Pr = 0.19) |
Brotula_barbata_bnc2	Q455H	# | | |
Brotula_barbata_bnc2	Q455H	# | |---->Altered Ordered_interface (Pr = 0.01) |
Brotula_barbata_bnc2	Q455H	# | |
Brotula_barbata_bnc2	Q455H	# |---->Altered Metal_binding (Pr = 0.13)<---------------------------------------------------------|
Brotula_barbata_bnc2	Q455H	# |
Brotula_barbata_bnc2	Q455H	# |---->Altered PTM_site (Pr = 0.14)
Brotula_barbata_bnc2	V463I	0.026	Gain of SUMOylation at K464 (Pr = 0.37 | P = 1.7e-03); Altered MoRF (Pr = 0.27 | P = 0.05)	Altered Motifs (ELME000002:Motif recognised for modification by SUMO-1)	Predicted conservation scores
Brotula_barbata_bnc2	V463I	# Altered Effect (Pr = 0.37)
Brotula_barbata_bnc2	V463I	# |---->Altered Motifs (ELME000002)
Brotula_barbata_bnc2	V463I	# |---->Altered Structure_and_dynamics (Pr = 0.26)-------------------------------------------------------|
Brotula_barbata_bnc2	V463I	# | |---->Altered Secondary_structure (Pr = 0.26) |
Brotula_barbata_bnc2	V463I	# | | |
Brotula_barbata_bnc2	V463I	# | |---->Altered Stability_and_conformational_flexibility (Pr = 0.19) |
Brotula_barbata_bnc2	V463I	# | | |---->Altered Conformational_flexibility (Pr = 0.19) |
Brotula_barbata_bnc2	V463I	# | | |
Brotula_barbata_bnc2	V463I	# | |---->Altered Special_structural_signatures (Pr = 0.02) |
Brotula_barbata_bnc2	V463I	# | |---->Altered Signal_peptide (Pr = 0.00) |
Brotula_barbata_bnc2	V463I	# | | |
Brotula_barbata_bnc2	V463I	# | |---->Altered Transmembrane_protein (Pr = 0.02) |
Brotula_barbata_bnc2	V463I	# | |
Brotula_barbata_bnc2	V463I	# |---->Altered Functional_residue (Pr = 0.37) |
Brotula_barbata_bnc2	V463I	# |---->Altered Macromolecular_binding (Pr = 0.27) |
Brotula_barbata_bnc2	V463I	# | |---->Altered Protein_binding (Pr = 0.27) |
Brotula_barbata_bnc2	V463I	# | |---->Altered Disordered_interface (Pr = 0.27) |
Brotula_barbata_bnc2	V463I	# | | |---->Altered MoRF (Pr = 0.27 | P = 0.05) |
Brotula_barbata_bnc2	V463I	# | | |
Brotula_barbata_bnc2	V463I	# | |---->Altered Ordered_interface (Pr = 0.01) |
Brotula_barbata_bnc2	V463I	# | |
Brotula_barbata_bnc2	V463I	# |---->Altered Metal_binding (Pr = 0.07)<---------------------------------------------------------|
Brotula_barbata_bnc2	V463I	# |
Brotula_barbata_bnc2	V463I	# |---->Altered PTM_site (Pr = 0.37)
Brotula_barbata_bnc2	V463I	# |---->Gain of SUMOylation at K464 (Pr = 0.37 | P = 1.7e-03)
Brotula_barbata_bnc2	S488A	0.058	Loss of Intrinsic_disorder (Pr = 0.41 | P = 0.02); Gain of Loop (Pr = 0.29 | P = 0.01); Altered Calmodulin_binding (Pr = 0.25 | P = 0.02); Loss of Proteolytic_cleavage at R485 (Pr = 0.12 | P = 0.03)	Altered Motifs (ELME000336:NEK2 phosphorylation motif with preferred Phe - Leu or Met in the -3 position to compensate for less favorable residues in the +1 and +2 position.)	Predicted conservation scores
Brotula_barbata_bnc2	S488A	# Altered Effect (Pr = 0.41)
Brotula_barbata_bnc2	S488A	# |---->Altered Motifs (ELME000336)
Brotula_barbata_bnc2	S488A	# |---->Altered Structure_and_dynamics (Pr = 0.41)-------------------------------------------------------|
Brotula_barbata_bnc2	S488A	# | |---->Altered Secondary_structure (Pr = 0.29) |
Brotula_barbata_bnc2	S488A	# | | |---->Gain of Loop (Pr = 0.29 | P = 0.01) |
Brotula_barbata_bnc2	S488A	# | | |
Brotula_barbata_bnc2	S488A	# | |---->Altered Stability_and_conformational_flexibility (Pr = 0.41) |
Brotula_barbata_bnc2	S488A	# | | |---->Altered Conformational_flexibility (Pr = 0.41) |
Brotula_barbata_bnc2	S488A	# | | |---->Loss of Intrinsic_disorder (Pr = 0.41 | P = 0.02) |
Brotula_barbata_bnc2	S488A	# | | |
Brotula_barbata_bnc2	S488A	# | |---->Altered Special_structural_signatures (Pr = 0.05) |
Brotula_barbata_bnc2	S488A	# | |---->Altered Signal_peptide (Pr = 0.00) |
Brotula_barbata_bnc2	S488A	# | | |
Brotula_barbata_bnc2	S488A	# | |---->Altered Transmembrane_protein (Pr = 0.05) |
Brotula_barbata_bnc2	S488A	# | |
Brotula_barbata_bnc2	S488A	# |---->Altered Functional_residue (Pr = 0.25) |
Brotula_barbata_bnc2	S488A	# |---->Altered Macromolecular_binding (Pr = 0.25) |
Brotula_barbata_bnc2	S488A	# | |---->Altered Protein_binding (Pr = 0.25) |
Brotula_barbata_bnc2	S488A	# | |---->Altered Disordered_interface (Pr = 0.25) |
Brotula_barbata_bnc2	S488A	# | | |---->Altered Calmodulin_binding (Pr = 0.25 | P = 0.02) |
Brotula_barbata_bnc2	S488A	# | | |
Brotula_barbata_bnc2	S488A	# | |---->Altered Ordered_interface (Pr = 0.06) |
Brotula_barbata_bnc2	S488A	# | |
Brotula_barbata_bnc2	S488A	# |---->Altered Metal_binding (Pr = 0.01)<---------------------------------------------------------|
Brotula_barbata_bnc2	S488A	# |
Brotula_barbata_bnc2	S488A	# |---->Altered PTM_site (Pr = 0.14)
Brotula_barbata_bnc2	S488A	# |---->Loss of Proteolytic_cleavage at R485 (Pr = 0.12 | P = 0.03)
Brotula_barbata_bnc2	T571S	0.064	Altered MoRF (Pr = 0.26 | P = 0.05); Gain of Phosphorylation at T570 (Pr = 0.26 | P = 0.03); Gain of N-linked_glycosylation at N568 (Pr = 0.03 | P = 0.03)	Altered Motifs (ELME000052:Phosphothreonine motif binding a subset of FHA domains that show a preference for a large aliphatic amino acid at the pT+3 position.; ELME000053:GSK3 phosphorylation recognition site; ELME000070:Generic motif for N-glycosylation. It was shown that Trp - Asp - and Glu are uncommon before the Ser/Thr position (PMID-8626433). Efficient glycosylation usually occurs when ~60 residues or more separate the glycosylation acceptor site from the C-terminus.; ELME000085:Glycosaminoglycan attachment site; ELME000136:The Class IV WW domain interaction motif is recognised primarily by the Pin1 phosphorylation-dependent prolyl isomerase.; ELME000159:Proline-Directed Kinase (e.g. MAPK) phosphorylation site in higher eukaryotes.; ELME000173:Consensus derived from reported natural interactors which do not match the Mode 1 and Mode 2 ligands.; PS00001:N-glycosylation site)	Predicted conservation scores
Brotula_barbata_bnc2	T571S	# Altered Effect (Pr = 0.26)
Brotula_barbata_bnc2	T571S	# |---->Altered Motifs (ELME000052|ELME000053|ELME000070|ELME000085|ELME000136|ELME000159|ELME000173|PS00001)
Brotula_barbata_bnc2	T571S	# |---->Altered Structure_and_dynamics (Pr = 0.25)-------------------------------------------------------|
Brotula_barbata_bnc2	T571S	# | |---->Altered Secondary_structure (Pr = 0.25) |
Brotula_barbata_bnc2	T571S	# | | |
Brotula_barbata_bnc2	T571S	# | |---->Altered Stability_and_conformational_flexibility (Pr = 0.20) |
Brotula_barbata_bnc2	T571S	# | | |---->Altered Conformational_flexibility (Pr = 0.20) |
Brotula_barbata_bnc2	T571S	# | | |
Brotula_barbata_bnc2	T571S	# | |---->Altered Special_structural_signatures (Pr = 0.03) |
Brotula_barbata_bnc2	T571S	# | |---->Altered Signal_peptide (Pr = 0.00) |
Brotula_barbata_bnc2	T571S	# | | |
Brotula_barbata_bnc2	T571S	# | |---->Altered Transmembrane_protein (Pr = 0.03) |
Brotula_barbata_bnc2	T571S	# | |
Brotula_barbata_bnc2	T571S	# |---->Altered Functional_residue (Pr = 0.26) |
Brotula_barbata_bnc2	T571S	# |---->Altered Macromolecular_binding (Pr = 0.26) |
Brotula_barbata_bnc2	T571S	# | |---->Altered Protein_binding (Pr = 0.26) |
Brotula_barbata_bnc2	T571S	# | |---->Altered Disordered_interface (Pr = 0.26) |
Brotula_barbata_bnc2	T571S	# | | |---->Altered MoRF (Pr = 0.26 | P = 0.05) |
Brotula_barbata_bnc2	T571S	# | | |
Brotula_barbata_bnc2	T571S	# | |---->Altered Ordered_interface (Pr = 0.05) |
Brotula_barbata_bnc2	T571S	# | |
Brotula_barbata_bnc2	T571S	# |---->Altered Metal_binding (Pr = 0.00)<---------------------------------------------------------|
Brotula_barbata_bnc2	T571S	# |
Brotula_barbata_bnc2	T571S	# |---->Altered PTM_site (Pr = 0.26)
Brotula_barbata_bnc2	T571S	# |---->Gain of N-linked_glycosylation at N568 (Pr = 0.03 | P = 0.03)
Brotula_barbata_bnc2	T571S	# |---->Gain of Phosphorylation at T570 (Pr = 0.26 | P = 0.03)
Brotula_barbata_bnc2	Q606H	0.079		Altered Motifs (ELME000136:The Class IV WW domain interaction motif is recognised primarily by the Pin1 phosphorylation-dependent prolyl isomerase.; ELME000159:Proline-Directed Kinase (e.g. MAPK) phosphorylation site in higher eukaryotes.)	Predicted conservation scores
Brotula_barbata_bnc2	Q606H	# Altered Effect (Pr = 0.23)
Brotula_barbata_bnc2	Q606H	# |---->Altered Motifs (ELME000136|ELME000159)
Brotula_barbata_bnc2	Q606H	# |---->Altered Structure_and_dynamics (Pr = 0.23)-------------------------------------------------------|
Brotula_barbata_bnc2	Q606H	# | |---->Altered Secondary_structure (Pr = 0.23) |
Brotula_barbata_bnc2	Q606H	# | | |
Brotula_barbata_bnc2	Q606H	# | |---->Altered Stability_and_conformational_flexibility (Pr = 0.18) |
Brotula_barbata_bnc2	Q606H	# | | |---->Altered Conformational_flexibility (Pr = 0.18) |
Brotula_barbata_bnc2	Q606H	# | | |
Brotula_barbata_bnc2	Q606H	# | |---->Altered Special_structural_signatures (Pr = 0.02) |
Brotula_barbata_bnc2	Q606H	# | |---->Altered Signal_peptide (Pr = 0.00) |
Brotula_barbata_bnc2	Q606H	# | | |
Brotula_barbata_bnc2	Q606H	# | |---->Altered Transmembrane_protein (Pr = 0.02) |
Brotula_barbata_bnc2	Q606H	# | |
Brotula_barbata_bnc2	Q606H	# |---->Altered Functional_residue (Pr = 0.14) |
Brotula_barbata_bnc2	Q606H	# |---->Altered Macromolecular_binding (Pr = 0.11) |
Brotula_barbata_bnc2	Q606H	# | |---->Altered Protein_binding (Pr = 0.11) |
Brotula_barbata_bnc2	Q606H	# | |---->Altered Disordered_interface (Pr = 0.11) |
Brotula_barbata_bnc2	Q606H	# | | |
Brotula_barbata_bnc2	Q606H	# | |---->Altered Ordered_interface (Pr = 0.04) |
Brotula_barbata_bnc2	Q606H	# | |
Brotula_barbata_bnc2	Q606H	# |---->Altered Metal_binding (Pr = 0.01)<---------------------------------------------------------|
Brotula_barbata_bnc2	Q606H	# |
Brotula_barbata_bnc2	Q606H	# |---->Altered PTM_site (Pr = 0.14)
Brotula_barbata_bnc2	A677T	0.063	Gain of O-linked_glycosylation at A677 (Pr = 0.15 | P = 0.03)	Altered Motifs (None)	Predicted conservation scores
Brotula_barbata_bnc2	A677T	# Altered Effect (Pr = 0.27)
Brotula_barbata_bnc2	A677T	# |---->Altered Motifs (None)
Brotula_barbata_bnc2	A677T	# |---->Altered Structure_and_dynamics (Pr = 0.27)-------------------------------------------------------|
Brotula_barbata_bnc2	A677T	# | |---->Altered Secondary_structure (Pr = 0.24) |
Brotula_barbata_bnc2	A677T	# | | |
Brotula_barbata_bnc2	A677T	# | |---->Altered Stability_and_conformational_flexibility (Pr = 0.27) |
Brotula_barbata_bnc2	A677T	# | | |---->Altered Conformational_flexibility (Pr = 0.27) |
Brotula_barbata_bnc2	A677T	# | | |
Brotula_barbata_bnc2	A677T	# | |---->Altered Special_structural_signatures (Pr = 0.02) |
Brotula_barbata_bnc2	A677T	# | |---->Altered Signal_peptide (Pr = 0.00) |
Brotula_barbata_bnc2	A677T	# | | |
Brotula_barbata_bnc2	A677T	# | |---->Altered Transmembrane_protein (Pr = 0.02) |
Brotula_barbata_bnc2	A677T	# | |
Brotula_barbata_bnc2	A677T	# |---->Altered Functional_residue (Pr = 0.15) |
Brotula_barbata_bnc2	A677T	# |---->Altered Macromolecular_binding (Pr = 0.14) |
Brotula_barbata_bnc2	A677T	# | |---->Altered Protein_binding (Pr = 0.14) |
Brotula_barbata_bnc2	A677T	# | |---->Altered Disordered_interface (Pr = 0.14) |
Brotula_barbata_bnc2	A677T	# | | |
Brotula_barbata_bnc2	A677T	# | |---->Altered Ordered_interface (Pr = 0.04) |
Brotula_barbata_bnc2	A677T	# | |
Brotula_barbata_bnc2	A677T	# |---->Altered Metal_binding (Pr = 0.00)<---------------------------------------------------------|
Brotula_barbata_bnc2	A677T	# |
Brotula_barbata_bnc2	A677T	# |---->Altered PTM_site (Pr = 0.15)
Brotula_barbata_bnc2	A677T	# |---->Gain of O-linked_glycosylation at A677 (Pr = 0.15 | P = 0.03)
Brotula_barbata_bnc2	V681A	0.073	Gain of Intrinsic_disorder (Pr = 0.34 | P = 0.02)	Altered Motifs (None)	Predicted conservation scores
Brotula_barbata_bnc2	V681A	# Altered Effect (Pr = 0.34)
Brotula_barbata_bnc2	V681A	# |---->Altered Motifs (None)
Brotula_barbata_bnc2	V681A	# |---->Altered Structure_and_dynamics (Pr = 0.34)-------------------------------------------------------|
Brotula_barbata_bnc2	V681A	# | |---->Altered Secondary_structure (Pr = 0.24) |
Brotula_barbata_bnc2	V681A	# | | |
Brotula_barbata_bnc2	V681A	# | |---->Altered Stability_and_conformational_flexibility (Pr = 0.34) |
Brotula_barbata_bnc2	V681A	# | | |---->Altered Conformational_flexibility (Pr = 0.34) |
Brotula_barbata_bnc2	V681A	# | | |---->Gain of Intrinsic_disorder (Pr = 0.34 | P = 0.02) |
Brotula_barbata_bnc2	V681A	# | | |
Brotula_barbata_bnc2	V681A	# | |---->Altered Special_structural_signatures (Pr = 0.03) |
Brotula_barbata_bnc2	V681A	# | |---->Altered Signal_peptide (Pr = 0.00) |
Brotula_barbata_bnc2	V681A	# | | |
Brotula_barbata_bnc2	V681A	# | |---->Altered Transmembrane_protein (Pr = 0.03) |
Brotula_barbata_bnc2	V681A	# | |
Brotula_barbata_bnc2	V681A	# |---->Altered Functional_residue (Pr = 0.13) |
Brotula_barbata_bnc2	V681A	# |---->Altered Macromolecular_binding (Pr = 0.13) |
Brotula_barbata_bnc2	V681A	# | |---->Altered Protein_binding (Pr = 0.13) |
Brotula_barbata_bnc2	V681A	# | |---->Altered Disordered_interface (Pr = 0.13) |
Brotula_barbata_bnc2	V681A	# | | |
Brotula_barbata_bnc2	V681A	# | |---->Altered Ordered_interface (Pr = 0.04) |
Brotula_barbata_bnc2	V681A	# | |
Brotula_barbata_bnc2	V681A	# |---->Altered Metal_binding (Pr = 0.00)<---------------------------------------------------------|
Brotula_barbata_bnc2	V681A	# |
Brotula_barbata_bnc2	V681A	# |---->Altered PTM_site (Pr = 0.02)
Brotula_barbata_bnc2	V687I	0.051		Altered Motifs (None)	Predicted conservation scores
Brotula_barbata_bnc2	V687I	# Altered Effect (Pr = 0.30)
Brotula_barbata_bnc2	V687I	# |---->Altered Motifs (None)
Brotula_barbata_bnc2	V687I	# |---->Altered Structure_and_dynamics (Pr = 0.30)-------------------------------------------------------|
Brotula_barbata_bnc2	V687I	# | |---->Altered Secondary_structure (Pr = 0.16) |
Brotula_barbata_bnc2	V687I	# | | |
Brotula_barbata_bnc2	V687I	# | |---->Altered Stability_and_conformational_flexibility (Pr = 0.30) |
Brotula_barbata_bnc2	V687I	# | | |---->Altered Conformational_flexibility (Pr = 0.30) |
Brotula_barbata_bnc2	V687I	# | | |
Brotula_barbata_bnc2	V687I	# | |---->Altered Special_structural_signatures (Pr = 0.03) |
Brotula_barbata_bnc2	V687I	# | |---->Altered Signal_peptide (Pr = 0.00) |
Brotula_barbata_bnc2	V687I	# | | |
Brotula_barbata_bnc2	V687I	# | |---->Altered Transmembrane_protein (Pr = 0.03) |
Brotula_barbata_bnc2	V687I	# | |
Brotula_barbata_bnc2	V687I	# |---->Altered Functional_residue (Pr = 0.16) |
Brotula_barbata_bnc2	V687I	# |---->Altered Macromolecular_binding (Pr = 0.16) |
Brotula_barbata_bnc2	V687I	# | |---->Altered Protein_binding (Pr = 0.16) |
Brotula_barbata_bnc2	V687I	# | |---->Altered Disordered_interface (Pr = 0.16) |
Brotula_barbata_bnc2	V687I	# | | |
Brotula_barbata_bnc2	V687I	# | |---->Altered Ordered_interface (Pr = 0.04) |
Brotula_barbata_bnc2	V687I	# | |
Brotula_barbata_bnc2	V687I	# |---->Altered Metal_binding (Pr = 0.01)<---------------------------------------------------------|
Brotula_barbata_bnc2	V687I	# |
Brotula_barbata_bnc2	V687I	# |---->Altered PTM_site (Pr = 0.06)
Brotula_barbata_bnc2	R700C	0.117	Loss of Phosphorylation at T703 (Pr = 0.37 | P = 9.1e-03); Loss of O-linked_glycosylation at T703 (Pr = 0.33 | P = 7.2e-03); Gain of Loop (Pr = 0.28 | P = 0.02); Loss of ADP-ribosylation at R700 (Pr = 0.23 | P = 0.02)	Altered Motifs (ELME000136:The Class IV WW domain interaction motif is recognised primarily by the Pin1 phosphorylation-dependent prolyl isomerase.; ELME000159:Proline-Directed Kinase (e.g. MAPK) phosphorylation site in higher eukaryotes.; ELME000173:Consensus derived from reported natural interactors which do not match the Mode 1 and Mode 2 ligands.; PS00005:Protein kinase C phosphorylation site)	Predicted conservation scores
Brotula_barbata_bnc2	R700C	# Altered Effect (Pr = 0.37)
Brotula_barbata_bnc2	R700C	# |---->Altered Motifs (ELME000136|ELME000159|ELME000173|PS00005)
Brotula_barbata_bnc2	R700C	# |---->Altered Structure_and_dynamics (Pr = 0.29)-------------------------------------------------------|
Brotula_barbata_bnc2	R700C	# | |---->Altered Secondary_structure (Pr = 0.28) |
Brotula_barbata_bnc2	R700C	# | | |---->Gain of Loop (Pr = 0.28 | P = 0.02) |
Brotula_barbata_bnc2	R700C	# | | |
Brotula_barbata_bnc2	R700C	# | |---->Altered Stability_and_conformational_flexibility (Pr = 0.29) |
Brotula_barbata_bnc2	R700C	# | | |---->Altered Conformational_flexibility (Pr = 0.29) |
Brotula_barbata_bnc2	R700C	# | | |
Brotula_barbata_bnc2	R700C	# | |---->Altered Special_structural_signatures (Pr = 0.02) |
Brotula_barbata_bnc2	R700C	# | |---->Altered Signal_peptide (Pr = 0.00) |
Brotula_barbata_bnc2	R700C	# | | |
Brotula_barbata_bnc2	R700C	# | |---->Altered Transmembrane_protein (Pr = 0.02) |
Brotula_barbata_bnc2	R700C	# | |
Brotula_barbata_bnc2	R700C	# |---->Altered Functional_residue (Pr = 0.37) |
Brotula_barbata_bnc2	R700C	# |---->Altered Macromolecular_binding (Pr = 0.07) |
Brotula_barbata_bnc2	R700C	# | |---->Altered Protein_binding (Pr = 0.07) |
Brotula_barbata_bnc2	R700C	# | |---->Altered Disordered_interface (Pr = 0.07) |
Brotula_barbata_bnc2	R700C	# | | |
Brotula_barbata_bnc2	R700C	# | |---->Altered Ordered_interface (Pr = 0.02) |
Brotula_barbata_bnc2	R700C	# | |
Brotula_barbata_bnc2	R700C	# |---->Altered Metal_binding (Pr = 0.01)<---------------------------------------------------------|
Brotula_barbata_bnc2	R700C	# |
Brotula_barbata_bnc2	R700C	# |---->Altered PTM_site (Pr = 0.37)
Brotula_barbata_bnc2	R700C	# |---->Loss of ADP-ribosylation at R700 (Pr = 0.23 | P = 0.02)
Brotula_barbata_bnc2	R700C	# |---->Loss of O-linked_glycosylation at T703 (Pr = 0.33 | P = 7.2e-03)
Brotula_barbata_bnc2	R700C	# |---->Loss of Phosphorylation at T703 (Pr = 0.37 | P = 9.1e-03)
Brotula_barbata_bnc2	P704L	0.106	Loss of Phosphorylation at T703 (Pr = 0.38 | P = 8.6e-03); Loss of O-linked_glycosylation at T703 (Pr = 0.33 | P = 7.2e-03); Gain of Proteolytic_cleavage at D709 (Pr = 0.12 | P = 0.03); Loss of GPI-anchor_amidation at N707 (Pr = 0.01 | P = 0.03)	Altered Motifs (ELME000085:Glycosaminoglycan attachment site; ELME000136:The Class IV WW domain interaction motif is recognised primarily by the Pin1 phosphorylation-dependent prolyl isomerase.; ELME000159:Proline-Directed Kinase (e.g. MAPK) phosphorylation site in higher eukaryotes.; ELME000173:Consensus derived from reported natural interactors which do not match the Mode 1 and Mode 2 ligands.; ELME000239:The USP7 NTD domain binding motif variant based on the MDM2 and P53 interactions.; ELME000358:Phospho-dependent motif that mediates docking of CDK substrates and regulators to cyclin-CDK-bound Cks1.)	Predicted conservation scores
Brotula_barbata_bnc2	P704L	# Altered Effect (Pr = 0.38)
Brotula_barbata_bnc2	P704L	# |---->Altered Motifs (ELME000085|ELME000136|ELME000159|ELME000173|ELME000239|ELME000358)
Brotula_barbata_bnc2	P704L	# |---->Altered Structure_and_dynamics (Pr = 0.26)-------------------------------------------------------|
Brotula_barbata_bnc2	P704L	# | |---->Altered Secondary_structure (Pr = 0.26) |
Brotula_barbata_bnc2	P704L	# | | |
Brotula_barbata_bnc2	P704L	# | |---->Altered Stability_and_conformational_flexibility (Pr = 0.26) |
Brotula_barbata_bnc2	P704L	# | | |---->Altered Conformational_flexibility (Pr = 0.26) |
Brotula_barbata_bnc2	P704L	# | | |
Brotula_barbata_bnc2	P704L	# | |---->Altered Special_structural_signatures (Pr = 0.02) |
Brotula_barbata_bnc2	P704L	# | |---->Altered Signal_peptide (Pr = 0.00) |
Brotula_barbata_bnc2	P704L	# | | |
Brotula_barbata_bnc2	P704L	# | |---->Altered Transmembrane_protein (Pr = 0.02) |
Brotula_barbata_bnc2	P704L	# | |
Brotula_barbata_bnc2	P704L	# |---->Altered Functional_residue (Pr = 0.38) |
Brotula_barbata_bnc2	P704L	# |---->Altered Macromolecular_binding (Pr = 0.10) |
Brotula_barbata_bnc2	P704L	# | |---->Altered Protein_binding (Pr = 0.10) |
Brotula_barbata_bnc2	P704L	# | |---->Altered Disordered_interface (Pr = 0.10) |
Brotula_barbata_bnc2	P704L	# | | |
Brotula_barbata_bnc2	P704L	# | |---->Altered Ordered_interface (Pr = 0.03) |
Brotula_barbata_bnc2	P704L	# | |
Brotula_barbata_bnc2	P704L	# |---->Altered Metal_binding (Pr = 0.01)<---------------------------------------------------------|
Brotula_barbata_bnc2	P704L	# |
Brotula_barbata_bnc2	P704L	# |---->Altered PTM_site (Pr = 0.38)
Brotula_barbata_bnc2	P704L	# |---->Loss of GPI-anchor_amidation at N707 (Pr = 0.01 | P = 0.03)
Brotula_barbata_bnc2	P704L	# |---->Loss of O-linked_glycosylation at T703 (Pr = 0.33 | P = 7.2e-03)
Brotula_barbata_bnc2	P704L	# |---->Loss of Phosphorylation at T703 (Pr = 0.38 | P = 8.6e-03)
Brotula_barbata_bnc2	P704L	# |---->Gain of Proteolytic_cleavage at D709 (Pr = 0.12 | P = 0.03)
Brotula_barbata_bnc2	Q708H	0.076	Loss of O-linked_glycosylation at T703 (Pr = 0.28 | P = 0.01); Loss of Phosphorylation at T703 (Pr = 0.26 | P = 0.03); Loss of GPI-anchor_amidation at N707 (Pr = 0.01 | P = 0.03)	Altered Motifs (ELME000053:GSK3 phosphorylation recognition site)	Predicted conservation scores
Brotula_barbata_bnc2	Q708H	# Altered Effect (Pr = 0.28)
Brotula_barbata_bnc2	Q708H	# |---->Altered Motifs (ELME000053)
Brotula_barbata_bnc2	Q708H	# |---->Altered Structure_and_dynamics (Pr = 0.25)-------------------------------------------------------|
Brotula_barbata_bnc2	Q708H	# | |---->Altered Secondary_structure (Pr = 0.25) |
Brotula_barbata_bnc2	Q708H	# | | |
Brotula_barbata_bnc2	Q708H	# | |---->Altered Stability_and_conformational_flexibility (Pr = 0.22) |
Brotula_barbata_bnc2	Q708H	# | | |---->Altered Conformational_flexibility (Pr = 0.22) |
Brotula_barbata_bnc2	Q708H	# | | |
Brotula_barbata_bnc2	Q708H	# | |---->Altered Special_structural_signatures (Pr = 0.03) |
Brotula_barbata_bnc2	Q708H	# | |---->Altered Signal_peptide (Pr = 0.00) |
Brotula_barbata_bnc2	Q708H	# | | |
Brotula_barbata_bnc2	Q708H	# | |---->Altered Transmembrane_protein (Pr = 0.03) |
Brotula_barbata_bnc2	Q708H	# | |
Brotula_barbata_bnc2	Q708H	# |---->Altered Functional_residue (Pr = 0.28) |
Brotula_barbata_bnc2	Q708H	# |---->Altered Macromolecular_binding (Pr = 0.06) |
Brotula_barbata_bnc2	Q708H	# | |---->Altered Protein_binding (Pr = 0.06) |
Brotula_barbata_bnc2	Q708H	# | |---->Altered Disordered_interface (Pr = 0.06) |
Brotula_barbata_bnc2	Q708H	# | | |
Brotula_barbata_bnc2	Q708H	# | |---->Altered Ordered_interface (Pr = 0.03) |
Brotula_barbata_bnc2	Q708H	# | |
Brotula_barbata_bnc2	Q708H	# |---->Altered Metal_binding (Pr = 0.01)<---------------------------------------------------------|
Brotula_barbata_bnc2	Q708H	# |
Brotula_barbata_bnc2	Q708H	# |---->Altered PTM_site (Pr = 0.28)
Brotula_barbata_bnc2	Q708H	# |---->Loss of GPI-anchor_amidation at N707 (Pr = 0.01 | P = 0.03)
Brotula_barbata_bnc2	Q708H	# |---->Loss of O-linked_glycosylation at T703 (Pr = 0.28 | P = 0.01)
Brotula_barbata_bnc2	Q708H	# |---->Loss of Phosphorylation at T703 (Pr = 0.26 | P = 0.03)
Brotula_barbata_bnc2	G713A	0.086	Loss of Loop (Pr = 0.28 | P = 0.01); Loss of Phosphorylation at T718 (Pr = 0.26 | P = 0.03); Gain of Proteolytic_cleavage at D709 (Pr = 0.11 | P = 0.05); Loss of GPI-anchor_amidation at N714 (Pr = 0.05 | P = 4.1e-03)	Altered Motifs (ELME000053:GSK3 phosphorylation recognition site)	Predicted conservation scores
Brotula_barbata_bnc2	G713A	# Altered Effect (Pr = 0.28)
Brotula_barbata_bnc2	G713A	# |---->Altered Motifs (ELME000053)
Brotula_barbata_bnc2	G713A	# |---->Altered Structure_and_dynamics (Pr = 0.28)-------------------------------------------------------|
Brotula_barbata_bnc2	G713A	# | |---->Altered Secondary_structure (Pr = 0.28) |
Brotula_barbata_bnc2	G713A	# | | |---->Loss of Loop (Pr = 0.28 | P = 0.01) |
Brotula_barbata_bnc2	G713A	# | | |
Brotula_barbata_bnc2	G713A	# | |---->Altered Stability_and_conformational_flexibility (Pr = 0.25) |
Brotula_barbata_bnc2	G713A	# | | |---->Altered Conformational_flexibility (Pr = 0.25) |
Brotula_barbata_bnc2	G713A	# | | |
Brotula_barbata_bnc2	G713A	# | |---->Altered Special_structural_signatures (Pr = 0.04) |
Brotula_barbata_bnc2	G713A	# | |---->Altered Signal_peptide (Pr = 0.00) |
Brotula_barbata_bnc2	G713A	# | | |
Brotula_barbata_bnc2	G713A	# | |---->Altered Transmembrane_protein (Pr = 0.04) |
Brotula_barbata_bnc2	G713A	# | |
Brotula_barbata_bnc2	G713A	# |---->Altered Functional_residue (Pr = 0.26) |
Brotula_barbata_bnc2	G713A	# |---->Altered Macromolecular_binding (Pr = 0.08) |
Brotula_barbata_bnc2	G713A	# | |---->Altered Protein_binding (Pr = 0.08) |
Brotula_barbata_bnc2	G713A	# | |---->Altered Disordered_interface (Pr = 0.08) |
Brotula_barbata_bnc2	G713A	# | | |
Brotula_barbata_bnc2	G713A	# | |---->Altered Ordered_interface (Pr = 0.03) |
Brotula_barbata_bnc2	G713A	# | |
Brotula_barbata_bnc2	G713A	# |---->Altered Metal_binding (Pr = 0.01)<---------------------------------------------------------|
Brotula_barbata_bnc2	G713A	# |
Brotula_barbata_bnc2	G713A	# |---->Altered PTM_site (Pr = 0.26)
Brotula_barbata_bnc2	G713A	# |---->Loss of GPI-anchor_amidation at N714 (Pr = 0.05 | P = 4.1e-03)
Brotula_barbata_bnc2	G713A	# |---->Loss of Phosphorylation at T718 (Pr = 0.26 | P = 0.03)
Brotula_barbata_bnc2	G713A	# |---->Gain of Proteolytic_cleavage at D709 (Pr = 0.11 | P = 0.05)
Brotula_barbata_bnc2	E742D	0.076	Gain of Sulfation at Y743 (Pr = 0.33 | P = 9.3e-05); Loss of SUMOylation at K746 (Pr = 0.26 | P = 6.8e-03); Gain of Ubiquitylation at K746 (Pr = 0.25 | P = 1.4e-03); Gain of Proteolytic_cleavage at D741 (Pr = 0.18 | P = 3.9e-03); Loss of Methylation at K746 (Pr = 0.09 | P = 0.05)	Altered Motifs (None)	Predicted conservation scores
Brotula_barbata_bnc2	E742D	# Altered Effect (Pr = 0.33)
Brotula_barbata_bnc2	E742D	# |---->Altered Motifs (None)
Brotula_barbata_bnc2	E742D	# |---->Altered Structure_and_dynamics (Pr = 0.25)-------------------------------------------------------|
Brotula_barbata_bnc2	E742D	# | |---->Altered Secondary_structure (Pr = 0.25) |
Brotula_barbata_bnc2	E742D	# | | |
Brotula_barbata_bnc2	E742D	# | |---->Altered Stability_and_conformational_flexibility (Pr = 0.25) |
Brotula_barbata_bnc2	E742D	# | | |---->Altered Conformational_flexibility (Pr = 0.25) |
Brotula_barbata_bnc2	E742D	# | | |
Brotula_barbata_bnc2	E742D	# | |---->Altered Special_structural_signatures (Pr = 0.03) |
Brotula_barbata_bnc2	E742D	# | |---->Altered Signal_peptide (Pr = 0.00) |
Brotula_barbata_bnc2	E742D	# | | |
Brotula_barbata_bnc2	E742D	# | |---->Altered Transmembrane_protein (Pr = 0.03) |
Brotula_barbata_bnc2	E742D	# | |
Brotula_barbata_bnc2	E742D	# |---->Altered Functional_residue (Pr = 0.33) |
Brotula_barbata_bnc2	E742D	# |---->Altered Macromolecular_binding (Pr = 0.26) |
Brotula_barbata_bnc2	E742D	# | |---->Altered Protein_binding (Pr = 0.26) |
Brotula_barbata_bnc2	E742D	# | |---->Altered Disordered_interface (Pr = 0.26) |
Brotula_barbata_bnc2	E742D	# | | |
Brotula_barbata_bnc2	E742D	# | |---->Altered Ordered_interface (Pr = 0.04) |
Brotula_barbata_bnc2	E742D	# | |
Brotula_barbata_bnc2	E742D	# |---->Altered Metal_binding (Pr = 0.04)<---------------------------------------------------------|
Brotula_barbata_bnc2	E742D	# |
Brotula_barbata_bnc2	E742D	# |---->Altered PTM_site (Pr = 0.33)
Brotula_barbata_bnc2	E742D	# |---->Loss of Methylation at K746 (Pr = 0.09 | P = 0.05)
Brotula_barbata_bnc2	E742D	# |---->Gain of Proteolytic_cleavage at D741 (Pr = 0.18 | P = 3.9e-03)
Brotula_barbata_bnc2	E742D	# |---->Gain of Sulfation at Y743 (Pr = 0.33 | P = 9.3e-05)
Brotula_barbata_bnc2	E742D	# |---->Loss of SUMOylation at K746 (Pr = 0.26 | P = 6.8e-03)
Brotula_barbata_bnc2	E742D	# |---->Gain of Ubiquitylation at K746 (Pr = 0.25 | P = 1.4e-03)
Brotula_barbata_bnc2	S790G	0.078	Gain of B-factor (Pr = 0.26 | P = 0.01); Gain of GPI-anchor_amidation at N789 (Pr = 0.02 | P = 0.02); Loss of N-linked_glycosylation at N788 (Pr = 0.01 | P = 0.04)	Altered Motifs (ELME000053:GSK3 phosphorylation recognition site; ELME000070:Generic motif for N-glycosylation. It was shown that Trp - Asp - and Glu are uncommon before the Ser/Thr position (PMID-8626433). Efficient glycosylation usually occurs when ~60 residues or more separate the glycosylation acceptor site from the C-terminus.; ELME000085:Glycosaminoglycan attachment site; PS00001:N-glycosylation site; PS00008:N-myristoylation site)	Predicted conservation scores
Brotula_barbata_bnc2	S790G	# Altered Effect (Pr = 0.26)
Brotula_barbata_bnc2	S790G	# |---->Altered Motifs (ELME000053|ELME000070|ELME000085|PS00001|PS00008)
Brotula_barbata_bnc2	S790G	# |---->Altered Structure_and_dynamics (Pr = 0.26)-------------------------------------------------------|
Brotula_barbata_bnc2	S790G	# | |---->Altered Secondary_structure (Pr = 0.26) |
Brotula_barbata_bnc2	S790G	# | | |
Brotula_barbata_bnc2	S790G	# | |---->Altered Stability_and_conformational_flexibility (Pr = 0.26) |
Brotula_barbata_bnc2	S790G	# | | |---->Altered Conformational_flexibility (Pr = 0.26) |
Brotula_barbata_bnc2	S790G	# | | |---->Gain of B-factor (Pr = 0.26 | P = 0.01) |
Brotula_barbata_bnc2	S790G	# | | |
Brotula_barbata_bnc2	S790G	# | |---->Altered Special_structural_signatures (Pr = 0.02) |
Brotula_barbata_bnc2	S790G	# | |---->Altered Signal_peptide (Pr = 0.00) |
Brotula_barbata_bnc2	S790G	# | | |
Brotula_barbata_bnc2	S790G	# | |---->Altered Transmembrane_protein (Pr = 0.02) |
Brotula_barbata_bnc2	S790G	# | |
Brotula_barbata_bnc2	S790G	# |---->Altered Functional_residue (Pr = 0.16) |
Brotula_barbata_bnc2	S790G	# |---->Altered Macromolecular_binding (Pr = 0.09) |
Brotula_barbata_bnc2	S790G	# | |---->Altered Protein_binding (Pr = 0.09) |
Brotula_barbata_bnc2	S790G	# | |---->Altered Disordered_interface (Pr = 0.09) |
Brotula_barbata_bnc2	S790G	# | | |
Brotula_barbata_bnc2	S790G	# | |---->Altered Ordered_interface (Pr = 0.02) |
Brotula_barbata_bnc2	S790G	# | |
Brotula_barbata_bnc2	S790G	# |---->Altered Metal_binding (Pr = 0.01)<---------------------------------------------------------|
Brotula_barbata_bnc2	S790G	# |
Brotula_barbata_bnc2	S790G	# |---->Altered PTM_site (Pr = 0.16)
Brotula_barbata_bnc2	S790G	# |---->Gain of GPI-anchor_amidation at N789 (Pr = 0.02 | P = 0.02)
Brotula_barbata_bnc2	S790G	# |---->Loss of N-linked_glycosylation at N788 (Pr = 0.01 | P = 0.04)
Brotula_barbata_bnc2	G793S	0.061	Gain of B-factor (Pr = 0.25 | P = 0.03); Loss of GPI-anchor_amidation at N789 (Pr = 0.02 | P = 0.02); Loss of N-linked_glycosylation at N788 (Pr = 0.01 | P = 0.04)	Altered Motifs (ELME000063:CK1 phosphorylation site; PS00008:N-myristoylation site)	Predicted conservation scores
Brotula_barbata_bnc2	G793S	# Altered Effect (Pr = 0.25)
Brotula_barbata_bnc2	G793S	# |---->Altered Motifs (ELME000063|PS00008)
Brotula_barbata_bnc2	G793S	# |---->Altered Structure_and_dynamics (Pr = 0.25)-------------------------------------------------------|
Brotula_barbata_bnc2	G793S	# | |---->Altered Secondary_structure (Pr = 0.25) |
Brotula_barbata_bnc2	G793S	# | | |
Brotula_barbata_bnc2	G793S	# | |---->Altered Stability_and_conformational_flexibility (Pr = 0.25) |
Brotula_barbata_bnc2	G793S	# | | |---->Altered Conformational_flexibility (Pr = 0.25) |
Brotula_barbata_bnc2	G793S	# | | |---->Gain of B-factor (Pr = 0.25 | P = 0.03) |
Brotula_barbata_bnc2	G793S	# | | |
Brotula_barbata_bnc2	G793S	# | |---->Altered Special_structural_signatures (Pr = 0.02) |
Brotula_barbata_bnc2	G793S	# | |---->Altered Signal_peptide (Pr = 0.00) |
Brotula_barbata_bnc2	G793S	# | | |
Brotula_barbata_bnc2	G793S	# | |---->Altered Transmembrane_protein (Pr = 0.02) |
Brotula_barbata_bnc2	G793S	# | |
Brotula_barbata_bnc2	G793S	# |---->Altered Functional_residue (Pr = 0.13) |
Brotula_barbata_bnc2	G793S	# |---->Altered Macromolecular_binding (Pr = 0.09) |
Brotula_barbata_bnc2	G793S	# | |---->Altered Protein_binding (Pr = 0.09) |
Brotula_barbata_bnc2	G793S	# | |---->Altered Disordered_interface (Pr = 0.09) |
Brotula_barbata_bnc2	G793S	# | | |
Brotula_barbata_bnc2	G793S	# | |---->Altered Ordered_interface (Pr = 0.02) |
Brotula_barbata_bnc2	G793S	# | |
Brotula_barbata_bnc2	G793S	# |---->Altered Metal_binding (Pr = 0.01)<---------------------------------------------------------|
Brotula_barbata_bnc2	G793S	# |
Brotula_barbata_bnc2	G793S	# |---->Altered PTM_site (Pr = 0.13)
Brotula_barbata_bnc2	G793S	# |---->Loss of GPI-anchor_amidation at N789 (Pr = 0.02 | P = 0.02)
Brotula_barbata_bnc2	G793S	# |---->Loss of N-linked_glycosylation at N788 (Pr = 0.01 | P = 0.04)
Brotula_barbata_bnc2	L818M	0.092	Loss of Phosphorylation at S813 (Pr = 0.30 | P = 0.02); Gain of Loop (Pr = 0.28 | P = 0.01)	Altered Motifs (None)	Predicted conservation scores
Brotula_barbata_bnc2	L818M	# Altered Effect (Pr = 0.30)
Brotula_barbata_bnc2	L818M	# |---->Altered Motifs (None)
Brotula_barbata_bnc2	L818M	# |---->Altered Structure_and_dynamics (Pr = 0.28)-------------------------------------------------------|
Brotula_barbata_bnc2	L818M	# | |---->Altered Secondary_structure (Pr = 0.28) |
Brotula_barbata_bnc2	L818M	# | | |---->Gain of Loop (Pr = 0.28 | P = 0.01) |
Brotula_barbata_bnc2	L818M	# | | |
Brotula_barbata_bnc2	L818M	# | |---->Altered Stability_and_conformational_flexibility (Pr = 0.18) |
Brotula_barbata_bnc2	L818M	# | | |---->Altered Conformational_flexibility (Pr = 0.18) |
Brotula_barbata_bnc2	L818M	# | | |
Brotula_barbata_bnc2	L818M	# | |---->Altered Special_structural_signatures (Pr = 0.01) |
Brotula_barbata_bnc2	L818M	# | |---->Altered Signal_peptide (Pr = 0.00) |
Brotula_barbata_bnc2	L818M	# | | |
Brotula_barbata_bnc2	L818M	# | |---->Altered Transmembrane_protein (Pr = 0.01) |
Brotula_barbata_bnc2	L818M	# | |
Brotula_barbata_bnc2	L818M	# |---->Altered Functional_residue (Pr = 0.30) |
Brotula_barbata_bnc2	L818M	# |---->Altered Macromolecular_binding (Pr = 0.24) |
Brotula_barbata_bnc2	L818M	# | |---->Altered Protein_binding (Pr = 0.24) |
Brotula_barbata_bnc2	L818M	# | |---->Altered Disordered_interface (Pr = 0.24) |
Brotula_barbata_bnc2	L818M	# | | |
Brotula_barbata_bnc2	L818M	# | |---->Altered Ordered_interface (Pr = 0.02) |
Brotula_barbata_bnc2	L818M	# | |
Brotula_barbata_bnc2	L818M	# |---->Altered Metal_binding (Pr = 0.00)<---------------------------------------------------------|
Brotula_barbata_bnc2	L818M	# |
Brotula_barbata_bnc2	L818M	# |---->Altered PTM_site (Pr = 0.30)
Brotula_barbata_bnc2	L818M	# |---->Loss of Phosphorylation at S813 (Pr = 0.30 | P = 0.02)
Brotula_barbata_bnc2	G840A	0.075	Loss of Loop (Pr = 0.37 | P = 6.8e-04)	Altered Motifs (None)	Predicted conservation scores
Brotula_barbata_bnc2	G840A	# Altered Effect (Pr = 0.37)
Brotula_barbata_bnc2	G840A	# |---->Altered Motifs (None)
Brotula_barbata_bnc2	G840A	# |---->Altered Structure_and_dynamics (Pr = 0.37)-------------------------------------------------------|
Brotula_barbata_bnc2	G840A	# | |---->Altered Secondary_structure (Pr = 0.37) |
Brotula_barbata_bnc2	G840A	# | | |---->Loss of Loop (Pr = 0.37 | P = 6.8e-04) |
Brotula_barbata_bnc2	G840A	# | | |
Brotula_barbata_bnc2	G840A	# | |---->Altered Stability_and_conformational_flexibility (Pr = 0.25) |
Brotula_barbata_bnc2	G840A	# | | |---->Altered Conformational_flexibility (Pr = 0.25) |
Brotula_barbata_bnc2	G840A	# | | |
Brotula_barbata_bnc2	G840A	# | |---->Altered Special_structural_signatures (Pr = 0.01) |
Brotula_barbata_bnc2	G840A	# | |---->Altered Signal_peptide (Pr = 0.00) |
Brotula_barbata_bnc2	G840A	# | | |
Brotula_barbata_bnc2	G840A	# | |---->Altered Transmembrane_protein (Pr = 0.01) |
Brotula_barbata_bnc2	G840A	# | |
Brotula_barbata_bnc2	G840A	# |---->Altered Functional_residue (Pr = 0.21) |
Brotula_barbata_bnc2	G840A	# |---->Altered Macromolecular_binding (Pr = 0.10) |
Brotula_barbata_bnc2	G840A	# | |---->Altered Protein_binding (Pr = 0.10) |
Brotula_barbata_bnc2	G840A	# | |---->Altered Disordered_interface (Pr = 0.10) |
Brotula_barbata_bnc2	G840A	# | | |
Brotula_barbata_bnc2	G840A	# | |---->Altered Ordered_interface (Pr = 0.02) |
Brotula_barbata_bnc2	G840A	# | |
Brotula_barbata_bnc2	G840A	# |---->Altered Metal_binding (Pr = 0.01)<---------------------------------------------------------|
Brotula_barbata_bnc2	G840A	# |
Brotula_barbata_bnc2	G840A	# |---->Altered PTM_site (Pr = 0.21)
Brotula_barbata_bnc2	D885E	0.051	Loss of Proteolytic_cleavage at R880 (Pr = 0.13 | P = 0.02); Loss of N-terminal_acetylation at M884 (Pr = 0.01 | P = 9.5e-03)	Altered Motifs (None)	Predicted conservation scores
Brotula_barbata_bnc2	D885E	# Altered Effect (Pr = 0.23)
Brotula_barbata_bnc2	D885E	# |---->Altered Motifs (None)
Brotula_barbata_bnc2	D885E	# |---->Altered Structure_and_dynamics (Pr = 0.23)-------------------------------------------------------|
Brotula_barbata_bnc2	D885E	# | |---->Altered Secondary_structure (Pr = 0.23) |
Brotula_barbata_bnc2	D885E	# | | |
Brotula_barbata_bnc2	D885E	# | |---->Altered Stability_and_conformational_flexibility (Pr = 0.20) |
Brotula_barbata_bnc2	D885E	# | | |---->Altered Conformational_flexibility (Pr = 0.20) |
Brotula_barbata_bnc2	D885E	# | | |
Brotula_barbata_bnc2	D885E	# | |---->Altered Special_structural_signatures (Pr = 0.01) |
Brotula_barbata_bnc2	D885E	# | |---->Altered Signal_peptide (Pr = 0.00) |
Brotula_barbata_bnc2	D885E	# | | |
Brotula_barbata_bnc2	D885E	# | |---->Altered Transmembrane_protein (Pr = 0.01) |
Brotula_barbata_bnc2	D885E	# | |
Brotula_barbata_bnc2	D885E	# |---->Altered Functional_residue (Pr = 0.21) |
Brotula_barbata_bnc2	D885E	# |---->Altered Macromolecular_binding (Pr = 0.21) |
Brotula_barbata_bnc2	D885E	# | |---->Altered Protein_binding (Pr = 0.21) |
Brotula_barbata_bnc2	D885E	# | |---->Altered Disordered_interface (Pr = 0.21) |
Brotula_barbata_bnc2	D885E	# | | |
Brotula_barbata_bnc2	D885E	# | |---->Altered Ordered_interface (Pr = 0.03) |
Brotula_barbata_bnc2	D885E	# | |
Brotula_barbata_bnc2	D885E	# |---->Altered Metal_binding (Pr = 0.01)<---------------------------------------------------------|
Brotula_barbata_bnc2	D885E	# |
Brotula_barbata_bnc2	D885E	# |---->Altered PTM_site (Pr = 0.13)
Brotula_barbata_bnc2	D885E	# |---->Loss of N-terminal_acetylation at M884 (Pr = 0.01 | P = 9.5e-03)
Brotula_barbata_bnc2	D885E	# |---->Loss of Proteolytic_cleavage at R880 (Pr = 0.13 | P = 0.02)
Brotula_barbata_bnc2	V886L	0.047	Gain of N-terminal_acetylation at M884 (Pr = 0.01 | P = 8.3e-03)	Altered Motifs (None)	Predicted conservation scores
Brotula_barbata_bnc2	V886L	# Altered Effect (Pr = 0.25)
Brotula_barbata_bnc2	V886L	# |---->Altered Motifs (None)
Brotula_barbata_bnc2	V886L	# |---->Altered Structure_and_dynamics (Pr = 0.25)-------------------------------------------------------|
Brotula_barbata_bnc2	V886L	# | |---->Altered Secondary_structure (Pr = 0.25) |
Brotula_barbata_bnc2	V886L	# | | |
Brotula_barbata_bnc2	V886L	# | |---->Altered Stability_and_conformational_flexibility (Pr = 0.21) |
Brotula_barbata_bnc2	V886L	# | | |---->Altered Conformational_flexibility (Pr = 0.21) |
Brotula_barbata_bnc2	V886L	# | | |
Brotula_barbata_bnc2	V886L	# | |---->Altered Special_structural_signatures (Pr = 0.01) |
Brotula_barbata_bnc2	V886L	# | |---->Altered Signal_peptide (Pr = 0.00) |
Brotula_barbata_bnc2	V886L	# | | |
Brotula_barbata_bnc2	V886L	# | |---->Altered Transmembrane_protein (Pr = 0.01) |
Brotula_barbata_bnc2	V886L	# | |
Brotula_barbata_bnc2	V886L	# |---->Altered Functional_residue (Pr = 0.24) |
Brotula_barbata_bnc2	V886L	# |---->Altered Macromolecular_binding (Pr = 0.24) |
Brotula_barbata_bnc2	V886L	# | |---->Altered Protein_binding (Pr = 0.24) |
Brotula_barbata_bnc2	V886L	# | |---->Altered Disordered_interface (Pr = 0.24) |
Brotula_barbata_bnc2	V886L	# | | |
Brotula_barbata_bnc2	V886L	# | |---->Altered Ordered_interface (Pr = 0.01) |
Brotula_barbata_bnc2	V886L	# | |
Brotula_barbata_bnc2	V886L	# |---->Altered Metal_binding (Pr = 0.01)<---------------------------------------------------------|
Brotula_barbata_bnc2	V886L	# |
Brotula_barbata_bnc2	V886L	# |---->Altered PTM_site (Pr = 0.16)
Brotula_barbata_bnc2	V886L	# |---->Gain of N-terminal_acetylation at M884 (Pr = 0.01 | P = 8.3e-03)
Brotula_barbata_bnc2	Q890H	0.150	Gain of SUMOylation at K891 (Pr = 0.19 | P = 0.04)	Altered Motifs (None)	Predicted conservation scores
Brotula_barbata_bnc2	Q890H	# Altered Effect (Pr = 0.24)
Brotula_barbata_bnc2	Q890H	# |---->Altered Motifs (None)
Brotula_barbata_bnc2	Q890H	# |---->Altered Structure_and_dynamics (Pr = 0.24)-------------------------------------------------------|
Brotula_barbata_bnc2	Q890H	# | |---->Altered Secondary_structure (Pr = 0.24) |
Brotula_barbata_bnc2	Q890H	# | | |
Brotula_barbata_bnc2	Q890H	# | |---->Altered Stability_and_conformational_flexibility (Pr = 0.21) |
Brotula_barbata_bnc2	Q890H	# | | |---->Altered Conformational_flexibility (Pr = 0.21) |
Brotula_barbata_bnc2	Q890H	# | | |
Brotula_barbata_bnc2	Q890H	# | |---->Altered Special_structural_signatures (Pr = 0.01) |
Brotula_barbata_bnc2	Q890H	# | |---->Altered Signal_peptide (Pr = 0.00) |
Brotula_barbata_bnc2	Q890H	# | | |
Brotula_barbata_bnc2	Q890H	# | |---->Altered Transmembrane_protein (Pr = 0.01) |
Brotula_barbata_bnc2	Q890H	# | |
Brotula_barbata_bnc2	Q890H	# |---->Altered Functional_residue (Pr = 0.19) |
Brotula_barbata_bnc2	Q890H	# |---->Altered Macromolecular_binding (Pr = 0.10) |
Brotula_barbata_bnc2	Q890H	# | |---->Altered Protein_binding (Pr = 0.10) |
Brotula_barbata_bnc2	Q890H	# | |---->Altered Disordered_interface (Pr = 0.10) |
Brotula_barbata_bnc2	Q890H	# | | |
Brotula_barbata_bnc2	Q890H	# | |---->Altered Ordered_interface (Pr = 0.01) |
Brotula_barbata_bnc2	Q890H	# | |
Brotula_barbata_bnc2	Q890H	# |---->Altered Metal_binding (Pr = 0.01)<---------------------------------------------------------|
Brotula_barbata_bnc2	Q890H	# |
Brotula_barbata_bnc2	Q890H	# |---->Altered PTM_site (Pr = 0.19)
Brotula_barbata_bnc2	Q890H	# |---->Gain of SUMOylation at K891 (Pr = 0.19 | P = 0.04)
Brotula_barbata_bnc2	D900V	0.218	Loss of B-factor (Pr = 0.26 | P = 0.03); Loss of SUMOylation at K901 (Pr = 0.24 | P = 0.02); Loss of Ubiquitylation at K901 (Pr = 0.21 | P = 5.6e-03)	Altered Motifs (ELME000106:Substrate recognition site that interacts with cyclin and thereby increases phosphorylation by cyclin/cdk complexes. Predicted proteins should have a CDK phosphorylation site. Also used by cyclin/cdk inhibitors.)	Predicted conservation scores
Brotula_barbata_bnc2	D900V	# Altered Effect (Pr = 0.26)
Brotula_barbata_bnc2	D900V	# |---->Altered Motifs (ELME000106)
Brotula_barbata_bnc2	D900V	# |---->Altered Structure_and_dynamics (Pr = 0.26)-------------------------------------------------------|
Brotula_barbata_bnc2	D900V	# | |---->Altered Secondary_structure (Pr = 0.23) |
Brotula_barbata_bnc2	D900V	# | | |
Brotula_barbata_bnc2	D900V	# | |---->Altered Stability_and_conformational_flexibility (Pr = 0.26) |
Brotula_barbata_bnc2	D900V	# | | |---->Altered Conformational_flexibility (Pr = 0.26) |
Brotula_barbata_bnc2	D900V	# | | |---->Loss of B-factor (Pr = 0.26 | P = 0.03) |
Brotula_barbata_bnc2	D900V	# | | |
Brotula_barbata_bnc2	D900V	# | |---->Altered Special_structural_signatures (Pr = 0.03) |
Brotula_barbata_bnc2	D900V	# | |---->Altered Signal_peptide (Pr = 0.00) |
Brotula_barbata_bnc2	D900V	# | | |
Brotula_barbata_bnc2	D900V	# | |---->Altered Transmembrane_protein (Pr = 0.02) |
Brotula_barbata_bnc2	D900V	# | |
Brotula_barbata_bnc2	D900V	# |---->Altered Functional_residue (Pr = 0.24) |
Brotula_barbata_bnc2	D900V	# |---->Altered Macromolecular_binding (Pr = 0.06) |
Brotula_barbata_bnc2	D900V	# | |---->Altered Protein_binding (Pr = 0.06) |
Brotula_barbata_bnc2	D900V	# | |---->Altered Disordered_interface (Pr = 0.06) |
Brotula_barbata_bnc2	D900V	# | | |
Brotula_barbata_bnc2	D900V	# | |---->Altered Ordered_interface (Pr = 0.02) |
Brotula_barbata_bnc2	D900V	# | |
Brotula_barbata_bnc2	D900V	# |---->Altered Metal_binding (Pr = 0.05)<---------------------------------------------------------|
Brotula_barbata_bnc2	D900V	# |
Brotula_barbata_bnc2	D900V	# |---->Altered PTM_site (Pr = 0.24)
Brotula_barbata_bnc2	D900V	# |---->Loss of SUMOylation at K901 (Pr = 0.24 | P = 0.02)
Brotula_barbata_bnc2	D900V	# |---->Loss of Ubiquitylation at K901 (Pr = 0.21 | P = 5.6e-03)
Brotula_barbata_bnc2	A908G	0.077	Gain of B-factor (Pr = 0.30 | P = 3.0e-03); Loss of Helix (Pr = 0.28 | P = 0.02)	Altered Motifs (PS00008:N-myristoylation site)	Predicted conservation scores
Brotula_barbata_bnc2	A908G	# Altered Effect (Pr = 0.30)
Brotula_barbata_bnc2	A908G	# |---->Altered Motifs (PS00008)
Brotula_barbata_bnc2	A908G	# |---->Altered Structure_and_dynamics (Pr = 0.30)-------------------------------------------------------|
Brotula_barbata_bnc2	A908G	# | |---->Altered Secondary_structure (Pr = 0.28) |
Brotula_barbata_bnc2	A908G	# | | |---->Loss of Helix (Pr = 0.28 | P = 0.02) |
Brotula_barbata_bnc2	A908G	# | | |
Brotula_barbata_bnc2	A908G	# | |---->Altered Stability_and_conformational_flexibility (Pr = 0.30) |
Brotula_barbata_bnc2	A908G	# | | |---->Altered Conformational_flexibility (Pr = 0.30) |
Brotula_barbata_bnc2	A908G	# | | |---->Gain of B-factor (Pr = 0.30 | P = 3.0e-03) |
Brotula_barbata_bnc2	A908G	# | | |
Brotula_barbata_bnc2	A908G	# | |---->Altered Special_structural_signatures (Pr = 0.02) |
Brotula_barbata_bnc2	A908G	# | |---->Altered Signal_peptide (Pr = 0.00) |
Brotula_barbata_bnc2	A908G	# | | |
Brotula_barbata_bnc2	A908G	# | |---->Altered Transmembrane_protein (Pr = 0.02) |
Brotula_barbata_bnc2	A908G	# | |
Brotula_barbata_bnc2	A908G	# |---->Altered Functional_residue (Pr = 0.11) |
Brotula_barbata_bnc2	A908G	# |---->Altered Macromolecular_binding (Pr = 0.11) |
Brotula_barbata_bnc2	A908G	# | |---->Altered Protein_binding (Pr = 0.11) |
Brotula_barbata_bnc2	A908G	# | |---->Altered Disordered_interface (Pr = 0.11) |
Brotula_barbata_bnc2	A908G	# | | |
Brotula_barbata_bnc2	A908G	# | |---->Altered Ordered_interface (Pr = 0.02) |
Brotula_barbata_bnc2	A908G	# | |
Brotula_barbata_bnc2	A908G	# |---->Altered Metal_binding (Pr = 0.05)<---------------------------------------------------------|
Brotula_barbata_bnc2	A908G	# |
Brotula_barbata_bnc2	A908G	# |---->Altered PTM_site (Pr = 0.05)
Brotula_barbata_bnc2	I917T	0.063	Gain of B-factor (Pr = 0.27 | P = 9.5e-03); Loss of SUMOylation at K915 (Pr = 0.27 | P = 4.7e-03); Gain of Phosphorylation at I917 (Pr = 0.25 | P = 0.03); Gain of Ubiquitylation at K915 (Pr = 0.17 | P = 0.02)	Altered Motifs (ELME000008:Main preference for PKA-type AGC kinase phosphorylation.; ELME000334:The LATS phosphorylation motif is recognised by the LATS kinases for Ser/Thr phosphorylation. Substrates are often found toward the end of the Hippo signalling pathway.; PS00004:cAMP- and cGMP-dependent protein kinase phosphorylation site)	Predicted conservation scores
Brotula_barbata_bnc2	I917T	# Altered Effect (Pr = 0.27)
Brotula_barbata_bnc2	I917T	# |---->Altered Motifs (ELME000008|ELME000334|PS00004)
Brotula_barbata_bnc2	I917T	# |---->Altered Structure_and_dynamics (Pr = 0.27)-------------------------------------------------------|
Brotula_barbata_bnc2	I917T	# | |---->Altered Secondary_structure (Pr = 0.26) |
Brotula_barbata_bnc2	I917T	# | | |
Brotula_barbata_bnc2	I917T	# | |---->Altered Stability_and_conformational_flexibility (Pr = 0.27) |
Brotula_barbata_bnc2	I917T	# | | |---->Altered Conformational_flexibility (Pr = 0.27) |
Brotula_barbata_bnc2	I917T	# | | |---->Gain of B-factor (Pr = 0.27 | P = 9.5e-03) |
Brotula_barbata_bnc2	I917T	# | | |
Brotula_barbata_bnc2	I917T	# | |---->Altered Special_structural_signatures (Pr = 0.03) |
Brotula_barbata_bnc2	I917T	# | |---->Altered Signal_peptide (Pr = 0.00) |
Brotula_barbata_bnc2	I917T	# | | |
Brotula_barbata_bnc2	I917T	# | |---->Altered Transmembrane_protein (Pr = 0.03) |
Brotula_barbata_bnc2	I917T	# | |
Brotula_barbata_bnc2	I917T	# |---->Altered Functional_residue (Pr = 0.27) |
Brotula_barbata_bnc2	I917T	# |---->Altered Macromolecular_binding (Pr = 0.12) |
Brotula_barbata_bnc2	I917T	# | |---->Altered Protein_binding (Pr = 0.12) |
Brotula_barbata_bnc2	I917T	# | |---->Altered Disordered_interface (Pr = 0.12) |
Brotula_barbata_bnc2	I917T	# | | |
Brotula_barbata_bnc2	I917T	# | |---->Altered Ordered_interface (Pr = 0.02) |
Brotula_barbata_bnc2	I917T	# | |
Brotula_barbata_bnc2	I917T	# |---->Altered Metal_binding (Pr = 0.01)<---------------------------------------------------------|
Brotula_barbata_bnc2	I917T	# |
Brotula_barbata_bnc2	I917T	# |---->Altered PTM_site (Pr = 0.27)
Brotula_barbata_bnc2	I917T	# |---->Gain of Phosphorylation at I917 (Pr = 0.25 | P = 0.03)
Brotula_barbata_bnc2	I917T	# |---->Loss of SUMOylation at K915 (Pr = 0.27 | P = 4.7e-03)
Brotula_barbata_bnc2	I917T	# |---->Gain of Ubiquitylation at K915 (Pr = 0.17 | P = 0.02)
Brotula_barbata_bnc2	H922L	0.280	Gain of Phosphorylation at S926 (Pr = 0.36 | P = 8.5e-03); Loss of B-factor (Pr = 0.26 | P = 0.04); Gain of Acetylation at K920 (Pr = 0.22 | P = 0.03); Gain of SUMOylation at K920 (Pr = 0.21 | P = 0.03); Gain of Ubiquitylation at K920 (Pr = 0.16 | P = 0.04)	Altered Motifs (ELME000136:The Class IV WW domain interaction motif is recognised primarily by the Pin1 phosphorylation-dependent prolyl isomerase.; ELME000159:Proline-Directed Kinase (e.g. MAPK) phosphorylation site in higher eukaryotes.)	Predicted conservation scores
Brotula_barbata_bnc2	H922L	# Altered Effect (Pr = 0.36)
Brotula_barbata_bnc2	H922L	# |---->Altered Motifs (ELME000136|ELME000159)
Brotula_barbata_bnc2	H922L	# |---->Altered Structure_and_dynamics (Pr = 0.26)-------------------------------------------------------|
Brotula_barbata_bnc2	H922L	# | |---->Altered Secondary_structure (Pr = 0.26) |
Brotula_barbata_bnc2	H922L	# | | |
Brotula_barbata_bnc2	H922L	# | |---->Altered Stability_and_conformational_flexibility (Pr = 0.26) |
Brotula_barbata_bnc2	H922L	# | | |---->Altered Conformational_flexibility (Pr = 0.26) |
Brotula_barbata_bnc2	H922L	# | | |---->Loss of B-factor (Pr = 0.26 | P = 0.04) |
Brotula_barbata_bnc2	H922L	# | | |
Brotula_barbata_bnc2	H922L	# | |---->Altered Special_structural_signatures (Pr = 0.03) |
Brotula_barbata_bnc2	H922L	# | |---->Altered Signal_peptide (Pr = 0.00) |
Brotula_barbata_bnc2	H922L	# | | |
Brotula_barbata_bnc2	H922L	# | |---->Altered Transmembrane_protein (Pr = 0.03) |
Brotula_barbata_bnc2	H922L	# | |
Brotula_barbata_bnc2	H922L	# |---->Altered Functional_residue (Pr = 0.36) |
Brotula_barbata_bnc2	H922L	# |---->Altered Macromolecular_binding (Pr = 0.11) |
Brotula_barbata_bnc2	H922L	# | |---->Altered Protein_binding (Pr = 0.11) |
Brotula_barbata_bnc2	H922L	# | |---->Altered Disordered_interface (Pr = 0.11) |
Brotula_barbata_bnc2	H922L	# | | |
Brotula_barbata_bnc2	H922L	# | |---->Altered Ordered_interface (Pr = 0.02) |
Brotula_barbata_bnc2	H922L	# | |
Brotula_barbata_bnc2	H922L	# |---->Altered Metal_binding (Pr = 0.01)<---------------------------------------------------------|
Brotula_barbata_bnc2	H922L	# |
Brotula_barbata_bnc2	H922L	# |---->Altered PTM_site (Pr = 0.36)
Brotula_barbata_bnc2	H922L	# |---->Gain of Acetylation at K920 (Pr = 0.22 | P = 0.03)
Brotula_barbata_bnc2	H922L	# |---->Gain of Phosphorylation at S926 (Pr = 0.36 | P = 8.5e-03)
Brotula_barbata_bnc2	H922L	# |---->Gain of SUMOylation at K920 (Pr = 0.21 | P = 0.03)
Brotula_barbata_bnc2	H922L	# |---->Gain of Ubiquitylation at K920 (Pr = 0.16 | P = 0.04)
Brotula_barbata_bnc2	P927A	0.078	Loss of Loop (Pr = 0.45 | P = 0.0e+00); Loss of Phosphorylation at S926 (Pr = 0.41 | P = 7.3e-03); Loss of Intrinsic_disorder (Pr = 0.35 | P = 0.04); Loss of B-factor (Pr = 0.30 | P = 9.8e-03)	Altered Motifs (ELME000063:CK1 phosphorylation site; ELME000085:Glycosaminoglycan attachment site; ELME000155:This is the motif recognized by those SH3 domains with a non-canonical class I recognition specificity; ELME000159:Proline-Directed Kinase (e.g. MAPK) phosphorylation site in higher eukaryotes.)	Predicted conservation scores
Brotula_barbata_bnc2	P927A	# Altered Effect (Pr = 0.45)
Brotula_barbata_bnc2	P927A	# |---->Altered Motifs (ELME000063|ELME000085|ELME000155|ELME000159)
Brotula_barbata_bnc2	P927A	# |---->Altered Structure_and_dynamics (Pr = 0.45)-------------------------------------------------------|
Brotula_barbata_bnc2	P927A	# | |---->Altered Secondary_structure (Pr = 0.45) |
Brotula_barbata_bnc2	P927A	# | | |---->Loss of Loop (Pr = 0.45 | P = 0.0e+00) |
Brotula_barbata_bnc2	P927A	# | | |
Brotula_barbata_bnc2	P927A	# | |---->Altered Stability_and_conformational_flexibility (Pr = 0.35) |
Brotula_barbata_bnc2	P927A	# | | |---->Altered Conformational_flexibility (Pr = 0.35) |
Brotula_barbata_bnc2	P927A	# | | |---->Loss of Intrinsic_disorder (Pr = 0.35 | P = 0.04) |
Brotula_barbata_bnc2	P927A	# | | |---->Loss of B-factor (Pr = 0.30 | P = 9.8e-03) |
Brotula_barbata_bnc2	P927A	# | | |
Brotula_barbata_bnc2	P927A	# | |---->Altered Special_structural_signatures (Pr = 0.04) |
Brotula_barbata_bnc2	P927A	# | |---->Altered Signal_peptide (Pr = 0.00) |
Brotula_barbata_bnc2	P927A	# | | |
Brotula_barbata_bnc2	P927A	# | |---->Altered Transmembrane_protein (Pr = 0.04) |
Brotula_barbata_bnc2	P927A	# | |
Brotula_barbata_bnc2	P927A	# |---->Altered Functional_residue (Pr = 0.41) |
Brotula_barbata_bnc2	P927A	# |---->Altered Macromolecular_binding (Pr = 0.07) |
Brotula_barbata_bnc2	P927A	# | |---->Altered Protein_binding (Pr = 0.07) |
Brotula_barbata_bnc2	P927A	# | |---->Altered Disordered_interface (Pr = 0.07) |
Brotula_barbata_bnc2	P927A	# | | |
Brotula_barbata_bnc2	P927A	# | |---->Altered Ordered_interface (Pr = 0.04) |
Brotula_barbata_bnc2	P927A	# | |
Brotula_barbata_bnc2	P927A	# |---->Altered Metal_binding (Pr = 0.02)<---------------------------------------------------------|
Brotula_barbata_bnc2	P927A	# |
Brotula_barbata_bnc2	P927A	# |---->Altered PTM_site (Pr = 0.41)
Brotula_barbata_bnc2	P927A	# |---->Loss of Phosphorylation at S926 (Pr = 0.41 | P = 7.3e-03)
Brotula_barbata_bnc2	Q929H	0.109	Loss of Phosphorylation at S924 (Pr = 0.28 | P = 0.02); Loss of Strand (Pr = 0.27 | P = 0.02); Gain of B-factor (Pr = 0.25 | P = 0.03); Gain of SUMOylation at K933 (Pr = 0.18 | P = 0.05)	Altered Motifs (ELME000063:CK1 phosphorylation site; ELME000155:This is the motif recognized by those SH3 domains with a non-canonical class I recognition specificity)	Predicted conservation scores
Brotula_barbata_bnc2	Q929H	# Altered Effect (Pr = 0.28)
Brotula_barbata_bnc2	Q929H	# |---->Altered Motifs (ELME000063|ELME000155)
Brotula_barbata_bnc2	Q929H	# |---->Altered Structure_and_dynamics (Pr = 0.27)-------------------------------------------------------|
Brotula_barbata_bnc2	Q929H	# | |---->Altered Secondary_structure (Pr = 0.27) |
Brotula_barbata_bnc2	Q929H	# | | |---->Loss of Strand (Pr = 0.27 | P = 0.02) |
Brotula_barbata_bnc2	Q929H	# | | |
Brotula_barbata_bnc2	Q929H	# | |---->Altered Stability_and_conformational_flexibility (Pr = 0.26) |
Brotula_barbata_bnc2	Q929H	# | | |---->Altered Conformational_flexibility (Pr = 0.26) |
Brotula_barbata_bnc2	Q929H	# | | |---->Gain of B-factor (Pr = 0.25 | P = 0.03) |
Brotula_barbata_bnc2	Q929H	# | | |
Brotula_barbata_bnc2	Q929H	# | |---->Altered Special_structural_signatures (Pr = 0.05) |
Brotula_barbata_bnc2	Q929H	# | |---->Altered Signal_peptide (Pr = 0.00) |
Brotula_barbata_bnc2	Q929H	# | | |
Brotula_barbata_bnc2	Q929H	# | |---->Altered Transmembrane_protein (Pr = 0.05) |
Brotula_barbata_bnc2	Q929H	# | |
Brotula_barbata_bnc2	Q929H	# |---->Altered Functional_residue (Pr = 0.28) |
Brotula_barbata_bnc2	Q929H	# |---->Altered Macromolecular_binding (Pr = 0.13) |
Brotula_barbata_bnc2	Q929H	# | |---->Altered Protein_binding (Pr = 0.13) |
Brotula_barbata_bnc2	Q929H	# | |---->Altered Disordered_interface (Pr = 0.13) |
Brotula_barbata_bnc2	Q929H	# | | |
Brotula_barbata_bnc2	Q929H	# | |---->Altered Ordered_interface (Pr = 0.05) |
Brotula_barbata_bnc2	Q929H	# | |
Brotula_barbata_bnc2	Q929H	# |---->Altered Metal_binding (Pr = 0.06)<---------------------------------------------------------|
Brotula_barbata_bnc2	Q929H	# |
Brotula_barbata_bnc2	Q929H	# |---->Altered PTM_site (Pr = 0.28)
Brotula_barbata_bnc2	Q929H	# |---->Loss of Phosphorylation at S924 (Pr = 0.28 | P = 0.02)
Brotula_barbata_bnc2	Q929H	# |---->Gain of SUMOylation at K933 (Pr = 0.18 | P = 0.05)
Brotula_barbata_bnc2	P999T	0.126	Gain of Loop (Pr = 0.26 | P = 0.05); Gain of Phosphorylation at S1003 (Pr = 0.24 | P = 0.04); Loss of SUMOylation at K997 (Pr = 0.18 | P = 0.05); Gain of Ubiquitylation at K997 (Pr = 0.17 | P = 0.03)	Altered Motifs (ELME000053:GSK3 phosphorylation recognition site; ELME000155:This is the motif recognized by those SH3 domains with a non-canonical class I recognition specificity; ELME000336:NEK2 phosphorylation motif with preferred Phe - Leu or Met in the -3 position to compensate for less favorable residues in the +1 and +2 position.)	Predicted conservation scores
Brotula_barbata_bnc2	P999T	# Altered Effect (Pr = 0.26)
Brotula_barbata_bnc2	P999T	# |---->Altered Motifs (ELME000053|ELME000155|ELME000336)
Brotula_barbata_bnc2	P999T	# |---->Altered Structure_and_dynamics (Pr = 0.26)-------------------------------------------------------|
Brotula_barbata_bnc2	P999T	# | |---->Altered Secondary_structure (Pr = 0.26) |
Brotula_barbata_bnc2	P999T	# | | |---->Gain of Loop (Pr = 0.26 | P = 0.05) |
Brotula_barbata_bnc2	P999T	# | | |
Brotula_barbata_bnc2	P999T	# | |---->Altered Stability_and_conformational_flexibility (Pr = 0.24) |
Brotula_barbata_bnc2	P999T	# | | |---->Altered Conformational_flexibility (Pr = 0.24) |
Brotula_barbata_bnc2	P999T	# | | |
Brotula_barbata_bnc2	P999T	# | |---->Altered Special_structural_signatures (Pr = 0.04) |
Brotula_barbata_bnc2	P999T	# | |---->Altered Signal_peptide (Pr = 0.00) |
Brotula_barbata_bnc2	P999T	# | | |
Brotula_barbata_bnc2	P999T	# | |---->Altered Transmembrane_protein (Pr = 0.04) |
Brotula_barbata_bnc2	P999T	# | |
Brotula_barbata_bnc2	P999T	# |---->Altered Functional_residue (Pr = 0.24) |
Brotula_barbata_bnc2	P999T	# |---->Altered Macromolecular_binding (Pr = 0.08) |
Brotula_barbata_bnc2	P999T	# | |---->Altered Protein_binding (Pr = 0.08) |
Brotula_barbata_bnc2	P999T	# | |---->Altered Disordered_interface (Pr = 0.08) |
Brotula_barbata_bnc2	P999T	# | | |
Brotula_barbata_bnc2	P999T	# | |---->Altered Ordered_interface (Pr = 0.03) |
Brotula_barbata_bnc2	P999T	# | |
Brotula_barbata_bnc2	P999T	# |---->Altered Metal_binding (Pr = 0.01)<---------------------------------------------------------|
Brotula_barbata_bnc2	P999T	# |
Brotula_barbata_bnc2	P999T	# |---->Altered PTM_site (Pr = 0.24)
Brotula_barbata_bnc2	P999T	# |---->Gain of Phosphorylation at S1003 (Pr = 0.24 | P = 0.04)
Brotula_barbata_bnc2	P999T	# |---->Loss of SUMOylation at K997 (Pr = 0.18 | P = 0.05)
Brotula_barbata_bnc2	P999T	# |---->Gain of Ubiquitylation at K997 (Pr = 0.17 | P = 0.03)
Brotula_barbata_bnc2	T1123S	0.103	Gain of Intrinsic_disorder (Pr = 0.31 | P = 0.04); Gain of Copper_binding at N1118 (Pr = 0.07 | P = 0.02)	Altered Motifs (None)	Predicted conservation scores
Brotula_barbata_bnc2	T1123S	# Altered Effect (Pr = 0.31)
Brotula_barbata_bnc2	T1123S	# |---->Altered Motifs (None)
Brotula_barbata_bnc2	T1123S	# |---->Altered Structure_and_dynamics (Pr = 0.31)-------------------------------------------------------|
Brotula_barbata_bnc2	T1123S	# | |---->Altered Secondary_structure (Pr = 0.25) |
Brotula_barbata_bnc2	T1123S	# | | |
Brotula_barbata_bnc2	T1123S	# | |---->Altered Stability_and_conformational_flexibility (Pr = 0.31) |
Brotula_barbata_bnc2	T1123S	# | | |---->Altered Conformational_flexibility (Pr = 0.31) |
Brotula_barbata_bnc2	T1123S	# | | |---->Gain of Intrinsic_disorder (Pr = 0.31 | P = 0.04) |
Brotula_barbata_bnc2	T1123S	# | | |
Brotula_barbata_bnc2	T1123S	# | |---->Altered Special_structural_signatures (Pr = 0.05) |
Brotula_barbata_bnc2	T1123S	# | |---->Altered Signal_peptide (Pr = 0.00) |
Brotula_barbata_bnc2	T1123S	# | | |
Brotula_barbata_bnc2	T1123S	# | |---->Altered Transmembrane_protein (Pr = 0.05) |
Brotula_barbata_bnc2	T1123S	# | |
Brotula_barbata_bnc2	T1123S	# |---->Altered Functional_residue (Pr = 0.09) |
Brotula_barbata_bnc2	T1123S	# |---->Altered Macromolecular_binding (Pr = 0.06) |
Brotula_barbata_bnc2	T1123S	# | |---->Altered Protein_binding (Pr = 0.06) |
Brotula_barbata_bnc2	T1123S	# | |---->Altered Disordered_interface (Pr = 0.06) |
Brotula_barbata_bnc2	T1123S	# | | |
Brotula_barbata_bnc2	T1123S	# | |---->Altered Ordered_interface (Pr = 0.05) |
Brotula_barbata_bnc2	T1123S	# | |
Brotula_barbata_bnc2	T1123S	# |---->Altered Metal_binding (Pr = 0.09)<---------------------------------------------------------|
Brotula_barbata_bnc2	T1123S	# | |---->Gain of Copper_binding at N1118 (Pr = 0.07 | P = 0.02)
Brotula_barbata_bnc2	T1123S	# |
Brotula_barbata_bnc2	T1123S	# |---->Altered PTM_site (Pr = 0.04)
Brotula_barbata_bnc2	P1158H	0.169		Altered Motifs (ELME000155:This is the motif recognized by those SH3 domains with a non-canonical class I recognition specificity)	Predicted conservation scores
Brotula_barbata_bnc2	P1158H	# Altered Effect (Pr = 0.31)
Brotula_barbata_bnc2	P1158H	# |---->Altered Motifs (ELME000155)
Brotula_barbata_bnc2	P1158H	# |---->Altered Structure_and_dynamics (Pr = 0.31)-------------------------------------------------------|
Brotula_barbata_bnc2	P1158H	# | |---->Altered Secondary_structure (Pr = 0.25) |
Brotula_barbata_bnc2	P1158H	# | | |
Brotula_barbata_bnc2	P1158H	# | |---->Altered Stability_and_conformational_flexibility (Pr = 0.31) |
Brotula_barbata_bnc2	P1158H	# | | |---->Altered Conformational_flexibility (Pr = 0.31) |
Brotula_barbata_bnc2	P1158H	# | | |
Brotula_barbata_bnc2	P1158H	# | |---->Altered Special_structural_signatures (Pr = 0.02) |
Brotula_barbata_bnc2	P1158H	# | |---->Altered Signal_peptide (Pr = 0.00) |
Brotula_barbata_bnc2	P1158H	# | | |
Brotula_barbata_bnc2	P1158H	# | |---->Altered Transmembrane_protein (Pr = 0.02) |
Brotula_barbata_bnc2	P1158H	# | |
Brotula_barbata_bnc2	P1158H	# |---->Altered Functional_residue (Pr = 0.10) |
Brotula_barbata_bnc2	P1158H	# |---->Altered Macromolecular_binding (Pr = 0.08) |
Brotula_barbata_bnc2	P1158H	# | |---->Altered Protein_binding (Pr = 0.08) |
Brotula_barbata_bnc2	P1158H	# | |---->Altered Disordered_interface (Pr = 0.08) |
Brotula_barbata_bnc2	P1158H	# | | |
Brotula_barbata_bnc2	P1158H	# | |---->Altered Ordered_interface (Pr = 0.06) |
Brotula_barbata_bnc2	P1158H	# | |
Brotula_barbata_bnc2	P1158H	# |---->Altered Metal_binding (Pr = 0.03)<---------------------------------------------------------|
Brotula_barbata_bnc2	P1158H	# |
Brotula_barbata_bnc2	P1158H	# |---->Altered PTM_site (Pr = 0.10)
Brotula_barbata_bnc2	K1165N	0.155		Altered Motifs (ELME000102:N-Arg dibasic convertase (nardilysin) cleavage site (Xaa-|-Arg-Lys or Arg-|-Arg-Xaa).)	Predicted conservation scores
Brotula_barbata_bnc2	K1165N	# Altered Effect (Pr = 0.21)
Brotula_barbata_bnc2	K1165N	# |---->Altered Motifs (ELME000102)
Brotula_barbata_bnc2	K1165N	# |---->Altered Structure_and_dynamics (Pr = 0.21)-------------------------------------------------------|
Brotula_barbata_bnc2	K1165N	# | |---->Altered Secondary_structure (Pr = 0.21) |
Brotula_barbata_bnc2	K1165N	# | | |
Brotula_barbata_bnc2	K1165N	# | |---->Altered Stability_and_conformational_flexibility (Pr = 0.17) |
Brotula_barbata_bnc2	K1165N	# | | |---->Altered Conformational_flexibility (Pr = 0.17) |
Brotula_barbata_bnc2	K1165N	# | | |
Brotula_barbata_bnc2	K1165N	# | |---->Altered Special_structural_signatures (Pr = 0.03) |
Brotula_barbata_bnc2	K1165N	# | |---->Altered Signal_peptide (Pr = 0.00) |
Brotula_barbata_bnc2	K1165N	# | | |
Brotula_barbata_bnc2	K1165N	# | |---->Altered Transmembrane_protein (Pr = 0.03) |
Brotula_barbata_bnc2	K1165N	# | |
Brotula_barbata_bnc2	K1165N	# |---->Altered Functional_residue (Pr = 0.14) |
Brotula_barbata_bnc2	K1165N	# |---->Altered Macromolecular_binding (Pr = 0.10) |
Brotula_barbata_bnc2	K1165N	# | |---->Altered Protein_binding (Pr = 0.10) |
Brotula_barbata_bnc2	K1165N	# | |---->Altered Disordered_interface (Pr = 0.10) |
Brotula_barbata_bnc2	K1165N	# | | |
Brotula_barbata_bnc2	K1165N	# | |---->Altered Ordered_interface (Pr = 0.03) |
Brotula_barbata_bnc2	K1165N	# | |
Brotula_barbata_bnc2	K1165N	# |---->Altered Metal_binding (Pr = 0.04)<---------------------------------------------------------|
Brotula_barbata_bnc2	K1165N	# |
Brotula_barbata_bnc2	K1165N	# |---->Altered PTM_site (Pr = 0.14)
Brotula_barbata_bnc2	T1169I	0.152	Loss of Intrinsic_disorder (Pr = 0.44 | P = 0.02)	Altered Motifs (ELME000053:GSK3 phosphorylation recognition site)	Predicted conservation scores
Brotula_barbata_bnc2	T1169I	# Altered Effect (Pr = 0.44)
Brotula_barbata_bnc2	T1169I	# |---->Altered Motifs (ELME000053)
Brotula_barbata_bnc2	T1169I	# |---->Altered Structure_and_dynamics (Pr = 0.44)-------------------------------------------------------|
Brotula_barbata_bnc2	T1169I	# | |---->Altered Secondary_structure (Pr = 0.25) |
Brotula_barbata_bnc2	T1169I	# | | |
Brotula_barbata_bnc2	T1169I	# | |---->Altered Stability_and_conformational_flexibility (Pr = 0.44) |
Brotula_barbata_bnc2	T1169I	# | | |---->Altered Conformational_flexibility (Pr = 0.44) |
Brotula_barbata_bnc2	T1169I	# | | |---->Loss of Intrinsic_disorder (Pr = 0.44 | P = 0.02) |
Brotula_barbata_bnc2	T1169I	# | | |
Brotula_barbata_bnc2	T1169I	# | |---->Altered Special_structural_signatures (Pr = 0.04) |
Brotula_barbata_bnc2	T1169I	# | |---->Altered Signal_peptide (Pr = 0.00) |
Brotula_barbata_bnc2	T1169I	# | | |
Brotula_barbata_bnc2	T1169I	# | |---->Altered Transmembrane_protein (Pr = 0.04) |
Brotula_barbata_bnc2	T1169I	# | |
Brotula_barbata_bnc2	T1169I	# |---->Altered Functional_residue (Pr = 0.16) |
Brotula_barbata_bnc2	T1169I	# |---->Altered Macromolecular_binding (Pr = 0.16) |
Brotula_barbata_bnc2	T1169I	# | |---->Altered Protein_binding (Pr = 0.16) |
Brotula_barbata_bnc2	T1169I	# | |---->Altered Disordered_interface (Pr = 0.16) |
Brotula_barbata_bnc2	T1169I	# | | |
Brotula_barbata_bnc2	T1169I	# | |---->Altered Ordered_interface (Pr = 0.06) |
Brotula_barbata_bnc2	T1169I	# | |
Brotula_barbata_bnc2	T1169I	# |---->Altered Metal_binding (Pr = 0.04)<---------------------------------------------------------|
Brotula_barbata_bnc2	T1169I	# |
Brotula_barbata_bnc2	T1169I	# |---->Altered PTM_site (Pr = 0.13)
Brotula_barbata_bnc2	D1179H	0.199	Loss of Phosphorylation at Y1180 (Pr = 0.36 | P = 0.01); Loss of Proteolytic_cleavage at D1179 (Pr = 0.14 | P = 0.02); Loss of Sulfation at Y1180 (Pr = 0.10 | P = 2.6e-03)	Altered Motifs (None)	Predicted conservation scores
Brotula_barbata_bnc2	D1179H	# Altered Effect (Pr = 0.36)
Brotula_barbata_bnc2	D1179H	# |---->Altered Motifs (None)
Brotula_barbata_bnc2	D1179H	# |---->Altered Structure_and_dynamics (Pr = 0.25)-------------------------------------------------------|
Brotula_barbata_bnc2	D1179H	# | |---->Altered Secondary_structure (Pr = 0.25) |
Brotula_barbata_bnc2	D1179H	# | | |
Brotula_barbata_bnc2	D1179H	# | |---->Altered Stability_and_conformational_flexibility (Pr = 0.23) |
Brotula_barbata_bnc2	D1179H	# | | |---->Altered Conformational_flexibility (Pr = 0.23) |
Brotula_barbata_bnc2	D1179H	# | | |
Brotula_barbata_bnc2	D1179H	# | |---->Altered Special_structural_signatures (Pr = 0.03) |
Brotula_barbata_bnc2	D1179H	# | |---->Altered Signal_peptide (Pr = 0.00) |
Brotula_barbata_bnc2	D1179H	# | | |
Brotula_barbata_bnc2	D1179H	# | |---->Altered Transmembrane_protein (Pr = 0.03) |
Brotula_barbata_bnc2	D1179H	# | |
Brotula_barbata_bnc2	D1179H	# |---->Altered Functional_residue (Pr = 0.36) |
Brotula_barbata_bnc2	D1179H	# |---->Altered Macromolecular_binding (Pr = 0.26) |
Brotula_barbata_bnc2	D1179H	# | |---->Altered Protein_binding (Pr = 0.26) |
Brotula_barbata_bnc2	D1179H	# | |---->Altered Disordered_interface (Pr = 0.26) |
Brotula_barbata_bnc2	D1179H	# | | |
Brotula_barbata_bnc2	D1179H	# | |---->Altered Ordered_interface (Pr = 0.07) |
Brotula_barbata_bnc2	D1179H	# | |
Brotula_barbata_bnc2	D1179H	# |---->Altered Metal_binding (Pr = 0.01)<---------------------------------------------------------|
Brotula_barbata_bnc2	D1179H	# |
Brotula_barbata_bnc2	D1179H	# |---->Altered PTM_site (Pr = 0.36)
Brotula_barbata_bnc2	D1179H	# |---->Loss of Phosphorylation at Y1180 (Pr = 0.36 | P = 0.01)
Brotula_barbata_bnc2	D1179H	# |---->Loss of Proteolytic_cleavage at D1179 (Pr = 0.14 | P = 0.02)
Brotula_barbata_bnc2	D1179H	# |---->Loss of Sulfation at Y1180 (Pr = 0.10 | P = 2.6e-03)
Brotula_barbata_bnc2	E1235D	0.086	Gain of Phosphorylation at S1234 (Pr = 0.25 | P = 0.03)	Altered Motifs (ELME000064:CK2 phosphorylation site; PS00006:Casein kinase II phosphorylation site; PS00008:N-myristoylation site)	Predicted conservation scores
Brotula_barbata_bnc2	E1235D	# Altered Effect (Pr = 0.26)
Brotula_barbata_bnc2	E1235D	# |---->Altered Motifs (ELME000064|PS00006|PS00008)
Brotula_barbata_bnc2	E1235D	# |---->Altered Structure_and_dynamics (Pr = 0.26)-------------------------------------------------------|
Brotula_barbata_bnc2	E1235D	# | |---->Altered Secondary_structure (Pr = 0.26) |
Brotula_barbata_bnc2	E1235D	# | | |
Brotula_barbata_bnc2	E1235D	# | |---->Altered Stability_and_conformational_flexibility (Pr = 0.24) |
Brotula_barbata_bnc2	E1235D	# | | |---->Altered Conformational_flexibility (Pr = 0.24) |
Brotula_barbata_bnc2	E1235D	# | | |
Brotula_barbata_bnc2	E1235D	# | |---->Altered Special_structural_signatures (Pr = 0.02) |
Brotula_barbata_bnc2	E1235D	# | |---->Altered Signal_peptide (Pr = 0.00) |
Brotula_barbata_bnc2	E1235D	# | | |
Brotula_barbata_bnc2	E1235D	# | |---->Altered Transmembrane_protein (Pr = 0.02) |
Brotula_barbata_bnc2	E1235D	# | |
Brotula_barbata_bnc2	E1235D	# |---->Altered Functional_residue (Pr = 0.25) |
Brotula_barbata_bnc2	E1235D	# |---->Altered Macromolecular_binding (Pr = 0.11) |
Brotula_barbata_bnc2	E1235D	# | |---->Altered Protein_binding (Pr = 0.11) |
Brotula_barbata_bnc2	E1235D	# | |---->Altered Disordered_interface (Pr = 0.11) |
Brotula_barbata_bnc2	E1235D	# | | |
Brotula_barbata_bnc2	E1235D	# | |---->Altered Ordered_interface (Pr = 0.01) |
Brotula_barbata_bnc2	E1235D	# | |
Brotula_barbata_bnc2	E1235D	# |---->Altered Metal_binding (Pr = 0.01)<---------------------------------------------------------|
Brotula_barbata_bnc2	E1235D	# |
Brotula_barbata_bnc2	E1235D	# |---->Altered PTM_site (Pr = 0.25)
Brotula_barbata_bnc2	E1235D	# |---->Gain of Phosphorylation at S1234 (Pr = 0.25 | P = 0.03)
Brotula_barbata_bnc2	Q1241R	0.132	Gain of Helix (Pr = 0.27 | P = 0.04)	Altered Motifs (ELME000202:(ST)Q motif which is phosphorylated by PIKK family members.)	Predicted conservation scores
Brotula_barbata_bnc2	Q1241R	# Altered Effect (Pr = 0.27)
Brotula_barbata_bnc2	Q1241R	# |---->Altered Motifs (ELME000202)
Brotula_barbata_bnc2	Q1241R	# |---->Altered Structure_and_dynamics (Pr = 0.27)-------------------------------------------------------|
Brotula_barbata_bnc2	Q1241R	# | |---->Altered Secondary_structure (Pr = 0.27) |
Brotula_barbata_bnc2	Q1241R	# | | |---->Gain of Helix (Pr = 0.27 | P = 0.04) |
Brotula_barbata_bnc2	Q1241R	# | | |
Brotula_barbata_bnc2	Q1241R	# | |---->Altered Stability_and_conformational_flexibility (Pr = 0.23) |
Brotula_barbata_bnc2	Q1241R	# | | |---->Altered Conformational_flexibility (Pr = 0.23) |
Brotula_barbata_bnc2	Q1241R	# | | |
Brotula_barbata_bnc2	Q1241R	# | |---->Altered Special_structural_signatures (Pr = 0.03) |
Brotula_barbata_bnc2	Q1241R	# | |---->Altered Signal_peptide (Pr = 0.00) |
Brotula_barbata_bnc2	Q1241R	# | | |
Brotula_barbata_bnc2	Q1241R	# | |---->Altered Transmembrane_protein (Pr = 0.03) |
Brotula_barbata_bnc2	Q1241R	# | |
Brotula_barbata_bnc2	Q1241R	# |---->Altered Functional_residue (Pr = 0.20) |
Brotula_barbata_bnc2	Q1241R	# |---->Altered Macromolecular_binding (Pr = 0.11) |
Brotula_barbata_bnc2	Q1241R	# | |---->Altered Protein_binding (Pr = 0.11) |
Brotula_barbata_bnc2	Q1241R	# | |---->Altered Disordered_interface (Pr = 0.11) |
Brotula_barbata_bnc2	Q1241R	# | | |
Brotula_barbata_bnc2	Q1241R	# | |---->Altered Ordered_interface (Pr = 0.02) |
Brotula_barbata_bnc2	Q1241R	# | |
Brotula_barbata_bnc2	Q1241R	# |---->Altered Metal_binding (Pr = 0.01)<---------------------------------------------------------|
Brotula_barbata_bnc2	Q1241R	# |
Brotula_barbata_bnc2	Q1241R	# |---->Altered PTM_site (Pr = 0.20)
Brotula_barbata_bnc2	A1243G	0.103	Loss of Helix (Pr = 0.31 | P = 4.1e-03)	Altered Motifs (ELME000202:(ST)Q motif which is phosphorylated by PIKK family members.)	Predicted conservation scores
Brotula_barbata_bnc2	A1243G	# Altered Effect (Pr = 0.31)
Brotula_barbata_bnc2	A1243G	# |---->Altered Motifs (ELME000202)
Brotula_barbata_bnc2	A1243G	# |---->Altered Structure_and_dynamics (Pr = 0.31)-------------------------------------------------------|
Brotula_barbata_bnc2	A1243G	# | |---->Altered Secondary_structure (Pr = 0.31) |
Brotula_barbata_bnc2	A1243G	# | | |---->Loss of Helix (Pr = 0.31 | P = 4.1e-03) |
Brotula_barbata_bnc2	A1243G	# | | |
Brotula_barbata_bnc2	A1243G	# | |---->Altered Stability_and_conformational_flexibility (Pr = 0.24) |
Brotula_barbata_bnc2	A1243G	# | | |---->Altered Conformational_flexibility (Pr = 0.24) |
Brotula_barbata_bnc2	A1243G	# | | |
Brotula_barbata_bnc2	A1243G	# | |---->Altered Special_structural_signatures (Pr = 0.03) |
Brotula_barbata_bnc2	A1243G	# | |---->Altered Signal_peptide (Pr = 0.00) |
Brotula_barbata_bnc2	A1243G	# | | |
Brotula_barbata_bnc2	A1243G	# | |---->Altered Transmembrane_protein (Pr = 0.03) |
Brotula_barbata_bnc2	A1243G	# | |
Brotula_barbata_bnc2	A1243G	# |---->Altered Functional_residue (Pr = 0.19) |
Brotula_barbata_bnc2	A1243G	# |---->Altered Macromolecular_binding (Pr = 0.11) |
Brotula_barbata_bnc2	A1243G	# | |---->Altered Protein_binding (Pr = 0.11) |
Brotula_barbata_bnc2	A1243G	# | |---->Altered Disordered_interface (Pr = 0.11) |
Brotula_barbata_bnc2	A1243G	# | | |
Brotula_barbata_bnc2	A1243G	# | |---->Altered Ordered_interface (Pr = 0.01) |
Brotula_barbata_bnc2	A1243G	# | |
Brotula_barbata_bnc2	A1243G	# |---->Altered Metal_binding (Pr = 0.01)<---------------------------------------------------------|
Brotula_barbata_bnc2	A1243G	# |
Brotula_barbata_bnc2	A1243G	# |---->Altered PTM_site (Pr = 0.19)
Brotula_barbata_bnc2	E1244A	0.111		Altered Motifs (None)	Predicted conservation scores
Brotula_barbata_bnc2	E1244A	# Altered Effect (Pr = 0.26)
Brotula_barbata_bnc2	E1244A	# |---->Altered Motifs (None)
Brotula_barbata_bnc2	E1244A	# |---->Altered Structure_and_dynamics (Pr = 0.26)-------------------------------------------------------|
Brotula_barbata_bnc2	E1244A	# | |---->Altered Secondary_structure (Pr = 0.26) |
Brotula_barbata_bnc2	E1244A	# | | |
Brotula_barbata_bnc2	E1244A	# | |---->Altered Stability_and_conformational_flexibility (Pr = 0.22) |
Brotula_barbata_bnc2	E1244A	# | | |---->Altered Conformational_flexibility (Pr = 0.22) |
Brotula_barbata_bnc2	E1244A	# | | |
Brotula_barbata_bnc2	E1244A	# | |---->Altered Special_structural_signatures (Pr = 0.03) |
Brotula_barbata_bnc2	E1244A	# | |---->Altered Signal_peptide (Pr = 0.00) |
Brotula_barbata_bnc2	E1244A	# | | |
Brotula_barbata_bnc2	E1244A	# | |---->Altered Transmembrane_protein (Pr = 0.03) |
Brotula_barbata_bnc2	E1244A	# | |
Brotula_barbata_bnc2	E1244A	# |---->Altered Functional_residue (Pr = 0.19) |
Brotula_barbata_bnc2	E1244A	# |---->Altered Macromolecular_binding (Pr = 0.14) |
Brotula_barbata_bnc2	E1244A	# | |---->Altered Protein_binding (Pr = 0.14) |
Brotula_barbata_bnc2	E1244A	# | |---->Altered Disordered_interface (Pr = 0.14) |
Brotula_barbata_bnc2	E1244A	# | | |
Brotula_barbata_bnc2	E1244A	# | |---->Altered Ordered_interface (Pr = 0.01) |
Brotula_barbata_bnc2	E1244A	# | |
Brotula_barbata_bnc2	E1244A	# |---->Altered Metal_binding (Pr = 0.01)<---------------------------------------------------------|
Brotula_barbata_bnc2	E1244A	# |
Brotula_barbata_bnc2	E1244A	# |---->Altered PTM_site (Pr = 0.19)
Brotula_barbata_bnc2	H1251R	0.085	Gain of Helix (Pr = 0.29 | P = 0.01)	Altered Motifs (ELME000093:Peptide C-terminal amidation; ELME000102:N-Arg dibasic convertase (nardilysin) cleavage site (Xaa-|-Arg-Lys or Arg-|-Arg-Xaa).; ELME000108:Yeast kexin 2 cleavage site (Lys-Arg-|-Xaa or Arg-Arg-|-Xaa); PS00009:Amidation site)	Predicted conservation scores
Brotula_barbata_bnc2	H1251R	# Altered Effect (Pr = 0.29)
Brotula_barbata_bnc2	H1251R	# |---->Altered Motifs (ELME000093|ELME000102|ELME000108|PS00009)
Brotula_barbata_bnc2	H1251R	# |---->Altered Structure_and_dynamics (Pr = 0.29)-------------------------------------------------------|
Brotula_barbata_bnc2	H1251R	# | |---->Altered Secondary_structure (Pr = 0.29) |
Brotula_barbata_bnc2	H1251R	# | | |---->Gain of Helix (Pr = 0.29 | P = 0.01) |
Brotula_barbata_bnc2	H1251R	# | | |
Brotula_barbata_bnc2	H1251R	# | |---->Altered Stability_and_conformational_flexibility (Pr = 0.23) |
Brotula_barbata_bnc2	H1251R	# | | |---->Altered Conformational_flexibility (Pr = 0.23) |
Brotula_barbata_bnc2	H1251R	# | | |
Brotula_barbata_bnc2	H1251R	# | |---->Altered Special_structural_signatures (Pr = 0.03) |
Brotula_barbata_bnc2	H1251R	# | |---->Altered Signal_peptide (Pr = 0.00) |
Brotula_barbata_bnc2	H1251R	# | | |
Brotula_barbata_bnc2	H1251R	# | |---->Altered Transmembrane_protein (Pr = 0.03) |
Brotula_barbata_bnc2	H1251R	# | |
Brotula_barbata_bnc2	H1251R	# |---->Altered Functional_residue (Pr = 0.22) |
Brotula_barbata_bnc2	H1251R	# |---->Altered Macromolecular_binding (Pr = 0.08) |
Brotula_barbata_bnc2	H1251R	# | |---->Altered Protein_binding (Pr = 0.08) |
Brotula_barbata_bnc2	H1251R	# | |---->Altered Disordered_interface (Pr = 0.08) |
Brotula_barbata_bnc2	H1251R	# | | |
Brotula_barbata_bnc2	H1251R	# | |---->Altered Ordered_interface (Pr = 0.02) |
Brotula_barbata_bnc2	H1251R	# | |
Brotula_barbata_bnc2	H1251R	# |---->Altered Metal_binding (Pr = 0.01)<---------------------------------------------------------|
Brotula_barbata_bnc2	H1251R	# |
Brotula_barbata_bnc2	H1251R	# |---->Altered PTM_site (Pr = 0.22)
Brotula_barbata_bnc2	D1253G	0.181	Loss of Loop (Pr = 0.27 | P = 0.03)	Altered Motifs (ELME000052:Phosphothreonine motif binding a subset of FHA domains that show a preference for a large aliphatic amino acid at the pT+3 position.)	Predicted conservation scores
Brotula_barbata_bnc2	D1253G	# Altered Effect (Pr = 0.27)
Brotula_barbata_bnc2	D1253G	# |---->Altered Motifs (ELME000052)
Brotula_barbata_bnc2	D1253G	# |---->Altered Structure_and_dynamics (Pr = 0.27)-------------------------------------------------------|
Brotula_barbata_bnc2	D1253G	# | |---->Altered Secondary_structure (Pr = 0.27) |
Brotula_barbata_bnc2	D1253G	# | | |---->Loss of Loop (Pr = 0.27 | P = 0.03) |
Brotula_barbata_bnc2	D1253G	# | | |
Brotula_barbata_bnc2	D1253G	# | |---->Altered Stability_and_conformational_flexibility (Pr = 0.23) |
Brotula_barbata_bnc2	D1253G	# | | |---->Altered Conformational_flexibility (Pr = 0.23) |
Brotula_barbata_bnc2	D1253G	# | | |
Brotula_barbata_bnc2	D1253G	# | |---->Altered Special_structural_signatures (Pr = 0.03) |
Brotula_barbata_bnc2	D1253G	# | |---->Altered Signal_peptide (Pr = 0.00) |
Brotula_barbata_bnc2	D1253G	# | | |
Brotula_barbata_bnc2	D1253G	# | |---->Altered Transmembrane_protein (Pr = 0.03) |
Brotula_barbata_bnc2	D1253G	# | |
Brotula_barbata_bnc2	D1253G	# |---->Altered Functional_residue (Pr = 0.20) |
Brotula_barbata_bnc2	D1253G	# |---->Altered Macromolecular_binding (Pr = 0.10) |
Brotula_barbata_bnc2	D1253G	# | |---->Altered Protein_binding (Pr = 0.10) |
Brotula_barbata_bnc2	D1253G	# | |---->Altered Disordered_interface (Pr = 0.10) |
Brotula_barbata_bnc2	D1253G	# | | |
Brotula_barbata_bnc2	D1253G	# | |---->Altered Ordered_interface (Pr = 0.01) |
Brotula_barbata_bnc2	D1253G	# | |
Brotula_barbata_bnc2	D1253G	# |---->Altered Metal_binding (Pr = 0.01)<---------------------------------------------------------|
Brotula_barbata_bnc2	D1253G	# |
Brotula_barbata_bnc2	D1253G	# |---->Altered PTM_site (Pr = 0.20)
Brotula_barbata_bnc2	G1256E	0.109		Altered Motifs (ELME000052:Phosphothreonine motif binding a subset of FHA domains that show a preference for a large aliphatic amino acid at the pT+3 position.)	Predicted conservation scores
Brotula_barbata_bnc2	G1256E	# Altered Effect (Pr = 0.25)
Brotula_barbata_bnc2	G1256E	# |---->Altered Motifs (ELME000052)
Brotula_barbata_bnc2	G1256E	# |---->Altered Structure_and_dynamics (Pr = 0.25)-------------------------------------------------------|
Brotula_barbata_bnc2	G1256E	# | |---->Altered Secondary_structure (Pr = 0.25) |
Brotula_barbata_bnc2	G1256E	# | | |
Brotula_barbata_bnc2	G1256E	# | |---->Altered Stability_and_conformational_flexibility (Pr = 0.23) |
Brotula_barbata_bnc2	G1256E	# | | |---->Altered Conformational_flexibility (Pr = 0.23) |
Brotula_barbata_bnc2	G1256E	# | | |
Brotula_barbata_bnc2	G1256E	# | |---->Altered Special_structural_signatures (Pr = 0.04) |
Brotula_barbata_bnc2	G1256E	# | |---->Altered Signal_peptide (Pr = 0.00) |
Brotula_barbata_bnc2	G1256E	# | | |
Brotula_barbata_bnc2	G1256E	# | |---->Altered Transmembrane_protein (Pr = 0.04) |
Brotula_barbata_bnc2	G1256E	# | |
Brotula_barbata_bnc2	G1256E	# |---->Altered Functional_residue (Pr = 0.22) |
Brotula_barbata_bnc2	G1256E	# |---->Altered Macromolecular_binding (Pr = 0.09) |
Brotula_barbata_bnc2	G1256E	# | |---->Altered Protein_binding (Pr = 0.09) |
Brotula_barbata_bnc2	G1256E	# | |---->Altered Disordered_interface (Pr = 0.09) |
Brotula_barbata_bnc2	G1256E	# | | |
Brotula_barbata_bnc2	G1256E	# | |---->Altered Ordered_interface (Pr = 0.01) |
Brotula_barbata_bnc2	G1256E	# | |
Brotula_barbata_bnc2	G1256E	# |---->Altered Metal_binding (Pr = 0.02)<---------------------------------------------------------|
Brotula_barbata_bnc2	G1256E	# |
Brotula_barbata_bnc2	G1256E	# |---->Altered PTM_site (Pr = 0.22)
Brotula_barbata_bnc2	S1300G	0.112	Loss of Loop (Pr = 0.29 | P = 9.9e-03); Gain of B-factor (Pr = 0.28 | P = 6.2e-03); Loss of Zinc_binding at C1305 (Pr = 0.23 | P = 0.04); Loss of Disulfide_linkage at C1305 (Pr = 0.15 | P = 0.03); Altered Cytoplasmic_loop (Pr = 0.09 | P = 0.05); Loss of GPI-anchor_amidation at N1297 (Pr = 0.09 | P = 1.8e-03)	Altered Motifs (None)	Predicted conservation scores
Brotula_barbata_bnc2	S1300G	# Altered Effect (Pr = 0.29)
Brotula_barbata_bnc2	S1300G	# |---->Altered Motifs (None)
Brotula_barbata_bnc2	S1300G	# |---->Altered Structure_and_dynamics (Pr = 0.29)-------------------------------------------------------|
Brotula_barbata_bnc2	S1300G	# | |---->Altered Secondary_structure (Pr = 0.29) |
Brotula_barbata_bnc2	S1300G	# | | |---->Loss of Loop (Pr = 0.29 | P = 9.9e-03) |
Brotula_barbata_bnc2	S1300G	# | | |
Brotula_barbata_bnc2	S1300G	# | |---->Altered Stability_and_conformational_flexibility (Pr = 0.28) |
Brotula_barbata_bnc2	S1300G	# | | |---->Loss of Disulfide_linkage at C1305 (Pr = 0.15 | P = 0.03) |
Brotula_barbata_bnc2	S1300G	# | | |---->Altered Conformational_flexibility (Pr = 0.28) |
Brotula_barbata_bnc2	S1300G	# | | |---->Gain of B-factor (Pr = 0.28 | P = 6.2e-03) |
Brotula_barbata_bnc2	S1300G	# | | |
Brotula_barbata_bnc2	S1300G	# | |---->Altered Special_structural_signatures (Pr = 0.09) |
Brotula_barbata_bnc2	S1300G	# | |---->Altered Signal_peptide (Pr = 0.00) |
Brotula_barbata_bnc2	S1300G	# | | |
Brotula_barbata_bnc2	S1300G	# | |---->Altered Transmembrane_protein (Pr = 0.09) |
Brotula_barbata_bnc2	S1300G	# | |---->Altered Non-cytoplasmic_loop (Pr = 0.09 | P = 0.05) |
Brotula_barbata_bnc2	S1300G	# | |
Brotula_barbata_bnc2	S1300G	# |---->Altered Functional_residue (Pr = 0.23) |
Brotula_barbata_bnc2	S1300G	# |---->Altered Macromolecular_binding (Pr = 0.12) |
Brotula_barbata_bnc2	S1300G	# | |---->Altered Protein_binding (Pr = 0.12) |
Brotula_barbata_bnc2	S1300G	# | |---->Altered Disordered_interface (Pr = 0.12) |
Brotula_barbata_bnc2	S1300G	# | | |
Brotula_barbata_bnc2	S1300G	# | |---->Altered Ordered_interface (Pr = 0.07) |
Brotula_barbata_bnc2	S1300G	# | |
Brotula_barbata_bnc2	S1300G	# |---->Altered Metal_binding (Pr = 0.23)<---------------------------------------------------------|
Brotula_barbata_bnc2	S1300G	# | |---->Loss of Zinc_binding at C1305 (Pr = 0.23 | P = 0.04)
Brotula_barbata_bnc2	S1300G	# |
Brotula_barbata_bnc2	S1300G	# |---->Altered PTM_site (Pr = 0.09)
Brotula_barbata_bnc2	S1300G	# |---->Loss of GPI-anchor_amidation at N1297 (Pr = 0.09 | P = 1.8e-03)
Brotula_barbata_bnc2	F1364Y	0.132	Altered MoRF (Pr = 0.28 | P = 0.03); Gain of Phosphorylation at F1364 (Pr = 0.26 | P = 0.02); Altered Coiled_coil (Pr = 0.09 | P = 0.04); Gain of Sulfation at F1364 (Pr = 0.01 | P = 0.05)	Altered Motifs (ELME000120:Tyrosine-based sorting signal responsible for the interaction with mu subunit of AP (Adaptor Protein) complex; ELME000220:Phosphothreonine motif binding a subset of FHA domains that have a preference for an acidic amino acid at the pT+3 position.)	Predicted conservation scores
Brotula_barbata_bnc2	F1364Y	# Altered Effect (Pr = 0.30)
Brotula_barbata_bnc2	F1364Y	# |---->Altered Motifs (ELME000120|ELME000220)
Brotula_barbata_bnc2	F1364Y	# |---->Altered Structure_and_dynamics (Pr = 0.30)-------------------------------------------------------|
Brotula_barbata_bnc2	F1364Y	# | |---->Altered Secondary_structure (Pr = 0.25) |
Brotula_barbata_bnc2	F1364Y	# | | |
Brotula_barbata_bnc2	F1364Y	# | |---->Altered Stability_and_conformational_flexibility (Pr = 0.30) |
Brotula_barbata_bnc2	F1364Y	# | | |---->Altered Conformational_flexibility (Pr = 0.30) |
Brotula_barbata_bnc2	F1364Y	# | | |
Brotula_barbata_bnc2	F1364Y	# | |---->Altered Special_structural_signatures (Pr = 0.09) |
Brotula_barbata_bnc2	F1364Y	# | |---->Altered Coiled_coil (Pr = 0.09 | P = 0.04) |
Brotula_barbata_bnc2	F1364Y	# | |---->Altered Signal_peptide (Pr = 0.00) |
Brotula_barbata_bnc2	F1364Y	# | | |
Brotula_barbata_bnc2	F1364Y	# | |---->Altered Transmembrane_protein (Pr = 0.02) |
Brotula_barbata_bnc2	F1364Y	# | |
Brotula_barbata_bnc2	F1364Y	# |---->Altered Functional_residue (Pr = 0.28) |
Brotula_barbata_bnc2	F1364Y	# |---->Altered Macromolecular_binding (Pr = 0.28) |
Brotula_barbata_bnc2	F1364Y	# | |---->Altered Protein_binding (Pr = 0.28) |
Brotula_barbata_bnc2	F1364Y	# | |---->Altered Disordered_interface (Pr = 0.28) |
Brotula_barbata_bnc2	F1364Y	# | | |---->Altered MoRF (Pr = 0.28 | P = 0.03) |
Brotula_barbata_bnc2	F1364Y	# | | |
Brotula_barbata_bnc2	F1364Y	# | |---->Altered Ordered_interface (Pr = 0.13) |
Brotula_barbata_bnc2	F1364Y	# | |
Brotula_barbata_bnc2	F1364Y	# |---->Altered Metal_binding (Pr = 0.08)<---------------------------------------------------------|
Brotula_barbata_bnc2	F1364Y	# |
Brotula_barbata_bnc2	F1364Y	# |---->Altered PTM_site (Pr = 0.26)
Brotula_barbata_bnc2	F1364Y	# |---->Gain of Phosphorylation at F1364 (Pr = 0.26 | P = 0.02)
Brotula_barbata_bnc2	F1364Y	# |---->Gain of Sulfation at F1364 (Pr = 0.01 | P = 0.05)
Brotula_barbata_bnc2	I1367M	0.067	Gain of Intrinsic_disorder (Pr = 0.48 | P = 2.4e-03); Altered MoRF (Pr = 0.33 | P = 0.01)	Altered Motifs (ELME000089:The C-terminal class 3 PDZ-binding motif is classically represented by a pattern such as (DE)X(VIL)*; ELME000220:Phosphothreonine motif binding a subset of FHA domains that have a preference for an acidic amino acid at the pT+3 position.; PS00006:Casein kinase II phosphorylation site)	Predicted conservation scores
Brotula_barbata_bnc2	I1367M	# Altered Effect (Pr = 0.48)
Brotula_barbata_bnc2	I1367M	# |---->Altered Motifs (ELME000089|ELME000220|PS00006)
Brotula_barbata_bnc2	I1367M	# |---->Altered Structure_and_dynamics (Pr = 0.48)-------------------------------------------------------|
Brotula_barbata_bnc2	I1367M	# | |---->Altered Secondary_structure (Pr = 0.22) |
Brotula_barbata_bnc2	I1367M	# | | |
Brotula_barbata_bnc2	I1367M	# | |---->Altered Stability_and_conformational_flexibility (Pr = 0.48) |
Brotula_barbata_bnc2	I1367M	# | | |---->Altered Conformational_flexibility (Pr = 0.48) |
Brotula_barbata_bnc2	I1367M	# | | |---->Gain of Intrinsic_disorder (Pr = 0.48 | P = 2.4e-03) |
Brotula_barbata_bnc2	I1367M	# | | |
Brotula_barbata_bnc2	I1367M	# | |---->Altered Special_structural_signatures (Pr = 0.04) |
Brotula_barbata_bnc2	I1367M	# | |---->Altered Signal_peptide (Pr = 0.00) |
Brotula_barbata_bnc2	I1367M	# | | |
Brotula_barbata_bnc2	I1367M	# | |---->Altered Transmembrane_protein (Pr = 0.02) |
Brotula_barbata_bnc2	I1367M	# | |
Brotula_barbata_bnc2	I1367M	# |---->Altered Functional_residue (Pr = 0.33) |
Brotula_barbata_bnc2	I1367M	# |---->Altered Macromolecular_binding (Pr = 0.33) |
Brotula_barbata_bnc2	I1367M	# | |---->Altered Protein_binding (Pr = 0.33) |
Brotula_barbata_bnc2	I1367M	# | |---->Altered Disordered_interface (Pr = 0.33) |
Brotula_barbata_bnc2	I1367M	# | | |---->Altered MoRF (Pr = 0.33 | P = 0.01) |
Brotula_barbata_bnc2	I1367M	# | | |
Brotula_barbata_bnc2	I1367M	# | |---->Altered Ordered_interface (Pr = 0.07) |
Brotula_barbata_bnc2	I1367M	# | |
Brotula_barbata_bnc2	I1367M	# |---->Altered Metal_binding (Pr = 0.04)<---------------------------------------------------------|
Brotula_barbata_bnc2	I1367M	# |
Brotula_barbata_bnc2	I1367M	# |---->Altered PTM_site (Pr = 0.08)
Brotula_barbata_cd63	V45I	0.295	Altered Cytoplasmic_loop (Pr = 0.18 | P = 7.9e-03); Loss of Pyrrolidone_carboxylic_acid at Q44 (Pr = 0.04 | P = 0.04); Altered Transmembrane_region (Pr = 0.02 | P = 4.4e-03)	Altered Motifs (ELME000053:GSK3 phosphorylation recognition site; ELME000333:Motif that mediates binding to SUMO proteins non-covalently.)	Predicted conservation scores
Brotula_barbata_cd63	V45I	# Altered Effect (Pr = 0.26)
Brotula_barbata_cd63	V45I	# |---->Altered Motifs (ELME000053|ELME000333)
Brotula_barbata_cd63	V45I	# |---->Altered Structure_and_dynamics (Pr = 0.26)-------------------------------------------------------|
Brotula_barbata_cd63	V45I	# | |---->Altered Secondary_structure (Pr = 0.26) |
Brotula_barbata_cd63	V45I	# | | |
Brotula_barbata_cd63	V45I	# | |---->Altered Stability_and_conformational_flexibility (Pr = 0.10) |
Brotula_barbata_cd63	V45I	# | | |---->Altered Conformational_flexibility (Pr = 0.10) |
Brotula_barbata_cd63	V45I	# | | |
Brotula_barbata_cd63	V45I	# | |---->Altered Special_structural_signatures (Pr = 0.18) |
Brotula_barbata_cd63	V45I	# | |---->Altered Signal_peptide (Pr = 0.00) |
Brotula_barbata_cd63	V45I	# | | |
Brotula_barbata_cd63	V45I	# | |---->Altered Transmembrane_protein (Pr = 0.18) |
Brotula_barbata_cd63	V45I	# | |---->Altered Transmembrane_region (Pr = 0.02 | P = 4.4e-03) |
Brotula_barbata_cd63	V45I	# | |---->Altered Non-cytoplasmic_loop (Pr = 0.18 | P = 7.9e-03) |
Brotula_barbata_cd63	V45I	# | |
Brotula_barbata_cd63	V45I	# |---->Altered Functional_residue (Pr = 0.19) |
Brotula_barbata_cd63	V45I	# |---->Altered Macromolecular_binding (Pr = 0.19) |
Brotula_barbata_cd63	V45I	# | |---->Altered Protein_binding (Pr = 0.19) |
Brotula_barbata_cd63	V45I	# | |---->Altered Disordered_interface (Pr = 0.04) |
Brotula_barbata_cd63	V45I	# | | |
Brotula_barbata_cd63	V45I	# | |---->Altered Ordered_interface (Pr = 0.19) |
Brotula_barbata_cd63	V45I	# | |
Brotula_barbata_cd63	V45I	# |---->Altered Metal_binding (Pr = 0.13)<---------------------------------------------------------|
Brotula_barbata_cd63	V45I	# |
Brotula_barbata_cd63	V45I	# |---->Altered PTM_site (Pr = 0.07)
Brotula_barbata_cd63	V45I	# |---->Loss of Pyrrolidone_carboxylic_acid at Q44 (Pr = 0.04 | P = 0.04)
Brotula_barbata_cd63	S46G	0.376	Gain of Strand (Pr = 0.26 | P = 0.05); Altered Cytoplasmic_loop (Pr = 0.19 | P = 6.7e-03); Gain of Pyrrolidone_carboxylic_acid at Q44 (Pr = 0.05 | P = 0.04); Altered Transmembrane_region (Pr = 0.02 | P = 4.4e-03)	Altered Motifs (ELME000053:GSK3 phosphorylation recognition site; ELME000333:Motif that mediates binding to SUMO proteins non-covalently.; PS00008:N-myristoylation site)	Predicted conservation scores
Brotula_barbata_cd63	S46G	# Altered Effect (Pr = 0.26)
Brotula_barbata_cd63	S46G	# |---->Altered Motifs (ELME000053|ELME000333|PS00008)
Brotula_barbata_cd63	S46G	# |---->Altered Structure_and_dynamics (Pr = 0.26)-------------------------------------------------------|
Brotula_barbata_cd63	S46G	# | |---->Altered Secondary_structure (Pr = 0.26) |
Brotula_barbata_cd63	S46G	# | | |---->Gain of Strand (Pr = 0.26 | P = 0.05) |
Brotula_barbata_cd63	S46G	# | | |
Brotula_barbata_cd63	S46G	# | |---->Altered Stability_and_conformational_flexibility (Pr = 0.11) |
Brotula_barbata_cd63	S46G	# | | |---->Altered Conformational_flexibility (Pr = 0.11) |
Brotula_barbata_cd63	S46G	# | | |
Brotula_barbata_cd63	S46G	# | |---->Altered Special_structural_signatures (Pr = 0.19) |
Brotula_barbata_cd63	S46G	# | |---->Altered Signal_peptide (Pr = 0.00) |
Brotula_barbata_cd63	S46G	# | | |
Brotula_barbata_cd63	S46G	# | |---->Altered Transmembrane_protein (Pr = 0.19) |
Brotula_barbata_cd63	S46G	# | |---->Altered Transmembrane_region (Pr = 0.02 | P = 4.4e-03) |
Brotula_barbata_cd63	S46G	# | |---->Altered Non-cytoplasmic_loop (Pr = 0.19 | P = 6.7e-03) |
Brotula_barbata_cd63	S46G	# | |
Brotula_barbata_cd63	S46G	# |---->Altered Functional_residue (Pr = 0.19) |
Brotula_barbata_cd63	S46G	# |---->Altered Macromolecular_binding (Pr = 0.19) |
Brotula_barbata_cd63	S46G	# | |---->Altered Protein_binding (Pr = 0.19) |
Brotula_barbata_cd63	S46G	# | |---->Altered Disordered_interface (Pr = 0.03) |
Brotula_barbata_cd63	S46G	# | | |
Brotula_barbata_cd63	S46G	# | |---->Altered Ordered_interface (Pr = 0.19) |
Brotula_barbata_cd63	S46G	# | |
Brotula_barbata_cd63	S46G	# |---->Altered Metal_binding (Pr = 0.13)<---------------------------------------------------------|
Brotula_barbata_cd63	S46G	# |
Brotula_barbata_cd63	S46G	# |---->Altered PTM_site (Pr = 0.07)
Brotula_barbata_cd63	S46G	# |---->Gain of Pyrrolidone_carboxylic_acid at Q44 (Pr = 0.05 | P = 0.04)
Brotula_barbata_cd63	M52V	0.193	Altered Stability (Pr = 0.12 | P = 0.03)	Altered Motifs (ELME000052:Phosphothreonine motif binding a subset of FHA domains that show a preference for a large aliphatic amino acid at the pT+3 position.; ELME000106:Substrate recognition site that interacts with cyclin and thereby increases phosphorylation by cyclin/cdk complexes. Predicted proteins should have a CDK phosphorylation site. Also used by cyclin/cdk inhibitors.; ELME000335:Inverted version of LIG_SUMO_SBM_1 that mediates binding to SUMO proteins non-covalently.; ELME000336:NEK2 phosphorylation motif with preferred Phe - Leu or Met in the -3 position to compensate for less favorable residues in the +1 and +2 position.)	Predicted conservation scores
Brotula_barbata_cd63	M52V	# Altered Effect (Pr = 0.26)
Brotula_barbata_cd63	M52V	# |---->Altered Motifs (ELME000052|ELME000106|ELME000335|ELME000336)
Brotula_barbata_cd63	M52V	# |---->Altered Structure_and_dynamics (Pr = 0.26)-------------------------------------------------------|
Brotula_barbata_cd63	M52V	# | |---->Altered Secondary_structure (Pr = 0.26) |
Brotula_barbata_cd63	M52V	# | | |
Brotula_barbata_cd63	M52V	# | |---->Altered Stability_and_conformational_flexibility (Pr = 0.21) |
Brotula_barbata_cd63	M52V	# | | |---->Altered Stability (Pr = 0.12 | P = 0.03) |
Brotula_barbata_cd63	M52V	# | | |---->Altered Conformational_flexibility (Pr = 0.21) |
Brotula_barbata_cd63	M52V	# | | |
Brotula_barbata_cd63	M52V	# | |---->Altered Special_structural_signatures (Pr = 0.11) |
Brotula_barbata_cd63	M52V	# | |---->Altered Signal_peptide (Pr = 0.01) |
Brotula_barbata_cd63	M52V	# | | |
Brotula_barbata_cd63	M52V	# | |---->Altered Transmembrane_protein (Pr = 0.11) |
Brotula_barbata_cd63	M52V	# | |
Brotula_barbata_cd63	M52V	# |---->Altered Functional_residue (Pr = 0.20) |
Brotula_barbata_cd63	M52V	# |---->Altered Macromolecular_binding (Pr = 0.20) |
Brotula_barbata_cd63	M52V	# | |---->Altered Protein_binding (Pr = 0.20) |
Brotula_barbata_cd63	M52V	# | |---->Altered Disordered_interface (Pr = 0.03) |
Brotula_barbata_cd63	M52V	# | | |
Brotula_barbata_cd63	M52V	# | |---->Altered Ordered_interface (Pr = 0.20) |
Brotula_barbata_cd63	M52V	# | |
Brotula_barbata_cd63	M52V	# |---->Altered Metal_binding (Pr = 0.14)<---------------------------------------------------------|
Brotula_barbata_cd63	M52V	# |
Brotula_barbata_cd63	M52V	# |---->Altered PTM_site (Pr = 0.11)
Brotula_barbata_cd63	T93M	0.400	Altered Transmembrane_region (Pr = 0.02 | P = 6.6e-03)	Altered Motifs (ELME000052:Phosphothreonine motif binding a subset of FHA domains that show a preference for a large aliphatic amino acid at the pT+3 position.; ELME000336:NEK2 phosphorylation motif with preferred Phe - Leu or Met in the -3 position to compensate for less favorable residues in the +1 and +2 position.; ELME000337:NEK2 phosphorylation motif with specific set of residues in the +1 and +2 position to compensate for less favorable residues in the -3 position.)	Predicted conservation scores
Brotula_barbata_cd63	T93M	# Altered Effect (Pr = 0.19)
Brotula_barbata_cd63	T93M	# |---->Altered Motifs (ELME000052|ELME000336|ELME000337)
Brotula_barbata_cd63	T93M	# |---->Altered Structure_and_dynamics (Pr = 0.15)-------------------------------------------------------|
Brotula_barbata_cd63	T93M	# | |---->Altered Secondary_structure (Pr = 0.15) |
Brotula_barbata_cd63	T93M	# | | |
Brotula_barbata_cd63	T93M	# | |---->Altered Stability_and_conformational_flexibility (Pr = 0.08) |
Brotula_barbata_cd63	T93M	# | | |---->Altered Conformational_flexibility (Pr = 0.08) |
Brotula_barbata_cd63	T93M	# | | |
Brotula_barbata_cd63	T93M	# | |---->Altered Special_structural_signatures (Pr = 0.07) |
Brotula_barbata_cd63	T93M	# | |---->Altered Signal_peptide (Pr = 0.00) |
Brotula_barbata_cd63	T93M	# | | |
Brotula_barbata_cd63	T93M	# | |---->Altered Transmembrane_protein (Pr = 0.07) |
Brotula_barbata_cd63	T93M	# | |---->Altered Transmembrane_region (Pr = 0.02 | P = 6.6e-03) |
Brotula_barbata_cd63	T93M	# | |
Brotula_barbata_cd63	T93M	# |---->Altered Functional_residue (Pr = 0.19) |
Brotula_barbata_cd63	T93M	# |---->Altered Macromolecular_binding (Pr = 0.19) |
Brotula_barbata_cd63	T93M	# | |---->Altered Protein_binding (Pr = 0.19) |
Brotula_barbata_cd63	T93M	# | |---->Altered Disordered_interface (Pr = 0.00) |
Brotula_barbata_cd63	T93M	# | | |
Brotula_barbata_cd63	T93M	# | |---->Altered Ordered_interface (Pr = 0.19) |
Brotula_barbata_cd63	T93M	# | |
Brotula_barbata_cd63	T93M	# |---->Altered Metal_binding (Pr = 0.01)<---------------------------------------------------------|
Brotula_barbata_cd63	T93M	# |
Brotula_barbata_cd63	T93M	# |---->Altered PTM_site (Pr = 0.01)
Brotula_barbata_cd63	A107G	0.418	Altered Cytoplasmic_loop (Pr = 0.26 | P = 1.1e-03); Altered Transmembrane_region (Pr = 0.04 | P = 7.4e-04)	Altered Motifs (PS00008:N-myristoylation site)	Predicted conservation scores
Brotula_barbata_cd63	A107G	# Altered Effect (Pr = 0.26)
Brotula_barbata_cd63	A107G	# |---->Altered Motifs (PS00008)
Brotula_barbata_cd63	A107G	# |---->Altered Structure_and_dynamics (Pr = 0.26)-------------------------------------------------------|
Brotula_barbata_cd63	A107G	# | |---->Altered Secondary_structure (Pr = 0.26) |
Brotula_barbata_cd63	A107G	# | | |
Brotula_barbata_cd63	A107G	# | |---->Altered Stability_and_conformational_flexibility (Pr = 0.10) |
Brotula_barbata_cd63	A107G	# | | |---->Altered Conformational_flexibility (Pr = 0.10) |
Brotula_barbata_cd63	A107G	# | | |
Brotula_barbata_cd63	A107G	# | |---->Altered Special_structural_signatures (Pr = 0.26) |
Brotula_barbata_cd63	A107G	# | |---->Altered Signal_peptide (Pr = 0.00) |
Brotula_barbata_cd63	A107G	# | | |
Brotula_barbata_cd63	A107G	# | |---->Altered Transmembrane_protein (Pr = 0.26) |
Brotula_barbata_cd63	A107G	# | |---->Altered Transmembrane_region (Pr = 0.04 | P = 7.4e-04) |
Brotula_barbata_cd63	A107G	# | |---->Altered Non-cytoplasmic_loop (Pr = 0.26 | P = 1.1e-03) |
Brotula_barbata_cd63	A107G	# | |
Brotula_barbata_cd63	A107G	# |---->Altered Functional_residue (Pr = 0.13) |
Brotula_barbata_cd63	A107G	# |---->Altered Macromolecular_binding (Pr = 0.13) |
Brotula_barbata_cd63	A107G	# | |---->Altered Protein_binding (Pr = 0.13) |
Brotula_barbata_cd63	A107G	# | |---->Altered Disordered_interface (Pr = 0.10) |
Brotula_barbata_cd63	A107G	# | | |
Brotula_barbata_cd63	A107G	# | |---->Altered Ordered_interface (Pr = 0.13) |
Brotula_barbata_cd63	A107G	# | |
Brotula_barbata_cd63	A107G	# |---->Altered Metal_binding (Pr = 0.06)<---------------------------------------------------------|
Brotula_barbata_cd63	A107G	# |
Brotula_barbata_cd63	A107G	# |---->Altered PTM_site (Pr = 0.02)
Brotula_barbata_cd63	L119V	0.242	Loss of Helix (Pr = 0.28 | P = 0.02); Altered Cytoplasmic_loop (Pr = 0.27 | P = 5.4e-04); Loss of Relative_solvent_accessibility (Pr = 0.26 | P = 0.03)	Altered Motifs (ELME000051:Longer mode 2 interacting phospho-motif for 14-3-3 proteins with key conservation RxxxS#p.; ELME000231:An RxxL-based motif that binds to the Cdh1 and Cdc20 components of APC/C thereby targeting the protein for destruction in a cell cycle dependent manner; ELME000233:MAPK interacting molecules (e.g. MAPKKs - substrates - phosphatases) carry docking motif that help to regulate specific interaction in the MAPK cascade. The classic motif approximates (R/K)xxxx#x# where # is a hydrophobic residue.)	Predicted conservation scores
Brotula_barbata_cd63	L119V	# Altered Effect (Pr = 0.28)
Brotula_barbata_cd63	L119V	# |---->Altered Motifs (ELME000051|ELME000231|ELME000233)
Brotula_barbata_cd63	L119V	# |---->Altered Structure_and_dynamics (Pr = 0.28)-------------------------------------------------------|
Brotula_barbata_cd63	L119V	# | |---->Loss of Relative_solvent_accessibility (Pr = 0.26 | P = 0.03) |
Brotula_barbata_cd63	L119V	# | |---->Altered Secondary_structure (Pr = 0.28) |
Brotula_barbata_cd63	L119V	# | | |---->Loss of Helix (Pr = 0.28 | P = 0.02) |
Brotula_barbata_cd63	L119V	# | | |
Brotula_barbata_cd63	L119V	# | |---->Altered Stability_and_conformational_flexibility (Pr = 0.10) |
Brotula_barbata_cd63	L119V	# | | |---->Altered Conformational_flexibility (Pr = 0.10) |
Brotula_barbata_cd63	L119V	# | | |
Brotula_barbata_cd63	L119V	# | |---->Altered Special_structural_signatures (Pr = 0.27) |
Brotula_barbata_cd63	L119V	# | |---->Altered Signal_peptide (Pr = 0.00) |
Brotula_barbata_cd63	L119V	# | | |
Brotula_barbata_cd63	L119V	# | |---->Altered Transmembrane_protein (Pr = 0.27) |
Brotula_barbata_cd63	L119V	# | |---->Altered Non-cytoplasmic_loop (Pr = 0.27 | P = 5.4e-04) |
Brotula_barbata_cd63	L119V	# | |
Brotula_barbata_cd63	L119V	# |---->Altered Functional_residue (Pr = 0.26) |
Brotula_barbata_cd63	L119V	# |---->Altered Macromolecular_binding (Pr = 0.26) |
Brotula_barbata_cd63	L119V	# | |---->Altered Protein_binding (Pr = 0.26) |
Brotula_barbata_cd63	L119V	# | |---->Altered Disordered_interface (Pr = 0.22) |
Brotula_barbata_cd63	L119V	# | | |
Brotula_barbata_cd63	L119V	# | |---->Altered Ordered_interface (Pr = 0.26) |
Brotula_barbata_cd63	L119V	# | |
Brotula_barbata_cd63	L119V	# |---->Altered Metal_binding (Pr = 0.06)<---------------------------------------------------------|
Brotula_barbata_cd63	L119V	# |
Brotula_barbata_cd63	L119V	# |---->Altered PTM_site (Pr = 0.11)
Brotula_barbata_cd63	I122V	0.070	Gain of Relative_solvent_accessibility (Pr = 0.27 | P = 0.02); Altered Coiled_coil (Pr = 0.11 | P = 0.04)	Altered Motifs (ELME000051:Longer mode 2 interacting phospho-motif for 14-3-3 proteins with key conservation RxxxS#p.; ELME000231:An RxxL-based motif that binds to the Cdh1 and Cdc20 components of APC/C thereby targeting the protein for destruction in a cell cycle dependent manner; ELME000233:MAPK interacting molecules (e.g. MAPKKs - substrates - phosphatases) carry docking motif that help to regulate specific interaction in the MAPK cascade. The classic motif approximates (R/K)xxxx#x# where # is a hydrophobic residue.; ELME000335:Inverted version of LIG_SUMO_SBM_1 that mediates binding to SUMO proteins non-covalently.)	Predicted conservation scores
Brotula_barbata_cd63	I122V	# Altered Effect (Pr = 0.27)
Brotula_barbata_cd63	I122V	# |---->Altered Motifs (ELME000051|ELME000231|ELME000233|ELME000335)
Brotula_barbata_cd63	I122V	# |---->Altered Structure_and_dynamics (Pr = 0.27)-------------------------------------------------------|
Brotula_barbata_cd63	I122V	# | |---->Gain of Relative_solvent_accessibility (Pr = 0.27 | P = 0.02) |
Brotula_barbata_cd63	I122V	# | |---->Altered Secondary_structure (Pr = 0.25) |
Brotula_barbata_cd63	I122V	# | | |
Brotula_barbata_cd63	I122V	# | |---->Altered Stability_and_conformational_flexibility (Pr = 0.13) |
Brotula_barbata_cd63	I122V	# | | |---->Altered Conformational_flexibility (Pr = 0.13) |
Brotula_barbata_cd63	I122V	# | | |
Brotula_barbata_cd63	I122V	# | |---->Altered Special_structural_signatures (Pr = 0.14) |
Brotula_barbata_cd63	I122V	# | |---->Altered Coiled_coil (Pr = 0.11 | P = 0.04) |
Brotula_barbata_cd63	I122V	# | |---->Altered Signal_peptide (Pr = 0.00) |
Brotula_barbata_cd63	I122V	# | | |
Brotula_barbata_cd63	I122V	# | |---->Altered Transmembrane_protein (Pr = 0.14) |
Brotula_barbata_cd63	I122V	# | |
Brotula_barbata_cd63	I122V	# |---->Altered Functional_residue (Pr = 0.25) |
Brotula_barbata_cd63	I122V	# |---->Altered Macromolecular_binding (Pr = 0.25) |
Brotula_barbata_cd63	I122V	# | |---->Altered Protein_binding (Pr = 0.25) |
Brotula_barbata_cd63	I122V	# | |---->Altered Disordered_interface (Pr = 0.23) |
Brotula_barbata_cd63	I122V	# | | |
Brotula_barbata_cd63	I122V	# | |---->Altered Ordered_interface (Pr = 0.25) |
Brotula_barbata_cd63	I122V	# | |
Brotula_barbata_cd63	I122V	# |---->Altered Metal_binding (Pr = 0.06)<---------------------------------------------------------|
Brotula_barbata_cd63	I122V	# |
Brotula_barbata_cd63	I122V	# |---->Altered PTM_site (Pr = 0.07)
Brotula_barbata_cd63	D139A	0.298	Altered Coiled_coil (Pr = 0.44 | P = 5.8e-03); Gain of Relative_solvent_accessibility (Pr = 0.29 | P = 0.01); Altered MoRF (Pr = 0.29 | P = 0.03); Loss of Zinc_binding at E140 (Pr = 0.29 | P = 0.02); Loss of Loop (Pr = 0.26 | P = 0.05); Gain of N-linked_glycosylation at N135 (Pr = 0.23 | P = 1.3e-03); Loss of Sodium_binding at D139 (Pr = 0.20 | P = 0.04); Loss of Ubiquitylation at K143 (Pr = 0.17 | P = 0.02); Loss of GPI-anchor_amidation at N135 (Pr = 0.01 | P = 0.03)	Altered Motifs (ELME000064:CK2 phosphorylation site; ELME000070:Generic motif for N-glycosylation. It was shown that Trp - Asp - and Glu are uncommon before the Ser/Thr position (PMID-8626433). Efficient glycosylation usually occurs when ~60 residues or more separate the glycosylation acceptor site from the C-terminus.; ELME000085:Glycosaminoglycan attachment site; ELME000197:Phosphopeptide motif which directly interacts with the BRCT (carboxy-terminal) domain of the Breast Cancer Gene BRCA1 with low affinity; ELME000198:Phosphopeptide motif which directly interacts with the BRCT (carboxy-terminal) domain of the Breast Cancer Gene BRCA1 with high affinity.; PS00006:Casein kinase II phosphorylation site)	Predicted conservation scores
Brotula_barbata_cd63	D139A	# Altered Effect (Pr = 0.44)
Brotula_barbata_cd63	D139A	# |---->Altered Motifs (ELME000064|ELME000070|ELME000085|ELME000197|ELME000198|PS00006)
Brotula_barbata_cd63	D139A	# |---->Altered Structure_and_dynamics (Pr = 0.44)-------------------------------------------------------|
Brotula_barbata_cd63	D139A	# | |---->Gain of Relative_solvent_accessibility (Pr = 0.29 | P = 0.01) |
Brotula_barbata_cd63	D139A	# | |---->Altered Secondary_structure (Pr = 0.26) |
Brotula_barbata_cd63	D139A	# | | |---->Loss of Loop (Pr = 0.26 | P = 0.05) |
Brotula_barbata_cd63	D139A	# | | |
Brotula_barbata_cd63	D139A	# | |---->Altered Stability_and_conformational_flexibility (Pr = 0.33) |
Brotula_barbata_cd63	D139A	# | | |---->Altered Conformational_flexibility (Pr = 0.33) |
Brotula_barbata_cd63	D139A	# | | |
Brotula_barbata_cd63	D139A	# | |---->Altered Special_structural_signatures (Pr = 0.44) |
Brotula_barbata_cd63	D139A	# | |---->Altered Coiled_coil (Pr = 0.44 | P = 5.8e-03) |
Brotula_barbata_cd63	D139A	# | |---->Altered Signal_peptide (Pr = 0.00) |
Brotula_barbata_cd63	D139A	# | | |
Brotula_barbata_cd63	D139A	# | |---->Altered Transmembrane_protein (Pr = 0.15) |
Brotula_barbata_cd63	D139A	# | |
Brotula_barbata_cd63	D139A	# |---->Altered Functional_residue (Pr = 0.29) |
Brotula_barbata_cd63	D139A	# |---->Altered Macromolecular_binding (Pr = 0.29) |
Brotula_barbata_cd63	D139A	# | |---->Altered Protein_binding (Pr = 0.29) |
Brotula_barbata_cd63	D139A	# | |---->Altered Disordered_interface (Pr = 0.29) |
Brotula_barbata_cd63	D139A	# | | |---->Altered MoRF (Pr = 0.29 | P = 0.03) |
Brotula_barbata_cd63	D139A	# | | |
Brotula_barbata_cd63	D139A	# | |---->Altered Ordered_interface (Pr = 0.27) |
Brotula_barbata_cd63	D139A	# | |
Brotula_barbata_cd63	D139A	# |---->Altered Metal_binding (Pr = 0.29)<---------------------------------------------------------|
Brotula_barbata_cd63	D139A	# | |---->Loss of Sodium_binding at D139 (Pr = 0.20 | P = 0.04)
Brotula_barbata_cd63	D139A	# | |---->Loss of Zinc_binding at E140 (Pr = 0.29 | P = 0.02)
Brotula_barbata_cd63	D139A	# |
Brotula_barbata_cd63	D139A	# |---->Altered PTM_site (Pr = 0.23)
Brotula_barbata_cd63	D139A	# |---->Loss of GPI-anchor_amidation at N135 (Pr = 0.01 | P = 0.03)
Brotula_barbata_cd63	D139A	# |---->Gain of N-linked_glycosylation at N135 (Pr = 0.23 | P = 1.3e-03)
Brotula_barbata_cd63	D139A	# |---->Loss of Ubiquitylation at K143 (Pr = 0.17 | P = 0.02)
Brotula_barbata_cd63	V145M	0.209	Altered Coiled_coil (Pr = 0.76 | P = 2.7e-03); Gain of Intrinsic_disorder (Pr = 0.33 | P = 0.03); Altered PPI_residue (Pr = 0.30 | P = 0.02); Altered Cytoplasmic_loop (Pr = 0.29 | P = 1.9e-04); Loss of Relative_solvent_accessibility (Pr = 0.29 | P = 0.01); Loss of Zinc_binding at E140 (Pr = 0.23 | P = 0.04); Loss of Ubiquitylation at K143 (Pr = 0.17 | P = 0.02)	Altered Motifs (ELME000233:MAPK interacting molecules (e.g. MAPKKs - substrates - phosphatases) carry docking motif that help to regulate specific interaction in the MAPK cascade. The classic motif approximates (R/K)xxxx#x# where # is a hydrophobic residue.)	Predicted conservation scores
Brotula_barbata_cd63	V145M	# Altered Effect (Pr = 0.76)
Brotula_barbata_cd63	V145M	# |---->Altered Motifs (ELME000233)
Brotula_barbata_cd63	V145M	# |---->Altered Structure_and_dynamics (Pr = 0.76)-------------------------------------------------------|
Brotula_barbata_cd63	V145M	# | |---->Loss of Relative_solvent_accessibility (Pr = 0.29 | P = 0.01) |
Brotula_barbata_cd63	V145M	# | |---->Altered Secondary_structure (Pr = 0.24) |
Brotula_barbata_cd63	V145M	# | | |
Brotula_barbata_cd63	V145M	# | |---->Altered Stability_and_conformational_flexibility (Pr = 0.33) |
Brotula_barbata_cd63	V145M	# | | |---->Altered Conformational_flexibility (Pr = 0.33) |
Brotula_barbata_cd63	V145M	# | | |---->Gain of Intrinsic_disorder (Pr = 0.33 | P = 0.03) |
Brotula_barbata_cd63	V145M	# | | |
Brotula_barbata_cd63	V145M	# | |---->Altered Special_structural_signatures (Pr = 0.76) |
Brotula_barbata_cd63	V145M	# | |---->Altered Coiled_coil (Pr = 0.76 | P = 2.7e-03) |
Brotula_barbata_cd63	V145M	# | |---->Altered Signal_peptide (Pr = 0.00) |
Brotula_barbata_cd63	V145M	# | | |
Brotula_barbata_cd63	V145M	# | |---->Altered Transmembrane_protein (Pr = 0.29) |
Brotula_barbata_cd63	V145M	# | |---->Altered Non-cytoplasmic_loop (Pr = 0.29 | P = 1.9e-04) |
Brotula_barbata_cd63	V145M	# | |
Brotula_barbata_cd63	V145M	# |---->Altered Functional_residue (Pr = 0.30) |
Brotula_barbata_cd63	V145M	# |---->Altered Macromolecular_binding (Pr = 0.30) |
Brotula_barbata_cd63	V145M	# | |---->Altered Protein_binding (Pr = 0.30) |
Brotula_barbata_cd63	V145M	# | |---->Altered Disordered_interface (Pr = 0.26) |
Brotula_barbata_cd63	V145M	# | | |
Brotula_barbata_cd63	V145M	# | |---->Altered Ordered_interface (Pr = 0.30) |
Brotula_barbata_cd63	V145M	# | |---->Altered PPI_residue (Pr = 0.30 | P = 0.02) |
Brotula_barbata_cd63	V145M	# | |
Brotula_barbata_cd63	V145M	# |---->Altered Metal_binding (Pr = 0.23)<---------------------------------------------------------|
Brotula_barbata_cd63	V145M	# | |---->Loss of Zinc_binding at E140 (Pr = 0.23 | P = 0.04)
Brotula_barbata_cd63	V145M	# |
Brotula_barbata_cd63	V145M	# |---->Altered PTM_site (Pr = 0.17)
Brotula_barbata_cd63	V145M	# |---->Loss of Ubiquitylation at K143 (Pr = 0.17 | P = 0.02)
Brotula_barbata_cd63	V157A	0.414	Altered Cytoplasmic_loop (Pr = 0.29 | P = 3.7e-04); Gain of Relative_solvent_accessibility (Pr = 0.25 | P = 0.03); Altered Coiled_coil (Pr = 0.21 | P = 0.02); Loss of Proteolytic_cleavage at D162 (Pr = 0.19 | P = 3.6e-03); Gain of N-linked_glycosylation at N158 (Pr = 0.14 | P = 6.8e-03); Gain of Catalytic_site at C155 (Pr = 0.11 | P = 0.03); Loss of Copper_binding at C155 (Pr = 0.04 | P = 0.05)	Altered Motifs (ELME000070:Generic motif for N-glycosylation. It was shown that Trp - Asp - and Glu are uncommon before the Ser/Thr position (PMID-8626433). Efficient glycosylation usually occurs when ~60 residues or more separate the glycosylation acceptor site from the C-terminus.; ELME000239:The USP7 NTD domain binding motif variant based on the MDM2 and P53 interactions.; PS00008:N-myristoylation site)	Predicted conservation scores
Brotula_barbata_cd63	V157A	# Altered Effect (Pr = 0.29)
Brotula_barbata_cd63	V157A	# |---->Altered Motifs (ELME000070|ELME000239|PS00008)
Brotula_barbata_cd63	V157A	# |---->Altered Structure_and_dynamics (Pr = 0.29)-------------------------------------------------------|
Brotula_barbata_cd63	V157A	# | |---->Gain of Relative_solvent_accessibility (Pr = 0.25 | P = 0.03) |
Brotula_barbata_cd63	V157A	# | |---->Altered Secondary_structure (Pr = 0.25) |
Brotula_barbata_cd63	V157A	# | | |
Brotula_barbata_cd63	V157A	# | |---->Altered Stability_and_conformational_flexibility (Pr = 0.25) |
Brotula_barbata_cd63	V157A	# | | |---->Altered Conformational_flexibility (Pr = 0.25) |
Brotula_barbata_cd63	V157A	# | | |
Brotula_barbata_cd63	V157A	# | |---->Altered Special_structural_signatures (Pr = 0.29) |
Brotula_barbata_cd63	V157A	# | |---->Altered Coiled_coil (Pr = 0.21 | P = 0.02) |
Brotula_barbata_cd63	V157A	# | |---->Altered Signal_peptide (Pr = 0.00) |
Brotula_barbata_cd63	V157A	# | | |
Brotula_barbata_cd63	V157A	# | |---->Altered Transmembrane_protein (Pr = 0.29) |
Brotula_barbata_cd63	V157A	# | |---->Altered Non-cytoplasmic_loop (Pr = 0.29 | P = 3.7e-04) |
Brotula_barbata_cd63	V157A	# | |
Brotula_barbata_cd63	V157A	# |---->Altered Functional_residue (Pr = 0.23) |
Brotula_barbata_cd63	V157A	# |---->Gain of Catalytic_site at C155 (Pr = 0.11 | P = 0.03) |
Brotula_barbata_cd63	V157A	# |---->Altered Macromolecular_binding (Pr = 0.23) |
Brotula_barbata_cd63	V157A	# | |---->Altered Protein_binding (Pr = 0.23) |
Brotula_barbata_cd63	V157A	# | |---->Altered Disordered_interface (Pr = 0.23) |
Brotula_barbata_cd63	V157A	# | | |
Brotula_barbata_cd63	V157A	# | |---->Altered Ordered_interface (Pr = 0.20) |
Brotula_barbata_cd63	V157A	# | |
Brotula_barbata_cd63	V157A	# |---->Altered Metal_binding (Pr = 0.17)<---------------------------------------------------------|
Brotula_barbata_cd63	V157A	# | |---->Loss of Copper_binding at C155 (Pr = 0.04 | P = 0.05)
Brotula_barbata_cd63	V157A	# |
Brotula_barbata_cd63	V157A	# |---->Altered PTM_site (Pr = 0.19)
Brotula_barbata_cd63	V157A	# |---->Gain of N-linked_glycosylation at N158 (Pr = 0.14 | P = 6.8e-03)
Brotula_barbata_cd63	V157A	# |---->Loss of Proteolytic_cleavage at D162 (Pr = 0.19 | P = 3.6e-03)
Brotula_barbata_cd63	N165G	0.435	Altered PPI_residue (Pr = 0.28 | P = 0.04); Altered Cytoplasmic_loop (Pr = 0.27 | P = 6.9e-04); Loss of Relative_solvent_accessibility (Pr = 0.24 | P = 0.04); Gain of Proteolytic_cleavage at D162 (Pr = 0.20 | P = 2.2e-03); Loss of Ubiquitylation at K167 (Pr = 0.18 | P = 0.02)	Altered Motifs (ELME000062:Secondary preference for PKA-type AGC kinase phosphorylation.)	Predicted conservation scores
Brotula_barbata_cd63	N165G	# Altered Effect (Pr = 0.28)
Brotula_barbata_cd63	N165G	# |---->Altered Motifs (ELME000062)
Brotula_barbata_cd63	N165G	# |---->Altered Structure_and_dynamics (Pr = 0.27)-------------------------------------------------------|
Brotula_barbata_cd63	N165G	# | |---->Loss of Relative_solvent_accessibility (Pr = 0.24 | P = 0.04) |
Brotula_barbata_cd63	N165G	# | |---->Altered Secondary_structure (Pr = 0.25) |
Brotula_barbata_cd63	N165G	# | | |
Brotula_barbata_cd63	N165G	# | |---->Altered Stability_and_conformational_flexibility (Pr = 0.20) |
Brotula_barbata_cd63	N165G	# | | |---->Altered Conformational_flexibility (Pr = 0.20) |
Brotula_barbata_cd63	N165G	# | | |
Brotula_barbata_cd63	N165G	# | |---->Altered Special_structural_signatures (Pr = 0.27) |
Brotula_barbata_cd63	N165G	# | |---->Altered Signal_peptide (Pr = 0.00) |
Brotula_barbata_cd63	N165G	# | | |
Brotula_barbata_cd63	N165G	# | |---->Altered Transmembrane_protein (Pr = 0.27) |
Brotula_barbata_cd63	N165G	# | |---->Altered Non-cytoplasmic_loop (Pr = 0.27 | P = 6.9e-04) |
Brotula_barbata_cd63	N165G	# | |
Brotula_barbata_cd63	N165G	# |---->Altered Functional_residue (Pr = 0.28) |
Brotula_barbata_cd63	N165G	# |---->Altered Macromolecular_binding (Pr = 0.28) |
Brotula_barbata_cd63	N165G	# | |---->Altered Protein_binding (Pr = 0.28) |
Brotula_barbata_cd63	N165G	# | |---->Altered Disordered_interface (Pr = 0.22) |
Brotula_barbata_cd63	N165G	# | | |
Brotula_barbata_cd63	N165G	# | |---->Altered Ordered_interface (Pr = 0.28) |
Brotula_barbata_cd63	N165G	# | |---->Altered PPI_residue (Pr = 0.28 | P = 0.04) |
Brotula_barbata_cd63	N165G	# | |
Brotula_barbata_cd63	N165G	# |---->Altered Metal_binding (Pr = 0.17)<---------------------------------------------------------|
Brotula_barbata_cd63	N165G	# |
Brotula_barbata_cd63	N165G	# |---->Altered PTM_site (Pr = 0.20)
Brotula_barbata_cd63	N165G	# |---->Gain of Proteolytic_cleavage at D162 (Pr = 0.20 | P = 2.2e-03)
Brotula_barbata_cd63	N165G	# |---->Loss of Ubiquitylation at K167 (Pr = 0.18 | P = 0.02)
Brotula_barbata_cd63	P170V	0.486	Loss of Intrinsic_disorder (Pr = 0.41 | P = 0.02); Altered Cytoplasmic_loop (Pr = 0.27 | P = 6.5e-04); Gain of Relative_solvent_accessibility (Pr = 0.27 | P = 0.02); Loss of Ubiquitylation at K167 (Pr = 0.18 | P = 0.02)	Altered Motifs (ELME000063:CK1 phosphorylation site; ELME000136:The Class IV WW domain interaction motif is recognised primarily by the Pin1 phosphorylation-dependent prolyl isomerase.; ELME000159:Proline-Directed Kinase (e.g. MAPK) phosphorylation site in higher eukaryotes.)	Predicted conservation scores
Brotula_barbata_cd63	P170V	# Altered Effect (Pr = 0.41)
Brotula_barbata_cd63	P170V	# |---->Altered Motifs (ELME000063|ELME000136|ELME000159)
Brotula_barbata_cd63	P170V	# |---->Altered Structure_and_dynamics (Pr = 0.41)-------------------------------------------------------|
Brotula_barbata_cd63	P170V	# | |---->Gain of Relative_solvent_accessibility (Pr = 0.27 | P = 0.02) |
Brotula_barbata_cd63	P170V	# | |---->Altered Secondary_structure (Pr = 0.26) |
Brotula_barbata_cd63	P170V	# | | |
Brotula_barbata_cd63	P170V	# | |---->Altered Stability_and_conformational_flexibility (Pr = 0.41) |
Brotula_barbata_cd63	P170V	# | | |---->Altered Conformational_flexibility (Pr = 0.41) |
Brotula_barbata_cd63	P170V	# | | |---->Loss of Intrinsic_disorder (Pr = 0.41 | P = 0.02) |
Brotula_barbata_cd63	P170V	# | | |
Brotula_barbata_cd63	P170V	# | |---->Altered Special_structural_signatures (Pr = 0.27) |
Brotula_barbata_cd63	P170V	# | |---->Altered Signal_peptide (Pr = 0.00) |
Brotula_barbata_cd63	P170V	# | | |
Brotula_barbata_cd63	P170V	# | |---->Altered Transmembrane_protein (Pr = 0.27) |
Brotula_barbata_cd63	P170V	# | |---->Altered Non-cytoplasmic_loop (Pr = 0.27 | P = 6.5e-04) |
Brotula_barbata_cd63	P170V	# | |
Brotula_barbata_cd63	P170V	# |---->Altered Functional_residue (Pr = 0.26) |
Brotula_barbata_cd63	P170V	# |---->Altered Macromolecular_binding (Pr = 0.26) |
Brotula_barbata_cd63	P170V	# | |---->Altered Protein_binding (Pr = 0.26) |
Brotula_barbata_cd63	P170V	# | |---->Altered Disordered_interface (Pr = 0.17) |
Brotula_barbata_cd63	P170V	# | | |
Brotula_barbata_cd63	P170V	# | |---->Altered Ordered_interface (Pr = 0.26) |
Brotula_barbata_cd63	P170V	# | |
Brotula_barbata_cd63	P170V	# |---->Altered Metal_binding (Pr = 0.05)<---------------------------------------------------------|
Brotula_barbata_cd63	P170V	# |
Brotula_barbata_cd63	P170V	# |---->Altered PTM_site (Pr = 0.18)
Brotula_barbata_cd63	P170V	# |---->Loss of Ubiquitylation at K167 (Pr = 0.18 | P = 0.02)
Brotula_barbata_cd63	L181R	0.606	Gain of Intrinsic_disorder (Pr = 0.38 | P = 0.01); Loss of Zinc_binding at C180 (Pr = 0.25 | P = 0.03); Loss of Disulfide_linkage at C179 (Pr = 0.22 | P = 0.02); Gain of ADP-ribosylation at L181 (Pr = 0.20 | P = 0.03); Altered Cytoplasmic_loop (Pr = 0.12 | P = 0.03); Loss of N-linked_glycosylation at N182 (Pr = 0.11 | P = 0.01); Altered Stability (Pr = 0.09 | P = 0.05)	Altered Motifs (ELME000070:Generic motif for N-glycosylation. It was shown that Trp - Asp - and Glu are uncommon before the Ser/Thr position (PMID-8626433). Efficient glycosylation usually occurs when ~60 residues or more separate the glycosylation acceptor site from the C-terminus.; ELME000146:Subtilisin/kexin isozyme-1 (SKI1) cleavage site ([RK]-X-[hydrophobic]-[LTKF]-|-X); ELME000336:NEK2 phosphorylation motif with preferred Phe - Leu or Met in the -3 position to compensate for less favorable residues in the +1 and +2 position.)	Predicted conservation scores
Brotula_barbata_cd63	L181R	# Altered Effect (Pr = 0.38)
Brotula_barbata_cd63	L181R	# |---->Altered Motifs (ELME000070|ELME000146|ELME000336)
Brotula_barbata_cd63	L181R	# |---->Altered Structure_and_dynamics (Pr = 0.38)-------------------------------------------------------|
Brotula_barbata_cd63	L181R	# | |---->Altered Secondary_structure (Pr = 0.23) |
Brotula_barbata_cd63	L181R	# | | |
Brotula_barbata_cd63	L181R	# | |---->Altered Stability_and_conformational_flexibility (Pr = 0.38) |
Brotula_barbata_cd63	L181R	# | | |---->Altered Stability (Pr = 0.09 | P = 0.05) |
Brotula_barbata_cd63	L181R	# | | |---->Loss of Disulfide_linkage at C179 (Pr = 0.22 | P = 0.02) |
Brotula_barbata_cd63	L181R	# | | |---->Altered Conformational_flexibility (Pr = 0.38) |
Brotula_barbata_cd63	L181R	# | | |---->Gain of Intrinsic_disorder (Pr = 0.38 | P = 0.01) |
Brotula_barbata_cd63	L181R	# | | |
Brotula_barbata_cd63	L181R	# | |---->Altered Special_structural_signatures (Pr = 0.12) |
Brotula_barbata_cd63	L181R	# | |---->Altered Signal_peptide (Pr = 0.00) |
Brotula_barbata_cd63	L181R	# | | |
Brotula_barbata_cd63	L181R	# | |---->Altered Transmembrane_protein (Pr = 0.12) |
Brotula_barbata_cd63	L181R	# | |---->Altered Non-cytoplasmic_loop (Pr = 0.12 | P = 0.03) |
Brotula_barbata_cd63	L181R	# | |
Brotula_barbata_cd63	L181R	# |---->Altered Functional_residue (Pr = 0.25) |
Brotula_barbata_cd63	L181R	# |---->Altered Macromolecular_binding (Pr = 0.11) |
Brotula_barbata_cd63	L181R	# | |---->Altered Protein_binding (Pr = 0.11) |
Brotula_barbata_cd63	L181R	# | |---->Altered Disordered_interface (Pr = 0.11) |
Brotula_barbata_cd63	L181R	# | | |
Brotula_barbata_cd63	L181R	# | |---->Altered Ordered_interface (Pr = 0.08) |
Brotula_barbata_cd63	L181R	# | |
Brotula_barbata_cd63	L181R	# |---->Altered Metal_binding (Pr = 0.25)<---------------------------------------------------------|
Brotula_barbata_cd63	L181R	# | |---->Loss of Zinc_binding at C180 (Pr = 0.25 | P = 0.03)
Brotula_barbata_cd63	L181R	# |
Brotula_barbata_cd63	L181R	# |---->Altered PTM_site (Pr = 0.20)
Brotula_barbata_cd63	L181R	# |---->Gain of ADP-ribosylation at L181 (Pr = 0.20 | P = 0.03)
Brotula_barbata_cd63	L181R	# |---->Loss of N-linked_glycosylation at N182 (Pr = 0.11 | P = 0.01)
Brotula_barbata_cd63	K185R	0.223	Gain of ADP-ribosylation at K185 (Pr = 0.30 | P = 3.7e-03); Loss of Zinc_binding at C180 (Pr = 0.23 | P = 0.04); Loss of Disulfide_linkage at C187 (Pr = 0.18 | P = 0.03); Altered Cytoplasmic_loop (Pr = 0.12 | P = 0.03); Gain of N-linked_glycosylation at N182 (Pr = 0.11 | P = 9.8e-03)	Altered Motifs (ELME000070:Generic motif for N-glycosylation. It was shown that Trp - Asp - and Glu are uncommon before the Ser/Thr position (PMID-8626433). Efficient glycosylation usually occurs when ~60 residues or more separate the glycosylation acceptor site from the C-terminus.; ELME000336:NEK2 phosphorylation motif with preferred Phe - Leu or Met in the -3 position to compensate for less favorable residues in the +1 and +2 position.; PS00001:N-glycosylation site)	Predicted conservation scores
Brotula_barbata_cd63	K185R	# Altered Effect (Pr = 0.30)
Brotula_barbata_cd63	K185R	# |---->Altered Motifs (ELME000070|ELME000336|PS00001)
Brotula_barbata_cd63	K185R	# |---->Altered Structure_and_dynamics (Pr = 0.25)-------------------------------------------------------|
Brotula_barbata_cd63	K185R	# | |---->Altered Secondary_structure (Pr = 0.25) |
Brotula_barbata_cd63	K185R	# | | |
Brotula_barbata_cd63	K185R	# | |---->Altered Stability_and_conformational_flexibility (Pr = 0.22) |
Brotula_barbata_cd63	K185R	# | | |---->Loss of Disulfide_linkage at C187 (Pr = 0.18 | P = 0.03) |
Brotula_barbata_cd63	K185R	# | | |---->Altered Conformational_flexibility (Pr = 0.22) |
Brotula_barbata_cd63	K185R	# | | |
Brotula_barbata_cd63	K185R	# | |---->Altered Special_structural_signatures (Pr = 0.12) |
Brotula_barbata_cd63	K185R	# | |---->Altered Signal_peptide (Pr = 0.00) |
Brotula_barbata_cd63	K185R	# | | |
Brotula_barbata_cd63	K185R	# | |---->Altered Transmembrane_protein (Pr = 0.12) |
Brotula_barbata_cd63	K185R	# | |---->Altered Non-cytoplasmic_loop (Pr = 0.12 | P = 0.03) |
Brotula_barbata_cd63	K185R	# | |
Brotula_barbata_cd63	K185R	# |---->Altered Functional_residue (Pr = 0.30) |
Brotula_barbata_cd63	K185R	# |---->Altered Macromolecular_binding (Pr = 0.10) |
Brotula_barbata_cd63	K185R	# | |---->Altered Protein_binding (Pr = 0.10) |
Brotula_barbata_cd63	K185R	# | |---->Altered Disordered_interface (Pr = 0.10) |
Brotula_barbata_cd63	K185R	# | | |
Brotula_barbata_cd63	K185R	# | |---->Altered Ordered_interface (Pr = 0.06) |
Brotula_barbata_cd63	K185R	# | |
Brotula_barbata_cd63	K185R	# |---->Altered Metal_binding (Pr = 0.23)<---------------------------------------------------------|
Brotula_barbata_cd63	K185R	# | |---->Loss of Zinc_binding at C180 (Pr = 0.23 | P = 0.04)
Brotula_barbata_cd63	K185R	# |
Brotula_barbata_cd63	K185R	# |---->Altered PTM_site (Pr = 0.30)
Brotula_barbata_cd63	K185R	# |---->Gain of ADP-ribosylation at K185 (Pr = 0.30 | P = 3.7e-03)
Brotula_barbata_cd63	K185R	# |---->Gain of N-linked_glycosylation at N182 (Pr = 0.11 | P = 9.8e-03)
Brotula_barbata_cd63	K189R	0.211	Gain of ADP-ribosylation at K189 (Pr = 0.25 | P = 7.8e-03); Gain of Disulfide_linkage at C187 (Pr = 0.17 | P = 0.03); Altered Cytoplasmic_loop (Pr = 0.15 | P = 0.02)	Altered Motifs (None)	Predicted conservation scores
Brotula_barbata_cd63	K189R	# Altered Effect (Pr = 0.25)
Brotula_barbata_cd63	K189R	# |---->Altered Motifs (None)
Brotula_barbata_cd63	K189R	# |---->Altered Structure_and_dynamics (Pr = 0.25)-------------------------------------------------------|
Brotula_barbata_cd63	K189R	# | |---->Altered Secondary_structure (Pr = 0.25) |
Brotula_barbata_cd63	K189R	# | | |
Brotula_barbata_cd63	K189R	# | |---->Altered Stability_and_conformational_flexibility (Pr = 0.21) |
Brotula_barbata_cd63	K189R	# | | |---->Gain of Disulfide_linkage at C187 (Pr = 0.17 | P = 0.03) |
Brotula_barbata_cd63	K189R	# | | |---->Altered Conformational_flexibility (Pr = 0.21) |
Brotula_barbata_cd63	K189R	# | | |
Brotula_barbata_cd63	K189R	# | |---->Altered Special_structural_signatures (Pr = 0.15) |
Brotula_barbata_cd63	K189R	# | |---->Altered Signal_peptide (Pr = 0.00) |
Brotula_barbata_cd63	K189R	# | | |
Brotula_barbata_cd63	K189R	# | |---->Altered Transmembrane_protein (Pr = 0.15) |
Brotula_barbata_cd63	K189R	# | |---->Altered Non-cytoplasmic_loop (Pr = 0.15 | P = 0.02) |
Brotula_barbata_cd63	K189R	# | |
Brotula_barbata_cd63	K189R	# |---->Altered Functional_residue (Pr = 0.25) |
Brotula_barbata_cd63	K189R	# |---->Altered Macromolecular_binding (Pr = 0.08) |
Brotula_barbata_cd63	K189R	# | |---->Altered Protein_binding (Pr = 0.08) |
Brotula_barbata_cd63	K189R	# | |---->Altered Disordered_interface (Pr = 0.07) |
Brotula_barbata_cd63	K189R	# | | |
Brotula_barbata_cd63	K189R	# | |---->Altered Ordered_interface (Pr = 0.08) |
Brotula_barbata_cd63	K189R	# | |
Brotula_barbata_cd63	K189R	# |---->Altered Metal_binding (Pr = 0.05)<---------------------------------------------------------|
Brotula_barbata_cd63	K189R	# |
Brotula_barbata_cd63	K189R	# |---->Altered PTM_site (Pr = 0.25)
Brotula_barbata_cd63	K189R	# |---->Gain of ADP-ribosylation at K189 (Pr = 0.25 | P = 7.8e-03)
Brotula_barbata_cd63	T193K	0.349	Altered Cytoplasmic_loop (Pr = 0.31 | P = 8.3e-05); Loss of Loop (Pr = 0.26 | P = 0.05)	Altered Motifs (ELME000146:Subtilisin/kexin isozyme-1 (SKI1) cleavage site ([RK]-X-[hydrophobic]-[LTKF]-|-X))	Predicted conservation scores
Brotula_barbata_cd63	T193K	# Altered Effect (Pr = 0.31)
Brotula_barbata_cd63	T193K	# |---->Altered Motifs (ELME000146)
Brotula_barbata_cd63	T193K	# |---->Altered Structure_and_dynamics (Pr = 0.31)-------------------------------------------------------|
Brotula_barbata_cd63	T193K	# | |---->Altered Secondary_structure (Pr = 0.26) |
Brotula_barbata_cd63	T193K	# | | |---->Loss of Loop (Pr = 0.26 | P = 0.05) |
Brotula_barbata_cd63	T193K	# | | |
Brotula_barbata_cd63	T193K	# | |---->Altered Stability_and_conformational_flexibility (Pr = 0.22) |
Brotula_barbata_cd63	T193K	# | | |---->Altered Conformational_flexibility (Pr = 0.22) |
Brotula_barbata_cd63	T193K	# | | |
Brotula_barbata_cd63	T193K	# | |---->Altered Special_structural_signatures (Pr = 0.31) |
Brotula_barbata_cd63	T193K	# | |---->Altered Signal_peptide (Pr = 0.00) |
Brotula_barbata_cd63	T193K	# | | |
Brotula_barbata_cd63	T193K	# | |---->Altered Transmembrane_protein (Pr = 0.31) |
Brotula_barbata_cd63	T193K	# | |---->Altered Non-cytoplasmic_loop (Pr = 0.31 | P = 8.3e-05) |
Brotula_barbata_cd63	T193K	# | |
Brotula_barbata_cd63	T193K	# |---->Altered Functional_residue (Pr = 0.17) |
Brotula_barbata_cd63	T193K	# |---->Altered Macromolecular_binding (Pr = 0.17) |
Brotula_barbata_cd63	T193K	# | |---->Altered Protein_binding (Pr = 0.17) |
Brotula_barbata_cd63	T193K	# | |---->Altered Disordered_interface (Pr = 0.17) |
Brotula_barbata_cd63	T193K	# | | |
Brotula_barbata_cd63	T193K	# | |---->Altered Ordered_interface (Pr = 0.09) |
Brotula_barbata_cd63	T193K	# | |
Brotula_barbata_cd63	T193K	# |---->Altered Metal_binding (Pr = 0.01)<---------------------------------------------------------|
Brotula_barbata_cd63	T193K	# |
Brotula_barbata_cd63	T193K	# |---->Altered PTM_site (Pr = 0.11)
Brotula_barbata_cd63	I233V	0.296	Altered Transmembrane_region (Pr = 0.03 | P = 2.8e-03)	Altered Motifs (PS00008:N-myristoylation site)	Predicted conservation scores
Brotula_barbata_cd63	I233V	# Altered Effect (Pr = 0.15)
Brotula_barbata_cd63	I233V	# |---->Altered Motifs (PS00008)
Brotula_barbata_cd63	I233V	# |---->Altered Structure_and_dynamics (Pr = 0.05)-------------------------------------------------------|
Brotula_barbata_cd63	I233V	# | |---->Altered Secondary_structure (Pr = 0.02) |
Brotula_barbata_cd63	I233V	# | | |
Brotula_barbata_cd63	I233V	# | |---->Altered Stability_and_conformational_flexibility (Pr = 0.05) |
Brotula_barbata_cd63	I233V	# | | |---->Altered Conformational_flexibility (Pr = 0.05) |
Brotula_barbata_cd63	I233V	# | | |
Brotula_barbata_cd63	I233V	# | |---->Altered Special_structural_signatures (Pr = 0.04) |
Brotula_barbata_cd63	I233V	# | |---->Altered Signal_peptide (Pr = 0.00) |
Brotula_barbata_cd63	I233V	# | | |
Brotula_barbata_cd63	I233V	# | |---->Altered Transmembrane_protein (Pr = 0.04) |
Brotula_barbata_cd63	I233V	# | |---->Altered Transmembrane_region (Pr = 0.03 | P = 2.8e-03) |
Brotula_barbata_cd63	I233V	# | |
Brotula_barbata_cd63	I233V	# |---->Altered Functional_residue (Pr = 0.15) |
Brotula_barbata_cd63	I233V	# |---->Altered Macromolecular_binding (Pr = 0.15) |
Brotula_barbata_cd63	I233V	# | |---->Altered Protein_binding (Pr = 0.15) |
Brotula_barbata_cd63	I233V	# | |---->Altered Disordered_interface (Pr = 0.03) |
Brotula_barbata_cd63	I233V	# | | |
Brotula_barbata_cd63	I233V	# | |---->Altered Ordered_interface (Pr = 0.15) |
Brotula_barbata_cd63	I233V	# | |
Brotula_barbata_cd63	I233V	# |---->Altered Metal_binding (Pr = 0.01)<---------------------------------------------------------|
Brotula_barbata_cd63	I233V	# |
Brotula_barbata_cd63	I233V	# |---->Altered PTM_site (Pr = 0.01)
Brotula_barbata_cdh2_2	Q40E	0.198	Loss of Pyrrolidone_carboxylic_acid at Q40 (Pr = 0.37 | P = 1.7e-04); Gain of Zinc_binding at C45 (Pr = 0.31 | P = 0.02); Gain of Disulfide_linkage at C45 (Pr = 0.24 | P = 8.0e-03); Altered C-terminal_signal (Pr = 0.18 | P = 3.8e-04); Altered Cytoplasmic_loop (Pr = 0.16 | P = 0.01); Gain of GPI-anchor_amidation at N38 (Pr = 0.12 | P = 1.0e-03)	Altered Motifs (ELME000063:CK1 phosphorylation site; ELME000147:Site phosphorylated by the Polo-like kinase.; ELME000202:(ST)Q motif which is phosphorylated by PIKK family members.)	Predicted conservation scores
Brotula_barbata_cdh2_2	Q40E	# Altered Effect (Pr = 0.37)
Brotula_barbata_cdh2_2	Q40E	# |---->Altered Motifs (ELME000063|ELME000147|ELME000202)
Brotula_barbata_cdh2_2	Q40E	# |---->Altered Structure_and_dynamics (Pr = 0.31)-------------------------------------------------------|
Brotula_barbata_cdh2_2	Q40E	# | |---->Altered Secondary_structure (Pr = 0.26) |
Brotula_barbata_cdh2_2	Q40E	# | | |
Brotula_barbata_cdh2_2	Q40E	# | |---->Altered Stability_and_conformational_flexibility (Pr = 0.24) |
Brotula_barbata_cdh2_2	Q40E	# | | |---->Gain of Disulfide_linkage at C45 (Pr = 0.24 | P = 8.0e-03) |
Brotula_barbata_cdh2_2	Q40E	# | | |---->Altered Conformational_flexibility (Pr = 0.20) |
Brotula_barbata_cdh2_2	Q40E	# | | |
Brotula_barbata_cdh2_2	Q40E	# | |---->Altered Special_structural_signatures (Pr = 0.18) |
Brotula_barbata_cdh2_2	Q40E	# | |---->Altered Signal_peptide (Pr = 0.18) |
Brotula_barbata_cdh2_2	Q40E	# | | |---->Altered C-terminal_signal (Pr = 0.18 | P = 3.8e-04) |
Brotula_barbata_cdh2_2	Q40E	# | | |
Brotula_barbata_cdh2_2	Q40E	# | |---->Altered Transmembrane_protein (Pr = 0.16) |
Brotula_barbata_cdh2_2	Q40E	# | |---->Altered Non-cytoplasmic_loop (Pr = 0.16 | P = 0.01) |
Brotula_barbata_cdh2_2	Q40E	# | |
Brotula_barbata_cdh2_2	Q40E	# |---->Altered Functional_residue (Pr = 0.37) |
Brotula_barbata_cdh2_2	Q40E	# |---->Altered Macromolecular_binding (Pr = 0.15) |
Brotula_barbata_cdh2_2	Q40E	# | |---->Altered Protein_binding (Pr = 0.15) |
Brotula_barbata_cdh2_2	Q40E	# | |---->Altered Disordered_interface (Pr = 0.05) |
Brotula_barbata_cdh2_2	Q40E	# | | |
Brotula_barbata_cdh2_2	Q40E	# | |---->Altered Ordered_interface (Pr = 0.15) |
Brotula_barbata_cdh2_2	Q40E	# | |
Brotula_barbata_cdh2_2	Q40E	# |---->Altered Metal_binding (Pr = 0.31)<---------------------------------------------------------|
Brotula_barbata_cdh2_2	Q40E	# | |---->Gain of Zinc_binding at C45 (Pr = 0.31 | P = 0.02)
Brotula_barbata_cdh2_2	Q40E	# |
Brotula_barbata_cdh2_2	Q40E	# |---->Altered PTM_site (Pr = 0.37)
Brotula_barbata_cdh2_2	Q40E	# |---->Gain of GPI-anchor_amidation at N38 (Pr = 0.12 | P = 1.0e-03)
Brotula_barbata_cdh2_2	Q40E	# |---->Loss of Pyrrolidone_carboxylic_acid at Q40 (Pr = 0.37 | P = 1.7e-04)
Brotula_barbata_cdh2_2	D83E	0.159	Altered Cytoplasmic_loop (Pr = 0.26 | P = 1.3e-03); Loss of Disulfide_linkage at C84 (Pr = 0.24 | P = 7.7e-03); Altered DNA_binding (Pr = 0.14 | P = 0.05)	Altered Motifs (ELME000064:CK2 phosphorylation site; PS00006:Casein kinase II phosphorylation site)	Predicted conservation scores
Brotula_barbata_cdh2_2	D83E	# Altered Effect (Pr = 0.26)
Brotula_barbata_cdh2_2	D83E	# |---->Altered Motifs (ELME000064|PS00006)
Brotula_barbata_cdh2_2	D83E	# |---->Altered Structure_and_dynamics (Pr = 0.26)-------------------------------------------------------|
Brotula_barbata_cdh2_2	D83E	# | |---->Altered Secondary_structure (Pr = 0.26) |
Brotula_barbata_cdh2_2	D83E	# | | |
Brotula_barbata_cdh2_2	D83E	# | |---->Altered Stability_and_conformational_flexibility (Pr = 0.24) |
Brotula_barbata_cdh2_2	D83E	# | | |---->Loss of Disulfide_linkage at C84 (Pr = 0.24 | P = 7.7e-03) |
Brotula_barbata_cdh2_2	D83E	# | | |---->Altered Conformational_flexibility (Pr = 0.24) |
Brotula_barbata_cdh2_2	D83E	# | | |
Brotula_barbata_cdh2_2	D83E	# | |---->Altered Special_structural_signatures (Pr = 0.26) |
Brotula_barbata_cdh2_2	D83E	# | |---->Altered Signal_peptide (Pr = 0.00) |
Brotula_barbata_cdh2_2	D83E	# | | |
Brotula_barbata_cdh2_2	D83E	# | |---->Altered Transmembrane_protein (Pr = 0.26) |
Brotula_barbata_cdh2_2	D83E	# | |---->Altered Non-cytoplasmic_loop (Pr = 0.26 | P = 1.3e-03) |
Brotula_barbata_cdh2_2	D83E	# | |
Brotula_barbata_cdh2_2	D83E	# |---->Altered Functional_residue (Pr = 0.18) |
Brotula_barbata_cdh2_2	D83E	# |---->Altered Macromolecular_binding (Pr = 0.18) |
Brotula_barbata_cdh2_2	D83E	# | |---->Altered DNA_binding (Pr = 0.14 | P = 0.05) |
Brotula_barbata_cdh2_2	D83E	# | |---->Altered Protein_binding (Pr = 0.18) |
Brotula_barbata_cdh2_2	D83E	# | |---->Altered Disordered_interface (Pr = 0.18) |
Brotula_barbata_cdh2_2	D83E	# | | |
Brotula_barbata_cdh2_2	D83E	# | |---->Altered Ordered_interface (Pr = 0.10) |
Brotula_barbata_cdh2_2	D83E	# | |
Brotula_barbata_cdh2_2	D83E	# |---->Altered Metal_binding (Pr = 0.17)<---------------------------------------------------------|
Brotula_barbata_cdh2_2	D83E	# |
Brotula_barbata_cdh2_2	D83E	# |---->Altered PTM_site (Pr = 0.10)
Brotula_barbata_cdh2_2	G86A	0.364	Altered Cytoplasmic_loop (Pr = 0.35 | P = 1.9e-05); Loss of B-factor (Pr = 0.29 | P = 0.01); Loss of Disulfide_linkage at C84 (Pr = 0.25 | P = 5.4e-03)	Altered Motifs (PS00008:N-myristoylation site)	Predicted conservation scores
Brotula_barbata_cdh2_2	G86A	# Altered Effect (Pr = 0.35)
Brotula_barbata_cdh2_2	G86A	# |---->Altered Motifs (PS00008)
Brotula_barbata_cdh2_2	G86A	# |---->Altered Structure_and_dynamics (Pr = 0.35)-------------------------------------------------------|
Brotula_barbata_cdh2_2	G86A	# | |---->Altered Secondary_structure (Pr = 0.25) |
Brotula_barbata_cdh2_2	G86A	# | | |
Brotula_barbata_cdh2_2	G86A	# | |---->Altered Stability_and_conformational_flexibility (Pr = 0.29) |
Brotula_barbata_cdh2_2	G86A	# | | |---->Loss of Disulfide_linkage at C84 (Pr = 0.25 | P = 5.4e-03) |
Brotula_barbata_cdh2_2	G86A	# | | |---->Altered Conformational_flexibility (Pr = 0.29) |
Brotula_barbata_cdh2_2	G86A	# | | |---->Loss of B-factor (Pr = 0.29 | P = 0.01) |
Brotula_barbata_cdh2_2	G86A	# | | |
Brotula_barbata_cdh2_2	G86A	# | |---->Altered Special_structural_signatures (Pr = 0.35) |
Brotula_barbata_cdh2_2	G86A	# | |---->Altered Signal_peptide (Pr = 0.00) |
Brotula_barbata_cdh2_2	G86A	# | | |
Brotula_barbata_cdh2_2	G86A	# | |---->Altered Transmembrane_protein (Pr = 0.35) |
Brotula_barbata_cdh2_2	G86A	# | |---->Altered Non-cytoplasmic_loop (Pr = 0.35 | P = 1.9e-05) |
Brotula_barbata_cdh2_2	G86A	# | |
Brotula_barbata_cdh2_2	G86A	# |---->Altered Functional_residue (Pr = 0.17) |
Brotula_barbata_cdh2_2	G86A	# |---->Altered Macromolecular_binding (Pr = 0.17) |
Brotula_barbata_cdh2_2	G86A	# | |---->Altered Protein_binding (Pr = 0.17) |
Brotula_barbata_cdh2_2	G86A	# | |---->Altered Disordered_interface (Pr = 0.17) |
Brotula_barbata_cdh2_2	G86A	# | | |
Brotula_barbata_cdh2_2	G86A	# | |---->Altered Ordered_interface (Pr = 0.10) |
Brotula_barbata_cdh2_2	G86A	# | |
Brotula_barbata_cdh2_2	G86A	# |---->Altered Metal_binding (Pr = 0.09)<---------------------------------------------------------|
Brotula_barbata_cdh2_2	G86A	# |
Brotula_barbata_cdh2_2	G86A	# |---->Altered PTM_site (Pr = 0.13)
Brotula_barbata_cdh2_2	R91S	0.182	Altered Cytoplasmic_loop (Pr = 0.25 | P = 1.1e-03); Gain of B-factor (Pr = 0.25 | P = 0.03); Altered Stability (Pr = 0.11 | P = 0.03)	Altered Motifs (None)	Predicted conservation scores
Brotula_barbata_cdh2_2	R91S	# Altered Effect (Pr = 0.26)
Brotula_barbata_cdh2_2	R91S	# |---->Altered Motifs (None)
Brotula_barbata_cdh2_2	R91S	# |---->Altered Structure_and_dynamics (Pr = 0.26)-------------------------------------------------------|
Brotula_barbata_cdh2_2	R91S	# | |---->Altered Secondary_structure (Pr = 0.26) |
Brotula_barbata_cdh2_2	R91S	# | | |
Brotula_barbata_cdh2_2	R91S	# | |---->Altered Stability_and_conformational_flexibility (Pr = 0.26) |
Brotula_barbata_cdh2_2	R91S	# | | |---->Altered Stability (Pr = 0.11 | P = 0.03) |
Brotula_barbata_cdh2_2	R91S	# | | |---->Altered Conformational_flexibility (Pr = 0.26) |
Brotula_barbata_cdh2_2	R91S	# | | |---->Gain of B-factor (Pr = 0.25 | P = 0.03) |
Brotula_barbata_cdh2_2	R91S	# | | |
Brotula_barbata_cdh2_2	R91S	# | |---->Altered Special_structural_signatures (Pr = 0.25) |
Brotula_barbata_cdh2_2	R91S	# | |---->Altered Signal_peptide (Pr = 0.00) |
Brotula_barbata_cdh2_2	R91S	# | | |
Brotula_barbata_cdh2_2	R91S	# | |---->Altered Transmembrane_protein (Pr = 0.25) |
Brotula_barbata_cdh2_2	R91S	# | |---->Altered Non-cytoplasmic_loop (Pr = 0.25 | P = 1.1e-03) |
Brotula_barbata_cdh2_2	R91S	# | |
Brotula_barbata_cdh2_2	R91S	# |---->Altered Functional_residue (Pr = 0.15) |
Brotula_barbata_cdh2_2	R91S	# |---->Altered Macromolecular_binding (Pr = 0.12) |
Brotula_barbata_cdh2_2	R91S	# | |---->Altered Protein_binding (Pr = 0.12) |
Brotula_barbata_cdh2_2	R91S	# | |---->Altered Disordered_interface (Pr = 0.12) |
Brotula_barbata_cdh2_2	R91S	# | | |
Brotula_barbata_cdh2_2	R91S	# | |---->Altered Ordered_interface (Pr = 0.10) |
Brotula_barbata_cdh2_2	R91S	# | |
Brotula_barbata_cdh2_2	R91S	# |---->Altered Metal_binding (Pr = 0.09)<---------------------------------------------------------|
Brotula_barbata_cdh2_2	R91S	# |
Brotula_barbata_cdh2_2	R91S	# |---->Altered PTM_site (Pr = 0.15)
Brotula_barbata_cdh2_2	G95R	0.253	Gain of ADP-ribosylation at G95 (Pr = 0.20 | P = 0.04); Altered Cytoplasmic_loop (Pr = 0.14 | P = 0.02)	Altered Motifs (ELME000062:Secondary preference for PKA-type AGC kinase phosphorylation.; ELME000321:Caspase3 and Caspase7 cleavage site)	Predicted conservation scores
Brotula_barbata_cdh2_2	G95R	# Altered Effect (Pr = 0.27)
Brotula_barbata_cdh2_2	G95R	# |---->Altered Motifs (ELME000062|ELME000321)
Brotula_barbata_cdh2_2	G95R	# |---->Altered Structure_and_dynamics (Pr = 0.27)-------------------------------------------------------|
Brotula_barbata_cdh2_2	G95R	# | |---->Altered Secondary_structure (Pr = 0.25) |
Brotula_barbata_cdh2_2	G95R	# | | |
Brotula_barbata_cdh2_2	G95R	# | |---->Altered Stability_and_conformational_flexibility (Pr = 0.27) |
Brotula_barbata_cdh2_2	G95R	# | | |---->Altered Conformational_flexibility (Pr = 0.27) |
Brotula_barbata_cdh2_2	G95R	# | | |
Brotula_barbata_cdh2_2	G95R	# | |---->Altered Special_structural_signatures (Pr = 0.14) |
Brotula_barbata_cdh2_2	G95R	# | |---->Altered Signal_peptide (Pr = 0.00) |
Brotula_barbata_cdh2_2	G95R	# | | |
Brotula_barbata_cdh2_2	G95R	# | |---->Altered Transmembrane_protein (Pr = 0.14) |
Brotula_barbata_cdh2_2	G95R	# | |---->Altered Non-cytoplasmic_loop (Pr = 0.14 | P = 0.02) |
Brotula_barbata_cdh2_2	G95R	# | |
Brotula_barbata_cdh2_2	G95R	# |---->Altered Functional_residue (Pr = 0.20) |
Brotula_barbata_cdh2_2	G95R	# |---->Altered Macromolecular_binding (Pr = 0.19) |
Brotula_barbata_cdh2_2	G95R	# | |---->Altered Protein_binding (Pr = 0.19) |
Brotula_barbata_cdh2_2	G95R	# | |---->Altered Disordered_interface (Pr = 0.19) |
Brotula_barbata_cdh2_2	G95R	# | | |
Brotula_barbata_cdh2_2	G95R	# | |---->Altered Ordered_interface (Pr = 0.10) |
Brotula_barbata_cdh2_2	G95R	# | |
Brotula_barbata_cdh2_2	G95R	# |---->Altered Metal_binding (Pr = 0.10)<---------------------------------------------------------|
Brotula_barbata_cdh2_2	G95R	# |
Brotula_barbata_cdh2_2	G95R	# |---->Altered PTM_site (Pr = 0.20)
Brotula_barbata_cdh2_2	G95R	# |---->Gain of ADP-ribosylation at G95 (Pr = 0.20 | P = 0.04)
Brotula_barbata_cdh2_2	Y109F	0.269	Gain of Intrinsic_disorder (Pr = 0.31 | P = 0.04); Loss of Strand (Pr = 0.27 | P = 0.02); Loss of Zinc_binding at E105 (Pr = 0.23 | P = 0.04); Altered Cytoplasmic_loop (Pr = 0.23 | P = 2.6e-03); Loss of Nickel_binding at E105 (Pr = 0.19 | P = 0.03); Loss of Copper_binding at E105 (Pr = 0.08 | P = 0.02)	Altered Motifs (PS00007:Tyrosine kinase phosphorylation site; PS00008:N-myristoylation site)	Predicted conservation scores
Brotula_barbata_cdh2_2	Y109F	# Altered Effect (Pr = 0.31)
Brotula_barbata_cdh2_2	Y109F	# |---->Altered Motifs (PS00007|PS00008)
Brotula_barbata_cdh2_2	Y109F	# |---->Altered Structure_and_dynamics (Pr = 0.31)-------------------------------------------------------|
Brotula_barbata_cdh2_2	Y109F	# | |---->Altered Secondary_structure (Pr = 0.27) |
Brotula_barbata_cdh2_2	Y109F	# | | |---->Loss of Strand (Pr = 0.27 | P = 0.02) |
Brotula_barbata_cdh2_2	Y109F	# | | |
Brotula_barbata_cdh2_2	Y109F	# | |---->Altered Stability_and_conformational_flexibility (Pr = 0.31) |
Brotula_barbata_cdh2_2	Y109F	# | | |---->Altered Conformational_flexibility (Pr = 0.31) |
Brotula_barbata_cdh2_2	Y109F	# | | |---->Gain of Intrinsic_disorder (Pr = 0.31 | P = 0.04) |
Brotula_barbata_cdh2_2	Y109F	# | | |
Brotula_barbata_cdh2_2	Y109F	# | |---->Altered Special_structural_signatures (Pr = 0.23) |
Brotula_barbata_cdh2_2	Y109F	# | |---->Altered Signal_peptide (Pr = 0.00) |
Brotula_barbata_cdh2_2	Y109F	# | | |
Brotula_barbata_cdh2_2	Y109F	# | |---->Altered Transmembrane_protein (Pr = 0.23) |
Brotula_barbata_cdh2_2	Y109F	# | |---->Altered Non-cytoplasmic_loop (Pr = 0.23 | P = 2.6e-03) |
Brotula_barbata_cdh2_2	Y109F	# | |
Brotula_barbata_cdh2_2	Y109F	# |---->Altered Functional_residue (Pr = 0.25) |
Brotula_barbata_cdh2_2	Y109F	# |---->Altered Macromolecular_binding (Pr = 0.25) |
Brotula_barbata_cdh2_2	Y109F	# | |---->Altered Protein_binding (Pr = 0.25) |
Brotula_barbata_cdh2_2	Y109F	# | |---->Altered Disordered_interface (Pr = 0.25) |
Brotula_barbata_cdh2_2	Y109F	# | | |
Brotula_barbata_cdh2_2	Y109F	# | |---->Altered Ordered_interface (Pr = 0.10) |
Brotula_barbata_cdh2_2	Y109F	# | |
Brotula_barbata_cdh2_2	Y109F	# |---->Altered Metal_binding (Pr = 0.23)<---------------------------------------------------------|
Brotula_barbata_cdh2_2	Y109F	# | |---->Loss of Copper_binding at E105 (Pr = 0.08 | P = 0.02)
Brotula_barbata_cdh2_2	Y109F	# | |---->Loss of Nickel_binding at E105 (Pr = 0.19 | P = 0.03)
Brotula_barbata_cdh2_2	Y109F	# | |---->Loss of Zinc_binding at E105 (Pr = 0.23 | P = 0.04)
Brotula_barbata_cdh2_2	Y109F	# |
Brotula_barbata_cdh2_2	Y109F	# |---->Altered PTM_site (Pr = 0.15)
Brotula_barbata_cdh2_2	L135V	0.120	Loss of Sulfation at Y137 (Pr = 0.01 | P = 0.05)	Altered Motifs (ELME000052:Phosphothreonine motif binding a subset of FHA domains that show a preference for a large aliphatic amino acid at the pT+3 position.; ELME000149:Sorting and internalisation signal found in the cytoplasmic juxta-membrane region of type I transmembrane proteins. Targets them from the Trans Golgi Network to the lysosomal-endosomal-melanosomal compartments. Interacts with adaptor protein (AP) complexes; ELME000233:MAPK interacting molecules (e.g. MAPKKs - substrates - phosphatases) carry docking motif that help to regulate specific interaction in the MAPK cascade. The classic motif approximates (R/K)xxxx#x# where # is a hydrophobic residue.; ELME000335:Inverted version of LIG_SUMO_SBM_1 that mediates binding to SUMO proteins non-covalently.)	Predicted conservation scores
Brotula_barbata_cdh2_2	L135V	# Altered Effect (Pr = 0.26)
Brotula_barbata_cdh2_2	L135V	# |---->Altered Motifs (ELME000052|ELME000149|ELME000233|ELME000335)
Brotula_barbata_cdh2_2	L135V	# |---->Altered Structure_and_dynamics (Pr = 0.26)-------------------------------------------------------|
Brotula_barbata_cdh2_2	L135V	# | |---->Altered Secondary_structure (Pr = 0.26) |
Brotula_barbata_cdh2_2	L135V	# | | |
Brotula_barbata_cdh2_2	L135V	# | |---->Altered Stability_and_conformational_flexibility (Pr = 0.23) |
Brotula_barbata_cdh2_2	L135V	# | | |---->Altered Conformational_flexibility (Pr = 0.23) |
Brotula_barbata_cdh2_2	L135V	# | | |
Brotula_barbata_cdh2_2	L135V	# | |---->Altered Special_structural_signatures (Pr = 0.07) |
Brotula_barbata_cdh2_2	L135V	# | |---->Altered Signal_peptide (Pr = 0.00) |
Brotula_barbata_cdh2_2	L135V	# | | |
Brotula_barbata_cdh2_2	L135V	# | |---->Altered Transmembrane_protein (Pr = 0.07) |
Brotula_barbata_cdh2_2	L135V	# | |
Brotula_barbata_cdh2_2	L135V	# |---->Altered Functional_residue (Pr = 0.14) |
Brotula_barbata_cdh2_2	L135V	# |---->Altered Macromolecular_binding (Pr = 0.14) |
Brotula_barbata_cdh2_2	L135V	# | |---->Altered Protein_binding (Pr = 0.14) |
Brotula_barbata_cdh2_2	L135V	# | |---->Altered Disordered_interface (Pr = 0.14) |
Brotula_barbata_cdh2_2	L135V	# | | |
Brotula_barbata_cdh2_2	L135V	# | |---->Altered Ordered_interface (Pr = 0.14) |
Brotula_barbata_cdh2_2	L135V	# | |
Brotula_barbata_cdh2_2	L135V	# |---->Altered Metal_binding (Pr = 0.03)<---------------------------------------------------------|
Brotula_barbata_cdh2_2	L135V	# |
Brotula_barbata_cdh2_2	L135V	# |---->Altered PTM_site (Pr = 0.09)
Brotula_barbata_cdh2_2	L135V	# |---->Loss of Sulfation at Y137 (Pr = 0.01 | P = 0.05)
Brotula_barbata_cdh2_2	L141P	0.156	Gain of Intrinsic_disorder (Pr = 0.37 | P = 0.01); Gain of Loop (Pr = 0.27 | P = 0.03); Altered Calmodulin_binding (Pr = 0.18 | P = 0.05); Gain of Sulfation at Y137 (Pr = 0.01 | P = 0.05)	Altered Motifs (ELME000052:Phosphothreonine motif binding a subset of FHA domains that show a preference for a large aliphatic amino acid at the pT+3 position.)	Predicted conservation scores
Brotula_barbata_cdh2_2	L141P	# Altered Effect (Pr = 0.37)
Brotula_barbata_cdh2_2	L141P	# |---->Altered Motifs (ELME000052)
Brotula_barbata_cdh2_2	L141P	# |---->Altered Structure_and_dynamics (Pr = 0.37)-------------------------------------------------------|
Brotula_barbata_cdh2_2	L141P	# | |---->Altered Secondary_structure (Pr = 0.27) |
Brotula_barbata_cdh2_2	L141P	# | | |---->Gain of Loop (Pr = 0.27 | P = 0.03) |
Brotula_barbata_cdh2_2	L141P	# | | |
Brotula_barbata_cdh2_2	L141P	# | |---->Altered Stability_and_conformational_flexibility (Pr = 0.37) |
Brotula_barbata_cdh2_2	L141P	# | | |---->Altered Conformational_flexibility (Pr = 0.37) |
Brotula_barbata_cdh2_2	L141P	# | | |---->Gain of Intrinsic_disorder (Pr = 0.37 | P = 0.01) |
Brotula_barbata_cdh2_2	L141P	# | | |
Brotula_barbata_cdh2_2	L141P	# | |---->Altered Special_structural_signatures (Pr = 0.05) |
Brotula_barbata_cdh2_2	L141P	# | |---->Altered Signal_peptide (Pr = 0.00) |
Brotula_barbata_cdh2_2	L141P	# | | |
Brotula_barbata_cdh2_2	L141P	# | |---->Altered Transmembrane_protein (Pr = 0.05) |
Brotula_barbata_cdh2_2	L141P	# | |
Brotula_barbata_cdh2_2	L141P	# |---->Altered Functional_residue (Pr = 0.18) |
Brotula_barbata_cdh2_2	L141P	# |---->Altered Macromolecular_binding (Pr = 0.18) |
Brotula_barbata_cdh2_2	L141P	# | |---->Altered Protein_binding (Pr = 0.18) |
Brotula_barbata_cdh2_2	L141P	# | |---->Altered Disordered_interface (Pr = 0.18) |
Brotula_barbata_cdh2_2	L141P	# | | |---->Altered Calmodulin_binding (Pr = 0.18 | P = 0.05) |
Brotula_barbata_cdh2_2	L141P	# | | |
Brotula_barbata_cdh2_2	L141P	# | |---->Altered Ordered_interface (Pr = 0.14) |
Brotula_barbata_cdh2_2	L141P	# | |
Brotula_barbata_cdh2_2	L141P	# |---->Altered Metal_binding (Pr = 0.03)<---------------------------------------------------------|
Brotula_barbata_cdh2_2	L141P	# |
Brotula_barbata_cdh2_2	L141P	# |---->Altered PTM_site (Pr = 0.09)
Brotula_barbata_cdh2_2	L141P	# |---->Gain of Sulfation at Y137 (Pr = 0.01 | P = 0.05)
Brotula_barbata_cdh2_2	Q142S	0.157	Gain of Loop (Pr = 0.26 | P = 0.05); Altered Calmodulin_binding (Pr = 0.18 | P = 0.04); Gain of Sulfation at Y137 (Pr = 0.01 | P = 0.05)	Altered Motifs (ELME000052:Phosphothreonine motif binding a subset of FHA domains that show a preference for a large aliphatic amino acid at the pT+3 position.; PS00005:Protein kinase C phosphorylation site)	Predicted conservation scores
Brotula_barbata_cdh2_2	Q142S	# Altered Effect (Pr = 0.28)
Brotula_barbata_cdh2_2	Q142S	# |---->Altered Motifs (ELME000052|PS00005)
Brotula_barbata_cdh2_2	Q142S	# |---->Altered Structure_and_dynamics (Pr = 0.28)-------------------------------------------------------|
Brotula_barbata_cdh2_2	Q142S	# | |---->Altered Secondary_structure (Pr = 0.26) |
Brotula_barbata_cdh2_2	Q142S	# | | |---->Gain of Loop (Pr = 0.26 | P = 0.05) |
Brotula_barbata_cdh2_2	Q142S	# | | |
Brotula_barbata_cdh2_2	Q142S	# | |---->Altered Stability_and_conformational_flexibility (Pr = 0.28) |
Brotula_barbata_cdh2_2	Q142S	# | | |---->Altered Conformational_flexibility (Pr = 0.28) |
Brotula_barbata_cdh2_2	Q142S	# | | |
Brotula_barbata_cdh2_2	Q142S	# | |---->Altered Special_structural_signatures (Pr = 0.04) |
Brotula_barbata_cdh2_2	Q142S	# | |---->Altered Signal_peptide (Pr = 0.00) |
Brotula_barbata_cdh2_2	Q142S	# | | |
Brotula_barbata_cdh2_2	Q142S	# | |---->Altered Transmembrane_protein (Pr = 0.04) |
Brotula_barbata_cdh2_2	Q142S	# | |
Brotula_barbata_cdh2_2	Q142S	# |---->Altered Functional_residue (Pr = 0.18) |
Brotula_barbata_cdh2_2	Q142S	# |---->Altered Macromolecular_binding (Pr = 0.18) |
Brotula_barbata_cdh2_2	Q142S	# | |---->Altered Protein_binding (Pr = 0.18) |
Brotula_barbata_cdh2_2	Q142S	# | |---->Altered Disordered_interface (Pr = 0.18) |
Brotula_barbata_cdh2_2	Q142S	# | | |---->Altered Calmodulin_binding (Pr = 0.18 | P = 0.04) |
Brotula_barbata_cdh2_2	Q142S	# | | |
Brotula_barbata_cdh2_2	Q142S	# | |---->Altered Ordered_interface (Pr = 0.15) |
Brotula_barbata_cdh2_2	Q142S	# | |
Brotula_barbata_cdh2_2	Q142S	# |---->Altered Metal_binding (Pr = 0.02)<---------------------------------------------------------|
Brotula_barbata_cdh2_2	Q142S	# |
Brotula_barbata_cdh2_2	Q142S	# |---->Altered PTM_site (Pr = 0.09)
Brotula_barbata_cdh2_2	Q142S	# |---->Gain of Sulfation at Y137 (Pr = 0.01 | P = 0.05)
Brotula_barbata_cdh2_2	Q145R	0.071	Altered Calmodulin_binding (Pr = 0.33 | P = 6.1e-03)	Altered Motifs (ELME000052:Phosphothreonine motif binding a subset of FHA domains that show a preference for a large aliphatic amino acid at the pT+3 position.; ELME000100:NEC1/NEC2 cleavage site (Lys-Arg-|-Xaa); ELME000108:Yeast kexin 2 cleavage site (Lys-Arg-|-Xaa or Arg-Arg-|-Xaa); ELME000233:MAPK interacting molecules (e.g. MAPKKs - substrates - phosphatases) carry docking motif that help to regulate specific interaction in the MAPK cascade. The classic motif approximates (R/K)xxxx#x# where # is a hydrophobic residue.; PS00005:Protein kinase C phosphorylation site)	Predicted conservation scores
Brotula_barbata_cdh2_2	Q145R	# Altered Effect (Pr = 0.33)
Brotula_barbata_cdh2_2	Q145R	# |---->Altered Motifs (ELME000052|ELME000100|ELME000108|ELME000233|PS00005)
Brotula_barbata_cdh2_2	Q145R	# |---->Altered Structure_and_dynamics (Pr = 0.27)-------------------------------------------------------|
Brotula_barbata_cdh2_2	Q145R	# | |---->Altered Secondary_structure (Pr = 0.26) |
Brotula_barbata_cdh2_2	Q145R	# | | |
Brotula_barbata_cdh2_2	Q145R	# | |---->Altered Stability_and_conformational_flexibility (Pr = 0.27) |
Brotula_barbata_cdh2_2	Q145R	# | | |---->Altered Conformational_flexibility (Pr = 0.27) |
Brotula_barbata_cdh2_2	Q145R	# | | |
Brotula_barbata_cdh2_2	Q145R	# | |---->Altered Special_structural_signatures (Pr = 0.04) |
Brotula_barbata_cdh2_2	Q145R	# | |---->Altered Signal_peptide (Pr = 0.00) |
Brotula_barbata_cdh2_2	Q145R	# | | |
Brotula_barbata_cdh2_2	Q145R	# | |---->Altered Transmembrane_protein (Pr = 0.04) |
Brotula_barbata_cdh2_2	Q145R	# | |
Brotula_barbata_cdh2_2	Q145R	# |---->Altered Functional_residue (Pr = 0.33) |
Brotula_barbata_cdh2_2	Q145R	# |---->Altered Macromolecular_binding (Pr = 0.33) |
Brotula_barbata_cdh2_2	Q145R	# | |---->Altered Protein_binding (Pr = 0.33) |
Brotula_barbata_cdh2_2	Q145R	# | |---->Altered Disordered_interface (Pr = 0.33) |
Brotula_barbata_cdh2_2	Q145R	# | | |---->Altered Calmodulin_binding (Pr = 0.33 | P = 6.1e-03) |
Brotula_barbata_cdh2_2	Q145R	# | | |
Brotula_barbata_cdh2_2	Q145R	# | |---->Altered Ordered_interface (Pr = 0.15) |
Brotula_barbata_cdh2_2	Q145R	# | |
Brotula_barbata_cdh2_2	Q145R	# |---->Altered Metal_binding (Pr = 0.02)<---------------------------------------------------------|
Brotula_barbata_cdh2_2	Q145R	# |
Brotula_barbata_cdh2_2	Q145R	# |---->Altered PTM_site (Pr = 0.12)
Brotula_barbata_cdh2_2	T181H	0.142		Altered Motifs (ELME000052:Phosphothreonine motif binding a subset of FHA domains that show a preference for a large aliphatic amino acid at the pT+3 position.; ELME000147:Site phosphorylated by the Polo-like kinase.; ELME000202:(ST)Q motif which is phosphorylated by PIKK family members.; ELME000337:NEK2 phosphorylation motif with specific set of residues in the +1 and +2 position to compensate for less favorable residues in the -3 position.)	Predicted conservation scores
Brotula_barbata_cdh2_2	T181H	# Altered Effect (Pr = 0.25)
Brotula_barbata_cdh2_2	T181H	# |---->Altered Motifs (ELME000052|ELME000147|ELME000202|ELME000337)
Brotula_barbata_cdh2_2	T181H	# |---->Altered Structure_and_dynamics (Pr = 0.25)-------------------------------------------------------|
Brotula_barbata_cdh2_2	T181H	# | |---->Altered Secondary_structure (Pr = 0.25) |
Brotula_barbata_cdh2_2	T181H	# | | |
Brotula_barbata_cdh2_2	T181H	# | |---->Altered Stability_and_conformational_flexibility (Pr = 0.18) |
Brotula_barbata_cdh2_2	T181H	# | | |---->Altered Conformational_flexibility (Pr = 0.18) |
Brotula_barbata_cdh2_2	T181H	# | | |
Brotula_barbata_cdh2_2	T181H	# | |---->Altered Special_structural_signatures (Pr = 0.04) |
Brotula_barbata_cdh2_2	T181H	# | |---->Altered Signal_peptide (Pr = 0.00) |
Brotula_barbata_cdh2_2	T181H	# | | |
Brotula_barbata_cdh2_2	T181H	# | |---->Altered Transmembrane_protein (Pr = 0.04) |
Brotula_barbata_cdh2_2	T181H	# | |
Brotula_barbata_cdh2_2	T181H	# |---->Altered Functional_residue (Pr = 0.11) |
Brotula_barbata_cdh2_2	T181H	# |---->Altered Macromolecular_binding (Pr = 0.11) |
Brotula_barbata_cdh2_2	T181H	# | |---->Altered Protein_binding (Pr = 0.11) |
Brotula_barbata_cdh2_2	T181H	# | |---->Altered Disordered_interface (Pr = 0.05) |
Brotula_barbata_cdh2_2	T181H	# | | |
Brotula_barbata_cdh2_2	T181H	# | |---->Altered Ordered_interface (Pr = 0.11) |
Brotula_barbata_cdh2_2	T181H	# | |
Brotula_barbata_cdh2_2	T181H	# |---->Altered Metal_binding (Pr = 0.01)<---------------------------------------------------------|
Brotula_barbata_cdh2_2	T181H	# |
Brotula_barbata_cdh2_2	T181H	# |---->Altered PTM_site (Pr = 0.09)
Brotula_barbata_cdh2_2	Q182P	0.212		Altered Motifs (ELME000052:Phosphothreonine motif binding a subset of FHA domains that show a preference for a large aliphatic amino acid at the pT+3 position.; ELME000136:The Class IV WW domain interaction motif is recognised primarily by the Pin1 phosphorylation-dependent prolyl isomerase.; ELME000147:Site phosphorylated by the Polo-like kinase.; ELME000155:This is the motif recognized by those SH3 domains with a non-canonical class I recognition specificity; ELME000159:Proline-Directed Kinase (e.g. MAPK) phosphorylation site in higher eukaryotes.; ELME000202:(ST)Q motif which is phosphorylated by PIKK family members.; ELME000241:The PxAxVxP peptide binds to the substrate-binding domain (SBD) of the Siah family members)	Predicted conservation scores
Brotula_barbata_cdh2_2	Q182P	# Altered Effect (Pr = 0.23)
Brotula_barbata_cdh2_2	Q182P	# |---->Altered Motifs (ELME000052|ELME000136|ELME000147|ELME000155|ELME000159|ELME000202|ELME000241)
Brotula_barbata_cdh2_2	Q182P	# |---->Altered Structure_and_dynamics (Pr = 0.23)-------------------------------------------------------|
Brotula_barbata_cdh2_2	Q182P	# | |---->Altered Secondary_structure (Pr = 0.23) |
Brotula_barbata_cdh2_2	Q182P	# | | |
Brotula_barbata_cdh2_2	Q182P	# | |---->Altered Stability_and_conformational_flexibility (Pr = 0.18) |
Brotula_barbata_cdh2_2	Q182P	# | | |---->Altered Conformational_flexibility (Pr = 0.18) |
Brotula_barbata_cdh2_2	Q182P	# | | |
Brotula_barbata_cdh2_2	Q182P	# | |---->Altered Special_structural_signatures (Pr = 0.06) |
Brotula_barbata_cdh2_2	Q182P	# | |---->Altered Signal_peptide (Pr = 0.00) |
Brotula_barbata_cdh2_2	Q182P	# | | |
Brotula_barbata_cdh2_2	Q182P	# | |---->Altered Transmembrane_protein (Pr = 0.06) |
Brotula_barbata_cdh2_2	Q182P	# | |
Brotula_barbata_cdh2_2	Q182P	# |---->Altered Functional_residue (Pr = 0.09) |
Brotula_barbata_cdh2_2	Q182P	# |---->Altered Macromolecular_binding (Pr = 0.08) |
Brotula_barbata_cdh2_2	Q182P	# | |---->Altered Protein_binding (Pr = 0.08) |
Brotula_barbata_cdh2_2	Q182P	# | |---->Altered Disordered_interface (Pr = 0.06) |
Brotula_barbata_cdh2_2	Q182P	# | | |
Brotula_barbata_cdh2_2	Q182P	# | |---->Altered Ordered_interface (Pr = 0.08) |
Brotula_barbata_cdh2_2	Q182P	# | |
Brotula_barbata_cdh2_2	Q182P	# |---->Altered Metal_binding (Pr = 0.00)<---------------------------------------------------------|
Brotula_barbata_cdh2_2	Q182P	# |
Brotula_barbata_cdh2_2	Q182P	# |---->Altered PTM_site (Pr = 0.09)
Brotula_barbata_cdh2_2	V184T	0.080		Altered Motifs (ELME000052:Phosphothreonine motif binding a subset of FHA domains that show a preference for a large aliphatic amino acid at the pT+3 position.; ELME000136:The Class IV WW domain interaction motif is recognised primarily by the Pin1 phosphorylation-dependent prolyl isomerase.; ELME000159:Proline-Directed Kinase (e.g. MAPK) phosphorylation site in higher eukaryotes.; ELME000202:(ST)Q motif which is phosphorylated by PIKK family members.; ELME000358:Phospho-dependent motif that mediates docking of CDK substrates and regulators to cyclin-CDK-bound Cks1.)	Predicted conservation scores
Brotula_barbata_cdh2_2	V184T	# Altered Effect (Pr = 0.23)
Brotula_barbata_cdh2_2	V184T	# |---->Altered Motifs (ELME000052|ELME000136|ELME000159|ELME000202|ELME000358)
Brotula_barbata_cdh2_2	V184T	# |---->Altered Structure_and_dynamics (Pr = 0.23)-------------------------------------------------------|
Brotula_barbata_cdh2_2	V184T	# | |---->Altered Secondary_structure (Pr = 0.23) |
Brotula_barbata_cdh2_2	V184T	# | | |
Brotula_barbata_cdh2_2	V184T	# | |---->Altered Stability_and_conformational_flexibility (Pr = 0.17) |
Brotula_barbata_cdh2_2	V184T	# | | |---->Altered Conformational_flexibility (Pr = 0.17) |
Brotula_barbata_cdh2_2	V184T	# | | |
Brotula_barbata_cdh2_2	V184T	# | |---->Altered Special_structural_signatures (Pr = 0.06) |
Brotula_barbata_cdh2_2	V184T	# | |---->Altered Signal_peptide (Pr = 0.00) |
Brotula_barbata_cdh2_2	V184T	# | | |
Brotula_barbata_cdh2_2	V184T	# | |---->Altered Transmembrane_protein (Pr = 0.06) |
Brotula_barbata_cdh2_2	V184T	# | |
Brotula_barbata_cdh2_2	V184T	# |---->Altered Functional_residue (Pr = 0.11) |
Brotula_barbata_cdh2_2	V184T	# |---->Altered Macromolecular_binding (Pr = 0.11) |
Brotula_barbata_cdh2_2	V184T	# | |---->Altered Protein_binding (Pr = 0.11) |
Brotula_barbata_cdh2_2	V184T	# | |---->Altered Disordered_interface (Pr = 0.07) |
Brotula_barbata_cdh2_2	V184T	# | | |
Brotula_barbata_cdh2_2	V184T	# | |---->Altered Ordered_interface (Pr = 0.11) |
Brotula_barbata_cdh2_2	V184T	# | |
Brotula_barbata_cdh2_2	V184T	# |---->Altered Metal_binding (Pr = 0.00)<---------------------------------------------------------|
Brotula_barbata_cdh2_2	V184T	# |
Brotula_barbata_cdh2_2	V184T	# |---->Altered PTM_site (Pr = 0.09)
Brotula_barbata_cdh2_2	P185G	0.181		Altered Motifs (ELME000052:Phosphothreonine motif binding a subset of FHA domains that show a preference for a large aliphatic amino acid at the pT+3 position.)	Predicted conservation scores
Brotula_barbata_cdh2_2	P185G	# Altered Effect (Pr = 0.23)
Brotula_barbata_cdh2_2	P185G	# |---->Altered Motifs (ELME000052)
Brotula_barbata_cdh2_2	P185G	# |---->Altered Structure_and_dynamics (Pr = 0.23)-------------------------------------------------------|
Brotula_barbata_cdh2_2	P185G	# | |---->Altered Secondary_structure (Pr = 0.23) |
Brotula_barbata_cdh2_2	P185G	# | | |
Brotula_barbata_cdh2_2	P185G	# | |---->Altered Stability_and_conformational_flexibility (Pr = 0.13) |
Brotula_barbata_cdh2_2	P185G	# | | |---->Altered Conformational_flexibility (Pr = 0.13) |
Brotula_barbata_cdh2_2	P185G	# | | |
Brotula_barbata_cdh2_2	P185G	# | |---->Altered Special_structural_signatures (Pr = 0.06) |
Brotula_barbata_cdh2_2	P185G	# | |---->Altered Signal_peptide (Pr = 0.00) |
Brotula_barbata_cdh2_2	P185G	# | | |
Brotula_barbata_cdh2_2	P185G	# | |---->Altered Transmembrane_protein (Pr = 0.06) |
Brotula_barbata_cdh2_2	P185G	# | |
Brotula_barbata_cdh2_2	P185G	# |---->Altered Functional_residue (Pr = 0.12) |
Brotula_barbata_cdh2_2	P185G	# |---->Altered Macromolecular_binding (Pr = 0.12) |
Brotula_barbata_cdh2_2	P185G	# | |---->Altered Protein_binding (Pr = 0.12) |
Brotula_barbata_cdh2_2	P185G	# | |---->Altered Disordered_interface (Pr = 0.08) |
Brotula_barbata_cdh2_2	P185G	# | | |
Brotula_barbata_cdh2_2	P185G	# | |---->Altered Ordered_interface (Pr = 0.12) |
Brotula_barbata_cdh2_2	P185G	# | |
Brotula_barbata_cdh2_2	P185G	# |---->Altered Metal_binding (Pr = 0.00)<---------------------------------------------------------|
Brotula_barbata_cdh2_2	P185G	# |
Brotula_barbata_cdh2_2	P185G	# |---->Altered PTM_site (Pr = 0.09)
Brotula_barbata_cdh2_2	V194M	0.087	Loss of Loop (Pr = 0.36 | P = 1.0e-03); Altered Calmodulin_binding (Pr = 0.24 | P = 0.02); Loss of ADP-ribosylation at R192 (Pr = 0.20 | P = 0.05); Loss of Proteolytic_cleavage at R192 (Pr = 0.13 | P = 0.02)	Altered Motifs (ELME000239:The USP7 NTD domain binding motif variant based on the MDM2 and P53 interactions.; ELME000335:Inverted version of LIG_SUMO_SBM_1 that mediates binding to SUMO proteins non-covalently.)	Predicted conservation scores
Brotula_barbata_cdh2_2	V194M	# Altered Effect (Pr = 0.36)
Brotula_barbata_cdh2_2	V194M	# |---->Altered Motifs (ELME000239|ELME000335)
Brotula_barbata_cdh2_2	V194M	# |---->Altered Structure_and_dynamics (Pr = 0.36)-------------------------------------------------------|
Brotula_barbata_cdh2_2	V194M	# | |---->Altered Secondary_structure (Pr = 0.36) |
Brotula_barbata_cdh2_2	V194M	# | | |---->Loss of Loop (Pr = 0.36 | P = 1.0e-03) |
Brotula_barbata_cdh2_2	V194M	# | | |
Brotula_barbata_cdh2_2	V194M	# | |---->Altered Stability_and_conformational_flexibility (Pr = 0.16) |
Brotula_barbata_cdh2_2	V194M	# | | |---->Altered Conformational_flexibility (Pr = 0.16) |
Brotula_barbata_cdh2_2	V194M	# | | |
Brotula_barbata_cdh2_2	V194M	# | |---->Altered Special_structural_signatures (Pr = 0.03) |
Brotula_barbata_cdh2_2	V194M	# | |---->Altered Signal_peptide (Pr = 0.00) |
Brotula_barbata_cdh2_2	V194M	# | | |
Brotula_barbata_cdh2_2	V194M	# | |---->Altered Transmembrane_protein (Pr = 0.03) |
Brotula_barbata_cdh2_2	V194M	# | |
Brotula_barbata_cdh2_2	V194M	# |---->Altered Functional_residue (Pr = 0.24) |
Brotula_barbata_cdh2_2	V194M	# |---->Altered Macromolecular_binding (Pr = 0.24) |
Brotula_barbata_cdh2_2	V194M	# | |---->Altered Protein_binding (Pr = 0.24) |
Brotula_barbata_cdh2_2	V194M	# | |---->Altered Disordered_interface (Pr = 0.24) |
Brotula_barbata_cdh2_2	V194M	# | | |---->Altered Calmodulin_binding (Pr = 0.24 | P = 0.02) |
Brotula_barbata_cdh2_2	V194M	# | | |
Brotula_barbata_cdh2_2	V194M	# | |---->Altered Ordered_interface (Pr = 0.13) |
Brotula_barbata_cdh2_2	V194M	# | |
Brotula_barbata_cdh2_2	V194M	# |---->Altered Metal_binding (Pr = 0.01)<---------------------------------------------------------|
Brotula_barbata_cdh2_2	V194M	# |
Brotula_barbata_cdh2_2	V194M	# |---->Altered PTM_site (Pr = 0.20)
Brotula_barbata_cdh2_2	V194M	# |---->Loss of ADP-ribosylation at R192 (Pr = 0.20 | P = 0.05)
Brotula_barbata_cdh2_2	V194M	# |---->Loss of Proteolytic_cleavage at R192 (Pr = 0.13 | P = 0.02)
Brotula_barbata_cdh2_2	V421L	0.724	Altered Cytoplasmic_loop (Pr = 0.27 | P = 7.2e-04); Gain of Potassium_binding at D426 (Pr = 0.27 | P = 1.6e-03); Gain of Relative_solvent_accessibility (Pr = 0.27 | P = 0.02); Gain of Sodium_binding at N416 (Pr = 0.27 | P = 8.4e-03); Gain of Catalytic_site at D426 (Pr = 0.26 | P = 3.4e-03); Loss of Allosteric_site at T417 (Pr = 0.25 | P = 0.01); Loss of Nickel_binding at D426 (Pr = 0.24 | P = 0.01); Loss of Manganese_binding at T425 (Pr = 0.16 | P = 0.04); Loss of Copper_binding at D426 (Pr = 0.15 | P = 3.3e-03); Loss of GPI-anchor_amidation at N416 (Pr = 0.01 | P = 0.02)	Altered Motifs (ELME000052:Phosphothreonine motif binding a subset of FHA domains that show a preference for a large aliphatic amino acid at the pT+3 position.; ELME000333:Motif that mediates binding to SUMO proteins non-covalently.)	Predicted conservation scores
Brotula_barbata_cdh2_2	V421L	# Altered Effect (Pr = 0.27)
Brotula_barbata_cdh2_2	V421L	# |---->Altered Motifs (ELME000052|ELME000333)
Brotula_barbata_cdh2_2	V421L	# |---->Altered Structure_and_dynamics (Pr = 0.27)-------------------------------------------------------|
Brotula_barbata_cdh2_2	V421L	# | |---->Gain of Relative_solvent_accessibility (Pr = 0.27 | P = 0.02) |
Brotula_barbata_cdh2_2	V421L	# | |---->Altered Secondary_structure (Pr = 0.26) |
Brotula_barbata_cdh2_2	V421L	# | | |
Brotula_barbata_cdh2_2	V421L	# | |---->Altered Stability_and_conformational_flexibility (Pr = 0.15) |
Brotula_barbata_cdh2_2	V421L	# | | |---->Altered Conformational_flexibility (Pr = 0.15) |
Brotula_barbata_cdh2_2	V421L	# | | |
Brotula_barbata_cdh2_2	V421L	# | |---->Altered Special_structural_signatures (Pr = 0.27) |
Brotula_barbata_cdh2_2	V421L	# | |---->Altered Signal_peptide (Pr = 0.00) |
Brotula_barbata_cdh2_2	V421L	# | | |
Brotula_barbata_cdh2_2	V421L	# | |---->Altered Transmembrane_protein (Pr = 0.27) |
Brotula_barbata_cdh2_2	V421L	# | |---->Altered Non-cytoplasmic_loop (Pr = 0.27 | P = 7.2e-04) |
Brotula_barbata_cdh2_2	V421L	# | |
Brotula_barbata_cdh2_2	V421L	# |---->Altered Functional_residue (Pr = 0.27) |
Brotula_barbata_cdh2_2	V421L	# |---->Gain of Catalytic_site at D426 (Pr = 0.26 | P = 3.4e-03) |
Brotula_barbata_cdh2_2	V421L	# |---->Loss of Allosteric_site at T417 (Pr = 0.25 | P = 0.01)<------------------------------------|
Brotula_barbata_cdh2_2	V421L	# |---->Altered Macromolecular_binding (Pr = 0.27) |
Brotula_barbata_cdh2_2	V421L	# | |---->Altered Protein_binding (Pr = 0.27) |
Brotula_barbata_cdh2_2	V421L	# | |---->Altered Disordered_interface (Pr = 0.15) |
Brotula_barbata_cdh2_2	V421L	# | | |
Brotula_barbata_cdh2_2	V421L	# | |---->Altered Ordered_interface (Pr = 0.27) |
Brotula_barbata_cdh2_2	V421L	# | |
Brotula_barbata_cdh2_2	V421L	# |---->Altered Metal_binding (Pr = 0.27)<---------------------------------------------------------|
Brotula_barbata_cdh2_2	V421L	# | |---->Loss of Copper_binding at D426 (Pr = 0.15 | P = 3.3e-03)
Brotula_barbata_cdh2_2	V421L	# | |---->Loss of Manganese_binding at T425 (Pr = 0.16 | P = 0.04)
Brotula_barbata_cdh2_2	V421L	# | |---->Loss of Nickel_binding at D426 (Pr = 0.24 | P = 0.01)
Brotula_barbata_cdh2_2	V421L	# | |---->Gain of Potassium_binding at D426 (Pr = 0.27 | P = 1.6e-03)
Brotula_barbata_cdh2_2	V421L	# | |---->Gain of Sodium_binding at N416 (Pr = 0.27 | P = 8.4e-03)
Brotula_barbata_cdh2_2	V421L	# |
Brotula_barbata_cdh2_2	V421L	# |---->Altered PTM_site (Pr = 0.12)
Brotula_barbata_cdh2_2	V421L	# |---->Loss of GPI-anchor_amidation at N416 (Pr = 0.01 | P = 0.02)
Brotula_barbata_cdh2_2	S466A	0.106	Loss of Sodium_binding at D461 (Pr = 0.35 | P = 1.3e-03); Loss of Relative_solvent_accessibility (Pr = 0.34 | P = 3.1e-03); Loss of Zinc_binding at D461 (Pr = 0.32 | P = 0.01); Altered PPI_residue (Pr = 0.31 | P = 0.02); Altered Cytoplasmic_loop (Pr = 0.28 | P = 4.8e-04); Loss of Catalytic_site at D461 (Pr = 0.28 | P = 2.9e-03); Loss of Nickel_binding at D461 (Pr = 0.27 | P = 6.7e-03); Loss of Allosteric_site at W468 (Pr = 0.21 | P = 0.04); Loss of Potassium_binding at D461 (Pr = 0.20 | P = 8.3e-03); Gain of Manganese_binding at H464 (Pr = 0.19 | P = 0.02); Loss of Copper_binding at H464 (Pr = 0.07 | P = 0.02)	Altered Motifs (ELME000053:GSK3 phosphorylation recognition site; ELME000063:CK1 phosphorylation site; ELME000085:Glycosaminoglycan attachment site; ELME000239:The USP7 NTD domain binding motif variant based on the MDM2 and P53 interactions.)	Predicted conservation scores
Brotula_barbata_cdh2_2	S466A	# Altered Effect (Pr = 0.35)
Brotula_barbata_cdh2_2	S466A	# |---->Altered Motifs (ELME000053|ELME000063|ELME000085|ELME000239)
Brotula_barbata_cdh2_2	S466A	# |---->Altered Structure_and_dynamics (Pr = 0.35)----------------------------------------------------------|
Brotula_barbata_cdh2_2	S466A	# | |---->Loss of Relative_solvent_accessibility (Pr = 0.34 | P = 3.1e-03) |
Brotula_barbata_cdh2_2	S466A	# | |---->Altered Secondary_structure (Pr = 0.26) |
Brotula_barbata_cdh2_2	S466A	# | | |
Brotula_barbata_cdh2_2	S466A	# | |---->Altered Stability_and_conformational_flexibility (Pr = 0.21) |
Brotula_barbata_cdh2_2	S466A	# | | |---->Altered Conformational_flexibility (Pr = 0.21) |
Brotula_barbata_cdh2_2	S466A	# | | |
Brotula_barbata_cdh2_2	S466A	# | |---->Altered Special_structural_signatures (Pr = 0.28) |
Brotula_barbata_cdh2_2	S466A	# | |---->Altered Signal_peptide (Pr = 0.00) |
Brotula_barbata_cdh2_2	S466A	# | | |
Brotula_barbata_cdh2_2	S466A	# | |---->Altered Transmembrane_protein (Pr = 0.28) |
Brotula_barbata_cdh2_2	S466A	# | |---->Altered Non-cytoplasmic_loop (Pr = 0.28 | P = 4.8e-04) |
Brotula_barbata_cdh2_2	S466A	# | |
Brotula_barbata_cdh2_2	S466A	# |---->Altered Functional_residue (Pr = 0.35) |
Brotula_barbata_cdh2_2	S466A	# |---->Loss of Catalytic_site at D461 (Pr = 0.28 | P = 2.9e-03) |
Brotula_barbata_cdh2_2	S466A	# |---->Loss of Allosteric_site at W468 (Pr = 0.21 | P = 0.04)<---------------------------------------|
Brotula_barbata_cdh2_2	S466A	# |---->Altered Macromolecular_binding (Pr = 0.31) |
Brotula_barbata_cdh2_2	S466A	# | |---->Altered Protein_binding (Pr = 0.31) |
Brotula_barbata_cdh2_2	S466A	# | |---->Altered Disordered_interface (Pr = 0.25) |
Brotula_barbata_cdh2_2	S466A	# | | |
Brotula_barbata_cdh2_2	S466A	# | |---->Altered Ordered_interface (Pr = 0.31) |
Brotula_barbata_cdh2_2	S466A	# | |---->Altered PPI_residue (Pr = 0.31 | P = 0.02) |
Brotula_barbata_cdh2_2	S466A	# | |
Brotula_barbata_cdh2_2	S466A	# |---->Altered Metal_binding (Pr = 0.35)<------------------------------------------------------------|
Brotula_barbata_cdh2_2	S466A	# | |---->Loss of Copper_binding at H464 (Pr = 0.07 | P = 0.02)
Brotula_barbata_cdh2_2	S466A	# | |---->Gain of Manganese_binding at H464 (Pr = 0.19 | P = 0.02)
Brotula_barbata_cdh2_2	S466A	# | |---->Loss of Nickel_binding at D461 (Pr = 0.27 | P = 6.7e-03)
Brotula_barbata_cdh2_2	S466A	# | |---->Loss of Potassium_binding at D461 (Pr = 0.20 | P = 8.3e-03)
Brotula_barbata_cdh2_2	S466A	# | |---->Loss of Sodium_binding at D461 (Pr = 0.35 | P = 1.3e-03)
Brotula_barbata_cdh2_2	S466A	# | |---->Loss of Zinc_binding at D461 (Pr = 0.32 | P = 0.01)
Brotula_barbata_cdh2_2	S466A	# |
Brotula_barbata_cdh2_2	S466A	# |---->Altered PTM_site (Pr = 0.07)
Brotula_barbata_cdh2_2	T507S	0.195	Altered PPI_residue (Pr = 0.29 | P = 0.03); Altered Cytoplasmic_loop (Pr = 0.21 | P = 4.4e-03); Gain of Sodium_binding at E505 (Pr = 0.18 | P = 0.05)	Altered Motifs (ELME000053:GSK3 phosphorylation recognition site; ELME000197:Phosphopeptide motif which directly interacts with the BRCT (carboxy-terminal) domain of the Breast Cancer Gene BRCA1 with low affinity; ELME000336:NEK2 phosphorylation motif with preferred Phe - Leu or Met in the -3 position to compensate for less favorable residues in the +1 and +2 position.)	Predicted conservation scores
Brotula_barbata_cdh2_2	T507S	# Altered Effect (Pr = 0.29)
Brotula_barbata_cdh2_2	T507S	# |---->Altered Motifs (ELME000053|ELME000197|ELME000336)
Brotula_barbata_cdh2_2	T507S	# |---->Altered Structure_and_dynamics (Pr = 0.25)-------------------------------------------------------|
Brotula_barbata_cdh2_2	T507S	# | |---->Altered Secondary_structure (Pr = 0.25) |
Brotula_barbata_cdh2_2	T507S	# | | |
Brotula_barbata_cdh2_2	T507S	# | |---->Altered Stability_and_conformational_flexibility (Pr = 0.12) |
Brotula_barbata_cdh2_2	T507S	# | | |---->Altered Conformational_flexibility (Pr = 0.12) |
Brotula_barbata_cdh2_2	T507S	# | | |
Brotula_barbata_cdh2_2	T507S	# | |---->Altered Special_structural_signatures (Pr = 0.21) |
Brotula_barbata_cdh2_2	T507S	# | |---->Altered Signal_peptide (Pr = 0.00) |
Brotula_barbata_cdh2_2	T507S	# | | |
Brotula_barbata_cdh2_2	T507S	# | |---->Altered Transmembrane_protein (Pr = 0.21) |
Brotula_barbata_cdh2_2	T507S	# | |---->Altered Non-cytoplasmic_loop (Pr = 0.21 | P = 4.4e-03) |
Brotula_barbata_cdh2_2	T507S	# | |
Brotula_barbata_cdh2_2	T507S	# |---->Altered Functional_residue (Pr = 0.29) |
Brotula_barbata_cdh2_2	T507S	# |---->Altered Macromolecular_binding (Pr = 0.29) |
Brotula_barbata_cdh2_2	T507S	# | |---->Altered Protein_binding (Pr = 0.29) |
Brotula_barbata_cdh2_2	T507S	# | |---->Altered Disordered_interface (Pr = 0.08) |
Brotula_barbata_cdh2_2	T507S	# | | |
Brotula_barbata_cdh2_2	T507S	# | |---->Altered Ordered_interface (Pr = 0.29) |
Brotula_barbata_cdh2_2	T507S	# | |---->Altered PPI_residue (Pr = 0.29 | P = 0.03) |
Brotula_barbata_cdh2_2	T507S	# | |
Brotula_barbata_cdh2_2	T507S	# |---->Altered Metal_binding (Pr = 0.18)<---------------------------------------------------------|
Brotula_barbata_cdh2_2	T507S	# | |---->Gain of Sodium_binding at E505 (Pr = 0.18 | P = 0.05)
Brotula_barbata_cdh2_2	T507S	# |
Brotula_barbata_cdh2_2	T507S	# |---->Altered PTM_site (Pr = 0.13)
Brotula_barbata_cdh2_2	I520S	0.705	Altered Cytoplasmic_loop (Pr = 0.27 | P = 7.2e-04); Gain of B-factor (Pr = 0.25 | P = 0.03); Altered Stability (Pr = 0.12 | P = 0.03)	Altered Motifs (ELME000070:Generic motif for N-glycosylation. It was shown that Trp - Asp - and Glu are uncommon before the Ser/Thr position (PMID-8626433). Efficient glycosylation usually occurs when ~60 residues or more separate the glycosylation acceptor site from the C-terminus.; ELME000136:The Class IV WW domain interaction motif is recognised primarily by the Pin1 phosphorylation-dependent prolyl isomerase.; ELME000159:Proline-Directed Kinase (e.g. MAPK) phosphorylation site in higher eukaryotes.)	Predicted conservation scores
Brotula_barbata_cdh2_2	I520S	# Altered Effect (Pr = 0.27)
Brotula_barbata_cdh2_2	I520S	# |---->Altered Motifs (ELME000070|ELME000136|ELME000159)
Brotula_barbata_cdh2_2	I520S	# |---->Altered Structure_and_dynamics (Pr = 0.27)-------------------------------------------------------|
Brotula_barbata_cdh2_2	I520S	# | |---->Altered Secondary_structure (Pr = 0.24) |
Brotula_barbata_cdh2_2	I520S	# | | |
Brotula_barbata_cdh2_2	I520S	# | |---->Altered Stability_and_conformational_flexibility (Pr = 0.25) |
Brotula_barbata_cdh2_2	I520S	# | | |---->Altered Stability (Pr = 0.12 | P = 0.03) |
Brotula_barbata_cdh2_2	I520S	# | | |---->Altered Conformational_flexibility (Pr = 0.25) |
Brotula_barbata_cdh2_2	I520S	# | | |---->Gain of B-factor (Pr = 0.25 | P = 0.03) |
Brotula_barbata_cdh2_2	I520S	# | | |
Brotula_barbata_cdh2_2	I520S	# | |---->Altered Special_structural_signatures (Pr = 0.27) |
Brotula_barbata_cdh2_2	I520S	# | |---->Altered Signal_peptide (Pr = 0.00) |
Brotula_barbata_cdh2_2	I520S	# | | |
Brotula_barbata_cdh2_2	I520S	# | |---->Altered Transmembrane_protein (Pr = 0.27) |
Brotula_barbata_cdh2_2	I520S	# | |---->Altered Non-cytoplasmic_loop (Pr = 0.27 | P = 7.2e-04) |
Brotula_barbata_cdh2_2	I520S	# | |
Brotula_barbata_cdh2_2	I520S	# |---->Altered Functional_residue (Pr = 0.18) |
Brotula_barbata_cdh2_2	I520S	# |---->Altered Macromolecular_binding (Pr = 0.18) |
Brotula_barbata_cdh2_2	I520S	# | |---->Altered Protein_binding (Pr = 0.18) |
Brotula_barbata_cdh2_2	I520S	# | |---->Altered Disordered_interface (Pr = 0.10) |
Brotula_barbata_cdh2_2	I520S	# | | |
Brotula_barbata_cdh2_2	I520S	# | |---->Altered Ordered_interface (Pr = 0.18) |
Brotula_barbata_cdh2_2	I520S	# | |
Brotula_barbata_cdh2_2	I520S	# |---->Altered Metal_binding (Pr = 0.14)<---------------------------------------------------------|
Brotula_barbata_cdh2_2	I520S	# |
Brotula_barbata_cdh2_2	I520S	# |---->Altered PTM_site (Pr = 0.18)
Brotula_barbata_cdh2_2	T570S	0.233	Altered PPI_residue (Pr = 0.31 | P = 0.02); Gain of Sodium_binding at D575 (Pr = 0.23 | P = 0.02); Gain of Nickel_binding at D575 (Pr = 0.19 | P = 0.04); Loss of Manganese_binding at D575 (Pr = 0.18 | P = 0.03); Altered Stability (Pr = 0.17 | P = 0.02); Altered Cytoplasmic_loop (Pr = 0.13 | P = 0.02); Gain of Potassium_binding at D575 (Pr = 0.10 | P = 0.04); Loss of Pyrrolidone_carboxylic_acid at Q574 (Pr = 0.06 | P = 0.03)	Altered Motifs (ELME000053:GSK3 phosphorylation recognition site; ELME000063:CK1 phosphorylation site; ELME000220:Phosphothreonine motif binding a subset of FHA domains that have a preference for an acidic amino acid at the pT+3 position.; ELME000336:NEK2 phosphorylation motif with preferred Phe - Leu or Met in the -3 position to compensate for less favorable residues in the +1 and +2 position.)	Predicted conservation scores
Brotula_barbata_cdh2_2	T570S	# Altered Effect (Pr = 0.31)
Brotula_barbata_cdh2_2	T570S	# |---->Altered Motifs (ELME000053|ELME000063|ELME000220|ELME000336)
Brotula_barbata_cdh2_2	T570S	# |---->Altered Structure_and_dynamics (Pr = 0.25)-------------------------------------------------------|
Brotula_barbata_cdh2_2	T570S	# | |---->Altered Secondary_structure (Pr = 0.25) |
Brotula_barbata_cdh2_2	T570S	# | | |
Brotula_barbata_cdh2_2	T570S	# | |---->Altered Stability_and_conformational_flexibility (Pr = 0.19) |
Brotula_barbata_cdh2_2	T570S	# | | |---->Altered Stability (Pr = 0.17 | P = 0.02) |
Brotula_barbata_cdh2_2	T570S	# | | |---->Altered Conformational_flexibility (Pr = 0.19) |
Brotula_barbata_cdh2_2	T570S	# | | |
Brotula_barbata_cdh2_2	T570S	# | |---->Altered Special_structural_signatures (Pr = 0.13) |
Brotula_barbata_cdh2_2	T570S	# | |---->Altered Signal_peptide (Pr = 0.00) |
Brotula_barbata_cdh2_2	T570S	# | | |
Brotula_barbata_cdh2_2	T570S	# | |---->Altered Transmembrane_protein (Pr = 0.13) |
Brotula_barbata_cdh2_2	T570S	# | |---->Altered Non-cytoplasmic_loop (Pr = 0.13 | P = 0.02) |
Brotula_barbata_cdh2_2	T570S	# | |
Brotula_barbata_cdh2_2	T570S	# |---->Altered Functional_residue (Pr = 0.31) |
Brotula_barbata_cdh2_2	T570S	# |---->Altered Macromolecular_binding (Pr = 0.31) |
Brotula_barbata_cdh2_2	T570S	# | |---->Altered Protein_binding (Pr = 0.31) |
Brotula_barbata_cdh2_2	T570S	# | |---->Altered Disordered_interface (Pr = 0.14) |
Brotula_barbata_cdh2_2	T570S	# | | |
Brotula_barbata_cdh2_2	T570S	# | |---->Altered Ordered_interface (Pr = 0.31) |
Brotula_barbata_cdh2_2	T570S	# | |---->Altered PPI_residue (Pr = 0.31 | P = 0.02) |
Brotula_barbata_cdh2_2	T570S	# | |
Brotula_barbata_cdh2_2	T570S	# |---->Altered Metal_binding (Pr = 0.23)<---------------------------------------------------------|
Brotula_barbata_cdh2_2	T570S	# | |---->Loss of Manganese_binding at D575 (Pr = 0.18 | P = 0.03)
Brotula_barbata_cdh2_2	T570S	# | |---->Gain of Nickel_binding at D575 (Pr = 0.19 | P = 0.04)
Brotula_barbata_cdh2_2	T570S	# | |---->Gain of Potassium_binding at D575 (Pr = 0.10 | P = 0.04)
Brotula_barbata_cdh2_2	T570S	# | |---->Gain of Sodium_binding at D575 (Pr = 0.23 | P = 0.02)
Brotula_barbata_cdh2_2	T570S	# |
Brotula_barbata_cdh2_2	T570S	# |---->Altered PTM_site (Pr = 0.07)
Brotula_barbata_cdh2_2	T570S	# |---->Loss of Pyrrolidone_carboxylic_acid at Q574 (Pr = 0.06 | P = 0.03)
Brotula_barbata_cdh2_2	I584V	0.191	Gain of Allosteric_site at Y586 (Pr = 0.25 | P = 9.5e-03); Altered Cytoplasmic_loop (Pr = 0.14 | P = 0.02)	Altered Motifs (ELME000053:GSK3 phosphorylation recognition site; ELME000062:Secondary preference for PKA-type AGC kinase phosphorylation.; ELME000336:NEK2 phosphorylation motif with preferred Phe - Leu or Met in the -3 position to compensate for less favorable residues in the +1 and +2 position.; PS00005:Protein kinase C phosphorylation site)	Predicted conservation scores
Brotula_barbata_cdh2_2	I584V	# Altered Effect (Pr = 0.26)
Brotula_barbata_cdh2_2	I584V	# |---->Altered Motifs (ELME000053|ELME000062|ELME000336|PS00005)
Brotula_barbata_cdh2_2	I584V	# |---->Altered Structure_and_dynamics (Pr = 0.26)-------------------------------------------------------|
Brotula_barbata_cdh2_2	I584V	# | |---->Altered Secondary_structure (Pr = 0.26) |
Brotula_barbata_cdh2_2	I584V	# | | |
Brotula_barbata_cdh2_2	I584V	# | |---->Altered Stability_and_conformational_flexibility (Pr = 0.13) |
Brotula_barbata_cdh2_2	I584V	# | | |---->Altered Conformational_flexibility (Pr = 0.13) |
Brotula_barbata_cdh2_2	I584V	# | | |
Brotula_barbata_cdh2_2	I584V	# | |---->Altered Special_structural_signatures (Pr = 0.14) |
Brotula_barbata_cdh2_2	I584V	# | |---->Altered Signal_peptide (Pr = 0.00) |
Brotula_barbata_cdh2_2	I584V	# | | |
Brotula_barbata_cdh2_2	I584V	# | |---->Altered Transmembrane_protein (Pr = 0.14) |
Brotula_barbata_cdh2_2	I584V	# | |---->Altered Non-cytoplasmic_loop (Pr = 0.14 | P = 0.02) |
Brotula_barbata_cdh2_2	I584V	# | |
Brotula_barbata_cdh2_2	I584V	# |---->Altered Functional_residue (Pr = 0.26) |
Brotula_barbata_cdh2_2	I584V	# |---->Gain of Allosteric_site at Y586 (Pr = 0.25 | P = 9.5e-03)<---------------------------------|
Brotula_barbata_cdh2_2	I584V	# |---->Altered Macromolecular_binding (Pr = 0.26) |
Brotula_barbata_cdh2_2	I584V	# | |---->Altered Protein_binding (Pr = 0.26) |
Brotula_barbata_cdh2_2	I584V	# | |---->Altered Disordered_interface (Pr = 0.20) |
Brotula_barbata_cdh2_2	I584V	# | | |
Brotula_barbata_cdh2_2	I584V	# | |---->Altered Ordered_interface (Pr = 0.26) |
Brotula_barbata_cdh2_2	I584V	# | |
Brotula_barbata_cdh2_2	I584V	# |---->Altered Metal_binding (Pr = 0.09)<---------------------------------------------------------|
Brotula_barbata_cdh2_2	I584V	# |
Brotula_barbata_cdh2_2	I584V	# |---->Altered PTM_site (Pr = 0.14)
Brotula_barbata_cdh2_2	M589I	0.185	Gain of Sodium_binding at D591 (Pr = 0.31 | P = 2.2e-03); Altered Cytoplasmic_loop (Pr = 0.31 | P = 1.3e-04); Altered PPI_residue (Pr = 0.30 | P = 0.02); Altered MoRF (Pr = 0.27 | P = 0.04); Loss of Manganese_binding at D591 (Pr = 0.26 | P = 8.6e-03); Loss of Allosteric_site at Y586 (Pr = 0.25 | P = 0.02); Altered PPI_hotspot (Pr = 0.24 | P = 0.05); Loss of Nickel_binding at D591 (Pr = 0.23 | P = 0.02); Gain of Zinc_binding at D591 (Pr = 0.23 | P = 0.05); Loss of Potassium_binding at A593 (Pr = 0.19 | P = 9.2e-03)	Altered Motifs (ELME000020:ITIM (immunoreceptor tyrosine-based inhibitory motif). Phosphorylation of the ITIM motif - found in the cytoplasmic tail of some inhibitory receptors (KIRs) that bind MHC Class I - leads to the recruitment and activation of a protein tyrosine phosphatase.; ELME000120:Tyrosine-based sorting signal responsible for the interaction with mu subunit of AP (Adaptor Protein) complex)	Predicted conservation scores
Brotula_barbata_cdh2_2	M589I	# Altered Effect (Pr = 0.31)
Brotula_barbata_cdh2_2	M589I	# |---->Altered Motifs (ELME000020|ELME000120)
Brotula_barbata_cdh2_2	M589I	# |---->Altered Structure_and_dynamics (Pr = 0.31)-------------------------------------------------------|
Brotula_barbata_cdh2_2	M589I	# | |---->Altered Secondary_structure (Pr = 0.26) |
Brotula_barbata_cdh2_2	M589I	# | | |
Brotula_barbata_cdh2_2	M589I	# | |---->Altered Stability_and_conformational_flexibility (Pr = 0.15) |
Brotula_barbata_cdh2_2	M589I	# | | |---->Altered Conformational_flexibility (Pr = 0.15) |
Brotula_barbata_cdh2_2	M589I	# | | |
Brotula_barbata_cdh2_2	M589I	# | |---->Altered Special_structural_signatures (Pr = 0.31) |
Brotula_barbata_cdh2_2	M589I	# | |---->Altered Signal_peptide (Pr = 0.00) |
Brotula_barbata_cdh2_2	M589I	# | | |
Brotula_barbata_cdh2_2	M589I	# | |---->Altered Transmembrane_protein (Pr = 0.31) |
Brotula_barbata_cdh2_2	M589I	# | |---->Altered Non-cytoplasmic_loop (Pr = 0.31 | P = 1.3e-04) |
Brotula_barbata_cdh2_2	M589I	# | |
Brotula_barbata_cdh2_2	M589I	# |---->Altered Functional_residue (Pr = 0.31) |
Brotula_barbata_cdh2_2	M589I	# |---->Loss of Allosteric_site at Y586 (Pr = 0.25 | P = 0.02)<------------------------------------|
Brotula_barbata_cdh2_2	M589I	# |---->Altered Macromolecular_binding (Pr = 0.30) |
Brotula_barbata_cdh2_2	M589I	# | |---->Altered Protein_binding (Pr = 0.30) |
Brotula_barbata_cdh2_2	M589I	# | |---->Altered Disordered_interface (Pr = 0.27) |
Brotula_barbata_cdh2_2	M589I	# | | |---->Altered MoRF (Pr = 0.27 | P = 0.04) |
Brotula_barbata_cdh2_2	M589I	# | | |
Brotula_barbata_cdh2_2	M589I	# | |---->Altered Ordered_interface (Pr = 0.30) |
Brotula_barbata_cdh2_2	M589I	# | |---->Altered PPI_residue (Pr = 0.30 | P = 0.02) |
Brotula_barbata_cdh2_2	M589I	# | |---->Altered PPI_hotspot (Pr = 0.24 | P = 0.05) |
Brotula_barbata_cdh2_2	M589I	# | |
Brotula_barbata_cdh2_2	M589I	# |---->Altered Metal_binding (Pr = 0.31)<---------------------------------------------------------|
Brotula_barbata_cdh2_2	M589I	# | |---->Loss of Manganese_binding at D591 (Pr = 0.26 | P = 8.6e-03)
Brotula_barbata_cdh2_2	M589I	# | |---->Loss of Nickel_binding at D591 (Pr = 0.23 | P = 0.02)
Brotula_barbata_cdh2_2	M589I	# | |---->Loss of Potassium_binding at A593 (Pr = 0.19 | P = 9.2e-03)
Brotula_barbata_cdh2_2	M589I	# | |---->Gain of Sodium_binding at D591 (Pr = 0.31 | P = 2.2e-03)
Brotula_barbata_cdh2_2	M589I	# | |---->Gain of Zinc_binding at D591 (Pr = 0.23 | P = 0.05)
Brotula_barbata_cdh2_2	M589I	# |
Brotula_barbata_cdh2_2	M589I	# |---->Altered PTM_site (Pr = 0.18)
Brotula_barbata_cdh2_2	A609S	0.330	Altered PPI_residue (Pr = 0.37 | P = 2.4e-03); Gain of Sodium_binding at S606 (Pr = 0.35 | P = 5.5e-04); Gain of Relative_solvent_accessibility (Pr = 0.34 | P = 1.9e-03); Altered MoRF (Pr = 0.28 | P = 0.03); Gain of Strand (Pr = 0.28 | P = 0.01); Altered Cytoplasmic_loop (Pr = 0.27 | P = 9.5e-04); Gain of Allosteric_site at R613 (Pr = 0.26 | P = 6.6e-03); Gain of Manganese_binding at E614 (Pr = 0.23 | P = 0.01); Altered DNA_binding (Pr = 0.16 | P = 0.04); Gain of Potassium_binding at R604 (Pr = 0.15 | P = 0.02)	Altered Motifs (ELME000052:Phosphothreonine motif binding a subset of FHA domains that show a preference for a large aliphatic amino acid at the pT+3 position.; ELME000062:Secondary preference for PKA-type AGC kinase phosphorylation.; ELME000063:CK1 phosphorylation site; ELME000333:Motif that mediates binding to SUMO proteins non-covalently.; ELME000335:Inverted version of LIG_SUMO_SBM_1 that mediates binding to SUMO proteins non-covalently.; PS00006:Casein kinase II phosphorylation site)	Predicted conservation scores
Brotula_barbata_cdh2_2	A609S	# Altered Effect (Pr = 0.37)
Brotula_barbata_cdh2_2	A609S	# |---->Altered Motifs (ELME000052|ELME000062|ELME000063|ELME000333|ELME000335|PS00006)
Brotula_barbata_cdh2_2	A609S	# |---->Altered Structure_and_dynamics (Pr = 0.35)----------------------------------------------------------|
Brotula_barbata_cdh2_2	A609S	# | |---->Gain of Relative_solvent_accessibility (Pr = 0.34 | P = 1.9e-03) |
Brotula_barbata_cdh2_2	A609S	# | |---->Altered Secondary_structure (Pr = 0.28) |
Brotula_barbata_cdh2_2	A609S	# | | |---->Gain of Strand (Pr = 0.28 | P = 0.01) |
Brotula_barbata_cdh2_2	A609S	# | | |
Brotula_barbata_cdh2_2	A609S	# | |---->Altered Stability_and_conformational_flexibility (Pr = 0.15) |
Brotula_barbata_cdh2_2	A609S	# | | |---->Altered Conformational_flexibility (Pr = 0.15) |
Brotula_barbata_cdh2_2	A609S	# | | |
Brotula_barbata_cdh2_2	A609S	# | |---->Altered Special_structural_signatures (Pr = 0.27) |
Brotula_barbata_cdh2_2	A609S	# | |---->Altered Signal_peptide (Pr = 0.00) |
Brotula_barbata_cdh2_2	A609S	# | | |
Brotula_barbata_cdh2_2	A609S	# | |---->Altered Transmembrane_protein (Pr = 0.27) |
Brotula_barbata_cdh2_2	A609S	# | |---->Altered Non-cytoplasmic_loop (Pr = 0.27 | P = 9.5e-04) |
Brotula_barbata_cdh2_2	A609S	# | |
Brotula_barbata_cdh2_2	A609S	# |---->Altered Functional_residue (Pr = 0.37) |
Brotula_barbata_cdh2_2	A609S	# |---->Gain of Allosteric_site at R613 (Pr = 0.26 | P = 6.6e-03)<------------------------------------|
Brotula_barbata_cdh2_2	A609S	# |---->Altered Macromolecular_binding (Pr = 0.37) |
Brotula_barbata_cdh2_2	A609S	# | |---->Altered DNA_binding (Pr = 0.16 | P = 0.04) |
Brotula_barbata_cdh2_2	A609S	# | |---->Altered Protein_binding (Pr = 0.37) |
Brotula_barbata_cdh2_2	A609S	# | |---->Altered Disordered_interface (Pr = 0.28) |
Brotula_barbata_cdh2_2	A609S	# | | |---->Altered MoRF (Pr = 0.28 | P = 0.03) |
Brotula_barbata_cdh2_2	A609S	# | | |
Brotula_barbata_cdh2_2	A609S	# | |---->Altered Ordered_interface (Pr = 0.37) |
Brotula_barbata_cdh2_2	A609S	# | |---->Altered PPI_residue (Pr = 0.37 | P = 2.4e-03) |
Brotula_barbata_cdh2_2	A609S	# | |
Brotula_barbata_cdh2_2	A609S	# |---->Altered Metal_binding (Pr = 0.35)<------------------------------------------------------------|
Brotula_barbata_cdh2_2	A609S	# | |---->Gain of Manganese_binding at E614 (Pr = 0.23 | P = 0.01)
Brotula_barbata_cdh2_2	A609S	# | |---->Gain of Potassium_binding at R604 (Pr = 0.15 | P = 0.02)
Brotula_barbata_cdh2_2	A609S	# | |---->Gain of Sodium_binding at S606 (Pr = 0.35 | P = 5.5e-04)
Brotula_barbata_cdh2_2	A609S	# |
Brotula_barbata_cdh2_2	A609S	# |---->Altered PTM_site (Pr = 0.14)
Brotula_barbata_cdh2_2	K667R	0.201	Altered Cytoplasmic_loop (Pr = 0.32 | P = 8.3e-05); Loss of Disulfide_linkage at C665 (Pr = 0.24 | P = 8.0e-03); Loss of ADP-ribosylation at R670 (Pr = 0.23 | P = 0.02); Loss of Potassium_binding at D671 (Pr = 0.11 | P = 0.04)	Altered Motifs (ELME000233:MAPK interacting molecules (e.g. MAPKKs - substrates - phosphatases) carry docking motif that help to regulate specific interaction in the MAPK cascade. The classic motif approximates (R/K)xxxx#x# where # is a hydrophobic residue.)	Predicted conservation scores
Brotula_barbata_cdh2_2	K667R	# Altered Effect (Pr = 0.32)
Brotula_barbata_cdh2_2	K667R	# |---->Altered Motifs (ELME000233)
Brotula_barbata_cdh2_2	K667R	# |---->Altered Structure_and_dynamics (Pr = 0.32)-------------------------------------------------------|
Brotula_barbata_cdh2_2	K667R	# | |---->Altered Secondary_structure (Pr = 0.25) |
Brotula_barbata_cdh2_2	K667R	# | | |
Brotula_barbata_cdh2_2	K667R	# | |---->Altered Stability_and_conformational_flexibility (Pr = 0.27) |
Brotula_barbata_cdh2_2	K667R	# | | |---->Loss of Disulfide_linkage at C665 (Pr = 0.24 | P = 8.0e-03) |
Brotula_barbata_cdh2_2	K667R	# | | |---->Altered Conformational_flexibility (Pr = 0.27) |
Brotula_barbata_cdh2_2	K667R	# | | |
Brotula_barbata_cdh2_2	K667R	# | |---->Altered Special_structural_signatures (Pr = 0.32) |
Brotula_barbata_cdh2_2	K667R	# | |---->Altered Signal_peptide (Pr = 0.00) |
Brotula_barbata_cdh2_2	K667R	# | | |
Brotula_barbata_cdh2_2	K667R	# | |---->Altered Transmembrane_protein (Pr = 0.32) |
Brotula_barbata_cdh2_2	K667R	# | |---->Altered Non-cytoplasmic_loop (Pr = 0.32 | P = 8.3e-05) |
Brotula_barbata_cdh2_2	K667R	# | |
Brotula_barbata_cdh2_2	K667R	# |---->Altered Functional_residue (Pr = 0.26) |
Brotula_barbata_cdh2_2	K667R	# |---->Altered Macromolecular_binding (Pr = 0.26) |
Brotula_barbata_cdh2_2	K667R	# | |---->Altered Protein_binding (Pr = 0.26) |
Brotula_barbata_cdh2_2	K667R	# | |---->Altered Disordered_interface (Pr = 0.10) |
Brotula_barbata_cdh2_2	K667R	# | | |
Brotula_barbata_cdh2_2	K667R	# | |---->Altered Ordered_interface (Pr = 0.26) |
Brotula_barbata_cdh2_2	K667R	# | |
Brotula_barbata_cdh2_2	K667R	# |---->Altered Metal_binding (Pr = 0.13)<---------------------------------------------------------|
Brotula_barbata_cdh2_2	K667R	# | |---->Loss of Potassium_binding at D671 (Pr = 0.11 | P = 0.04)
Brotula_barbata_cdh2_2	K667R	# |
Brotula_barbata_cdh2_2	K667R	# |---->Altered PTM_site (Pr = 0.23)
Brotula_barbata_cdh2_2	K667R	# |---->Loss of ADP-ribosylation at R670 (Pr = 0.23 | P = 0.02)
Brotula_barbata_cdh2_2	A674T	0.278	Altered Cytoplasmic_loop (Pr = 0.32 | P = 7.8e-05); Loss of ADP-ribosylation at R670 (Pr = 0.21 | P = 0.03); Loss of Potassium_binding at T678 (Pr = 0.12 | P = 0.03); Loss of N-linked_glycosylation at N676 (Pr = 0.07 | P = 0.02)	Altered Motifs (ELME000051:Longer mode 2 interacting phospho-motif for 14-3-3 proteins with key conservation RxxxS#p.; ELME000052:Phosphothreonine motif binding a subset of FHA domains that show a preference for a large aliphatic amino acid at the pT+3 position.; ELME000053:GSK3 phosphorylation recognition site; ELME000233:MAPK interacting molecules (e.g. MAPKKs - substrates - phosphatases) carry docking motif that help to regulate specific interaction in the MAPK cascade. The classic motif approximates (R/K)xxxx#x# where # is a hydrophobic residue.)	Predicted conservation scores
Brotula_barbata_cdh2_2	A674T	# Altered Effect (Pr = 0.32)
Brotula_barbata_cdh2_2	A674T	# |---->Altered Motifs (ELME000051|ELME000052|ELME000053|ELME000233)
Brotula_barbata_cdh2_2	A674T	# |---->Altered Structure_and_dynamics (Pr = 0.32)-------------------------------------------------------|
Brotula_barbata_cdh2_2	A674T	# | |---->Altered Secondary_structure (Pr = 0.26) |
Brotula_barbata_cdh2_2	A674T	# | | |
Brotula_barbata_cdh2_2	A674T	# | |---->Altered Stability_and_conformational_flexibility (Pr = 0.27) |
Brotula_barbata_cdh2_2	A674T	# | | |---->Altered Conformational_flexibility (Pr = 0.27) |
Brotula_barbata_cdh2_2	A674T	# | | |
Brotula_barbata_cdh2_2	A674T	# | |---->Altered Special_structural_signatures (Pr = 0.32) |
Brotula_barbata_cdh2_2	A674T	# | |---->Altered Signal_peptide (Pr = 0.00) |
Brotula_barbata_cdh2_2	A674T	# | | |
Brotula_barbata_cdh2_2	A674T	# | |---->Altered Transmembrane_protein (Pr = 0.32) |
Brotula_barbata_cdh2_2	A674T	# | |---->Altered Non-cytoplasmic_loop (Pr = 0.32 | P = 7.8e-05) |
Brotula_barbata_cdh2_2	A674T	# | |
Brotula_barbata_cdh2_2	A674T	# |---->Altered Functional_residue (Pr = 0.26) |
Brotula_barbata_cdh2_2	A674T	# |---->Altered Macromolecular_binding (Pr = 0.26) |
Brotula_barbata_cdh2_2	A674T	# | |---->Altered Protein_binding (Pr = 0.26) |
Brotula_barbata_cdh2_2	A674T	# | |---->Altered Disordered_interface (Pr = 0.25) |
Brotula_barbata_cdh2_2	A674T	# | | |
Brotula_barbata_cdh2_2	A674T	# | |---->Altered Ordered_interface (Pr = 0.26) |
Brotula_barbata_cdh2_2	A674T	# | |
Brotula_barbata_cdh2_2	A674T	# |---->Altered Metal_binding (Pr = 0.12)<---------------------------------------------------------|
Brotula_barbata_cdh2_2	A674T	# | |---->Loss of Potassium_binding at T678 (Pr = 0.12 | P = 0.03)
Brotula_barbata_cdh2_2	A674T	# |
Brotula_barbata_cdh2_2	A674T	# |---->Altered PTM_site (Pr = 0.21)
Brotula_barbata_cdh2_2	A674T	# |---->Loss of ADP-ribosylation at R670 (Pr = 0.21 | P = 0.03)
Brotula_barbata_cdh2_2	A674T	# |---->Loss of N-linked_glycosylation at N676 (Pr = 0.07 | P = 0.02)
Brotula_barbata_cdh2_2	P682A	0.271	Altered Cytoplasmic_loop (Pr = 0.36 | P = 1.9e-05); Altered PPI_residue (Pr = 0.33 | P = 7.7e-03); Gain of Sodium_binding at N687 (Pr = 0.31 | P = 1.7e-03); Loss of Nickel_binding at D683 (Pr = 0.30 | P = 4.1e-03); Altered MoRF (Pr = 0.27 | P = 0.04); Gain of Relative_solvent_accessibility (Pr = 0.26 | P = 0.03); Loss of Manganese_binding at P682 (Pr = 0.16 | P = 0.04); Gain of Catalytic_site at D681 (Pr = 0.15 | P = 0.02); Gain of Potassium_binding at N687 (Pr = 0.15 | P = 0.02); Gain of Copper_binding at D681 (Pr = 0.07 | P = 0.02); Loss of Calcium_binding at D683 (Pr = 0.01 | P = 1.3e-04)	Altered Motifs (ELME000136:The Class IV WW domain interaction motif is recognised primarily by the Pin1 phosphorylation-dependent prolyl isomerase.; ELME000145:PxLxP motif is recognized by a subset of MYND domain containing proteins.; ELME000159:Proline-Directed Kinase (e.g. MAPK) phosphorylation site in higher eukaryotes.; ELME000220:Phosphothreonine motif binding a subset of FHA domains that have a preference for an acidic amino acid at the pT+3 position.; ELME000321:Caspase3 and Caspase7 cleavage site)	Predicted conservation scores
Brotula_barbata_cdh2_2	P682A	# Altered Effect (Pr = 0.36)
Brotula_barbata_cdh2_2	P682A	# |---->Altered Motifs (ELME000136|ELME000145|ELME000159|ELME000220|ELME000321)
Brotula_barbata_cdh2_2	P682A	# |---->Altered Structure_and_dynamics (Pr = 0.36)-------------------------------------------------------|
Brotula_barbata_cdh2_2	P682A	# | |---->Gain of Relative_solvent_accessibility (Pr = 0.26 | P = 0.03) |
Brotula_barbata_cdh2_2	P682A	# | |---->Altered Secondary_structure (Pr = 0.26) |
Brotula_barbata_cdh2_2	P682A	# | | |
Brotula_barbata_cdh2_2	P682A	# | |---->Altered Stability_and_conformational_flexibility (Pr = 0.34) |
Brotula_barbata_cdh2_2	P682A	# | | |---->Altered Conformational_flexibility (Pr = 0.34) |
Brotula_barbata_cdh2_2	P682A	# | | |
Brotula_barbata_cdh2_2	P682A	# | |---->Altered Special_structural_signatures (Pr = 0.36) |
Brotula_barbata_cdh2_2	P682A	# | |---->Altered Signal_peptide (Pr = 0.00) |
Brotula_barbata_cdh2_2	P682A	# | | |
Brotula_barbata_cdh2_2	P682A	# | |---->Altered Transmembrane_protein (Pr = 0.36) |
Brotula_barbata_cdh2_2	P682A	# | |---->Altered Non-cytoplasmic_loop (Pr = 0.36 | P = 1.9e-05) |
Brotula_barbata_cdh2_2	P682A	# | |
Brotula_barbata_cdh2_2	P682A	# |---->Altered Functional_residue (Pr = 0.33) |
Brotula_barbata_cdh2_2	P682A	# |---->Gain of Catalytic_site at D681 (Pr = 0.15 | P = 0.02) |
Brotula_barbata_cdh2_2	P682A	# |---->Altered Macromolecular_binding (Pr = 0.33) |
Brotula_barbata_cdh2_2	P682A	# | |---->Altered Protein_binding (Pr = 0.33) |
Brotula_barbata_cdh2_2	P682A	# | |---->Altered Disordered_interface (Pr = 0.27) |
Brotula_barbata_cdh2_2	P682A	# | | |---->Altered MoRF (Pr = 0.27 | P = 0.04) |
Brotula_barbata_cdh2_2	P682A	# | | |
Brotula_barbata_cdh2_2	P682A	# | |---->Altered Ordered_interface (Pr = 0.33) |
Brotula_barbata_cdh2_2	P682A	# | |---->Altered PPI_residue (Pr = 0.33 | P = 7.7e-03) |
Brotula_barbata_cdh2_2	P682A	# | |
Brotula_barbata_cdh2_2	P682A	# |---->Altered Metal_binding (Pr = 0.31)<---------------------------------------------------------|
Brotula_barbata_cdh2_2	P682A	# | |---->Loss of Calcium_binding at D683 (Pr = 0.01 | P = 1.3e-04)
Brotula_barbata_cdh2_2	P682A	# | |---->Gain of Copper_binding at D681 (Pr = 0.07 | P = 0.02)
Brotula_barbata_cdh2_2	P682A	# | |---->Loss of Manganese_binding at P682 (Pr = 0.16 | P = 0.04)
Brotula_barbata_cdh2_2	P682A	# | |---->Loss of Nickel_binding at D683 (Pr = 0.30 | P = 4.1e-03)
Brotula_barbata_cdh2_2	P682A	# | |---->Gain of Potassium_binding at N687 (Pr = 0.15 | P = 0.02)
Brotula_barbata_cdh2_2	P682A	# | |---->Gain of Sodium_binding at N687 (Pr = 0.31 | P = 1.7e-03)
Brotula_barbata_cdh2_2	P682A	# |
Brotula_barbata_cdh2_2	P682A	# |---->Altered PTM_site (Pr = 0.09)
Brotula_barbata_cdh2_2	T685S	0.127	Gain of Intrinsic_disorder (Pr = 0.34 | P = 0.02); Gain of Sodium_binding at N687 (Pr = 0.29 | P = 3.7e-03); Altered PPI_residue (Pr = 0.28 | P = 0.04); Loss of Relative_solvent_accessibility (Pr = 0.26 | P = 0.03); Gain of Nickel_binding at D681 (Pr = 0.26 | P = 0.01); Altered Cytoplasmic_loop (Pr = 0.25 | P = 1.5e-03); Gain of Potassium_binding at D681 (Pr = 0.17 | P = 0.01); Gain of Manganese_binding at P682 (Pr = 0.17 | P = 0.03); Gain of Catalytic_site at D683 (Pr = 0.16 | P = 0.02); Gain of Copper_binding at D683 (Pr = 0.07 | P = 0.02); Gain of Calcium_binding at D683 (Pr = 0.01 | P = 6.8e-05)	Altered Motifs (ELME000136:The Class IV WW domain interaction motif is recognised primarily by the Pin1 phosphorylation-dependent prolyl isomerase.; ELME000145:PxLxP motif is recognized by a subset of MYND domain containing proteins.; ELME000159:Proline-Directed Kinase (e.g. MAPK) phosphorylation site in higher eukaryotes.; ELME000303:Peptide ligand motif that directly binds to the MLLE/PABC domain found in poly(A)-binding proteins and HYD E3 ubiquitin ligases - mainly via a common central core region and a complementary N-terminal region.)	Predicted conservation scores
Brotula_barbata_cdh2_2	T685S	# Altered Effect (Pr = 0.34)
Brotula_barbata_cdh2_2	T685S	# |---->Altered Motifs (ELME000136|ELME000145|ELME000159|ELME000303)
Brotula_barbata_cdh2_2	T685S	# |---->Altered Structure_and_dynamics (Pr = 0.34)-------------------------------------------------------|
Brotula_barbata_cdh2_2	T685S	# | |---->Loss of Relative_solvent_accessibility (Pr = 0.26 | P = 0.03) |
Brotula_barbata_cdh2_2	T685S	# | |---->Altered Secondary_structure (Pr = 0.25) |
Brotula_barbata_cdh2_2	T685S	# | | |
Brotula_barbata_cdh2_2	T685S	# | |---->Altered Stability_and_conformational_flexibility (Pr = 0.34) |
Brotula_barbata_cdh2_2	T685S	# | | |---->Altered Conformational_flexibility (Pr = 0.34) |
Brotula_barbata_cdh2_2	T685S	# | | |---->Gain of Intrinsic_disorder (Pr = 0.34 | P = 0.02) |
Brotula_barbata_cdh2_2	T685S	# | | |
Brotula_barbata_cdh2_2	T685S	# | |---->Altered Special_structural_signatures (Pr = 0.25) |
Brotula_barbata_cdh2_2	T685S	# | |---->Altered Signal_peptide (Pr = 0.00) |
Brotula_barbata_cdh2_2	T685S	# | | |
Brotula_barbata_cdh2_2	T685S	# | |---->Altered Transmembrane_protein (Pr = 0.25) |
Brotula_barbata_cdh2_2	T685S	# | |---->Altered Non-cytoplasmic_loop (Pr = 0.25 | P = 1.5e-03) |
Brotula_barbata_cdh2_2	T685S	# | |
Brotula_barbata_cdh2_2	T685S	# |---->Altered Functional_residue (Pr = 0.29) |
Brotula_barbata_cdh2_2	T685S	# |---->Gain of Catalytic_site at D683 (Pr = 0.16 | P = 0.02) |
Brotula_barbata_cdh2_2	T685S	# |---->Altered Macromolecular_binding (Pr = 0.28) |
Brotula_barbata_cdh2_2	T685S	# | |---->Altered Protein_binding (Pr = 0.28) |
Brotula_barbata_cdh2_2	T685S	# | |---->Altered Disordered_interface (Pr = 0.22) |
Brotula_barbata_cdh2_2	T685S	# | | |
Brotula_barbata_cdh2_2	T685S	# | |---->Altered Ordered_interface (Pr = 0.28) |
Brotula_barbata_cdh2_2	T685S	# | |---->Altered PPI_residue (Pr = 0.28 | P = 0.04) |
Brotula_barbata_cdh2_2	T685S	# | |
Brotula_barbata_cdh2_2	T685S	# |---->Altered Metal_binding (Pr = 0.29)<---------------------------------------------------------|
Brotula_barbata_cdh2_2	T685S	# | |---->Gain of Calcium_binding at D683 (Pr = 0.01 | P = 6.8e-05)
Brotula_barbata_cdh2_2	T685S	# | |---->Gain of Copper_binding at D683 (Pr = 0.07 | P = 0.02)
Brotula_barbata_cdh2_2	T685S	# | |---->Gain of Manganese_binding at P682 (Pr = 0.17 | P = 0.03)
Brotula_barbata_cdh2_2	T685S	# | |---->Gain of Nickel_binding at D681 (Pr = 0.26 | P = 0.01)
Brotula_barbata_cdh2_2	T685S	# | |---->Gain of Potassium_binding at D681 (Pr = 0.17 | P = 0.01)
Brotula_barbata_cdh2_2	T685S	# | |---->Gain of Sodium_binding at N687 (Pr = 0.29 | P = 3.7e-03)
Brotula_barbata_cdh2_2	T685S	# |
Brotula_barbata_cdh2_2	T685S	# |---->Altered PTM_site (Pr = 0.10)
Brotula_barbata_cdh2_2	A692G	0.247	Gain of Sodium_binding at N687 (Pr = 0.28 | P = 4.6e-03); Altered Cytoplasmic_loop (Pr = 0.26 | P = 1.1e-03); Gain of Relative_solvent_accessibility (Pr = 0.26 | P = 0.03); Altered Stability (Pr = 0.20 | P = 0.01); Loss of Potassium_binding at N687 (Pr = 0.14 | P = 0.02)	Altered Motifs (None)	Predicted conservation scores
Brotula_barbata_cdh2_2	A692G	# Altered Effect (Pr = 0.28)
Brotula_barbata_cdh2_2	A692G	# |---->Altered Motifs (None)
Brotula_barbata_cdh2_2	A692G	# |---->Altered Structure_and_dynamics (Pr = 0.28)-------------------------------------------------------|
Brotula_barbata_cdh2_2	A692G	# | |---->Gain of Relative_solvent_accessibility (Pr = 0.26 | P = 0.03) |
Brotula_barbata_cdh2_2	A692G	# | |---->Altered Secondary_structure (Pr = 0.25) |
Brotula_barbata_cdh2_2	A692G	# | | |
Brotula_barbata_cdh2_2	A692G	# | |---->Altered Stability_and_conformational_flexibility (Pr = 0.24) |
Brotula_barbata_cdh2_2	A692G	# | | |---->Altered Stability (Pr = 0.20 | P = 0.01) |
Brotula_barbata_cdh2_2	A692G	# | | |---->Altered Conformational_flexibility (Pr = 0.24) |
Brotula_barbata_cdh2_2	A692G	# | | |
Brotula_barbata_cdh2_2	A692G	# | |---->Altered Special_structural_signatures (Pr = 0.26) |
Brotula_barbata_cdh2_2	A692G	# | |---->Altered Signal_peptide (Pr = 0.00) |
Brotula_barbata_cdh2_2	A692G	# | | |
Brotula_barbata_cdh2_2	A692G	# | |---->Altered Transmembrane_protein (Pr = 0.26) |
Brotula_barbata_cdh2_2	A692G	# | |---->Altered Non-cytoplasmic_loop (Pr = 0.26 | P = 1.1e-03) |
Brotula_barbata_cdh2_2	A692G	# | |
Brotula_barbata_cdh2_2	A692G	# |---->Altered Functional_residue (Pr = 0.28) |
Brotula_barbata_cdh2_2	A692G	# |---->Altered Macromolecular_binding (Pr = 0.25) |
Brotula_barbata_cdh2_2	A692G	# | |---->Altered Protein_binding (Pr = 0.25) |
Brotula_barbata_cdh2_2	A692G	# | |---->Altered Disordered_interface (Pr = 0.15) |
Brotula_barbata_cdh2_2	A692G	# | | |
Brotula_barbata_cdh2_2	A692G	# | |---->Altered Ordered_interface (Pr = 0.25) |
Brotula_barbata_cdh2_2	A692G	# | |
Brotula_barbata_cdh2_2	A692G	# |---->Altered Metal_binding (Pr = 0.28)<---------------------------------------------------------|
Brotula_barbata_cdh2_2	A692G	# | |---->Loss of Potassium_binding at N687 (Pr = 0.14 | P = 0.02)
Brotula_barbata_cdh2_2	A692G	# | |---->Gain of Sodium_binding at N687 (Pr = 0.28 | P = 4.6e-03)
Brotula_barbata_cdh2_2	A692G	# |
Brotula_barbata_cdh2_2	A692G	# |---->Altered PTM_site (Pr = 0.05)
Brotula_barbata_cdh2_2	S700L	0.470	Loss of Loop (Pr = 0.28 | P = 0.02); Altered Cytoplasmic_loop (Pr = 0.26 | P = 1.1e-03); Loss of Sodium_binding at N705 (Pr = 0.21 | P = 0.03); Gain of N-linked_glycosylation at N705 (Pr = 0.18 | P = 3.9e-03)	Altered Motifs (ELME000062:Secondary preference for PKA-type AGC kinase phosphorylation.; ELME000106:Substrate recognition site that interacts with cyclin and thereby increases phosphorylation by cyclin/cdk complexes. Predicted proteins should have a CDK phosphorylation site. Also used by cyclin/cdk inhibitors.)	Predicted conservation scores
Brotula_barbata_cdh2_2	S700L	# Altered Effect (Pr = 0.28)
Brotula_barbata_cdh2_2	S700L	# |---->Altered Motifs (ELME000062|ELME000106)
Brotula_barbata_cdh2_2	S700L	# |---->Altered Structure_and_dynamics (Pr = 0.28)-------------------------------------------------------|
Brotula_barbata_cdh2_2	S700L	# | |---->Altered Secondary_structure (Pr = 0.28) |
Brotula_barbata_cdh2_2	S700L	# | | |---->Loss of Loop (Pr = 0.28 | P = 0.02) |
Brotula_barbata_cdh2_2	S700L	# | | |
Brotula_barbata_cdh2_2	S700L	# | |---->Altered Stability_and_conformational_flexibility (Pr = 0.19) |
Brotula_barbata_cdh2_2	S700L	# | | |---->Altered Conformational_flexibility (Pr = 0.19) |
Brotula_barbata_cdh2_2	S700L	# | | |
Brotula_barbata_cdh2_2	S700L	# | |---->Altered Special_structural_signatures (Pr = 0.26) |
Brotula_barbata_cdh2_2	S700L	# | |---->Altered Signal_peptide (Pr = 0.00) |
Brotula_barbata_cdh2_2	S700L	# | | |
Brotula_barbata_cdh2_2	S700L	# | |---->Altered Transmembrane_protein (Pr = 0.26) |
Brotula_barbata_cdh2_2	S700L	# | |---->Altered Non-cytoplasmic_loop (Pr = 0.26 | P = 1.1e-03) |
Brotula_barbata_cdh2_2	S700L	# | |
Brotula_barbata_cdh2_2	S700L	# |---->Altered Functional_residue (Pr = 0.25) |
Brotula_barbata_cdh2_2	S700L	# |---->Altered Macromolecular_binding (Pr = 0.25) |
Brotula_barbata_cdh2_2	S700L	# | |---->Altered Protein_binding (Pr = 0.25) |
Brotula_barbata_cdh2_2	S700L	# | |---->Altered Disordered_interface (Pr = 0.15) |
Brotula_barbata_cdh2_2	S700L	# | | |
Brotula_barbata_cdh2_2	S700L	# | |---->Altered Ordered_interface (Pr = 0.25) |
Brotula_barbata_cdh2_2	S700L	# | |
Brotula_barbata_cdh2_2	S700L	# |---->Altered Metal_binding (Pr = 0.21)<---------------------------------------------------------|
Brotula_barbata_cdh2_2	S700L	# | |---->Loss of Sodium_binding at N705 (Pr = 0.21 | P = 0.03)
Brotula_barbata_cdh2_2	S700L	# |
Brotula_barbata_cdh2_2	S700L	# |---->Altered PTM_site (Pr = 0.18)
Brotula_barbata_cdh2_2	S700L	# |---->Gain of N-linked_glycosylation at N705 (Pr = 0.18 | P = 3.9e-03)
Brotula_barbata_cdh2_2	S746T	0.398	Altered PPI_residue (Pr = 0.33 | P = 9.9e-03); Altered Cytoplasmic_loop (Pr = 0.27 | P = 6.5e-04); Loss of Sodium_binding at S746 (Pr = 0.25 | P = 0.01); Gain of N-linked_glycosylation at N747 (Pr = 0.06 | P = 0.02); Loss of GPI-anchor_amidation at N747 (Pr = 0.01 | P = 0.03)	Altered Motifs (ELME000052:Phosphothreonine motif binding a subset of FHA domains that show a preference for a large aliphatic amino acid at the pT+3 position.; ELME000063:CK1 phosphorylation site; ELME000070:Generic motif for N-glycosylation. It was shown that Trp - Asp - and Glu are uncommon before the Ser/Thr position (PMID-8626433). Efficient glycosylation usually occurs when ~60 residues or more separate the glycosylation acceptor site from the C-terminus.; ELME000095:This phosphorylation-dependent motif binds to Shc-like and IRS-like PTB domains. The pTyr is positioned within a highly basic-charged anchoring pocket. A hydrophobic residue -5 (compared to pY) increases the affinity of the interaction.; ELME000122:These phosphorylation-independent motifs bind to Dab-like PTB domains. Binding is not driven by contacts at the 0 or FY position - but instead is dependent upon the large number of hydrophobic and hydrogen bond contacts between motif and domain.; ELME000142:ITSM (immunoreceptor tyrosine-based switch motif). This motif is present in the cytoplasmic region of the CD150 subfamily within the CD2 family and it enables these receptors to bind to and to be regulated by SH2 adaptor molecules - as SH2DIA.; ELME000336:NEK2 phosphorylation motif with preferred Phe - Leu or Met in the -3 position to compensate for less favorable residues in the +1 and +2 position.)	Predicted conservation scores
Brotula_barbata_cdh2_2	S746T	# Altered Effect (Pr = 0.33)
Brotula_barbata_cdh2_2	S746T	# |---->Altered Motifs (ELME000052|ELME000063|ELME000070|ELME000095|ELME000122|ELME000142|ELME000336)
Brotula_barbata_cdh2_2	S746T	# |---->Altered Structure_and_dynamics (Pr = 0.27)-------------------------------------------------------|
Brotula_barbata_cdh2_2	S746T	# | |---->Altered Secondary_structure (Pr = 0.26) |
Brotula_barbata_cdh2_2	S746T	# | | |
Brotula_barbata_cdh2_2	S746T	# | |---->Altered Stability_and_conformational_flexibility (Pr = 0.24) |
Brotula_barbata_cdh2_2	S746T	# | | |---->Altered Conformational_flexibility (Pr = 0.24) |
Brotula_barbata_cdh2_2	S746T	# | | |
Brotula_barbata_cdh2_2	S746T	# | |---->Altered Special_structural_signatures (Pr = 0.27) |
Brotula_barbata_cdh2_2	S746T	# | |---->Altered Signal_peptide (Pr = 0.00) |
Brotula_barbata_cdh2_2	S746T	# | | |
Brotula_barbata_cdh2_2	S746T	# | |---->Altered Transmembrane_protein (Pr = 0.27) |
Brotula_barbata_cdh2_2	S746T	# | |---->Altered Non-cytoplasmic_loop (Pr = 0.27 | P = 6.5e-04) |
Brotula_barbata_cdh2_2	S746T	# | |
Brotula_barbata_cdh2_2	S746T	# |---->Altered Functional_residue (Pr = 0.33) |
Brotula_barbata_cdh2_2	S746T	# |---->Altered Macromolecular_binding (Pr = 0.33) |
Brotula_barbata_cdh2_2	S746T	# | |---->Altered Protein_binding (Pr = 0.33) |
Brotula_barbata_cdh2_2	S746T	# | |---->Altered Disordered_interface (Pr = 0.07) |
Brotula_barbata_cdh2_2	S746T	# | | |
Brotula_barbata_cdh2_2	S746T	# | |---->Altered Ordered_interface (Pr = 0.33) |
Brotula_barbata_cdh2_2	S746T	# | |---->Altered PPI_residue (Pr = 0.33 | P = 9.9e-03) |
Brotula_barbata_cdh2_2	S746T	# | |
Brotula_barbata_cdh2_2	S746T	# |---->Altered Metal_binding (Pr = 0.25)<---------------------------------------------------------|
Brotula_barbata_cdh2_2	S746T	# | |---->Loss of Sodium_binding at S746 (Pr = 0.25 | P = 0.01)
Brotula_barbata_cdh2_2	S746T	# |
Brotula_barbata_cdh2_2	S746T	# |---->Altered PTM_site (Pr = 0.06)
Brotula_barbata_cdh2_2	S746T	# |---->Loss of GPI-anchor_amidation at N747 (Pr = 0.01 | P = 0.03)
Brotula_barbata_cdh2_2	S746T	# |---->Gain of N-linked_glycosylation at N747 (Pr = 0.06 | P = 0.02)
Brotula_barbata_cdh2_2	H873Y	0.271	Loss of Intrinsic_disorder (Pr = 0.36 | P = 0.04); Gain of Phosphorylation at H873 (Pr = 0.32 | P = 0.01); Gain of Allosteric_site at R878 (Pr = 0.19 | P = 0.05); Gain of Proteolytic_cleavage at R878 (Pr = 0.16 | P = 8.9e-03); Gain of Sulfation at H873 (Pr = 0.06 | P = 5.2e-03)	Altered Motifs (ELME000081:Src-family Src Homology 2 (SH2) domains binding motif.; ELME000302:The DHxY Host Cell Factor-1 binding motif (HBM) interacts with the N-terminal kelch propeller domain of the cell cycle regulator HCF-1)	Predicted conservation scores
Brotula_barbata_cdh2_2	H873Y	# Altered Effect (Pr = 0.36)
Brotula_barbata_cdh2_2	H873Y	# |---->Altered Motifs (ELME000081|ELME000302)
Brotula_barbata_cdh2_2	H873Y	# |---->Altered Structure_and_dynamics (Pr = 0.36)-------------------------------------------------------|
Brotula_barbata_cdh2_2	H873Y	# | |---->Altered Secondary_structure (Pr = 0.26) |
Brotula_barbata_cdh2_2	H873Y	# | | |
Brotula_barbata_cdh2_2	H873Y	# | |---->Altered Stability_and_conformational_flexibility (Pr = 0.36) |
Brotula_barbata_cdh2_2	H873Y	# | | |---->Altered Conformational_flexibility (Pr = 0.36) |
Brotula_barbata_cdh2_2	H873Y	# | | |---->Loss of Intrinsic_disorder (Pr = 0.36 | P = 0.04) |
Brotula_barbata_cdh2_2	H873Y	# | | |
Brotula_barbata_cdh2_2	H873Y	# | |---->Altered Special_structural_signatures (Pr = 0.03) |
Brotula_barbata_cdh2_2	H873Y	# | |---->Altered Signal_peptide (Pr = 0.00) |
Brotula_barbata_cdh2_2	H873Y	# | | |
Brotula_barbata_cdh2_2	H873Y	# | |---->Altered Transmembrane_protein (Pr = 0.03) |
Brotula_barbata_cdh2_2	H873Y	# | |
Brotula_barbata_cdh2_2	H873Y	# |---->Altered Functional_residue (Pr = 0.32) |
Brotula_barbata_cdh2_2	H873Y	# |---->Gain of Allosteric_site at R878 (Pr = 0.19 | P = 0.05)<------------------------------------|
Brotula_barbata_cdh2_2	H873Y	# |---->Altered Macromolecular_binding (Pr = 0.13) |
Brotula_barbata_cdh2_2	H873Y	# | |---->Altered Protein_binding (Pr = 0.13) |
Brotula_barbata_cdh2_2	H873Y	# | |---->Altered Disordered_interface (Pr = 0.07) |
Brotula_barbata_cdh2_2	H873Y	# | | |
Brotula_barbata_cdh2_2	H873Y	# | |---->Altered Ordered_interface (Pr = 0.13) |
Brotula_barbata_cdh2_2	H873Y	# | |
Brotula_barbata_cdh2_2	H873Y	# |---->Altered Metal_binding (Pr = 0.12)<---------------------------------------------------------|
Brotula_barbata_cdh2_2	H873Y	# |
Brotula_barbata_cdh2_2	H873Y	# |---->Altered PTM_site (Pr = 0.32)
Brotula_barbata_cdh2_2	H873Y	# |---->Gain of Phosphorylation at H873 (Pr = 0.32 | P = 0.01)
Brotula_barbata_cdh2_2	H873Y	# |---->Gain of Proteolytic_cleavage at R878 (Pr = 0.16 | P = 8.9e-03)
Brotula_barbata_cdh2_2	H873Y	# |---->Gain of Sulfation at H873 (Pr = 0.06 | P = 5.2e-03)
Brotula_barbata_cdh2_2	V877L	0.223	Loss of Proteolytic_cleavage at R878 (Pr = 0.16 | P = 0.01); Gain of Sulfation at Y875 (Pr = 0.02 | P = 0.04)	Altered Motifs (ELME000239:The USP7 NTD domain binding motif variant based on the MDM2 and P53 interactions.)	Predicted conservation scores
Brotula_barbata_cdh2_2	V877L	# Altered Effect (Pr = 0.29)
Brotula_barbata_cdh2_2	V877L	# |---->Altered Motifs (ELME000239)
Brotula_barbata_cdh2_2	V877L	# |---->Altered Structure_and_dynamics (Pr = 0.29)-------------------------------------------------------|
Brotula_barbata_cdh2_2	V877L	# | |---->Altered Secondary_structure (Pr = 0.17) |
Brotula_barbata_cdh2_2	V877L	# | | |
Brotula_barbata_cdh2_2	V877L	# | |---->Altered Stability_and_conformational_flexibility (Pr = 0.29) |
Brotula_barbata_cdh2_2	V877L	# | | |---->Altered Conformational_flexibility (Pr = 0.29) |
Brotula_barbata_cdh2_2	V877L	# | | |
Brotula_barbata_cdh2_2	V877L	# | |---->Altered Special_structural_signatures (Pr = 0.03) |
Brotula_barbata_cdh2_2	V877L	# | |---->Altered Signal_peptide (Pr = 0.00) |
Brotula_barbata_cdh2_2	V877L	# | | |
Brotula_barbata_cdh2_2	V877L	# | |---->Altered Transmembrane_protein (Pr = 0.03) |
Brotula_barbata_cdh2_2	V877L	# | |
Brotula_barbata_cdh2_2	V877L	# |---->Altered Functional_residue (Pr = 0.16) |
Brotula_barbata_cdh2_2	V877L	# |---->Altered Macromolecular_binding (Pr = 0.11) |
Brotula_barbata_cdh2_2	V877L	# | |---->Altered Protein_binding (Pr = 0.11) |
Brotula_barbata_cdh2_2	V877L	# | |---->Altered Disordered_interface (Pr = 0.11) |
Brotula_barbata_cdh2_2	V877L	# | | |
Brotula_barbata_cdh2_2	V877L	# | |---->Altered Ordered_interface (Pr = 0.11) |
Brotula_barbata_cdh2_2	V877L	# | |
Brotula_barbata_cdh2_2	V877L	# |---->Altered Metal_binding (Pr = 0.11)<---------------------------------------------------------|
Brotula_barbata_cdh2_2	V877L	# |
Brotula_barbata_cdh2_2	V877L	# |---->Altered PTM_site (Pr = 0.16)
Brotula_barbata_cdh2_2	V877L	# |---->Loss of Proteolytic_cleavage at R878 (Pr = 0.16 | P = 0.01)
Brotula_barbata_cdh2_2	V877L	# |---->Gain of Sulfation at Y875 (Pr = 0.02 | P = 0.04)
Brotula_barbata_cdh2_2	H892Q	0.266	Gain of Relative_solvent_accessibility (Pr = 0.26 | P = 0.03); Loss of Ubiquitylation at K896 (Pr = 0.18 | P = 0.02); Loss of Copper_binding at E893 (Pr = 0.06 | P = 0.03)	Altered Motifs (None)	Predicted conservation scores
Brotula_barbata_cdh2_2	H892Q	# Altered Effect (Pr = 0.26)
Brotula_barbata_cdh2_2	H892Q	# |---->Altered Motifs (None)
Brotula_barbata_cdh2_2	H892Q	# |---->Altered Structure_and_dynamics (Pr = 0.26)-------------------------------------------------------|
Brotula_barbata_cdh2_2	H892Q	# | |---->Gain of Relative_solvent_accessibility (Pr = 0.26 | P = 0.03) |
Brotula_barbata_cdh2_2	H892Q	# | |---->Altered Secondary_structure (Pr = 0.26) |
Brotula_barbata_cdh2_2	H892Q	# | | |
Brotula_barbata_cdh2_2	H892Q	# | |---->Altered Stability_and_conformational_flexibility (Pr = 0.21) |
Brotula_barbata_cdh2_2	H892Q	# | | |---->Altered Conformational_flexibility (Pr = 0.21) |
Brotula_barbata_cdh2_2	H892Q	# | | |
Brotula_barbata_cdh2_2	H892Q	# | |---->Altered Special_structural_signatures (Pr = 0.06) |
Brotula_barbata_cdh2_2	H892Q	# | |---->Altered Signal_peptide (Pr = 0.00) |
Brotula_barbata_cdh2_2	H892Q	# | | |
Brotula_barbata_cdh2_2	H892Q	# | |---->Altered Transmembrane_protein (Pr = 0.06) |
Brotula_barbata_cdh2_2	H892Q	# | |
Brotula_barbata_cdh2_2	H892Q	# |---->Altered Functional_residue (Pr = 0.23) |
Brotula_barbata_cdh2_2	H892Q	# |---->Altered Macromolecular_binding (Pr = 0.23) |
Brotula_barbata_cdh2_2	H892Q	# | |---->Altered Protein_binding (Pr = 0.23) |
Brotula_barbata_cdh2_2	H892Q	# | |---->Altered Disordered_interface (Pr = 0.23) |
Brotula_barbata_cdh2_2	H892Q	# | | |
Brotula_barbata_cdh2_2	H892Q	# | |---->Altered Ordered_interface (Pr = 0.09) |
Brotula_barbata_cdh2_2	H892Q	# | |
Brotula_barbata_cdh2_2	H892Q	# |---->Altered Metal_binding (Pr = 0.13)<---------------------------------------------------------|
Brotula_barbata_cdh2_2	H892Q	# | |---->Loss of Copper_binding at E893 (Pr = 0.06 | P = 0.03)
Brotula_barbata_cdh2_2	H892Q	# |
Brotula_barbata_cdh2_2	H892Q	# |---->Altered PTM_site (Pr = 0.18)
Brotula_barbata_cdh2_2	H892Q	# |---->Loss of Ubiquitylation at K896 (Pr = 0.18 | P = 0.02)
Brotula_barbata_cdh2_1	R80G	0.301	Loss of Loop (Pr = 0.27 | P = 0.03); Loss of Disulfide_linkage at C84 (Pr = 0.27 | P = 2.9e-03); Altered Cytoplasmic_loop (Pr = 0.22 | P = 3.0e-03); Altered Stability (Pr = 0.20 | P = 0.01); Altered DNA_binding (Pr = 0.17 | P = 0.03); Gain of Copper_binding at C84 (Pr = 0.05 | P = 0.03)	Altered Motifs (None)	Predicted conservation scores
Brotula_barbata_cdh2_1	R80G	# Altered Effect (Pr = 0.27)
Brotula_barbata_cdh2_1	R80G	# |---->Altered Motifs (None)
Brotula_barbata_cdh2_1	R80G	# |---->Altered Structure_and_dynamics (Pr = 0.27)-------------------------------------------------------|
Brotula_barbata_cdh2_1	R80G	# | |---->Altered Secondary_structure (Pr = 0.27) |
Brotula_barbata_cdh2_1	R80G	# | | |---->Loss of Loop (Pr = 0.27 | P = 0.03) |
Brotula_barbata_cdh2_1	R80G	# | | |
Brotula_barbata_cdh2_1	R80G	# | |---->Altered Stability_and_conformational_flexibility (Pr = 0.27) |
Brotula_barbata_cdh2_1	R80G	# | | |---->Altered Stability (Pr = 0.20 | P = 0.01) |
Brotula_barbata_cdh2_1	R80G	# | | |---->Loss of Disulfide_linkage at C84 (Pr = 0.27 | P = 2.9e-03) |
Brotula_barbata_cdh2_1	R80G	# | | |---->Altered Conformational_flexibility (Pr = 0.16) |
Brotula_barbata_cdh2_1	R80G	# | | |
Brotula_barbata_cdh2_1	R80G	# | |---->Altered Special_structural_signatures (Pr = 0.22) |
Brotula_barbata_cdh2_1	R80G	# | |---->Altered Signal_peptide (Pr = 0.00) |
Brotula_barbata_cdh2_1	R80G	# | | |
Brotula_barbata_cdh2_1	R80G	# | |---->Altered Transmembrane_protein (Pr = 0.22) |
Brotula_barbata_cdh2_1	R80G	# | |---->Altered Non-cytoplasmic_loop (Pr = 0.22 | P = 3.0e-03) |
Brotula_barbata_cdh2_1	R80G	# | |
Brotula_barbata_cdh2_1	R80G	# |---->Altered Functional_residue (Pr = 0.20) |
Brotula_barbata_cdh2_1	R80G	# |---->Altered Macromolecular_binding (Pr = 0.20) |
Brotula_barbata_cdh2_1	R80G	# | |---->Altered DNA_binding (Pr = 0.17 | P = 0.03) |
Brotula_barbata_cdh2_1	R80G	# | |---->Altered Protein_binding (Pr = 0.20) |
Brotula_barbata_cdh2_1	R80G	# | |---->Altered Disordered_interface (Pr = 0.20) |
Brotula_barbata_cdh2_1	R80G	# | | |
Brotula_barbata_cdh2_1	R80G	# | |---->Altered Ordered_interface (Pr = 0.12) |
Brotula_barbata_cdh2_1	R80G	# | |
Brotula_barbata_cdh2_1	R80G	# |---->Altered Metal_binding (Pr = 0.06)<---------------------------------------------------------|
Brotula_barbata_cdh2_1	R80G	# | |---->Gain of Copper_binding at C84 (Pr = 0.05 | P = 0.03)
Brotula_barbata_cdh2_1	R80G	# |
Brotula_barbata_cdh2_1	R80G	# |---->Altered PTM_site (Pr = 0.12)
Brotula_barbata_cdh2_1	V82I	0.080	Altered MoRF (Pr = 0.29 | P = 0.03); Gain of Strand (Pr = 0.29 | P = 6.2e-03); Gain of Disulfide_linkage at C84 (Pr = 0.25 | P = 5.3e-03); Altered Cytoplasmic_loop (Pr = 0.22 | P = 3.0e-03); Altered DNA_binding (Pr = 0.22 | P = 0.01)	Altered Motifs (None)	Predicted conservation scores
Brotula_barbata_cdh2_1	V82I	# Altered Effect (Pr = 0.29)
Brotula_barbata_cdh2_1	V82I	# |---->Altered Motifs (None)
Brotula_barbata_cdh2_1	V82I	# |---->Altered Structure_and_dynamics (Pr = 0.29)-------------------------------------------------------|
Brotula_barbata_cdh2_1	V82I	# | |---->Altered Secondary_structure (Pr = 0.29) |
Brotula_barbata_cdh2_1	V82I	# | | |---->Gain of Strand (Pr = 0.29 | P = 6.2e-03) |
Brotula_barbata_cdh2_1	V82I	# | | |
Brotula_barbata_cdh2_1	V82I	# | |---->Altered Stability_and_conformational_flexibility (Pr = 0.25) |
Brotula_barbata_cdh2_1	V82I	# | | |---->Gain of Disulfide_linkage at C84 (Pr = 0.25 | P = 5.3e-03) |
Brotula_barbata_cdh2_1	V82I	# | | |---->Altered Conformational_flexibility (Pr = 0.17) |
Brotula_barbata_cdh2_1	V82I	# | | |
Brotula_barbata_cdh2_1	V82I	# | |---->Altered Special_structural_signatures (Pr = 0.22) |
Brotula_barbata_cdh2_1	V82I	# | |---->Altered Signal_peptide (Pr = 0.00) |
Brotula_barbata_cdh2_1	V82I	# | | |
Brotula_barbata_cdh2_1	V82I	# | |---->Altered Transmembrane_protein (Pr = 0.22) |
Brotula_barbata_cdh2_1	V82I	# | |---->Altered Non-cytoplasmic_loop (Pr = 0.22 | P = 3.0e-03) |
Brotula_barbata_cdh2_1	V82I	# | |
Brotula_barbata_cdh2_1	V82I	# |---->Altered Functional_residue (Pr = 0.29) |
Brotula_barbata_cdh2_1	V82I	# |---->Altered Macromolecular_binding (Pr = 0.29) |
Brotula_barbata_cdh2_1	V82I	# | |---->Altered DNA_binding (Pr = 0.22 | P = 0.01) |
Brotula_barbata_cdh2_1	V82I	# | |---->Altered Protein_binding (Pr = 0.29) |
Brotula_barbata_cdh2_1	V82I	# | |---->Altered Disordered_interface (Pr = 0.29) |
Brotula_barbata_cdh2_1	V82I	# | | |---->Altered MoRF (Pr = 0.29 | P = 0.03) |
Brotula_barbata_cdh2_1	V82I	# | | |
Brotula_barbata_cdh2_1	V82I	# | |---->Altered Ordered_interface (Pr = 0.11) |
Brotula_barbata_cdh2_1	V82I	# | |
Brotula_barbata_cdh2_1	V82I	# |---->Altered Metal_binding (Pr = 0.06)<---------------------------------------------------------|
Brotula_barbata_cdh2_1	V82I	# |
Brotula_barbata_cdh2_1	V82I	# |---->Altered PTM_site (Pr = 0.15)
Brotula_barbata_cdh2_1	R86Q	0.177	Gain of Loop (Pr = 0.29 | P = 0.01); Altered Cytoplasmic_loop (Pr = 0.27 | P = 7.3e-04); Gain of Disulfide_linkage at C84 (Pr = 0.27 | P = 2.1e-03)	Altered Motifs (None)	Predicted conservation scores
Brotula_barbata_cdh2_1	R86Q	# Altered Effect (Pr = 0.29)
Brotula_barbata_cdh2_1	R86Q	# |---->Altered Motifs (None)
Brotula_barbata_cdh2_1	R86Q	# |---->Altered Structure_and_dynamics (Pr = 0.29)-------------------------------------------------------|
Brotula_barbata_cdh2_1	R86Q	# | |---->Altered Secondary_structure (Pr = 0.29) |
Brotula_barbata_cdh2_1	R86Q	# | | |---->Gain of Loop (Pr = 0.29 | P = 0.01) |
Brotula_barbata_cdh2_1	R86Q	# | | |
Brotula_barbata_cdh2_1	R86Q	# | |---->Altered Stability_and_conformational_flexibility (Pr = 0.27) |
Brotula_barbata_cdh2_1	R86Q	# | | |---->Gain of Disulfide_linkage at C84 (Pr = 0.27 | P = 2.1e-03) |
Brotula_barbata_cdh2_1	R86Q	# | | |---->Altered Conformational_flexibility (Pr = 0.18) |
Brotula_barbata_cdh2_1	R86Q	# | | |
Brotula_barbata_cdh2_1	R86Q	# | |---->Altered Special_structural_signatures (Pr = 0.27) |
Brotula_barbata_cdh2_1	R86Q	# | |---->Altered Signal_peptide (Pr = 0.00) |
Brotula_barbata_cdh2_1	R86Q	# | | |
Brotula_barbata_cdh2_1	R86Q	# | |---->Altered Transmembrane_protein (Pr = 0.27) |
Brotula_barbata_cdh2_1	R86Q	# | |---->Altered Non-cytoplasmic_loop (Pr = 0.27 | P = 7.3e-04) |
Brotula_barbata_cdh2_1	R86Q	# | |
Brotula_barbata_cdh2_1	R86Q	# |---->Altered Functional_residue (Pr = 0.18) |
Brotula_barbata_cdh2_1	R86Q	# |---->Altered Macromolecular_binding (Pr = 0.17) |
Brotula_barbata_cdh2_1	R86Q	# | |---->Altered Protein_binding (Pr = 0.17) |
Brotula_barbata_cdh2_1	R86Q	# | |---->Altered Disordered_interface (Pr = 0.17) |
Brotula_barbata_cdh2_1	R86Q	# | | |
Brotula_barbata_cdh2_1	R86Q	# | |---->Altered Ordered_interface (Pr = 0.12) |
Brotula_barbata_cdh2_1	R86Q	# | |
Brotula_barbata_cdh2_1	R86Q	# |---->Altered Metal_binding (Pr = 0.06)<---------------------------------------------------------|
Brotula_barbata_cdh2_1	R86Q	# |
Brotula_barbata_cdh2_1	R86Q	# |---->Altered PTM_site (Pr = 0.18)
Brotula_barbata_cdh2_1	G88D	0.189	Altered Cytoplasmic_loop (Pr = 0.34 | P = 2.4e-05); Gain of Loop (Pr = 0.34 | P = 9.8e-04); Gain of Disulfide_linkage at C84 (Pr = 0.29 | P = 6.7e-04); Gain of Zinc_binding at E93 (Pr = 0.29 | P = 0.02); Gain of Strand (Pr = 0.27 | P = 0.03)	Altered Motifs (PS00016:Cell attachment sequence)	Predicted conservation scores
Brotula_barbata_cdh2_1	G88D	# Altered Effect (Pr = 0.34)
Brotula_barbata_cdh2_1	G88D	# |---->Altered Motifs (PS00016)
Brotula_barbata_cdh2_1	G88D	# |---->Altered Structure_and_dynamics (Pr = 0.34)-------------------------------------------------------|
Brotula_barbata_cdh2_1	G88D	# | |---->Altered Secondary_structure (Pr = 0.34) |
Brotula_barbata_cdh2_1	G88D	# | | |---->Gain of Strand (Pr = 0.27 | P = 0.03) |
Brotula_barbata_cdh2_1	G88D	# | | |---->Gain of Loop (Pr = 0.34 | P = 9.8e-04) |
Brotula_barbata_cdh2_1	G88D	# | | |
Brotula_barbata_cdh2_1	G88D	# | |---->Altered Stability_and_conformational_flexibility (Pr = 0.29) |
Brotula_barbata_cdh2_1	G88D	# | | |---->Gain of Disulfide_linkage at C84 (Pr = 0.29 | P = 6.7e-04) |
Brotula_barbata_cdh2_1	G88D	# | | |---->Altered Conformational_flexibility (Pr = 0.18) |
Brotula_barbata_cdh2_1	G88D	# | | |
Brotula_barbata_cdh2_1	G88D	# | |---->Altered Special_structural_signatures (Pr = 0.34) |
Brotula_barbata_cdh2_1	G88D	# | |---->Altered Signal_peptide (Pr = 0.00) |
Brotula_barbata_cdh2_1	G88D	# | | |
Brotula_barbata_cdh2_1	G88D	# | |---->Altered Transmembrane_protein (Pr = 0.34) |
Brotula_barbata_cdh2_1	G88D	# | |---->Altered Non-cytoplasmic_loop (Pr = 0.34 | P = 2.4e-05) |
Brotula_barbata_cdh2_1	G88D	# | |
Brotula_barbata_cdh2_1	G88D	# |---->Altered Functional_residue (Pr = 0.29) |
Brotula_barbata_cdh2_1	G88D	# |---->Altered Macromolecular_binding (Pr = 0.16) |
Brotula_barbata_cdh2_1	G88D	# | |---->Altered Protein_binding (Pr = 0.16) |
Brotula_barbata_cdh2_1	G88D	# | |---->Altered Disordered_interface (Pr = 0.16) |
Brotula_barbata_cdh2_1	G88D	# | | |
Brotula_barbata_cdh2_1	G88D	# | |---->Altered Ordered_interface (Pr = 0.11) |
Brotula_barbata_cdh2_1	G88D	# | |
Brotula_barbata_cdh2_1	G88D	# |---->Altered Metal_binding (Pr = 0.29)<---------------------------------------------------------|
Brotula_barbata_cdh2_1	G88D	# | |---->Gain of Zinc_binding at E93 (Pr = 0.29 | P = 0.02)
Brotula_barbata_cdh2_1	G88D	# |
Brotula_barbata_cdh2_1	G88D	# |---->Altered PTM_site (Pr = 0.15)
Brotula_barbata_cdh2_1	L89A	0.274	Altered Cytoplasmic_loop (Pr = 0.26 | P = 1.0e-03); Gain of Disulfide_linkage at C84 (Pr = 0.26 | P = 4.6e-03); Loss of Zinc_binding at E93 (Pr = 0.23 | P = 0.04); Altered Stability (Pr = 0.14 | P = 0.02)	Altered Motifs (ELME000047:Clathrin box motif found on cargo adaptor proteins - it interacts with the beta propeller structure located at the N-terminus of Clathrin heavy chain.)	Predicted conservation scores
Brotula_barbata_cdh2_1	L89A	# Altered Effect (Pr = 0.26)
Brotula_barbata_cdh2_1	L89A	# |---->Altered Motifs (ELME000047)
Brotula_barbata_cdh2_1	L89A	# |---->Altered Structure_and_dynamics (Pr = 0.26)-------------------------------------------------------|
Brotula_barbata_cdh2_1	L89A	# | |---->Altered Secondary_structure (Pr = 0.26) |
Brotula_barbata_cdh2_1	L89A	# | | |
Brotula_barbata_cdh2_1	L89A	# | |---->Altered Stability_and_conformational_flexibility (Pr = 0.26) |
Brotula_barbata_cdh2_1	L89A	# | | |---->Altered Stability (Pr = 0.14 | P = 0.02) |
Brotula_barbata_cdh2_1	L89A	# | | |---->Gain of Disulfide_linkage at C84 (Pr = 0.26 | P = 4.6e-03) |
Brotula_barbata_cdh2_1	L89A	# | | |---->Altered Conformational_flexibility (Pr = 0.19) |
Brotula_barbata_cdh2_1	L89A	# | | |
Brotula_barbata_cdh2_1	L89A	# | |---->Altered Special_structural_signatures (Pr = 0.26) |
Brotula_barbata_cdh2_1	L89A	# | |---->Altered Signal_peptide (Pr = 0.00) |
Brotula_barbata_cdh2_1	L89A	# | | |
Brotula_barbata_cdh2_1	L89A	# | |---->Altered Transmembrane_protein (Pr = 0.26) |
Brotula_barbata_cdh2_1	L89A	# | |---->Altered Non-cytoplasmic_loop (Pr = 0.26 | P = 1.0e-03) |
Brotula_barbata_cdh2_1	L89A	# | |
Brotula_barbata_cdh2_1	L89A	# |---->Altered Functional_residue (Pr = 0.23) |
Brotula_barbata_cdh2_1	L89A	# |---->Altered Macromolecular_binding (Pr = 0.11) |
Brotula_barbata_cdh2_1	L89A	# | |---->Altered Protein_binding (Pr = 0.11) |
Brotula_barbata_cdh2_1	L89A	# | |---->Altered Disordered_interface (Pr = 0.10) |
Brotula_barbata_cdh2_1	L89A	# | | |
Brotula_barbata_cdh2_1	L89A	# | |---->Altered Ordered_interface (Pr = 0.11) |
Brotula_barbata_cdh2_1	L89A	# | |
Brotula_barbata_cdh2_1	L89A	# |---->Altered Metal_binding (Pr = 0.23)<---------------------------------------------------------|
Brotula_barbata_cdh2_1	L89A	# | |---->Loss of Zinc_binding at E93 (Pr = 0.23 | P = 0.04)
Brotula_barbata_cdh2_1	L89A	# |
Brotula_barbata_cdh2_1	L89A	# |---->Altered PTM_site (Pr = 0.14)
Brotula_barbata_cdh2_1	P97L	0.492	Altered MoRF (Pr = 0.27 | P = 0.05); Gain of Loop (Pr = 0.26 | P = 0.05); Altered Cytoplasmic_loop (Pr = 0.15 | P = 0.02); Gain of N-linked_glycosylation at N96 (Pr = 0.09 | P = 0.01); Loss of GPI-anchor_amidation at N96 (Pr = 0.02 | P = 0.02)	Altered Motifs (ELME000063:CK1 phosphorylation site; ELME000070:Generic motif for N-glycosylation. It was shown that Trp - Asp - and Glu are uncommon before the Ser/Thr position (PMID-8626433). Efficient glycosylation usually occurs when ~60 residues or more separate the glycosylation acceptor site from the C-terminus.; ELME000336:NEK2 phosphorylation motif with preferred Phe - Leu or Met in the -3 position to compensate for less favorable residues in the +1 and +2 position.; PS00001:N-glycosylation site)	Predicted conservation scores
Brotula_barbata_cdh2_1	P97L	# Altered Effect (Pr = 0.27)
Brotula_barbata_cdh2_1	P97L	# |---->Altered Motifs (ELME000063|ELME000070|ELME000336|PS00001)
Brotula_barbata_cdh2_1	P97L	# |---->Altered Structure_and_dynamics (Pr = 0.26)-------------------------------------------------------|
Brotula_barbata_cdh2_1	P97L	# | |---->Altered Secondary_structure (Pr = 0.26) |
Brotula_barbata_cdh2_1	P97L	# | | |---->Gain of Loop (Pr = 0.26 | P = 0.05) |
Brotula_barbata_cdh2_1	P97L	# | | |
Brotula_barbata_cdh2_1	P97L	# | |---->Altered Stability_and_conformational_flexibility (Pr = 0.25) |
Brotula_barbata_cdh2_1	P97L	# | | |---->Altered Conformational_flexibility (Pr = 0.25) |
Brotula_barbata_cdh2_1	P97L	# | | |
Brotula_barbata_cdh2_1	P97L	# | |---->Altered Special_structural_signatures (Pr = 0.15) |
Brotula_barbata_cdh2_1	P97L	# | |---->Altered Signal_peptide (Pr = 0.00) |
Brotula_barbata_cdh2_1	P97L	# | | |
Brotula_barbata_cdh2_1	P97L	# | |---->Altered Transmembrane_protein (Pr = 0.15) |
Brotula_barbata_cdh2_1	P97L	# | |---->Altered Non-cytoplasmic_loop (Pr = 0.15 | P = 0.02) |
Brotula_barbata_cdh2_1	P97L	# | |
Brotula_barbata_cdh2_1	P97L	# |---->Altered Functional_residue (Pr = 0.27) |
Brotula_barbata_cdh2_1	P97L	# |---->Altered Macromolecular_binding (Pr = 0.27) |
Brotula_barbata_cdh2_1	P97L	# | |---->Altered Protein_binding (Pr = 0.27) |
Brotula_barbata_cdh2_1	P97L	# | |---->Altered Disordered_interface (Pr = 0.27) |
Brotula_barbata_cdh2_1	P97L	# | | |---->Altered MoRF (Pr = 0.27 | P = 0.05) |
Brotula_barbata_cdh2_1	P97L	# | | |
Brotula_barbata_cdh2_1	P97L	# | |---->Altered Ordered_interface (Pr = 0.11) |
Brotula_barbata_cdh2_1	P97L	# | |
Brotula_barbata_cdh2_1	P97L	# |---->Altered Metal_binding (Pr = 0.22)<---------------------------------------------------------|
Brotula_barbata_cdh2_1	P97L	# |
Brotula_barbata_cdh2_1	P97L	# |---->Altered PTM_site (Pr = 0.10)
Brotula_barbata_cdh2_1	P97L	# |---->Loss of GPI-anchor_amidation at N96 (Pr = 0.02 | P = 0.02)
Brotula_barbata_cdh2_1	P97L	# |---->Gain of N-linked_glycosylation at N96 (Pr = 0.09 | P = 0.01)
Brotula_barbata_cdh2_1	A111T	0.083	Altered MoRF (Pr = 0.27 | P = 0.04); Altered Cytoplasmic_loop (Pr = 0.17 | P = 0.01); Altered Stability (Pr = 0.12 | P = 0.03)	Altered Motifs (ELME000052:Phosphothreonine motif binding a subset of FHA domains that show a preference for a large aliphatic amino acid at the pT+3 position.; ELME000053:GSK3 phosphorylation recognition site; ELME000239:The USP7 NTD domain binding motif variant based on the MDM2 and P53 interactions.; PS00008:N-myristoylation site)	Predicted conservation scores
Brotula_barbata_cdh2_1	A111T	# Altered Effect (Pr = 0.28)
Brotula_barbata_cdh2_1	A111T	# |---->Altered Motifs (ELME000052|ELME000053|ELME000239|PS00008)
Brotula_barbata_cdh2_1	A111T	# |---->Altered Structure_and_dynamics (Pr = 0.28)-------------------------------------------------------|
Brotula_barbata_cdh2_1	A111T	# | |---->Altered Secondary_structure (Pr = 0.25) |
Brotula_barbata_cdh2_1	A111T	# | | |
Brotula_barbata_cdh2_1	A111T	# | |---->Altered Stability_and_conformational_flexibility (Pr = 0.28) |
Brotula_barbata_cdh2_1	A111T	# | | |---->Altered Stability (Pr = 0.12 | P = 0.03) |
Brotula_barbata_cdh2_1	A111T	# | | |---->Altered Conformational_flexibility (Pr = 0.28) |
Brotula_barbata_cdh2_1	A111T	# | | |
Brotula_barbata_cdh2_1	A111T	# | |---->Altered Special_structural_signatures (Pr = 0.17) |
Brotula_barbata_cdh2_1	A111T	# | |---->Altered Signal_peptide (Pr = 0.00) |
Brotula_barbata_cdh2_1	A111T	# | | |
Brotula_barbata_cdh2_1	A111T	# | |---->Altered Transmembrane_protein (Pr = 0.17) |
Brotula_barbata_cdh2_1	A111T	# | |---->Altered Non-cytoplasmic_loop (Pr = 0.17 | P = 0.01) |
Brotula_barbata_cdh2_1	A111T	# | |
Brotula_barbata_cdh2_1	A111T	# |---->Altered Functional_residue (Pr = 0.27) |
Brotula_barbata_cdh2_1	A111T	# |---->Altered Macromolecular_binding (Pr = 0.27) |
Brotula_barbata_cdh2_1	A111T	# | |---->Altered Protein_binding (Pr = 0.27) |
Brotula_barbata_cdh2_1	A111T	# | |---->Altered Disordered_interface (Pr = 0.27) |
Brotula_barbata_cdh2_1	A111T	# | | |---->Altered MoRF (Pr = 0.27 | P = 0.04) |
Brotula_barbata_cdh2_1	A111T	# | | |
Brotula_barbata_cdh2_1	A111T	# | |---->Altered Ordered_interface (Pr = 0.08) |
Brotula_barbata_cdh2_1	A111T	# | |
Brotula_barbata_cdh2_1	A111T	# |---->Altered Metal_binding (Pr = 0.02)<---------------------------------------------------------|
Brotula_barbata_cdh2_1	A111T	# |
Brotula_barbata_cdh2_1	A111T	# |---->Altered PTM_site (Pr = 0.14)
Brotula_barbata_cdh2_1	Q144R	0.087	Loss of Loop (Pr = 0.28 | P = 0.01); Altered Calmodulin_binding (Pr = 0.20 | P = 0.03); Gain of ADP-ribosylation at Q144 (Pr = 0.19 | P = 0.05); Gain of Pyrrolidone_carboxylic_acid at Q145 (Pr = 0.09 | P = 0.01)	Altered Motifs (ELME000063:CK1 phosphorylation site; ELME000202:(ST)Q motif which is phosphorylated by PIKK family members.; PS00005:Protein kinase C phosphorylation site)	Predicted conservation scores
Brotula_barbata_cdh2_1	Q144R	# Altered Effect (Pr = 0.28)
Brotula_barbata_cdh2_1	Q144R	# |---->Altered Motifs (ELME000063|ELME000202|PS00005)
Brotula_barbata_cdh2_1	Q144R	# |---->Altered Structure_and_dynamics (Pr = 0.28)-------------------------------------------------------|
Brotula_barbata_cdh2_1	Q144R	# | |---->Altered Secondary_structure (Pr = 0.28) |
Brotula_barbata_cdh2_1	Q144R	# | | |---->Loss of Loop (Pr = 0.28 | P = 0.01) |
Brotula_barbata_cdh2_1	Q144R	# | | |
Brotula_barbata_cdh2_1	Q144R	# | |---->Altered Stability_and_conformational_flexibility (Pr = 0.22) |
Brotula_barbata_cdh2_1	Q144R	# | | |---->Altered Conformational_flexibility (Pr = 0.22) |
Brotula_barbata_cdh2_1	Q144R	# | | |
Brotula_barbata_cdh2_1	Q144R	# | |---->Altered Special_structural_signatures (Pr = 0.08) |
Brotula_barbata_cdh2_1	Q144R	# | |---->Altered Signal_peptide (Pr = 0.00) |
Brotula_barbata_cdh2_1	Q144R	# | | |
Brotula_barbata_cdh2_1	Q144R	# | |---->Altered Transmembrane_protein (Pr = 0.08) |
Brotula_barbata_cdh2_1	Q144R	# | |
Brotula_barbata_cdh2_1	Q144R	# |---->Altered Functional_residue (Pr = 0.20) |
Brotula_barbata_cdh2_1	Q144R	# |---->Altered Macromolecular_binding (Pr = 0.20) |
Brotula_barbata_cdh2_1	Q144R	# | |---->Altered Protein_binding (Pr = 0.20) |
Brotula_barbata_cdh2_1	Q144R	# | |---->Altered Disordered_interface (Pr = 0.20) |
Brotula_barbata_cdh2_1	Q144R	# | | |---->Altered Calmodulin_binding (Pr = 0.20 | P = 0.03) |
Brotula_barbata_cdh2_1	Q144R	# | | |
Brotula_barbata_cdh2_1	Q144R	# | |---->Altered Ordered_interface (Pr = 0.12) |
Brotula_barbata_cdh2_1	Q144R	# | |
Brotula_barbata_cdh2_1	Q144R	# |---->Altered Metal_binding (Pr = 0.02)<---------------------------------------------------------|
Brotula_barbata_cdh2_1	Q144R	# |
Brotula_barbata_cdh2_1	Q144R	# |---->Altered PTM_site (Pr = 0.19)
Brotula_barbata_cdh2_1	Q144R	# |---->Gain of ADP-ribosylation at Q144 (Pr = 0.19 | P = 0.05)
Brotula_barbata_cdh2_1	Q144R	# |---->Gain of Pyrrolidone_carboxylic_acid at Q145 (Pr = 0.09 | P = 0.01)
Brotula_barbata_cdh2_1	Q150H	0.137	Gain of Strand (Pr = 0.27 | P = 0.02); Loss of Pyrrolidone_carboxylic_acid at Q145 (Pr = 0.05 | P = 0.04)	Altered Motifs (PS00005:Protein kinase C phosphorylation site)	Predicted conservation scores
Brotula_barbata_cdh2_1	Q150H	# Altered Effect (Pr = 0.27)
Brotula_barbata_cdh2_1	Q150H	# |---->Altered Motifs (PS00005)
Brotula_barbata_cdh2_1	Q150H	# |---->Altered Structure_and_dynamics (Pr = 0.27)-------------------------------------------------------|
Brotula_barbata_cdh2_1	Q150H	# | |---->Altered Secondary_structure (Pr = 0.27) |
Brotula_barbata_cdh2_1	Q150H	# | | |---->Gain of Strand (Pr = 0.27 | P = 0.02) |
Brotula_barbata_cdh2_1	Q150H	# | | |
Brotula_barbata_cdh2_1	Q150H	# | |---->Altered Stability_and_conformational_flexibility (Pr = 0.16) |
Brotula_barbata_cdh2_1	Q150H	# | | |---->Altered Conformational_flexibility (Pr = 0.16) |
Brotula_barbata_cdh2_1	Q150H	# | | |
Brotula_barbata_cdh2_1	Q150H	# | |---->Altered Special_structural_signatures (Pr = 0.08) |
Brotula_barbata_cdh2_1	Q150H	# | |---->Altered Signal_peptide (Pr = 0.00) |
Brotula_barbata_cdh2_1	Q150H	# | | |
Brotula_barbata_cdh2_1	Q150H	# | |---->Altered Transmembrane_protein (Pr = 0.08) |
Brotula_barbata_cdh2_1	Q150H	# | |
Brotula_barbata_cdh2_1	Q150H	# |---->Altered Functional_residue (Pr = 0.14) |
Brotula_barbata_cdh2_1	Q150H	# |---->Altered Macromolecular_binding (Pr = 0.13) |
Brotula_barbata_cdh2_1	Q150H	# | |---->Altered Protein_binding (Pr = 0.13) |
Brotula_barbata_cdh2_1	Q150H	# | |---->Altered Disordered_interface (Pr = 0.13) |
Brotula_barbata_cdh2_1	Q150H	# | | |
Brotula_barbata_cdh2_1	Q150H	# | |---->Altered Ordered_interface (Pr = 0.13) |
Brotula_barbata_cdh2_1	Q150H	# | |
Brotula_barbata_cdh2_1	Q150H	# |---->Altered Metal_binding (Pr = 0.01)<---------------------------------------------------------|
Brotula_barbata_cdh2_1	Q150H	# |
Brotula_barbata_cdh2_1	Q150H	# |---->Altered PTM_site (Pr = 0.14)
Brotula_barbata_cdh2_1	Q150H	# |---->Loss of Pyrrolidone_carboxylic_acid at Q145 (Pr = 0.05 | P = 0.04)
Brotula_barbata_cdh2_1	R191Q	0.090		Altered Motifs (ELME000063:CK1 phosphorylation site; ELME000136:The Class IV WW domain interaction motif is recognised primarily by the Pin1 phosphorylation-dependent prolyl isomerase.; ELME000159:Proline-Directed Kinase (e.g. MAPK) phosphorylation site in higher eukaryotes.; PS00005:Protein kinase C phosphorylation site)	Predicted conservation scores
Brotula_barbata_cdh2_1	R191Q	# Altered Effect (Pr = 0.26)
Brotula_barbata_cdh2_1	R191Q	# |---->Altered Motifs (ELME000063|ELME000136|ELME000159|PS00005)
Brotula_barbata_cdh2_1	R191Q	# |---->Altered Structure_and_dynamics (Pr = 0.26)-------------------------------------------------------|
Brotula_barbata_cdh2_1	R191Q	# | |---->Altered Secondary_structure (Pr = 0.23) |
Brotula_barbata_cdh2_1	R191Q	# | | |
Brotula_barbata_cdh2_1	R191Q	# | |---->Altered Stability_and_conformational_flexibility (Pr = 0.26) |
Brotula_barbata_cdh2_1	R191Q	# | | |---->Altered Conformational_flexibility (Pr = 0.26) |
Brotula_barbata_cdh2_1	R191Q	# | | |
Brotula_barbata_cdh2_1	R191Q	# | |---->Altered Special_structural_signatures (Pr = 0.06) |
Brotula_barbata_cdh2_1	R191Q	# | |---->Altered Signal_peptide (Pr = 0.00) |
Brotula_barbata_cdh2_1	R191Q	# | | |
Brotula_barbata_cdh2_1	R191Q	# | |---->Altered Transmembrane_protein (Pr = 0.06) |
Brotula_barbata_cdh2_1	R191Q	# | |
Brotula_barbata_cdh2_1	R191Q	# |---->Altered Functional_residue (Pr = 0.18) |
Brotula_barbata_cdh2_1	R191Q	# |---->Altered Macromolecular_binding (Pr = 0.09) |
Brotula_barbata_cdh2_1	R191Q	# | |---->Altered Protein_binding (Pr = 0.09) |
Brotula_barbata_cdh2_1	R191Q	# | |---->Altered Disordered_interface (Pr = 0.09) |
Brotula_barbata_cdh2_1	R191Q	# | | |
Brotula_barbata_cdh2_1	R191Q	# | |---->Altered Ordered_interface (Pr = 0.08) |
Brotula_barbata_cdh2_1	R191Q	# | |
Brotula_barbata_cdh2_1	R191Q	# |---->Altered Metal_binding (Pr = 0.05)<---------------------------------------------------------|
Brotula_barbata_cdh2_1	R191Q	# |
Brotula_barbata_cdh2_1	R191Q	# |---->Altered PTM_site (Pr = 0.18)
Brotula_barbata_cdh2_1	M206V	0.107	Altered MoRF (Pr = 0.29 | P = 0.03); Altered DNA_binding (Pr = 0.20 | P = 0.02)	Altered Motifs (ELME000100:NEC1/NEC2 cleavage site (Lys-Arg-|-Xaa); ELME000101:Furin (PACE) cleavage site (Arg-Xaa-[Arg/Lys]-Arg-|-Xaa); ELME000108:Yeast kexin 2 cleavage site (Lys-Arg-|-Xaa or Arg-Arg-|-Xaa); ELME000146:Subtilisin/kexin isozyme-1 (SKI1) cleavage site ([RK]-X-[hydrophobic]-[LTKF]-|-X); ELME000278:Monopartite variant of the classical basically charged NLS. C-extended version.)	Predicted conservation scores
Brotula_barbata_cdh2_1	M206V	# Altered Effect (Pr = 0.29)
Brotula_barbata_cdh2_1	M206V	# |---->Altered Motifs (ELME000100|ELME000101|ELME000108|ELME000146|ELME000278)
Brotula_barbata_cdh2_1	M206V	# |---->Altered Structure_and_dynamics (Pr = 0.25)-------------------------------------------------------|
Brotula_barbata_cdh2_1	M206V	# | |---->Altered Secondary_structure (Pr = 0.25) |
Brotula_barbata_cdh2_1	M206V	# | | |
Brotula_barbata_cdh2_1	M206V	# | |---->Altered Stability_and_conformational_flexibility (Pr = 0.23) |
Brotula_barbata_cdh2_1	M206V	# | | |---->Altered Conformational_flexibility (Pr = 0.23) |
Brotula_barbata_cdh2_1	M206V	# | | |
Brotula_barbata_cdh2_1	M206V	# | |---->Altered Special_structural_signatures (Pr = 0.03) |
Brotula_barbata_cdh2_1	M206V	# | |---->Altered Signal_peptide (Pr = 0.00) |
Brotula_barbata_cdh2_1	M206V	# | | |
Brotula_barbata_cdh2_1	M206V	# | |---->Altered Transmembrane_protein (Pr = 0.03) |
Brotula_barbata_cdh2_1	M206V	# | |
Brotula_barbata_cdh2_1	M206V	# |---->Altered Functional_residue (Pr = 0.29) |
Brotula_barbata_cdh2_1	M206V	# |---->Altered Macromolecular_binding (Pr = 0.29) |
Brotula_barbata_cdh2_1	M206V	# | |---->Altered DNA_binding (Pr = 0.20 | P = 0.02) |
Brotula_barbata_cdh2_1	M206V	# | |---->Altered Protein_binding (Pr = 0.29) |
Brotula_barbata_cdh2_1	M206V	# | |---->Altered Disordered_interface (Pr = 0.29) |
Brotula_barbata_cdh2_1	M206V	# | | |---->Altered MoRF (Pr = 0.29 | P = 0.03) |
Brotula_barbata_cdh2_1	M206V	# | | |
Brotula_barbata_cdh2_1	M206V	# | |---->Altered Ordered_interface (Pr = 0.15) |
Brotula_barbata_cdh2_1	M206V	# | |
Brotula_barbata_cdh2_1	M206V	# |---->Altered Metal_binding (Pr = 0.01)<---------------------------------------------------------|
Brotula_barbata_cdh2_1	M206V	# |
Brotula_barbata_cdh2_1	M206V	# |---->Altered PTM_site (Pr = 0.09)
Brotula_barbata_cdh2_1	S320G	0.233	Gain of Nickel_binding at H321 (Pr = 0.30 | P = 5.0e-03); Altered Cytoplasmic_loop (Pr = 0.30 | P = 1.9e-04); Loss of Relative_solvent_accessibility (Pr = 0.29 | P = 0.01); Altered MoRF (Pr = 0.28 | P = 0.04); Loss of Sodium_binding at N315 (Pr = 0.23 | P = 0.02); Loss of Allosteric_site at N315 (Pr = 0.23 | P = 0.03); Loss of Manganese_binding at N315 (Pr = 0.21 | P = 0.02); Loss of Potassium_binding at N315 (Pr = 0.12 | P = 0.03); Gain of Copper_binding at H321 (Pr = 0.07 | P = 0.02); Loss of N-linked_glycosylation at N325 (Pr = 0.04 | P = 0.02)	Altered Motifs (None)	Predicted conservation scores
Brotula_barbata_cdh2_1	S320G	# Altered Effect (Pr = 0.30)
Brotula_barbata_cdh2_1	S320G	# |---->Altered Motifs (None)
Brotula_barbata_cdh2_1	S320G	# |---->Altered Structure_and_dynamics (Pr = 0.30)-------------------------------------------------------|
Brotula_barbata_cdh2_1	S320G	# | |---->Loss of Relative_solvent_accessibility (Pr = 0.29 | P = 0.01) |
Brotula_barbata_cdh2_1	S320G	# | |---->Altered Secondary_structure (Pr = 0.25) |
Brotula_barbata_cdh2_1	S320G	# | | |
Brotula_barbata_cdh2_1	S320G	# | |---->Altered Stability_and_conformational_flexibility (Pr = 0.21) |
Brotula_barbata_cdh2_1	S320G	# | | |---->Altered Conformational_flexibility (Pr = 0.21) |
Brotula_barbata_cdh2_1	S320G	# | | |
Brotula_barbata_cdh2_1	S320G	# | |---->Altered Special_structural_signatures (Pr = 0.30) |
Brotula_barbata_cdh2_1	S320G	# | |---->Altered Signal_peptide (Pr = 0.00) |
Brotula_barbata_cdh2_1	S320G	# | | |
Brotula_barbata_cdh2_1	S320G	# | |---->Altered Transmembrane_protein (Pr = 0.30) |
Brotula_barbata_cdh2_1	S320G	# | |---->Altered Non-cytoplasmic_loop (Pr = 0.30 | P = 1.9e-04) |
Brotula_barbata_cdh2_1	S320G	# | |
Brotula_barbata_cdh2_1	S320G	# |---->Altered Functional_residue (Pr = 0.30) |
Brotula_barbata_cdh2_1	S320G	# |---->Loss of Allosteric_site at N315 (Pr = 0.23 | P = 0.03)<------------------------------------|
Brotula_barbata_cdh2_1	S320G	# |---->Altered Macromolecular_binding (Pr = 0.28) |
Brotula_barbata_cdh2_1	S320G	# | |---->Altered Protein_binding (Pr = 0.28) |
Brotula_barbata_cdh2_1	S320G	# | |---->Altered Disordered_interface (Pr = 0.28) |
Brotula_barbata_cdh2_1	S320G	# | | |---->Altered MoRF (Pr = 0.28 | P = 0.04) |
Brotula_barbata_cdh2_1	S320G	# | | |
Brotula_barbata_cdh2_1	S320G	# | |---->Altered Ordered_interface (Pr = 0.27) |
Brotula_barbata_cdh2_1	S320G	# | |
Brotula_barbata_cdh2_1	S320G	# |---->Altered Metal_binding (Pr = 0.30)<---------------------------------------------------------|
Brotula_barbata_cdh2_1	S320G	# | |---->Gain of Copper_binding at H321 (Pr = 0.07 | P = 0.02)
Brotula_barbata_cdh2_1	S320G	# | |---->Loss of Manganese_binding at N315 (Pr = 0.21 | P = 0.02)
Brotula_barbata_cdh2_1	S320G	# | |---->Gain of Nickel_binding at H321 (Pr = 0.30 | P = 5.0e-03)
Brotula_barbata_cdh2_1	S320G	# | |---->Loss of Potassium_binding at N315 (Pr = 0.12 | P = 0.03)
Brotula_barbata_cdh2_1	S320G	# | |---->Loss of Sodium_binding at N315 (Pr = 0.23 | P = 0.02)
Brotula_barbata_cdh2_1	S320G	# |
Brotula_barbata_cdh2_1	S320G	# |---->Altered PTM_site (Pr = 0.08)
Brotula_barbata_cdh2_1	S320G	# |---->Loss of N-linked_glycosylation at N325 (Pr = 0.04 | P = 0.02)
Brotula_barbata_cdh2_1	E550D	0.224	Altered PPI_residue (Pr = 0.29 | P = 0.02); Loss of Relative_solvent_accessibility (Pr = 0.28 | P = 0.02); Altered MoRF (Pr = 0.28 | P = 0.04); Gain of Phosphorylation at Y548 (Pr = 0.24 | P = 0.04); Gain of Sodium_binding at E545 (Pr = 0.22 | P = 0.02); Gain of Manganese_binding at E545 (Pr = 0.19 | P = 0.02); Gain of Sulfation at Y548 (Pr = 0.03 | P = 0.02)	Altered Motifs (ELME000182:STAT5 Src Homology 2 (SH2) domain binding motif.)	Predicted conservation scores
Brotula_barbata_cdh2_1	E550D	# Altered Effect (Pr = 0.29)
Brotula_barbata_cdh2_1	E550D	# |---->Altered Motifs (ELME000182)
Brotula_barbata_cdh2_1	E550D	# |---->Altered Structure_and_dynamics (Pr = 0.28)-------------------------------------------------------|
Brotula_barbata_cdh2_1	E550D	# | |---->Loss of Relative_solvent_accessibility (Pr = 0.28 | P = 0.02) |
Brotula_barbata_cdh2_1	E550D	# | |---->Altered Secondary_structure (Pr = 0.26) |
Brotula_barbata_cdh2_1	E550D	# | | |
Brotula_barbata_cdh2_1	E550D	# | |---->Altered Stability_and_conformational_flexibility (Pr = 0.22) |
Brotula_barbata_cdh2_1	E550D	# | | |---->Altered Conformational_flexibility (Pr = 0.22) |
Brotula_barbata_cdh2_1	E550D	# | | |
Brotula_barbata_cdh2_1	E550D	# | |---->Altered Special_structural_signatures (Pr = 0.08) |
Brotula_barbata_cdh2_1	E550D	# | |---->Altered Signal_peptide (Pr = 0.00) |
Brotula_barbata_cdh2_1	E550D	# | | |
Brotula_barbata_cdh2_1	E550D	# | |---->Altered Transmembrane_protein (Pr = 0.08) |
Brotula_barbata_cdh2_1	E550D	# | |
Brotula_barbata_cdh2_1	E550D	# |---->Altered Functional_residue (Pr = 0.29) |
Brotula_barbata_cdh2_1	E550D	# |---->Altered Macromolecular_binding (Pr = 0.29) |
Brotula_barbata_cdh2_1	E550D	# | |---->Altered Protein_binding (Pr = 0.29) |
Brotula_barbata_cdh2_1	E550D	# | |---->Altered Disordered_interface (Pr = 0.28) |
Brotula_barbata_cdh2_1	E550D	# | | |---->Altered MoRF (Pr = 0.28 | P = 0.04) |
Brotula_barbata_cdh2_1	E550D	# | | |
Brotula_barbata_cdh2_1	E550D	# | |---->Altered Ordered_interface (Pr = 0.29) |
Brotula_barbata_cdh2_1	E550D	# | |---->Altered PPI_residue (Pr = 0.29 | P = 0.02) |
Brotula_barbata_cdh2_1	E550D	# | |
Brotula_barbata_cdh2_1	E550D	# |---->Altered Metal_binding (Pr = 0.22)<---------------------------------------------------------|
Brotula_barbata_cdh2_1	E550D	# | |---->Gain of Manganese_binding at E545 (Pr = 0.19 | P = 0.02)
Brotula_barbata_cdh2_1	E550D	# | |---->Gain of Sodium_binding at E545 (Pr = 0.22 | P = 0.02)
Brotula_barbata_cdh2_1	E550D	# |
Brotula_barbata_cdh2_1	E550D	# |---->Altered PTM_site (Pr = 0.24)
Brotula_barbata_cdh2_1	E550D	# |---->Gain of Phosphorylation at Y548 (Pr = 0.24 | P = 0.04)
Brotula_barbata_cdh2_1	E550D	# |---->Gain of Sulfation at Y548 (Pr = 0.03 | P = 0.02)
Brotula_barbata_cdh2_1	I584L	0.524	Altered MoRF (Pr = 0.32 | P = 0.01); Altered PPI_residue (Pr = 0.30 | P = 0.02); Gain of Helix (Pr = 0.27 | P = 0.05); Loss of Strand (Pr = 0.27 | P = 0.02); Altered DNA_binding (Pr = 0.24 | P = 0.01); Gain of Allosteric_site at Y586 (Pr = 0.24 | P = 0.01); Altered Cytoplasmic_loop (Pr = 0.15 | P = 0.01); Gain of Potassium_binding at Q582 (Pr = 0.13 | P = 0.03)	Altered Motifs (ELME000020:ITIM (immunoreceptor tyrosine-based inhibitory motif). Phosphorylation of the ITIM motif - found in the cytoplasmic tail of some inhibitory receptors (KIRs) that bind MHC Class I - leads to the recruitment and activation of a protein tyrosine phosphatase.; ELME000053:GSK3 phosphorylation recognition site; ELME000062:Secondary preference for PKA-type AGC kinase phosphorylation.; ELME000336:NEK2 phosphorylation motif with preferred Phe - Leu or Met in the -3 position to compensate for less favorable residues in the +1 and +2 position.; PS00005:Protein kinase C phosphorylation site)	Predicted conservation scores
Brotula_barbata_cdh2_1	I584L	# Altered Effect (Pr = 0.32)
Brotula_barbata_cdh2_1	I584L	# |---->Altered Motifs (ELME000020|ELME000053|ELME000062|ELME000336|PS00005)
Brotula_barbata_cdh2_1	I584L	# |---->Altered Structure_and_dynamics (Pr = 0.27)-------------------------------------------------------|
Brotula_barbata_cdh2_1	I584L	# | |---->Altered Secondary_structure (Pr = 0.27) |
Brotula_barbata_cdh2_1	I584L	# | | |---->Gain of Helix (Pr = 0.27 | P = 0.05) |
Brotula_barbata_cdh2_1	I584L	# | | |---->Loss of Strand (Pr = 0.27 | P = 0.02) |
Brotula_barbata_cdh2_1	I584L	# | | |
Brotula_barbata_cdh2_1	I584L	# | |---->Altered Stability_and_conformational_flexibility (Pr = 0.24) |
Brotula_barbata_cdh2_1	I584L	# | | |---->Altered Conformational_flexibility (Pr = 0.24) |
Brotula_barbata_cdh2_1	I584L	# | | |
Brotula_barbata_cdh2_1	I584L	# | |---->Altered Special_structural_signatures (Pr = 0.15) |
Brotula_barbata_cdh2_1	I584L	# | |---->Altered Signal_peptide (Pr = 0.00) |
Brotula_barbata_cdh2_1	I584L	# | | |
Brotula_barbata_cdh2_1	I584L	# | |---->Altered Transmembrane_protein (Pr = 0.15) |
Brotula_barbata_cdh2_1	I584L	# | |---->Altered Non-cytoplasmic_loop (Pr = 0.15 | P = 0.01) |
Brotula_barbata_cdh2_1	I584L	# | |
Brotula_barbata_cdh2_1	I584L	# |---->Altered Functional_residue (Pr = 0.32) |
Brotula_barbata_cdh2_1	I584L	# |---->Gain of Allosteric_site at Y586 (Pr = 0.24 | P = 0.01)<------------------------------------|
Brotula_barbata_cdh2_1	I584L	# |---->Altered Macromolecular_binding (Pr = 0.32) |
Brotula_barbata_cdh2_1	I584L	# | |---->Altered DNA_binding (Pr = 0.24 | P = 0.01) |
Brotula_barbata_cdh2_1	I584L	# | |---->Altered Protein_binding (Pr = 0.32) |
Brotula_barbata_cdh2_1	I584L	# | |---->Altered Disordered_interface (Pr = 0.32) |
Brotula_barbata_cdh2_1	I584L	# | | |---->Altered MoRF (Pr = 0.32 | P = 0.01) |
Brotula_barbata_cdh2_1	I584L	# | | |
Brotula_barbata_cdh2_1	I584L	# | |---->Altered Ordered_interface (Pr = 0.30) |
Brotula_barbata_cdh2_1	I584L	# | |---->Altered PPI_residue (Pr = 0.30 | P = 0.02) |
Brotula_barbata_cdh2_1	I584L	# | |
Brotula_barbata_cdh2_1	I584L	# |---->Altered Metal_binding (Pr = 0.15)<---------------------------------------------------------|
Brotula_barbata_cdh2_1	I584L	# | |---->Gain of Potassium_binding at Q582 (Pr = 0.13 | P = 0.03)
Brotula_barbata_cdh2_1	I584L	# |
Brotula_barbata_cdh2_1	I584L	# |---->Altered PTM_site (Pr = 0.13)
Brotula_barbata_cdh2_1	D599N	0.309	Loss of Nickel_binding at D599 (Pr = 0.32 | P = 3.2e-03); Altered PPI_residue (Pr = 0.32 | P = 0.01); Loss of Sodium_binding at T602 (Pr = 0.31 | P = 2.9e-03); Loss of Zinc_binding at D599 (Pr = 0.29 | P = 0.02); Altered Cytoplasmic_loop (Pr = 0.29 | P = 3.1e-04); Gain of Relative_solvent_accessibility (Pr = 0.28 | P = 0.02); Loss of Strand (Pr = 0.27 | P = 0.02); Loss of Manganese_binding at D599 (Pr = 0.25 | P = 0.01); Gain of Allosteric_site at W595 (Pr = 0.19 | P = 0.05); Loss of Potassium_binding at D599 (Pr = 0.15 | P = 0.02)	Altered Motifs (ELME000053:GSK3 phosphorylation recognition site)	Predicted conservation scores
Brotula_barbata_cdh2_1	D599N	# Altered Effect (Pr = 0.32)
Brotula_barbata_cdh2_1	D599N	# |---->Altered Motifs (ELME000053)
Brotula_barbata_cdh2_1	D599N	# |---->Altered Structure_and_dynamics (Pr = 0.32)-------------------------------------------------------|
Brotula_barbata_cdh2_1	D599N	# | |---->Gain of Relative_solvent_accessibility (Pr = 0.28 | P = 0.02) |
Brotula_barbata_cdh2_1	D599N	# | |---->Altered Secondary_structure (Pr = 0.27) |
Brotula_barbata_cdh2_1	D599N	# | | |---->Loss of Strand (Pr = 0.27 | P = 0.02) |
Brotula_barbata_cdh2_1	D599N	# | | |
Brotula_barbata_cdh2_1	D599N	# | |---->Altered Stability_and_conformational_flexibility (Pr = 0.17) |
Brotula_barbata_cdh2_1	D599N	# | | |---->Altered Conformational_flexibility (Pr = 0.17) |
Brotula_barbata_cdh2_1	D599N	# | | |
Brotula_barbata_cdh2_1	D599N	# | |---->Altered Special_structural_signatures (Pr = 0.29) |
Brotula_barbata_cdh2_1	D599N	# | |---->Altered Signal_peptide (Pr = 0.00) |
Brotula_barbata_cdh2_1	D599N	# | | |
Brotula_barbata_cdh2_1	D599N	# | |---->Altered Transmembrane_protein (Pr = 0.29) |
Brotula_barbata_cdh2_1	D599N	# | |---->Altered Non-cytoplasmic_loop (Pr = 0.29 | P = 3.1e-04) |
Brotula_barbata_cdh2_1	D599N	# | |
Brotula_barbata_cdh2_1	D599N	# |---->Altered Functional_residue (Pr = 0.32) |
Brotula_barbata_cdh2_1	D599N	# |---->Gain of Allosteric_site at W595 (Pr = 0.19 | P = 0.05)<------------------------------------|
Brotula_barbata_cdh2_1	D599N	# |---->Altered Macromolecular_binding (Pr = 0.32) |
Brotula_barbata_cdh2_1	D599N	# | |---->Altered Protein_binding (Pr = 0.32) |
Brotula_barbata_cdh2_1	D599N	# | |---->Altered Disordered_interface (Pr = 0.23) |
Brotula_barbata_cdh2_1	D599N	# | | |
Brotula_barbata_cdh2_1	D599N	# | |---->Altered Ordered_interface (Pr = 0.32) |
Brotula_barbata_cdh2_1	D599N	# | |---->Altered PPI_residue (Pr = 0.32 | P = 0.01) |
Brotula_barbata_cdh2_1	D599N	# | |
Brotula_barbata_cdh2_1	D599N	# |---->Altered Metal_binding (Pr = 0.32)<---------------------------------------------------------|
Brotula_barbata_cdh2_1	D599N	# | |---->Loss of Manganese_binding at D599 (Pr = 0.25 | P = 0.01)
Brotula_barbata_cdh2_1	D599N	# | |---->Loss of Nickel_binding at D599 (Pr = 0.32 | P = 3.2e-03)
Brotula_barbata_cdh2_1	D599N	# | |---->Loss of Potassium_binding at D599 (Pr = 0.15 | P = 0.02)
Brotula_barbata_cdh2_1	D599N	# | |---->Loss of Sodium_binding at T602 (Pr = 0.31 | P = 2.9e-03)
Brotula_barbata_cdh2_1	D599N	# | |---->Loss of Zinc_binding at D599 (Pr = 0.29 | P = 0.02)
Brotula_barbata_cdh2_1	D599N	# |
Brotula_barbata_cdh2_1	D599N	# |---->Altered PTM_site (Pr = 0.13)
Brotula_barbata_cdh2_1	T630S	0.353	Gain of Relative_solvent_accessibility (Pr = 0.28 | P = 0.01); Gain of Sodium_binding at N632 (Pr = 0.27 | P = 6.9e-03); Gain of Zinc_binding at D631 (Pr = 0.27 | P = 0.03); Altered Cytoplasmic_loop (Pr = 0.27 | P = 8.8e-04); Loss of Manganese_binding at D631 (Pr = 0.25 | P = 9.1e-03); Gain of Potassium_binding at D631 (Pr = 0.24 | P = 3.4e-03); Altered Stability (Pr = 0.15 | P = 0.02); Gain of GPI-anchor_amidation at N632 (Pr = 0.02 | P = 0.02)	Altered Motifs (ELME000053:GSK3 phosphorylation recognition site)	Predicted conservation scores
Brotula_barbata_cdh2_1	T630S	# Altered Effect (Pr = 0.28)
Brotula_barbata_cdh2_1	T630S	# |---->Altered Motifs (ELME000053)
Brotula_barbata_cdh2_1	T630S	# |---->Altered Structure_and_dynamics (Pr = 0.28)-------------------------------------------------------|
Brotula_barbata_cdh2_1	T630S	# | |---->Gain of Relative_solvent_accessibility (Pr = 0.28 | P = 0.01) |
Brotula_barbata_cdh2_1	T630S	# | |---->Altered Secondary_structure (Pr = 0.24) |
Brotula_barbata_cdh2_1	T630S	# | | |
Brotula_barbata_cdh2_1	T630S	# | |---->Altered Stability_and_conformational_flexibility (Pr = 0.25) |
Brotula_barbata_cdh2_1	T630S	# | | |---->Altered Stability (Pr = 0.15 | P = 0.02) |
Brotula_barbata_cdh2_1	T630S	# | | |---->Altered Conformational_flexibility (Pr = 0.25) |
Brotula_barbata_cdh2_1	T630S	# | | |
Brotula_barbata_cdh2_1	T630S	# | |---->Altered Special_structural_signatures (Pr = 0.27) |
Brotula_barbata_cdh2_1	T630S	# | |---->Altered Signal_peptide (Pr = 0.00) |
Brotula_barbata_cdh2_1	T630S	# | | |
Brotula_barbata_cdh2_1	T630S	# | |---->Altered Transmembrane_protein (Pr = 0.27) |
Brotula_barbata_cdh2_1	T630S	# | |---->Altered Non-cytoplasmic_loop (Pr = 0.27 | P = 8.8e-04) |
Brotula_barbata_cdh2_1	T630S	# | |
Brotula_barbata_cdh2_1	T630S	# |---->Altered Functional_residue (Pr = 0.27) |
Brotula_barbata_cdh2_1	T630S	# |---->Altered Macromolecular_binding (Pr = 0.27) |
Brotula_barbata_cdh2_1	T630S	# | |---->Altered Protein_binding (Pr = 0.27) |
Brotula_barbata_cdh2_1	T630S	# | |---->Altered Disordered_interface (Pr = 0.12) |
Brotula_barbata_cdh2_1	T630S	# | | |
Brotula_barbata_cdh2_1	T630S	# | |---->Altered Ordered_interface (Pr = 0.27) |
Brotula_barbata_cdh2_1	T630S	# | |
Brotula_barbata_cdh2_1	T630S	# |---->Altered Metal_binding (Pr = 0.27)<---------------------------------------------------------|
Brotula_barbata_cdh2_1	T630S	# | |---->Loss of Manganese_binding at D631 (Pr = 0.25 | P = 9.1e-03)
Brotula_barbata_cdh2_1	T630S	# | |---->Gain of Potassium_binding at D631 (Pr = 0.24 | P = 3.4e-03)
Brotula_barbata_cdh2_1	T630S	# | |---->Gain of Sodium_binding at N632 (Pr = 0.27 | P = 6.9e-03)
Brotula_barbata_cdh2_1	T630S	# | |---->Gain of Zinc_binding at D631 (Pr = 0.27 | P = 0.03)
Brotula_barbata_cdh2_1	T630S	# |
Brotula_barbata_cdh2_1	T630S	# |---->Altered PTM_site (Pr = 0.02)
Brotula_barbata_cdh2_1	T630S	# |---->Gain of GPI-anchor_amidation at N632 (Pr = 0.02 | P = 0.02)
Brotula_barbata_cdh2_1	I664T	0.530	Gain of Intrinsic_disorder (Pr = 0.34 | P = 0.02); Altered Cytoplasmic_loop (Pr = 0.27 | P = 8.5e-04); Loss of Relative_solvent_accessibility (Pr = 0.26 | P = 0.03); Loss of Disulfide_linkage at C665 (Pr = 0.24 | P = 7.7e-03); Altered Stability (Pr = 0.22 | P = 0.01)	Altered Motifs (None)	Predicted conservation scores
Brotula_barbata_cdh2_1	I664T	# Altered Effect (Pr = 0.34)
Brotula_barbata_cdh2_1	I664T	# |---->Altered Motifs (None)
Brotula_barbata_cdh2_1	I664T	# |---->Altered Structure_and_dynamics (Pr = 0.34)-------------------------------------------------------|
Brotula_barbata_cdh2_1	I664T	# | |---->Loss of Relative_solvent_accessibility (Pr = 0.26 | P = 0.03) |
Brotula_barbata_cdh2_1	I664T	# | |---->Altered Secondary_structure (Pr = 0.26) |
Brotula_barbata_cdh2_1	I664T	# | | |
Brotula_barbata_cdh2_1	I664T	# | |---->Altered Stability_and_conformational_flexibility (Pr = 0.34) |
Brotula_barbata_cdh2_1	I664T	# | | |---->Altered Stability (Pr = 0.22 | P = 0.01) |
Brotula_barbata_cdh2_1	I664T	# | | |---->Loss of Disulfide_linkage at C665 (Pr = 0.24 | P = 7.7e-03) |
Brotula_barbata_cdh2_1	I664T	# | | |---->Altered Conformational_flexibility (Pr = 0.34) |
Brotula_barbata_cdh2_1	I664T	# | | |---->Gain of Intrinsic_disorder (Pr = 0.34 | P = 0.02) |
Brotula_barbata_cdh2_1	I664T	# | | |
Brotula_barbata_cdh2_1	I664T	# | |---->Altered Special_structural_signatures (Pr = 0.27) |
Brotula_barbata_cdh2_1	I664T	# | |---->Altered Signal_peptide (Pr = 0.00) |
Brotula_barbata_cdh2_1	I664T	# | | |
Brotula_barbata_cdh2_1	I664T	# | |---->Altered Transmembrane_protein (Pr = 0.27) |
Brotula_barbata_cdh2_1	I664T	# | |---->Altered Non-cytoplasmic_loop (Pr = 0.27 | P = 8.5e-04) |
Brotula_barbata_cdh2_1	I664T	# | |
Brotula_barbata_cdh2_1	I664T	# |---->Altered Functional_residue (Pr = 0.26) |
Brotula_barbata_cdh2_1	I664T	# |---->Altered Macromolecular_binding (Pr = 0.26) |
Brotula_barbata_cdh2_1	I664T	# | |---->Altered Protein_binding (Pr = 0.26) |
Brotula_barbata_cdh2_1	I664T	# | |---->Altered Disordered_interface (Pr = 0.10) |
Brotula_barbata_cdh2_1	I664T	# | | |
Brotula_barbata_cdh2_1	I664T	# | |---->Altered Ordered_interface (Pr = 0.26) |
Brotula_barbata_cdh2_1	I664T	# | |
Brotula_barbata_cdh2_1	I664T	# |---->Altered Metal_binding (Pr = 0.10)<---------------------------------------------------------|
Brotula_barbata_cdh2_1	I664T	# |
Brotula_barbata_cdh2_1	I664T	# |---->Altered PTM_site (Pr = 0.09)
Brotula_barbata_cdh2_1	S700L	0.494	Altered Cytoplasmic_loop (Pr = 0.28 | P = 6.6e-04); Gain of N-linked_glycosylation at N705 (Pr = 0.24 | P = 1.0e-03); Loss of Sodium_binding at N705 (Pr = 0.24 | P = 0.02)	Altered Motifs (ELME000062:Secondary preference for PKA-type AGC kinase phosphorylation.; ELME000106:Substrate recognition site that interacts with cyclin and thereby increases phosphorylation by cyclin/cdk complexes. Predicted proteins should have a CDK phosphorylation site. Also used by cyclin/cdk inhibitors.)	Predicted conservation scores
Brotula_barbata_cdh2_1	S700L	# Altered Effect (Pr = 0.28)
Brotula_barbata_cdh2_1	S700L	# |---->Altered Motifs (ELME000062|ELME000106)
Brotula_barbata_cdh2_1	S700L	# |---->Altered Structure_and_dynamics (Pr = 0.28)-------------------------------------------------------|
Brotula_barbata_cdh2_1	S700L	# | |---->Altered Secondary_structure (Pr = 0.26) |
Brotula_barbata_cdh2_1	S700L	# | | |
Brotula_barbata_cdh2_1	S700L	# | |---->Altered Stability_and_conformational_flexibility (Pr = 0.17) |
Brotula_barbata_cdh2_1	S700L	# | | |---->Altered Conformational_flexibility (Pr = 0.17) |
Brotula_barbata_cdh2_1	S700L	# | | |
Brotula_barbata_cdh2_1	S700L	# | |---->Altered Special_structural_signatures (Pr = 0.28) |
Brotula_barbata_cdh2_1	S700L	# | |---->Altered Signal_peptide (Pr = 0.00) |
Brotula_barbata_cdh2_1	S700L	# | | |
Brotula_barbata_cdh2_1	S700L	# | |---->Altered Transmembrane_protein (Pr = 0.28) |
Brotula_barbata_cdh2_1	S700L	# | |---->Altered Non-cytoplasmic_loop (Pr = 0.28 | P = 6.6e-04) |
Brotula_barbata_cdh2_1	S700L	# | |
Brotula_barbata_cdh2_1	S700L	# |---->Altered Functional_residue (Pr = 0.24) |
Brotula_barbata_cdh2_1	S700L	# |---->Altered Macromolecular_binding (Pr = 0.17) |
Brotula_barbata_cdh2_1	S700L	# | |---->Altered Protein_binding (Pr = 0.17) |
Brotula_barbata_cdh2_1	S700L	# | |---->Altered Disordered_interface (Pr = 0.15) |
Brotula_barbata_cdh2_1	S700L	# | | |
Brotula_barbata_cdh2_1	S700L	# | |---->Altered Ordered_interface (Pr = 0.17) |
Brotula_barbata_cdh2_1	S700L	# | |
Brotula_barbata_cdh2_1	S700L	# |---->Altered Metal_binding (Pr = 0.24)<---------------------------------------------------------|
Brotula_barbata_cdh2_1	S700L	# | |---->Loss of Sodium_binding at N705 (Pr = 0.24 | P = 0.02)
Brotula_barbata_cdh2_1	S700L	# |
Brotula_barbata_cdh2_1	S700L	# |---->Altered PTM_site (Pr = 0.24)
Brotula_barbata_cdh2_1	S700L	# |---->Gain of N-linked_glycosylation at N705 (Pr = 0.24 | P = 1.0e-03)
Brotula_barbata_cdh2_1	I733L	0.288	Altered MoRF (Pr = 0.31 | P = 0.02); Altered Cytoplasmic_loop (Pr = 0.31 | P = 1.3e-04); Altered PPI_hotspot (Pr = 0.26 | P = 0.02); Loss of Sulfation at Y731 (Pr = 0.02 | P = 0.02)	Altered Motifs (ELME000081:Src-family Src Homology 2 (SH2) domains binding motif.; ELME000335:Inverted version of LIG_SUMO_SBM_1 that mediates binding to SUMO proteins non-covalently.)	Predicted conservation scores
Brotula_barbata_cdh2_1	I733L	# Altered Effect (Pr = 0.31)
Brotula_barbata_cdh2_1	I733L	# |---->Altered Motifs (ELME000081|ELME000335)
Brotula_barbata_cdh2_1	I733L	# |---->Altered Structure_and_dynamics (Pr = 0.31)-------------------------------------------------------|
Brotula_barbata_cdh2_1	I733L	# | |---->Altered Secondary_structure (Pr = 0.26) |
Brotula_barbata_cdh2_1	I733L	# | | |
Brotula_barbata_cdh2_1	I733L	# | |---->Altered Stability_and_conformational_flexibility (Pr = 0.11) |
Brotula_barbata_cdh2_1	I733L	# | | |---->Altered Conformational_flexibility (Pr = 0.11) |
Brotula_barbata_cdh2_1	I733L	# | | |
Brotula_barbata_cdh2_1	I733L	# | |---->Altered Special_structural_signatures (Pr = 0.31) |
Brotula_barbata_cdh2_1	I733L	# | |---->Altered Signal_peptide (Pr = 0.00) |
Brotula_barbata_cdh2_1	I733L	# | | |
Brotula_barbata_cdh2_1	I733L	# | |---->Altered Transmembrane_protein (Pr = 0.31) |
Brotula_barbata_cdh2_1	I733L	# | |---->Altered Non-cytoplasmic_loop (Pr = 0.31 | P = 1.3e-04) |
Brotula_barbata_cdh2_1	I733L	# | |
Brotula_barbata_cdh2_1	I733L	# |---->Altered Functional_residue (Pr = 0.31) |
Brotula_barbata_cdh2_1	I733L	# |---->Altered Macromolecular_binding (Pr = 0.31) |
Brotula_barbata_cdh2_1	I733L	# | |---->Altered Protein_binding (Pr = 0.31) |
Brotula_barbata_cdh2_1	I733L	# | |---->Altered Disordered_interface (Pr = 0.31) |
Brotula_barbata_cdh2_1	I733L	# | | |---->Altered MoRF (Pr = 0.31 | P = 0.02) |
Brotula_barbata_cdh2_1	I733L	# | | |
Brotula_barbata_cdh2_1	I733L	# | |---->Altered Ordered_interface (Pr = 0.26) |
Brotula_barbata_cdh2_1	I733L	# | |---->Altered PPI_hotspot (Pr = 0.26 | P = 0.02) |
Brotula_barbata_cdh2_1	I733L	# | |
Brotula_barbata_cdh2_1	I733L	# |---->Altered Metal_binding (Pr = 0.11)<---------------------------------------------------------|
Brotula_barbata_cdh2_1	I733L	# |
Brotula_barbata_cdh2_1	I733L	# |---->Altered PTM_site (Pr = 0.10)
Brotula_barbata_cdh2_1	I733L	# |---->Loss of Sulfation at Y731 (Pr = 0.02 | P = 0.02)
Brotula_barbata_chm	E327D	0.178	Altered Cytoplasmic_loop (Pr = 0.24 | P = 1.7e-03)	Altered Motifs (None)	Predicted conservation scores
Brotula_barbata_chm	E327D	# Altered Effect (Pr = 0.28)
Brotula_barbata_chm	E327D	# |---->Altered Motifs (None)
Brotula_barbata_chm	E327D	# |---->Altered Structure_and_dynamics (Pr = 0.28)-------------------------------------------------------|
Brotula_barbata_chm	E327D	# | |---->Altered Secondary_structure (Pr = 0.26) |
Brotula_barbata_chm	E327D	# | | |
Brotula_barbata_chm	E327D	# | |---->Altered Stability_and_conformational_flexibility (Pr = 0.28) |
Brotula_barbata_chm	E327D	# | | |---->Altered Conformational_flexibility (Pr = 0.28) |
Brotula_barbata_chm	E327D	# | | |
Brotula_barbata_chm	E327D	# | |---->Altered Special_structural_signatures (Pr = 0.24) |
Brotula_barbata_chm	E327D	# | |---->Altered Signal_peptide (Pr = 0.00) |
Brotula_barbata_chm	E327D	# | | |
Brotula_barbata_chm	E327D	# | |---->Altered Transmembrane_protein (Pr = 0.24) |
Brotula_barbata_chm	E327D	# | |---->Altered Non-cytoplasmic_loop (Pr = 0.24 | P = 1.7e-03) |
Brotula_barbata_chm	E327D	# | |
Brotula_barbata_chm	E327D	# |---->Altered Functional_residue (Pr = 0.09) |
Brotula_barbata_chm	E327D	# |---->Altered Macromolecular_binding (Pr = 0.09) |
Brotula_barbata_chm	E327D	# | |---->Altered Protein_binding (Pr = 0.09) |
Brotula_barbata_chm	E327D	# | |---->Altered Disordered_interface (Pr = 0.06) |
Brotula_barbata_chm	E327D	# | | |
Brotula_barbata_chm	E327D	# | |---->Altered Ordered_interface (Pr = 0.09) |
Brotula_barbata_chm	E327D	# | |
Brotula_barbata_chm	E327D	# |---->Altered Metal_binding (Pr = 0.09)<---------------------------------------------------------|
Brotula_barbata_chm	E327D	# |
Brotula_barbata_chm	E327D	# |---->Altered PTM_site (Pr = 0.06)
Brotula_barbata_chm	S332A	0.068	Gain of Helix (Pr = 0.27 | P = 0.03); Altered Cytoplasmic_loop (Pr = 0.19 | P = 6.4e-03)	Altered Motifs (ELME000085:Glycosaminoglycan attachment site; PS00005:Protein kinase C phosphorylation site)	Predicted conservation scores
Brotula_barbata_chm	S332A	# Altered Effect (Pr = 0.30)
Brotula_barbata_chm	S332A	# |---->Altered Motifs (ELME000085|PS00005)
Brotula_barbata_chm	S332A	# |---->Altered Structure_and_dynamics (Pr = 0.30)-------------------------------------------------------|
Brotula_barbata_chm	S332A	# | |---->Altered Secondary_structure (Pr = 0.27) |
Brotula_barbata_chm	S332A	# | | |---->Gain of Helix (Pr = 0.27 | P = 0.03) |
Brotula_barbata_chm	S332A	# | | |
Brotula_barbata_chm	S332A	# | |---->Altered Stability_and_conformational_flexibility (Pr = 0.30) |
Brotula_barbata_chm	S332A	# | | |---->Altered Conformational_flexibility (Pr = 0.30) |
Brotula_barbata_chm	S332A	# | | |
Brotula_barbata_chm	S332A	# | |---->Altered Special_structural_signatures (Pr = 0.19) |
Brotula_barbata_chm	S332A	# | |---->Altered Signal_peptide (Pr = 0.00) |
Brotula_barbata_chm	S332A	# | | |
Brotula_barbata_chm	S332A	# | |---->Altered Transmembrane_protein (Pr = 0.19) |
Brotula_barbata_chm	S332A	# | |---->Altered Non-cytoplasmic_loop (Pr = 0.19 | P = 6.4e-03) |
Brotula_barbata_chm	S332A	# | |
Brotula_barbata_chm	S332A	# |---->Altered Functional_residue (Pr = 0.14) |
Brotula_barbata_chm	S332A	# |---->Altered Macromolecular_binding (Pr = 0.14) |
Brotula_barbata_chm	S332A	# | |---->Altered Protein_binding (Pr = 0.14) |
Brotula_barbata_chm	S332A	# | |---->Altered Disordered_interface (Pr = 0.09) |
Brotula_barbata_chm	S332A	# | | |
Brotula_barbata_chm	S332A	# | |---->Altered Ordered_interface (Pr = 0.14) |
Brotula_barbata_chm	S332A	# | |
Brotula_barbata_chm	S332A	# |---->Altered Metal_binding (Pr = 0.09)<---------------------------------------------------------|
Brotula_barbata_chm	S332A	# |
Brotula_barbata_chm	S332A	# |---->Altered PTM_site (Pr = 0.13)
Brotula_barbata_chm	T361A	0.176		Altered Motifs (ELME000064:CK2 phosphorylation site; ELME000136:The Class IV WW domain interaction motif is recognised primarily by the Pin1 phosphorylation-dependent prolyl isomerase.; ELME000159:Proline-Directed Kinase (e.g. MAPK) phosphorylation site in higher eukaryotes.)	Predicted conservation scores
Brotula_barbata_chm	T361A	# Altered Effect (Pr = 0.27)
Brotula_barbata_chm	T361A	# |---->Altered Motifs (ELME000064|ELME000136|ELME000159)
Brotula_barbata_chm	T361A	# |---->Altered Structure_and_dynamics (Pr = 0.26)-------------------------------------------------------|
Brotula_barbata_chm	T361A	# | |---->Altered Secondary_structure (Pr = 0.26) |
Brotula_barbata_chm	T361A	# | | |
Brotula_barbata_chm	T361A	# | |---->Altered Stability_and_conformational_flexibility (Pr = 0.24) |
Brotula_barbata_chm	T361A	# | | |---->Altered Conformational_flexibility (Pr = 0.24) |
Brotula_barbata_chm	T361A	# | | |
Brotula_barbata_chm	T361A	# | |---->Altered Special_structural_signatures (Pr = 0.06) |
Brotula_barbata_chm	T361A	# | |---->Altered Signal_peptide (Pr = 0.00) |
Brotula_barbata_chm	T361A	# | | |
Brotula_barbata_chm	T361A	# | |---->Altered Transmembrane_protein (Pr = 0.06) |
Brotula_barbata_chm	T361A	# | |
Brotula_barbata_chm	T361A	# |---->Altered Functional_residue (Pr = 0.27) |
Brotula_barbata_chm	T361A	# |---->Altered Macromolecular_binding (Pr = 0.27) |
Brotula_barbata_chm	T361A	# | |---->Altered Protein_binding (Pr = 0.27) |
Brotula_barbata_chm	T361A	# | |---->Altered Disordered_interface (Pr = 0.03) |
Brotula_barbata_chm	T361A	# | | |
Brotula_barbata_chm	T361A	# | |---->Altered Ordered_interface (Pr = 0.27) |
Brotula_barbata_chm	T361A	# | |
Brotula_barbata_chm	T361A	# |---->Altered Metal_binding (Pr = 0.15)<---------------------------------------------------------|
Brotula_barbata_chm	T361A	# |
Brotula_barbata_chm	T361A	# |---->Altered PTM_site (Pr = 0.08)
Brotula_barbata_chm	D451S	0.536	Loss of Zinc_binding at H446 (Pr = 0.23 | P = 0.04)	Altered Motifs (None)	Predicted conservation scores
Brotula_barbata_chm	D451S	# Altered Effect (Pr = 0.26)
Brotula_barbata_chm	D451S	# |---->Altered Motifs (None)
Brotula_barbata_chm	D451S	# |---->Altered Structure_and_dynamics (Pr = 0.26)-------------------------------------------------------|
Brotula_barbata_chm	D451S	# | |---->Altered Secondary_structure (Pr = 0.26) |
Brotula_barbata_chm	D451S	# | | |
Brotula_barbata_chm	D451S	# | |---->Altered Stability_and_conformational_flexibility (Pr = 0.14) |
Brotula_barbata_chm	D451S	# | | |---->Altered Conformational_flexibility (Pr = 0.14) |
Brotula_barbata_chm	D451S	# | | |
Brotula_barbata_chm	D451S	# | |---->Altered Special_structural_signatures (Pr = 0.03) |
Brotula_barbata_chm	D451S	# | |---->Altered Signal_peptide (Pr = 0.00) |
Brotula_barbata_chm	D451S	# | | |
Brotula_barbata_chm	D451S	# | |---->Altered Transmembrane_protein (Pr = 0.03) |
Brotula_barbata_chm	D451S	# | |
Brotula_barbata_chm	D451S	# |---->Altered Functional_residue (Pr = 0.23) |
Brotula_barbata_chm	D451S	# |---->Altered Macromolecular_binding (Pr = 0.10) |
Brotula_barbata_chm	D451S	# | |---->Altered Protein_binding (Pr = 0.10) |
Brotula_barbata_chm	D451S	# | |---->Altered Disordered_interface (Pr = 0.05) |
Brotula_barbata_chm	D451S	# | | |
Brotula_barbata_chm	D451S	# | |---->Altered Ordered_interface (Pr = 0.10) |
Brotula_barbata_chm	D451S	# | |
Brotula_barbata_chm	D451S	# |---->Altered Metal_binding (Pr = 0.23)<---------------------------------------------------------|
Brotula_barbata_chm	D451S	# | |---->Loss of Zinc_binding at H446 (Pr = 0.23 | P = 0.04)
Brotula_barbata_chm	D451S	# |
Brotula_barbata_chm	D451S	# |---->Altered PTM_site (Pr = 0.17)
Brotula_barbata_chm	S452N	0.332	Loss of Loop (Pr = 0.28 | P = 0.02)	Altered Motifs (None)	Predicted conservation scores
Brotula_barbata_chm	S452N	# Altered Effect (Pr = 0.28)
Brotula_barbata_chm	S452N	# |---->Altered Motifs (None)
Brotula_barbata_chm	S452N	# |---->Altered Structure_and_dynamics (Pr = 0.28)-------------------------------------------------------|
Brotula_barbata_chm	S452N	# | |---->Altered Secondary_structure (Pr = 0.28) |
Brotula_barbata_chm	S452N	# | | |---->Loss of Loop (Pr = 0.28 | P = 0.02) |
Brotula_barbata_chm	S452N	# | | |
Brotula_barbata_chm	S452N	# | |---->Altered Stability_and_conformational_flexibility (Pr = 0.13) |
Brotula_barbata_chm	S452N	# | | |---->Altered Conformational_flexibility (Pr = 0.13) |
Brotula_barbata_chm	S452N	# | | |
Brotula_barbata_chm	S452N	# | |---->Altered Special_structural_signatures (Pr = 0.02) |
Brotula_barbata_chm	S452N	# | |---->Altered Signal_peptide (Pr = 0.00) |
Brotula_barbata_chm	S452N	# | | |
Brotula_barbata_chm	S452N	# | |---->Altered Transmembrane_protein (Pr = 0.02) |
Brotula_barbata_chm	S452N	# | |
Brotula_barbata_chm	S452N	# |---->Altered Functional_residue (Pr = 0.18) |
Brotula_barbata_chm	S452N	# |---->Altered Macromolecular_binding (Pr = 0.09) |
Brotula_barbata_chm	S452N	# | |---->Altered Protein_binding (Pr = 0.09) |
Brotula_barbata_chm	S452N	# | |---->Altered Disordered_interface (Pr = 0.05) |
Brotula_barbata_chm	S452N	# | | |
Brotula_barbata_chm	S452N	# | |---->Altered Ordered_interface (Pr = 0.09) |
Brotula_barbata_chm	S452N	# | |
Brotula_barbata_chm	S452N	# |---->Altered Metal_binding (Pr = 0.11)<---------------------------------------------------------|
Brotula_barbata_chm	S452N	# |
Brotula_barbata_chm	S452N	# |---->Altered PTM_site (Pr = 0.18)
Brotula_barbata_chm	R458Y	0.337	Gain of Phosphorylation at R458 (Pr = 0.43 | P = 5.1e-03); Loss of ADP-ribosylation at R458 (Pr = 0.31 | P = 2.9e-03); Gain of Ubiquitylation at K459 (Pr = 0.15 | P = 0.04)	Altered Motifs (ELME000102:N-Arg dibasic convertase (nardilysin) cleavage site (Xaa-|-Arg-Lys or Arg-|-Arg-Xaa).; ELME000120:Tyrosine-based sorting signal responsible for the interaction with mu subunit of AP (Adaptor Protein) complex; ELME000155:This is the motif recognized by those SH3 domains with a non-canonical class I recognition specificity)	Predicted conservation scores
Brotula_barbata_chm	R458Y	# Altered Effect (Pr = 0.43)
Brotula_barbata_chm	R458Y	# |---->Altered Motifs (ELME000102|ELME000120|ELME000155)
Brotula_barbata_chm	R458Y	# |---->Altered Structure_and_dynamics (Pr = 0.23)-------------------------------------------------------|
Brotula_barbata_chm	R458Y	# | |---->Altered Secondary_structure (Pr = 0.23) |
Brotula_barbata_chm	R458Y	# | | |
Brotula_barbata_chm	R458Y	# | |---->Altered Stability_and_conformational_flexibility (Pr = 0.21) |
Brotula_barbata_chm	R458Y	# | | |---->Altered Conformational_flexibility (Pr = 0.21) |
Brotula_barbata_chm	R458Y	# | | |
Brotula_barbata_chm	R458Y	# | |---->Altered Special_structural_signatures (Pr = 0.03) |
Brotula_barbata_chm	R458Y	# | |---->Altered Signal_peptide (Pr = 0.00) |
Brotula_barbata_chm	R458Y	# | | |
Brotula_barbata_chm	R458Y	# | |---->Altered Transmembrane_protein (Pr = 0.03) |
Brotula_barbata_chm	R458Y	# | |
Brotula_barbata_chm	R458Y	# |---->Altered Functional_residue (Pr = 0.43) |
Brotula_barbata_chm	R458Y	# |---->Altered Macromolecular_binding (Pr = 0.11) |
Brotula_barbata_chm	R458Y	# | |---->Altered Protein_binding (Pr = 0.11) |
Brotula_barbata_chm	R458Y	# | |---->Altered Disordered_interface (Pr = 0.10) |
Brotula_barbata_chm	R458Y	# | | |
Brotula_barbata_chm	R458Y	# | |---->Altered Ordered_interface (Pr = 0.11) |
Brotula_barbata_chm	R458Y	# | |
Brotula_barbata_chm	R458Y	# |---->Altered Metal_binding (Pr = 0.02)<---------------------------------------------------------|
Brotula_barbata_chm	R458Y	# |
Brotula_barbata_chm	R458Y	# |---->Altered PTM_site (Pr = 0.43)
Brotula_barbata_chm	R458Y	# |---->Loss of ADP-ribosylation at R458 (Pr = 0.31 | P = 2.9e-03)
Brotula_barbata_chm	R458Y	# |---->Gain of Phosphorylation at R458 (Pr = 0.43 | P = 5.1e-03)
Brotula_barbata_chm	R458Y	# |---->Gain of Ubiquitylation at K459 (Pr = 0.15 | P = 0.04)
Brotula_barbata_chm	V461L	0.171	Loss of ADP-ribosylation at R466 (Pr = 0.25 | P = 0.01); Loss of Ubiquitylation at K459 (Pr = 0.15 | P = 0.05)	Altered Motifs (ELME000053:GSK3 phosphorylation recognition site; ELME000136:The Class IV WW domain interaction motif is recognised primarily by the Pin1 phosphorylation-dependent prolyl isomerase.; ELME000146:Subtilisin/kexin isozyme-1 (SKI1) cleavage site ([RK]-X-[hydrophobic]-[LTKF]-|-X); ELME000153:Substrate motif for phosphorylation by CDK; ELME000155:This is the motif recognized by those SH3 domains with a non-canonical class I recognition specificity; ELME000159:Proline-Directed Kinase (e.g. MAPK) phosphorylation site in higher eukaryotes.; ELME000289:The TPxxS phospho-dependent degron binds the FBW7 F box proteins of the SCF (Skp1_Cullin-Fbox) complex.; ELME000358:Phospho-dependent motif that mediates docking of CDK substrates and regulators to cyclin-CDK-bound Cks1.)	Predicted conservation scores
Brotula_barbata_chm	V461L	# Altered Effect (Pr = 0.25)
Brotula_barbata_chm	V461L	# |---->Altered Motifs (ELME000053|ELME000136|ELME000146|ELME000153|ELME000155|ELME000159|ELME000289|ELME000358)
Brotula_barbata_chm	V461L	# |---->Altered Structure_and_dynamics (Pr = 0.23)-------------------------------------------------------|
Brotula_barbata_chm	V461L	# | |---->Altered Secondary_structure (Pr = 0.23) |
Brotula_barbata_chm	V461L	# | | |
Brotula_barbata_chm	V461L	# | |---->Altered Stability_and_conformational_flexibility (Pr = 0.20) |
Brotula_barbata_chm	V461L	# | | |---->Altered Conformational_flexibility (Pr = 0.20) |
Brotula_barbata_chm	V461L	# | | |
Brotula_barbata_chm	V461L	# | |---->Altered Special_structural_signatures (Pr = 0.03) |
Brotula_barbata_chm	V461L	# | |---->Altered Signal_peptide (Pr = 0.00) |
Brotula_barbata_chm	V461L	# | | |
Brotula_barbata_chm	V461L	# | |---->Altered Transmembrane_protein (Pr = 0.03) |
Brotula_barbata_chm	V461L	# | |
Brotula_barbata_chm	V461L	# |---->Altered Functional_residue (Pr = 0.25) |
Brotula_barbata_chm	V461L	# |---->Altered Macromolecular_binding (Pr = 0.08) |
Brotula_barbata_chm	V461L	# | |---->Altered Protein_binding (Pr = 0.08) |
Brotula_barbata_chm	V461L	# | |---->Altered Disordered_interface (Pr = 0.07) |
Brotula_barbata_chm	V461L	# | | |
Brotula_barbata_chm	V461L	# | |---->Altered Ordered_interface (Pr = 0.08) |
Brotula_barbata_chm	V461L	# | |
Brotula_barbata_chm	V461L	# |---->Altered Metal_binding (Pr = 0.02)<---------------------------------------------------------|
Brotula_barbata_chm	V461L	# |
Brotula_barbata_chm	V461L	# |---->Altered PTM_site (Pr = 0.25)
Brotula_barbata_chm	V461L	# |---->Loss of ADP-ribosylation at R466 (Pr = 0.25 | P = 0.01)
Brotula_barbata_chm	V461L	# |---->Loss of Ubiquitylation at K459 (Pr = 0.15 | P = 0.05)
Brotula_barbata_chm	A462T	0.128	Loss of ADP-ribosylation at R466 (Pr = 0.24 | P = 0.01); Loss of Ubiquitylation at K459 (Pr = 0.15 | P = 0.04); Gain of O-linked_glycosylation at A462 (Pr = 0.13 | P = 0.04)	Altered Motifs (ELME000053:GSK3 phosphorylation recognition site; ELME000136:The Class IV WW domain interaction motif is recognised primarily by the Pin1 phosphorylation-dependent prolyl isomerase.; ELME000146:Subtilisin/kexin isozyme-1 (SKI1) cleavage site ([RK]-X-[hydrophobic]-[LTKF]-|-X); ELME000153:Substrate motif for phosphorylation by CDK; ELME000155:This is the motif recognized by those SH3 domains with a non-canonical class I recognition specificity; ELME000159:Proline-Directed Kinase (e.g. MAPK) phosphorylation site in higher eukaryotes.; ELME000173:Consensus derived from reported natural interactors which do not match the Mode 1 and Mode 2 ligands.; ELME000289:The TPxxS phospho-dependent degron binds the FBW7 F box proteins of the SCF (Skp1_Cullin-Fbox) complex.; ELME000358:Phospho-dependent motif that mediates docking of CDK substrates and regulators to cyclin-CDK-bound Cks1.)	Predicted conservation scores
Brotula_barbata_chm	A462T	# Altered Effect (Pr = 0.25)
Brotula_barbata_chm	A462T	# |---->Altered Motifs (ELME000053|ELME000136|ELME000146|ELME000153|ELME000155|ELME000159|ELME000173|ELME000289|ELME000358)
Brotula_barbata_chm	A462T	# |---->Altered Structure_and_dynamics (Pr = 0.25)-------------------------------------------------------|
Brotula_barbata_chm	A462T	# | |---->Altered Secondary_structure (Pr = 0.25) |
Brotula_barbata_chm	A462T	# | | |
Brotula_barbata_chm	A462T	# | |---->Altered Stability_and_conformational_flexibility (Pr = 0.21) |
Brotula_barbata_chm	A462T	# | | |---->Altered Conformational_flexibility (Pr = 0.21) |
Brotula_barbata_chm	A462T	# | | |
Brotula_barbata_chm	A462T	# | |---->Altered Special_structural_signatures (Pr = 0.02) |
Brotula_barbata_chm	A462T	# | |---->Altered Signal_peptide (Pr = 0.00) |
Brotula_barbata_chm	A462T	# | | |
Brotula_barbata_chm	A462T	# | |---->Altered Transmembrane_protein (Pr = 0.02) |
Brotula_barbata_chm	A462T	# | |
Brotula_barbata_chm	A462T	# |---->Altered Functional_residue (Pr = 0.24) |
Brotula_barbata_chm	A462T	# |---->Altered Macromolecular_binding (Pr = 0.08) |
Brotula_barbata_chm	A462T	# | |---->Altered Protein_binding (Pr = 0.08) |
Brotula_barbata_chm	A462T	# | |---->Altered Disordered_interface (Pr = 0.07) |
Brotula_barbata_chm	A462T	# | | |
Brotula_barbata_chm	A462T	# | |---->Altered Ordered_interface (Pr = 0.08) |
Brotula_barbata_chm	A462T	# | |
Brotula_barbata_chm	A462T	# |---->Altered Metal_binding (Pr = 0.02)<---------------------------------------------------------|
Brotula_barbata_chm	A462T	# |
Brotula_barbata_chm	A462T	# |---->Altered PTM_site (Pr = 0.24)
Brotula_barbata_chm	A462T	# |---->Loss of ADP-ribosylation at R466 (Pr = 0.24 | P = 0.01)
Brotula_barbata_chm	A462T	# |---->Gain of O-linked_glycosylation at A462 (Pr = 0.13 | P = 0.04)
Brotula_barbata_chm	A462T	# |---->Loss of Ubiquitylation at K459 (Pr = 0.15 | P = 0.04)
Brotula_barbata_chm	T465N	0.321	Gain of Strand (Pr = 0.27 | P = 0.02); Gain of ADP-ribosylation at R466 (Pr = 0.24 | P = 0.01); Gain of N-linked_glycosylation at T465 (Pr = 0.01 | P = 0.04)	Altered Motifs (ELME000052:Phosphothreonine motif binding a subset of FHA domains that show a preference for a large aliphatic amino acid at the pT+3 position.; ELME000053:GSK3 phosphorylation recognition site; ELME000070:Generic motif for N-glycosylation. It was shown that Trp - Asp - and Glu are uncommon before the Ser/Thr position (PMID-8626433). Efficient glycosylation usually occurs when ~60 residues or more separate the glycosylation acceptor site from the C-terminus.; ELME000136:The Class IV WW domain interaction motif is recognised primarily by the Pin1 phosphorylation-dependent prolyl isomerase.; ELME000153:Substrate motif for phosphorylation by CDK; ELME000159:Proline-Directed Kinase (e.g. MAPK) phosphorylation site in higher eukaryotes.; ELME000239:The USP7 NTD domain binding motif variant based on the MDM2 and P53 interactions.; ELME000289:The TPxxS phospho-dependent degron binds the FBW7 F box proteins of the SCF (Skp1_Cullin-Fbox) complex.; ELME000358:Phospho-dependent motif that mediates docking of CDK substrates and regulators to cyclin-CDK-bound Cks1.; PS00001:N-glycosylation site)	Predicted conservation scores
Brotula_barbata_chm	T465N	# Altered Effect (Pr = 0.27)
Brotula_barbata_chm	T465N	# |---->Altered Motifs (ELME000052|ELME000053|ELME000070|ELME000136|ELME000153|ELME000159|ELME000239|ELME000289|ELME000358|PS00001)
Brotula_barbata_chm	T465N	# |---->Altered Structure_and_dynamics (Pr = 0.27)-------------------------------------------------------|
Brotula_barbata_chm	T465N	# | |---->Altered Secondary_structure (Pr = 0.27) |
Brotula_barbata_chm	T465N	# | | |---->Gain of Strand (Pr = 0.27 | P = 0.02) |
Brotula_barbata_chm	T465N	# | | |
Brotula_barbata_chm	T465N	# | |---->Altered Stability_and_conformational_flexibility (Pr = 0.19) |
Brotula_barbata_chm	T465N	# | | |---->Altered Conformational_flexibility (Pr = 0.19) |
Brotula_barbata_chm	T465N	# | | |
Brotula_barbata_chm	T465N	# | |---->Altered Special_structural_signatures (Pr = 0.02) |
Brotula_barbata_chm	T465N	# | |---->Altered Signal_peptide (Pr = 0.00) |
Brotula_barbata_chm	T465N	# | | |
Brotula_barbata_chm	T465N	# | |---->Altered Transmembrane_protein (Pr = 0.02) |
Brotula_barbata_chm	T465N	# | |
Brotula_barbata_chm	T465N	# |---->Altered Functional_residue (Pr = 0.24) |
Brotula_barbata_chm	T465N	# |---->Altered Macromolecular_binding (Pr = 0.09) |
Brotula_barbata_chm	T465N	# | |---->Altered Protein_binding (Pr = 0.09) |
Brotula_barbata_chm	T465N	# | |---->Altered Disordered_interface (Pr = 0.07) |
Brotula_barbata_chm	T465N	# | | |
Brotula_barbata_chm	T465N	# | |---->Altered Ordered_interface (Pr = 0.09) |
Brotula_barbata_chm	T465N	# | |
Brotula_barbata_chm	T465N	# |---->Altered Metal_binding (Pr = 0.02)<---------------------------------------------------------|
Brotula_barbata_chm	T465N	# |
Brotula_barbata_chm	T465N	# |---->Altered PTM_site (Pr = 0.24)
Brotula_barbata_chm	T465N	# |---->Gain of ADP-ribosylation at R466 (Pr = 0.24 | P = 0.01)
Brotula_barbata_chm	T465N	# |---->Gain of N-linked_glycosylation at T465 (Pr = 0.01 | P = 0.04)
Brotula_barbata_chm	R466M	0.285	Loss of ADP-ribosylation at R466 (Pr = 0.39 | P = 4.3e-04); Gain of Strand (Pr = 0.29 | P = 5.3e-03)	Altered Motifs (ELME000052:Phosphothreonine motif binding a subset of FHA domains that show a preference for a large aliphatic amino acid at the pT+3 position.; ELME000053:GSK3 phosphorylation recognition site; ELME000153:Substrate motif for phosphorylation by CDK; ELME000159:Proline-Directed Kinase (e.g. MAPK) phosphorylation site in higher eukaryotes.; ELME000239:The USP7 NTD domain binding motif variant based on the MDM2 and P53 interactions.; ELME000289:The TPxxS phospho-dependent degron binds the FBW7 F box proteins of the SCF (Skp1_Cullin-Fbox) complex.; ELME000336:NEK2 phosphorylation motif with preferred Phe - Leu or Met in the -3 position to compensate for less favorable residues in the +1 and +2 position.; ELME000358:Phospho-dependent motif that mediates docking of CDK substrates and regulators to cyclin-CDK-bound Cks1.)	Predicted conservation scores
Brotula_barbata_chm	R466M	# Altered Effect (Pr = 0.39)
Brotula_barbata_chm	R466M	# |---->Altered Motifs (ELME000052|ELME000053|ELME000153|ELME000159|ELME000239|ELME000289|ELME000336|ELME000358)
Brotula_barbata_chm	R466M	# |---->Altered Structure_and_dynamics (Pr = 0.29)-------------------------------------------------------|
Brotula_barbata_chm	R466M	# | |---->Altered Secondary_structure (Pr = 0.29) |
Brotula_barbata_chm	R466M	# | | |---->Gain of Strand (Pr = 0.29 | P = 5.3e-03) |
Brotula_barbata_chm	R466M	# | | |
Brotula_barbata_chm	R466M	# | |---->Altered Stability_and_conformational_flexibility (Pr = 0.21) |
Brotula_barbata_chm	R466M	# | | |---->Altered Conformational_flexibility (Pr = 0.21) |
Brotula_barbata_chm	R466M	# | | |
Brotula_barbata_chm	R466M	# | |---->Altered Special_structural_signatures (Pr = 0.01) |
Brotula_barbata_chm	R466M	# | |---->Altered Signal_peptide (Pr = 0.00) |
Brotula_barbata_chm	R466M	# | | |
Brotula_barbata_chm	R466M	# | |---->Altered Transmembrane_protein (Pr = 0.01) |
Brotula_barbata_chm	R466M	# | |
Brotula_barbata_chm	R466M	# |---->Altered Functional_residue (Pr = 0.39) |
Brotula_barbata_chm	R466M	# |---->Altered Macromolecular_binding (Pr = 0.08) |
Brotula_barbata_chm	R466M	# | |---->Altered Protein_binding (Pr = 0.08) |
Brotula_barbata_chm	R466M	# | |---->Altered Disordered_interface (Pr = 0.07) |
Brotula_barbata_chm	R466M	# | | |
Brotula_barbata_chm	R466M	# | |---->Altered Ordered_interface (Pr = 0.08) |
Brotula_barbata_chm	R466M	# | |
Brotula_barbata_chm	R466M	# |---->Altered Metal_binding (Pr = 0.02)<---------------------------------------------------------|
Brotula_barbata_chm	R466M	# |
Brotula_barbata_chm	R466M	# |---->Altered PTM_site (Pr = 0.39)
Brotula_barbata_chm	R466M	# |---->Loss of ADP-ribosylation at R466 (Pr = 0.39 | P = 4.3e-04)
Brotula_barbata_chm	V479L	0.201		Altered Motifs (ELME000053:GSK3 phosphorylation recognition site; ELME000063:CK1 phosphorylation site; ELME000064:CK2 phosphorylation site; ELME000147:Site phosphorylated by the Polo-like kinase.; PS00008:N-myristoylation site)	Predicted conservation scores
Brotula_barbata_chm	V479L	# Altered Effect (Pr = 0.25)
Brotula_barbata_chm	V479L	# |---->Altered Motifs (ELME000053|ELME000063|ELME000064|ELME000147|PS00008)
Brotula_barbata_chm	V479L	# |---->Altered Structure_and_dynamics (Pr = 0.25)-------------------------------------------------------|
Brotula_barbata_chm	V479L	# | |---->Altered Secondary_structure (Pr = 0.25) |
Brotula_barbata_chm	V479L	# | | |
Brotula_barbata_chm	V479L	# | |---->Altered Stability_and_conformational_flexibility (Pr = 0.25) |
Brotula_barbata_chm	V479L	# | | |---->Altered Conformational_flexibility (Pr = 0.25) |
Brotula_barbata_chm	V479L	# | | |
Brotula_barbata_chm	V479L	# | |---->Altered Special_structural_signatures (Pr = 0.08) |
Brotula_barbata_chm	V479L	# | |---->Altered Signal_peptide (Pr = 0.00) |
Brotula_barbata_chm	V479L	# | | |
Brotula_barbata_chm	V479L	# | |---->Altered Transmembrane_protein (Pr = 0.08) |
Brotula_barbata_chm	V479L	# | |
Brotula_barbata_chm	V479L	# |---->Altered Functional_residue (Pr = 0.13) |
Brotula_barbata_chm	V479L	# |---->Altered Macromolecular_binding (Pr = 0.13) |
Brotula_barbata_chm	V479L	# | |---->Altered Protein_binding (Pr = 0.13) |
Brotula_barbata_chm	V479L	# | |---->Altered Disordered_interface (Pr = 0.03) |
Brotula_barbata_chm	V479L	# | | |
Brotula_barbata_chm	V479L	# | |---->Altered Ordered_interface (Pr = 0.13) |
Brotula_barbata_chm	V479L	# | |
Brotula_barbata_chm	V479L	# |---->Altered Metal_binding (Pr = 0.13)<---------------------------------------------------------|
Brotula_barbata_chm	V479L	# |
Brotula_barbata_chm	V479L	# |---->Altered PTM_site (Pr = 0.10)
Brotula_barbata_chm	E497A	0.366	Gain of O-linked_glycosylation at T492 (Pr = 0.14 | P = 0.03)	Altered Motifs (None)	Predicted conservation scores
Brotula_barbata_chm	E497A	# Altered Effect (Pr = 0.26)
Brotula_barbata_chm	E497A	# |---->Altered Motifs (None)
Brotula_barbata_chm	E497A	# |---->Altered Structure_and_dynamics (Pr = 0.26)-------------------------------------------------------|
Brotula_barbata_chm	E497A	# | |---->Altered Secondary_structure (Pr = 0.26) |
Brotula_barbata_chm	E497A	# | | |
Brotula_barbata_chm	E497A	# | |---->Altered Stability_and_conformational_flexibility (Pr = 0.17) |
Brotula_barbata_chm	E497A	# | | |---->Altered Conformational_flexibility (Pr = 0.17) |
Brotula_barbata_chm	E497A	# | | |
Brotula_barbata_chm	E497A	# | |---->Altered Special_structural_signatures (Pr = 0.04) |
Brotula_barbata_chm	E497A	# | |---->Altered Signal_peptide (Pr = 0.00) |
Brotula_barbata_chm	E497A	# | | |
Brotula_barbata_chm	E497A	# | |---->Altered Transmembrane_protein (Pr = 0.04) |
Brotula_barbata_chm	E497A	# | |
Brotula_barbata_chm	E497A	# |---->Altered Functional_residue (Pr = 0.20) |
Brotula_barbata_chm	E497A	# |---->Altered Macromolecular_binding (Pr = 0.20) |
Brotula_barbata_chm	E497A	# | |---->Altered Protein_binding (Pr = 0.20) |
Brotula_barbata_chm	E497A	# | |---->Altered Disordered_interface (Pr = 0.04) |
Brotula_barbata_chm	E497A	# | | |
Brotula_barbata_chm	E497A	# | |---->Altered Ordered_interface (Pr = 0.20) |
Brotula_barbata_chm	E497A	# | |
Brotula_barbata_chm	E497A	# |---->Altered Metal_binding (Pr = 0.06)<---------------------------------------------------------|
Brotula_barbata_chm	E497A	# |
Brotula_barbata_chm	E497A	# |---->Altered PTM_site (Pr = 0.14)
Brotula_barbata_chm	E497A	# |---->Gain of O-linked_glycosylation at T492 (Pr = 0.14 | P = 0.03)
Brotula_barbata_chm	Y520H	0.637	Gain of Zinc_binding at H523 (Pr = 0.37 | P = 9.8e-03); Gain of Nickel_binding at Y520 (Pr = 0.19 | P = 0.03); Gain of Copper_binding at H523 (Pr = 0.05 | P = 0.04)	Altered Motifs (ELME000052:Phosphothreonine motif binding a subset of FHA domains that show a preference for a large aliphatic amino acid at the pT+3 position.; ELME000182:STAT5 Src Homology 2 (SH2) domain binding motif.)	Predicted conservation scores
Brotula_barbata_chm	Y520H	# Altered Effect (Pr = 0.37)
Brotula_barbata_chm	Y520H	# |---->Altered Motifs (ELME000052|ELME000182)
Brotula_barbata_chm	Y520H	# |---->Altered Structure_and_dynamics (Pr = 0.37)-------------------------------------------------------|
Brotula_barbata_chm	Y520H	# | |---->Altered Secondary_structure (Pr = 0.24) |
Brotula_barbata_chm	Y520H	# | | |
Brotula_barbata_chm	Y520H	# | |---->Altered Stability_and_conformational_flexibility (Pr = 0.13) |
Brotula_barbata_chm	Y520H	# | | |---->Altered Conformational_flexibility (Pr = 0.13) |
Brotula_barbata_chm	Y520H	# | | |
Brotula_barbata_chm	Y520H	# | |---->Altered Special_structural_signatures (Pr = 0.02) |
Brotula_barbata_chm	Y520H	# | |---->Altered Signal_peptide (Pr = 0.00) |
Brotula_barbata_chm	Y520H	# | | |
Brotula_barbata_chm	Y520H	# | |---->Altered Transmembrane_protein (Pr = 0.02) |
Brotula_barbata_chm	Y520H	# | |
Brotula_barbata_chm	Y520H	# |---->Altered Functional_residue (Pr = 0.37) |
Brotula_barbata_chm	Y520H	# |---->Altered Macromolecular_binding (Pr = 0.16) |
Brotula_barbata_chm	Y520H	# | |---->Altered Protein_binding (Pr = 0.16) |
Brotula_barbata_chm	Y520H	# | |---->Altered Disordered_interface (Pr = 0.01) |
Brotula_barbata_chm	Y520H	# | | |
Brotula_barbata_chm	Y520H	# | |---->Altered Ordered_interface (Pr = 0.16) |
Brotula_barbata_chm	Y520H	# | |
Brotula_barbata_chm	Y520H	# |---->Altered Metal_binding (Pr = 0.37)<---------------------------------------------------------|
Brotula_barbata_chm	Y520H	# | |---->Gain of Copper_binding at H523 (Pr = 0.05 | P = 0.04)
Brotula_barbata_chm	Y520H	# | |---->Gain of Nickel_binding at Y520 (Pr = 0.19 | P = 0.03)
Brotula_barbata_chm	Y520H	# | |---->Gain of Zinc_binding at H523 (Pr = 0.37 | P = 9.8e-03)
Brotula_barbata_chm	Y520H	# |
Brotula_barbata_chm	Y520H	# |---->Altered PTM_site (Pr = 0.03)
Brotula_barbata_chm	S531T	0.062	Loss of Strand (Pr = 0.26 | P = 0.04)	Altered Motifs (ELME000063:CK1 phosphorylation site; ELME000085:Glycosaminoglycan attachment site)	Predicted conservation scores
Brotula_barbata_chm	S531T	# Altered Effect (Pr = 0.26)
Brotula_barbata_chm	S531T	# |---->Altered Motifs (ELME000063|ELME000085)
Brotula_barbata_chm	S531T	# |---->Altered Structure_and_dynamics (Pr = 0.26)-------------------------------------------------------|
Brotula_barbata_chm	S531T	# | |---->Altered Secondary_structure (Pr = 0.26) |
Brotula_barbata_chm	S531T	# | | |---->Loss of Strand (Pr = 0.26 | P = 0.04) |
Brotula_barbata_chm	S531T	# | | |
Brotula_barbata_chm	S531T	# | |---->Altered Stability_and_conformational_flexibility (Pr = 0.17) |
Brotula_barbata_chm	S531T	# | | |---->Altered Conformational_flexibility (Pr = 0.17) |
Brotula_barbata_chm	S531T	# | | |
Brotula_barbata_chm	S531T	# | |---->Altered Special_structural_signatures (Pr = 0.03) |
Brotula_barbata_chm	S531T	# | |---->Altered Signal_peptide (Pr = 0.00) |
Brotula_barbata_chm	S531T	# | | |
Brotula_barbata_chm	S531T	# | |---->Altered Transmembrane_protein (Pr = 0.03) |
Brotula_barbata_chm	S531T	# | |
Brotula_barbata_chm	S531T	# |---->Altered Functional_residue (Pr = 0.19) |
Brotula_barbata_chm	S531T	# |---->Altered Macromolecular_binding (Pr = 0.19) |
Brotula_barbata_chm	S531T	# | |---->Altered Protein_binding (Pr = 0.19) |
Brotula_barbata_chm	S531T	# | |---->Altered Disordered_interface (Pr = 0.01) |
Brotula_barbata_chm	S531T	# | | |
Brotula_barbata_chm	S531T	# | |---->Altered Ordered_interface (Pr = 0.19) |
Brotula_barbata_chm	S531T	# | |
Brotula_barbata_chm	S531T	# |---->Altered Metal_binding (Pr = 0.12)<---------------------------------------------------------|
Brotula_barbata_chm	S531T	# |
Brotula_barbata_chm	S531T	# |---->Altered PTM_site (Pr = 0.19)
Brotula_barbata_chm	R545Q	0.110	Loss of Disulfide_linkage at C550 (Pr = 0.12 | P = 0.04)	Altered Motifs (ELME000136:The Class IV WW domain interaction motif is recognised primarily by the Pin1 phosphorylation-dependent prolyl isomerase.; ELME000159:Proline-Directed Kinase (e.g. MAPK) phosphorylation site in higher eukaryotes.; ELME000358:Phospho-dependent motif that mediates docking of CDK substrates and regulators to cyclin-CDK-bound Cks1.)	Predicted conservation scores
Brotula_barbata_chm	R545Q	# Altered Effect (Pr = 0.26)
Brotula_barbata_chm	R545Q	# |---->Altered Motifs (ELME000136|ELME000159|ELME000358)
Brotula_barbata_chm	R545Q	# |---->Altered Structure_and_dynamics (Pr = 0.26)-------------------------------------------------------|
Brotula_barbata_chm	R545Q	# | |---->Altered Secondary_structure (Pr = 0.24) |
Brotula_barbata_chm	R545Q	# | | |
Brotula_barbata_chm	R545Q	# | |---->Altered Stability_and_conformational_flexibility (Pr = 0.26) |
Brotula_barbata_chm	R545Q	# | | |---->Loss of Disulfide_linkage at C550 (Pr = 0.12 | P = 0.04) |
Brotula_barbata_chm	R545Q	# | | |---->Altered Conformational_flexibility (Pr = 0.26) |
Brotula_barbata_chm	R545Q	# | | |
Brotula_barbata_chm	R545Q	# | |---->Altered Special_structural_signatures (Pr = 0.09) |
Brotula_barbata_chm	R545Q	# | |---->Altered Signal_peptide (Pr = 0.00) |
Brotula_barbata_chm	R545Q	# | | |
Brotula_barbata_chm	R545Q	# | |---->Altered Transmembrane_protein (Pr = 0.09) |
Brotula_barbata_chm	R545Q	# | |
Brotula_barbata_chm	R545Q	# |---->Altered Functional_residue (Pr = 0.19) |
Brotula_barbata_chm	R545Q	# |---->Altered Macromolecular_binding (Pr = 0.19) |
Brotula_barbata_chm	R545Q	# | |---->Altered Protein_binding (Pr = 0.19) |
Brotula_barbata_chm	R545Q	# | |---->Altered Disordered_interface (Pr = 0.01) |
Brotula_barbata_chm	R545Q	# | | |
Brotula_barbata_chm	R545Q	# | |---->Altered Ordered_interface (Pr = 0.19) |
Brotula_barbata_chm	R545Q	# | |
Brotula_barbata_chm	R545Q	# |---->Altered Metal_binding (Pr = 0.02)<---------------------------------------------------------|
Brotula_barbata_chm	R545Q	# |
Brotula_barbata_chm	R545Q	# |---->Altered PTM_site (Pr = 0.19)
Brotula_barbata_chm	E552P	0.247	Altered Cytoplasmic_loop (Pr = 0.25 | P = 1.2e-03); Loss of Proteolytic_cleavage at R556 (Pr = 0.16 | P = 7.7e-03); Loss of Disulfide_linkage at C550 (Pr = 0.12 | P = 0.04)	Altered Motifs (ELME000064:CK2 phosphorylation site; PS00006:Casein kinase II phosphorylation site)	Predicted conservation scores
Brotula_barbata_chm	E552P	# Altered Effect (Pr = 0.26)
Brotula_barbata_chm	E552P	# |---->Altered Motifs (ELME000064|PS00006)
Brotula_barbata_chm	E552P	# |---->Altered Structure_and_dynamics (Pr = 0.26)-------------------------------------------------------|
Brotula_barbata_chm	E552P	# | |---->Altered Secondary_structure (Pr = 0.24) |
Brotula_barbata_chm	E552P	# | | |
Brotula_barbata_chm	E552P	# | |---->Altered Stability_and_conformational_flexibility (Pr = 0.26) |
Brotula_barbata_chm	E552P	# | | |---->Loss of Disulfide_linkage at C550 (Pr = 0.12 | P = 0.04) |
Brotula_barbata_chm	E552P	# | | |---->Altered Conformational_flexibility (Pr = 0.26) |
Brotula_barbata_chm	E552P	# | | |
Brotula_barbata_chm	E552P	# | |---->Altered Special_structural_signatures (Pr = 0.25) |
Brotula_barbata_chm	E552P	# | |---->Altered Signal_peptide (Pr = 0.00) |
Brotula_barbata_chm	E552P	# | | |
Brotula_barbata_chm	E552P	# | |---->Altered Transmembrane_protein (Pr = 0.25) |
Brotula_barbata_chm	E552P	# | |---->Altered Non-cytoplasmic_loop (Pr = 0.25 | P = 1.2e-03) |
Brotula_barbata_chm	E552P	# | |
Brotula_barbata_chm	E552P	# |---->Altered Functional_residue (Pr = 0.18) |
Brotula_barbata_chm	E552P	# |---->Altered Macromolecular_binding (Pr = 0.14) |
Brotula_barbata_chm	E552P	# | |---->Altered Protein_binding (Pr = 0.14) |
Brotula_barbata_chm	E552P	# | |---->Altered Disordered_interface (Pr = 0.01) |
Brotula_barbata_chm	E552P	# | | |
Brotula_barbata_chm	E552P	# | |---->Altered Ordered_interface (Pr = 0.14) |
Brotula_barbata_chm	E552P	# | |
Brotula_barbata_chm	E552P	# |---->Altered Metal_binding (Pr = 0.08)<---------------------------------------------------------|
Brotula_barbata_chm	E552P	# |
Brotula_barbata_chm	E552P	# |---->Altered PTM_site (Pr = 0.18)
Brotula_barbata_chm	E552P	# |---->Loss of Proteolytic_cleavage at R556 (Pr = 0.16 | P = 7.7e-03)
Brotula_barbata_cited1	S14T	0.047	Loss of B-factor (Pr = 0.28 | P = 0.02); Altered MoRF (Pr = 0.28 | P = 0.04)	Altered Motifs (ELME000053:GSK3 phosphorylation recognition site; ELME000063:CK1 phosphorylation site; ELME000136:The Class IV WW domain interaction motif is recognised primarily by the Pin1 phosphorylation-dependent prolyl isomerase.; ELME000159:Proline-Directed Kinase (e.g. MAPK) phosphorylation site in higher eukaryotes.; ELME000336:NEK2 phosphorylation motif with preferred Phe - Leu or Met in the -3 position to compensate for less favorable residues in the +1 and +2 position.)	Predicted conservation scores
Brotula_barbata_cited1	S14T	# Altered Effect (Pr = 0.28)
Brotula_barbata_cited1	S14T	# |---->Altered Motifs (ELME000053|ELME000063|ELME000136|ELME000159|ELME000336)
Brotula_barbata_cited1	S14T	# |---->Altered Structure_and_dynamics (Pr = 0.28)-------------------------------------------------------|
Brotula_barbata_cited1	S14T	# | |---->Altered Secondary_structure (Pr = 0.26) |
Brotula_barbata_cited1	S14T	# | | |
Brotula_barbata_cited1	S14T	# | |---->Altered Stability_and_conformational_flexibility (Pr = 0.28) |
Brotula_barbata_cited1	S14T	# | | |---->Altered Conformational_flexibility (Pr = 0.28) |
Brotula_barbata_cited1	S14T	# | | |---->Loss of B-factor (Pr = 0.28 | P = 0.02) |
Brotula_barbata_cited1	S14T	# | | |
Brotula_barbata_cited1	S14T	# | |---->Altered Special_structural_signatures (Pr = 0.04) |
Brotula_barbata_cited1	S14T	# | |---->Altered Signal_peptide (Pr = 0.00) |
Brotula_barbata_cited1	S14T	# | | |
Brotula_barbata_cited1	S14T	# | |---->Altered Transmembrane_protein (Pr = 0.04) |
Brotula_barbata_cited1	S14T	# | |
Brotula_barbata_cited1	S14T	# |---->Altered Functional_residue (Pr = 0.28) |
Brotula_barbata_cited1	S14T	# |---->Altered Macromolecular_binding (Pr = 0.28) |
Brotula_barbata_cited1	S14T	# | |---->Altered Protein_binding (Pr = 0.28) |
Brotula_barbata_cited1	S14T	# | |---->Altered Disordered_interface (Pr = 0.28) |
Brotula_barbata_cited1	S14T	# | | |---->Altered MoRF (Pr = 0.28 | P = 0.04) |
Brotula_barbata_cited1	S14T	# | | |
Brotula_barbata_cited1	S14T	# | |---->Altered Ordered_interface (Pr = 0.04) |
Brotula_barbata_cited1	S14T	# | |
Brotula_barbata_cited1	S14T	# |---->Altered Metal_binding (Pr = 0.02)<---------------------------------------------------------|
Brotula_barbata_cited1	S14T	# |
Brotula_barbata_cited1	S14T	# |---->Altered PTM_site (Pr = 0.15)
Brotula_barbata_cited1	G37S	0.047	Gain of B-factor (Pr = 0.29 | P = 4.1e-03); Gain of Loop (Pr = 0.27 | P = 0.04); Loss of Phosphorylation at S33 (Pr = 0.27 | P = 0.03); Loss of O-linked_glycosylation at S36 (Pr = 0.26 | P = 0.01)	Altered Motifs (ELME000053:GSK3 phosphorylation recognition site; ELME000063:CK1 phosphorylation site; ELME000085:Glycosaminoglycan attachment site; ELME000239:The USP7 NTD domain binding motif variant based on the MDM2 and P53 interactions.)	Predicted conservation scores
Brotula_barbata_cited1	G37S	# Altered Effect (Pr = 0.29)
Brotula_barbata_cited1	G37S	# |---->Altered Motifs (ELME000053|ELME000063|ELME000085|ELME000239)
Brotula_barbata_cited1	G37S	# |---->Altered Structure_and_dynamics (Pr = 0.29)-------------------------------------------------------|
Brotula_barbata_cited1	G37S	# | |---->Altered Secondary_structure (Pr = 0.27) |
Brotula_barbata_cited1	G37S	# | | |---->Gain of Loop (Pr = 0.27 | P = 0.04) |
Brotula_barbata_cited1	G37S	# | | |
Brotula_barbata_cited1	G37S	# | |---->Altered Stability_and_conformational_flexibility (Pr = 0.29) |
Brotula_barbata_cited1	G37S	# | | |---->Altered Conformational_flexibility (Pr = 0.29) |
Brotula_barbata_cited1	G37S	# | | |---->Gain of B-factor (Pr = 0.29 | P = 4.1e-03) |
Brotula_barbata_cited1	G37S	# | | |
Brotula_barbata_cited1	G37S	# | |---->Altered Special_structural_signatures (Pr = 0.03) |
Brotula_barbata_cited1	G37S	# | |---->Altered Signal_peptide (Pr = 0.00) |
Brotula_barbata_cited1	G37S	# | | |
Brotula_barbata_cited1	G37S	# | |---->Altered Transmembrane_protein (Pr = 0.03) |
Brotula_barbata_cited1	G37S	# | |
Brotula_barbata_cited1	G37S	# |---->Altered Functional_residue (Pr = 0.27) |
Brotula_barbata_cited1	G37S	# |---->Altered Macromolecular_binding (Pr = 0.22) |
Brotula_barbata_cited1	G37S	# | |---->Altered Protein_binding (Pr = 0.22) |
Brotula_barbata_cited1	G37S	# | |---->Altered Disordered_interface (Pr = 0.22) |
Brotula_barbata_cited1	G37S	# | | |
Brotula_barbata_cited1	G37S	# | |---->Altered Ordered_interface (Pr = 0.07) |
Brotula_barbata_cited1	G37S	# | |
Brotula_barbata_cited1	G37S	# |---->Altered Metal_binding (Pr = 0.05)<---------------------------------------------------------|
Brotula_barbata_cited1	G37S	# |
Brotula_barbata_cited1	G37S	# |---->Altered PTM_site (Pr = 0.27)
Brotula_barbata_cited1	G37S	# |---->Loss of O-linked_glycosylation at S36 (Pr = 0.26 | P = 0.01)
Brotula_barbata_cited1	G37S	# |---->Loss of Phosphorylation at S33 (Pr = 0.27 | P = 0.03)
Brotula_barbata_cited1	A82T	0.220	Altered PPI_hotspot (Pr = 0.24 | P = 0.04); Altered Cytoplasmic_loop (Pr = 0.10 | P = 0.05)	Altered Motifs (ELME000239:The USP7 NTD domain binding motif variant based on the MDM2 and P53 interactions.)	Predicted conservation scores
Brotula_barbata_cited1	A82T	# Altered Effect (Pr = 0.25)
Brotula_barbata_cited1	A82T	# |---->Altered Motifs (ELME000239)
Brotula_barbata_cited1	A82T	# |---->Altered Structure_and_dynamics (Pr = 0.25)-------------------------------------------------------|
Brotula_barbata_cited1	A82T	# | |---->Altered Secondary_structure (Pr = 0.25) |
Brotula_barbata_cited1	A82T	# | | |
Brotula_barbata_cited1	A82T	# | |---->Altered Stability_and_conformational_flexibility (Pr = 0.24) |
Brotula_barbata_cited1	A82T	# | | |---->Altered Conformational_flexibility (Pr = 0.24) |
Brotula_barbata_cited1	A82T	# | | |
Brotula_barbata_cited1	A82T	# | |---->Altered Special_structural_signatures (Pr = 0.10) |
Brotula_barbata_cited1	A82T	# | |---->Altered Signal_peptide (Pr = 0.00) |
Brotula_barbata_cited1	A82T	# | | |
Brotula_barbata_cited1	A82T	# | |---->Altered Transmembrane_protein (Pr = 0.10) |
Brotula_barbata_cited1	A82T	# | |---->Altered Non-cytoplasmic_loop (Pr = 0.10 | P = 0.05) |
Brotula_barbata_cited1	A82T	# | |
Brotula_barbata_cited1	A82T	# |---->Altered Functional_residue (Pr = 0.24) |
Brotula_barbata_cited1	A82T	# |---->Altered Macromolecular_binding (Pr = 0.24) |
Brotula_barbata_cited1	A82T	# | |---->Altered Protein_binding (Pr = 0.24) |
Brotula_barbata_cited1	A82T	# | |---->Altered Disordered_interface (Pr = 0.16) |
Brotula_barbata_cited1	A82T	# | | |
Brotula_barbata_cited1	A82T	# | |---->Altered Ordered_interface (Pr = 0.24) |
Brotula_barbata_cited1	A82T	# | |---->Altered PPI_hotspot (Pr = 0.24 | P = 0.04) |
Brotula_barbata_cited1	A82T	# | |
Brotula_barbata_cited1	A82T	# |---->Altered Metal_binding (Pr = 0.06)<---------------------------------------------------------|
Brotula_barbata_cited1	A82T	# |
Brotula_barbata_cited1	A82T	# |---->Altered PTM_site (Pr = 0.08)
Brotula_barbata_cited1	G83S	0.376	Gain of Intrinsic_disorder (Pr = 0.30 | P = 0.05); Altered PPI_hotspot (Pr = 0.25 | P = 0.03); Altered Cytoplasmic_loop (Pr = 0.10 | P = 0.04)	Altered Motifs (ELME000063:CK1 phosphorylation site; ELME000085:Glycosaminoglycan attachment site; ELME000239:The USP7 NTD domain binding motif variant based on the MDM2 and P53 interactions.; PS00008:N-myristoylation site)	Predicted conservation scores
Brotula_barbata_cited1	G83S	# Altered Effect (Pr = 0.30)
Brotula_barbata_cited1	G83S	# |---->Altered Motifs (ELME000063|ELME000085|ELME000239|PS00008)
Brotula_barbata_cited1	G83S	# |---->Altered Structure_and_dynamics (Pr = 0.30)-------------------------------------------------------|
Brotula_barbata_cited1	G83S	# | |---->Altered Secondary_structure (Pr = 0.25) |
Brotula_barbata_cited1	G83S	# | | |
Brotula_barbata_cited1	G83S	# | |---->Altered Stability_and_conformational_flexibility (Pr = 0.30) |
Brotula_barbata_cited1	G83S	# | | |---->Altered Conformational_flexibility (Pr = 0.30) |
Brotula_barbata_cited1	G83S	# | | |---->Gain of Intrinsic_disorder (Pr = 0.30 | P = 0.05) |
Brotula_barbata_cited1	G83S	# | | |
Brotula_barbata_cited1	G83S	# | |---->Altered Special_structural_signatures (Pr = 0.10) |
Brotula_barbata_cited1	G83S	# | |---->Altered Signal_peptide (Pr = 0.00) |
Brotula_barbata_cited1	G83S	# | | |
Brotula_barbata_cited1	G83S	# | |---->Altered Transmembrane_protein (Pr = 0.10) |
Brotula_barbata_cited1	G83S	# | |---->Altered Non-cytoplasmic_loop (Pr = 0.10 | P = 0.04) |
Brotula_barbata_cited1	G83S	# | |
Brotula_barbata_cited1	G83S	# |---->Altered Functional_residue (Pr = 0.25) |
Brotula_barbata_cited1	G83S	# |---->Altered Macromolecular_binding (Pr = 0.25) |
Brotula_barbata_cited1	G83S	# | |---->Altered Protein_binding (Pr = 0.25) |
Brotula_barbata_cited1	G83S	# | |---->Altered Disordered_interface (Pr = 0.10) |
Brotula_barbata_cited1	G83S	# | | |
Brotula_barbata_cited1	G83S	# | |---->Altered Ordered_interface (Pr = 0.25) |
Brotula_barbata_cited1	G83S	# | |---->Altered PPI_hotspot (Pr = 0.25 | P = 0.03) |
Brotula_barbata_cited1	G83S	# | |
Brotula_barbata_cited1	G83S	# |---->Altered Metal_binding (Pr = 0.10)<---------------------------------------------------------|
Brotula_barbata_cited1	G83S	# |
Brotula_barbata_cited1	G83S	# |---->Altered PTM_site (Pr = 0.07)
Brotula_barbata_cited1	A86V	0.428	Altered Cytoplasmic_loop (Pr = 0.09 | P = 0.05)	Altered Motifs (ELME000085:Glycosaminoglycan attachment site; ELME000239:The USP7 NTD domain binding motif variant based on the MDM2 and P53 interactions.; PS00008:N-myristoylation site)	Predicted conservation scores
Brotula_barbata_cited1	A86V	# Altered Effect (Pr = 0.28)
Brotula_barbata_cited1	A86V	# |---->Altered Motifs (ELME000085|ELME000239|PS00008)
Brotula_barbata_cited1	A86V	# |---->Altered Structure_and_dynamics (Pr = 0.28)-------------------------------------------------------|
Brotula_barbata_cited1	A86V	# | |---->Altered Secondary_structure (Pr = 0.25) |
Brotula_barbata_cited1	A86V	# | | |
Brotula_barbata_cited1	A86V	# | |---->Altered Stability_and_conformational_flexibility (Pr = 0.28) |
Brotula_barbata_cited1	A86V	# | | |---->Altered Conformational_flexibility (Pr = 0.28) |
Brotula_barbata_cited1	A86V	# | | |
Brotula_barbata_cited1	A86V	# | |---->Altered Special_structural_signatures (Pr = 0.09) |
Brotula_barbata_cited1	A86V	# | |---->Altered Signal_peptide (Pr = 0.00) |
Brotula_barbata_cited1	A86V	# | | |
Brotula_barbata_cited1	A86V	# | |---->Altered Transmembrane_protein (Pr = 0.09) |
Brotula_barbata_cited1	A86V	# | |---->Altered Non-cytoplasmic_loop (Pr = 0.09 | P = 0.05) |
Brotula_barbata_cited1	A86V	# | |
Brotula_barbata_cited1	A86V	# |---->Altered Functional_residue (Pr = 0.09) |
Brotula_barbata_cited1	A86V	# |---->Altered Macromolecular_binding (Pr = 0.08) |
Brotula_barbata_cited1	A86V	# | |---->Altered Protein_binding (Pr = 0.08) |
Brotula_barbata_cited1	A86V	# | |---->Altered Disordered_interface (Pr = 0.04) |
Brotula_barbata_cited1	A86V	# | | |
Brotula_barbata_cited1	A86V	# | |---->Altered Ordered_interface (Pr = 0.08) |
Brotula_barbata_cited1	A86V	# | |
Brotula_barbata_cited1	A86V	# |---->Altered Metal_binding (Pr = 0.09)<---------------------------------------------------------|
Brotula_barbata_cited1	A86V	# |
Brotula_barbata_cited1	A86V	# |---->Altered PTM_site (Pr = 0.05)
Brotula_barbata_cited1	A99G	0.145	Loss of Helix (Pr = 0.27 | P = 0.04); Gain of Loop (Pr = 0.26 | P = 0.04); Gain of Pyrrolidone_carboxylic_acid at Q95 (Pr = 0.06 | P = 0.02)	Altered Motifs (ELME000053:GSK3 phosphorylation recognition site; ELME000136:The Class IV WW domain interaction motif is recognised primarily by the Pin1 phosphorylation-dependent prolyl isomerase.; ELME000159:Proline-Directed Kinase (e.g. MAPK) phosphorylation site in higher eukaryotes.)	Predicted conservation scores
Brotula_barbata_cited1	A99G	# Altered Effect (Pr = 0.27)
Brotula_barbata_cited1	A99G	# |---->Altered Motifs (ELME000053|ELME000136|ELME000159)
Brotula_barbata_cited1	A99G	# |---->Altered Structure_and_dynamics (Pr = 0.27)-------------------------------------------------------|
Brotula_barbata_cited1	A99G	# | |---->Altered Secondary_structure (Pr = 0.27) |
Brotula_barbata_cited1	A99G	# | | |---->Loss of Helix (Pr = 0.27 | P = 0.04) |
Brotula_barbata_cited1	A99G	# | | |---->Gain of Loop (Pr = 0.26 | P = 0.04) |
Brotula_barbata_cited1	A99G	# | | |
Brotula_barbata_cited1	A99G	# | |---->Altered Stability_and_conformational_flexibility (Pr = 0.25) |
Brotula_barbata_cited1	A99G	# | | |---->Altered Conformational_flexibility (Pr = 0.25) |
Brotula_barbata_cited1	A99G	# | | |
Brotula_barbata_cited1	A99G	# | |---->Altered Special_structural_signatures (Pr = 0.09) |
Brotula_barbata_cited1	A99G	# | |---->Altered Signal_peptide (Pr = 0.00) |
Brotula_barbata_cited1	A99G	# | | |
Brotula_barbata_cited1	A99G	# | |---->Altered Transmembrane_protein (Pr = 0.09) |
Brotula_barbata_cited1	A99G	# | |
Brotula_barbata_cited1	A99G	# |---->Altered Functional_residue (Pr = 0.15) |
Brotula_barbata_cited1	A99G	# |---->Altered Macromolecular_binding (Pr = 0.12) |
Brotula_barbata_cited1	A99G	# | |---->Altered Protein_binding (Pr = 0.12) |
Brotula_barbata_cited1	A99G	# | |---->Altered Disordered_interface (Pr = 0.05) |
Brotula_barbata_cited1	A99G	# | | |
Brotula_barbata_cited1	A99G	# | |---->Altered Ordered_interface (Pr = 0.12) |
Brotula_barbata_cited1	A99G	# | |
Brotula_barbata_cited1	A99G	# |---->Altered Metal_binding (Pr = 0.01)<---------------------------------------------------------|
Brotula_barbata_cited1	A99G	# |
Brotula_barbata_cited1	A99G	# |---->Altered PTM_site (Pr = 0.15)
Brotula_barbata_cited1	A99G	# |---->Gain of Pyrrolidone_carboxylic_acid at Q95 (Pr = 0.06 | P = 0.02)
Brotula_barbata_cited1	T105A	0.103	Loss of Loop (Pr = 0.28 | P = 0.02); Loss of GPI-anchor_amidation at N107 (Pr = 0.01 | P = 0.02)	Altered Motifs (ELME000053:GSK3 phosphorylation recognition site; ELME000063:CK1 phosphorylation site; ELME000085:Glycosaminoglycan attachment site)	Predicted conservation scores
Brotula_barbata_cited1	T105A	# Altered Effect (Pr = 0.28)
Brotula_barbata_cited1	T105A	# |---->Altered Motifs (ELME000053|ELME000063|ELME000085)
Brotula_barbata_cited1	T105A	# |---->Altered Structure_and_dynamics (Pr = 0.28)-------------------------------------------------------|
Brotula_barbata_cited1	T105A	# | |---->Altered Secondary_structure (Pr = 0.28) |
Brotula_barbata_cited1	T105A	# | | |---->Loss of Loop (Pr = 0.28 | P = 0.02) |
Brotula_barbata_cited1	T105A	# | | |
Brotula_barbata_cited1	T105A	# | |---->Altered Stability_and_conformational_flexibility (Pr = 0.23) |
Brotula_barbata_cited1	T105A	# | | |---->Altered Conformational_flexibility (Pr = 0.23) |
Brotula_barbata_cited1	T105A	# | | |
Brotula_barbata_cited1	T105A	# | |---->Altered Special_structural_signatures (Pr = 0.08) |
Brotula_barbata_cited1	T105A	# | |---->Altered Signal_peptide (Pr = 0.00) |
Brotula_barbata_cited1	T105A	# | | |
Brotula_barbata_cited1	T105A	# | |---->Altered Transmembrane_protein (Pr = 0.08) |
Brotula_barbata_cited1	T105A	# | |
Brotula_barbata_cited1	T105A	# |---->Altered Functional_residue (Pr = 0.11) |
Brotula_barbata_cited1	T105A	# |---->Altered Macromolecular_binding (Pr = 0.11) |
Brotula_barbata_cited1	T105A	# | |---->Altered Protein_binding (Pr = 0.11) |
Brotula_barbata_cited1	T105A	# | |---->Altered Disordered_interface (Pr = 0.11) |
Brotula_barbata_cited1	T105A	# | | |
Brotula_barbata_cited1	T105A	# | |---->Altered Ordered_interface (Pr = 0.06) |
Brotula_barbata_cited1	T105A	# | |
Brotula_barbata_cited1	T105A	# |---->Altered Metal_binding (Pr = 0.01)<---------------------------------------------------------|
Brotula_barbata_cited1	T105A	# |
Brotula_barbata_cited1	T105A	# |---->Altered PTM_site (Pr = 0.06)
Brotula_barbata_cited1	T105A	# |---->Loss of GPI-anchor_amidation at N107 (Pr = 0.01 | P = 0.02)
Brotula_barbata_cited1	S138T	0.082	Loss of GPI-anchor_amidation at N141 (Pr = 0.04 | P = 5.6e-03); Loss of Pyrrolidone_carboxylic_acid at Q142 (Pr = 0.04 | P = 0.04)	Altered Motifs (None)	Predicted conservation scores
Brotula_barbata_cited1	S138T	# Altered Effect (Pr = 0.28)
Brotula_barbata_cited1	S138T	# |---->Altered Motifs (None)
Brotula_barbata_cited1	S138T	# |---->Altered Structure_and_dynamics (Pr = 0.28)-------------------------------------------------------|
Brotula_barbata_cited1	S138T	# | |---->Altered Secondary_structure (Pr = 0.19) |
Brotula_barbata_cited1	S138T	# | | |
Brotula_barbata_cited1	S138T	# | |---->Altered Stability_and_conformational_flexibility (Pr = 0.28) |
Brotula_barbata_cited1	S138T	# | | |---->Altered Conformational_flexibility (Pr = 0.28) |
Brotula_barbata_cited1	S138T	# | | |
Brotula_barbata_cited1	S138T	# | |---->Altered Special_structural_signatures (Pr = 0.04) |
Brotula_barbata_cited1	S138T	# | |---->Altered Signal_peptide (Pr = 0.00) |
Brotula_barbata_cited1	S138T	# | | |
Brotula_barbata_cited1	S138T	# | |---->Altered Transmembrane_protein (Pr = 0.04) |
Brotula_barbata_cited1	S138T	# | |
Brotula_barbata_cited1	S138T	# |---->Altered Functional_residue (Pr = 0.10) |
Brotula_barbata_cited1	S138T	# |---->Altered Macromolecular_binding (Pr = 0.10) |
Brotula_barbata_cited1	S138T	# | |---->Altered Protein_binding (Pr = 0.10) |
Brotula_barbata_cited1	S138T	# | |---->Altered Disordered_interface (Pr = 0.10) |
Brotula_barbata_cited1	S138T	# | | |
Brotula_barbata_cited1	S138T	# | |---->Altered Ordered_interface (Pr = 0.09) |
Brotula_barbata_cited1	S138T	# | |
Brotula_barbata_cited1	S138T	# |---->Altered Metal_binding (Pr = 0.02)<---------------------------------------------------------|
Brotula_barbata_cited1	S138T	# |
Brotula_barbata_cited1	S138T	# |---->Altered PTM_site (Pr = 0.04)
Brotula_barbata_cited1	S138T	# |---->Loss of GPI-anchor_amidation at N141 (Pr = 0.04 | P = 5.6e-03)
Brotula_barbata_cited1	S138T	# |---->Loss of Pyrrolidone_carboxylic_acid at Q142 (Pr = 0.04 | P = 0.04)
Brotula_barbata_clcn7	A57S	0.078	Gain of Phosphorylation at T61 (Pr = 0.28 | P = 0.02); Altered Cytoplasmic_loop (Pr = 0.09 | P = 0.05)	Altered Motifs (ELME000053:GSK3 phosphorylation recognition site; ELME000063:CK1 phosphorylation site; ELME000147:Site phosphorylated by the Polo-like kinase.)	Predicted conservation scores
Brotula_barbata_clcn7	A57S	# Altered Effect (Pr = 0.28)
Brotula_barbata_clcn7	A57S	# |---->Altered Motifs (ELME000053|ELME000063|ELME000147)
Brotula_barbata_clcn7	A57S	# |---->Altered Structure_and_dynamics (Pr = 0.26)-------------------------------------------------------|
Brotula_barbata_clcn7	A57S	# | |---->Altered Secondary_structure (Pr = 0.26) |
Brotula_barbata_clcn7	A57S	# | | |
Brotula_barbata_clcn7	A57S	# | |---->Altered Stability_and_conformational_flexibility (Pr = 0.22) |
Brotula_barbata_clcn7	A57S	# | | |---->Altered Conformational_flexibility (Pr = 0.22) |
Brotula_barbata_clcn7	A57S	# | | |
Brotula_barbata_clcn7	A57S	# | |---->Altered Special_structural_signatures (Pr = 0.09) |
Brotula_barbata_clcn7	A57S	# | |---->Altered Signal_peptide (Pr = 0.00) |
Brotula_barbata_clcn7	A57S	# | | |
Brotula_barbata_clcn7	A57S	# | |---->Altered Transmembrane_protein (Pr = 0.09) |
Brotula_barbata_clcn7	A57S	# | |---->Altered Non-cytoplasmic_loop (Pr = 0.09 | P = 0.05) |
Brotula_barbata_clcn7	A57S	# | |
Brotula_barbata_clcn7	A57S	# |---->Altered Functional_residue (Pr = 0.28) |
Brotula_barbata_clcn7	A57S	# |---->Altered Macromolecular_binding (Pr = 0.14) |
Brotula_barbata_clcn7	A57S	# | |---->Altered Protein_binding (Pr = 0.14) |
Brotula_barbata_clcn7	A57S	# | |---->Altered Disordered_interface (Pr = 0.14) |
Brotula_barbata_clcn7	A57S	# | | |
Brotula_barbata_clcn7	A57S	# | |---->Altered Ordered_interface (Pr = 0.05) |
Brotula_barbata_clcn7	A57S	# | |
Brotula_barbata_clcn7	A57S	# |---->Altered Metal_binding (Pr = 0.01)<---------------------------------------------------------|
Brotula_barbata_clcn7	A57S	# |
Brotula_barbata_clcn7	A57S	# |---->Altered PTM_site (Pr = 0.28)
Brotula_barbata_clcn7	A57S	# |---->Gain of Phosphorylation at T61 (Pr = 0.28 | P = 0.02)
Brotula_barbata_clcn7	V72A	0.101	Loss of Proteolytic_cleavage at Q76 (Pr = 0.12 | P = 0.03)	Altered Motifs (ELME000053:GSK3 phosphorylation recognition site; ELME000173:Consensus derived from reported natural interactors which do not match the Mode 1 and Mode 2 ligands.)	Predicted conservation scores
Brotula_barbata_clcn7	V72A	# Altered Effect (Pr = 0.25)
Brotula_barbata_clcn7	V72A	# |---->Altered Motifs (ELME000053|ELME000173)
Brotula_barbata_clcn7	V72A	# |---->Altered Structure_and_dynamics (Pr = 0.25)-------------------------------------------------------|
Brotula_barbata_clcn7	V72A	# | |---->Altered Secondary_structure (Pr = 0.25) |
Brotula_barbata_clcn7	V72A	# | | |
Brotula_barbata_clcn7	V72A	# | |---->Altered Stability_and_conformational_flexibility (Pr = 0.20) |
Brotula_barbata_clcn7	V72A	# | | |---->Altered Conformational_flexibility (Pr = 0.20) |
Brotula_barbata_clcn7	V72A	# | | |
Brotula_barbata_clcn7	V72A	# | |---->Altered Special_structural_signatures (Pr = 0.07) |
Brotula_barbata_clcn7	V72A	# | |---->Altered Signal_peptide (Pr = 0.00) |
Brotula_barbata_clcn7	V72A	# | | |
Brotula_barbata_clcn7	V72A	# | |---->Altered Transmembrane_protein (Pr = 0.07) |
Brotula_barbata_clcn7	V72A	# | |
Brotula_barbata_clcn7	V72A	# |---->Altered Functional_residue (Pr = 0.22) |
Brotula_barbata_clcn7	V72A	# |---->Altered Macromolecular_binding (Pr = 0.18) |
Brotula_barbata_clcn7	V72A	# | |---->Altered Protein_binding (Pr = 0.18) |
Brotula_barbata_clcn7	V72A	# | |---->Altered Disordered_interface (Pr = 0.18) |
Brotula_barbata_clcn7	V72A	# | | |
Brotula_barbata_clcn7	V72A	# | |---->Altered Ordered_interface (Pr = 0.03) |
Brotula_barbata_clcn7	V72A	# | |
Brotula_barbata_clcn7	V72A	# |---->Altered Metal_binding (Pr = 0.00)<---------------------------------------------------------|
Brotula_barbata_clcn7	V72A	# |
Brotula_barbata_clcn7	V72A	# |---->Altered PTM_site (Pr = 0.22)
Brotula_barbata_clcn7	V72A	# |---->Loss of Proteolytic_cleavage at Q76 (Pr = 0.12 | P = 0.03)
Brotula_barbata_clcn7	S74A	0.136	Loss of Phosphorylation at S74 (Pr = 0.27 | P = 0.03); Loss of Proteolytic_cleavage at Q76 (Pr = 0.12 | P = 0.03)	Altered Motifs (ELME000053:GSK3 phosphorylation recognition site; ELME000173:Consensus derived from reported natural interactors which do not match the Mode 1 and Mode 2 ligands.)	Predicted conservation scores
Brotula_barbata_clcn7	S74A	# Altered Effect (Pr = 0.34)
Brotula_barbata_clcn7	S74A	# |---->Altered Motifs (ELME000053|ELME000173)
Brotula_barbata_clcn7	S74A	# |---->Altered Structure_and_dynamics (Pr = 0.34)-------------------------------------------------------|
Brotula_barbata_clcn7	S74A	# | |---->Altered Secondary_structure (Pr = 0.25) |
Brotula_barbata_clcn7	S74A	# | | |
Brotula_barbata_clcn7	S74A	# | |---->Altered Stability_and_conformational_flexibility (Pr = 0.34) |
Brotula_barbata_clcn7	S74A	# | | |---->Altered Conformational_flexibility (Pr = 0.34) |
Brotula_barbata_clcn7	S74A	# | | |
Brotula_barbata_clcn7	S74A	# | |---->Altered Special_structural_signatures (Pr = 0.05) |
Brotula_barbata_clcn7	S74A	# | |---->Altered Signal_peptide (Pr = 0.00) |
Brotula_barbata_clcn7	S74A	# | | |
Brotula_barbata_clcn7	S74A	# | |---->Altered Transmembrane_protein (Pr = 0.05) |
Brotula_barbata_clcn7	S74A	# | |
Brotula_barbata_clcn7	S74A	# |---->Altered Functional_residue (Pr = 0.27) |
Brotula_barbata_clcn7	S74A	# |---->Altered Macromolecular_binding (Pr = 0.26) |
Brotula_barbata_clcn7	S74A	# | |---->Altered Protein_binding (Pr = 0.26) |
Brotula_barbata_clcn7	S74A	# | |---->Altered Disordered_interface (Pr = 0.26) |
Brotula_barbata_clcn7	S74A	# | | |
Brotula_barbata_clcn7	S74A	# | |---->Altered Ordered_interface (Pr = 0.04) |
Brotula_barbata_clcn7	S74A	# | |
Brotula_barbata_clcn7	S74A	# |---->Altered Metal_binding (Pr = 0.00)<---------------------------------------------------------|
Brotula_barbata_clcn7	S74A	# |
Brotula_barbata_clcn7	S74A	# |---->Altered PTM_site (Pr = 0.27)
Brotula_barbata_clcn7	S74A	# |---->Loss of Phosphorylation at S74 (Pr = 0.27 | P = 0.03)
Brotula_barbata_clcn7	S74A	# |---->Loss of Proteolytic_cleavage at Q76 (Pr = 0.12 | P = 0.03)
Brotula_barbata_clcn7	R75Q	0.175	Loss of Phosphorylation at S78 (Pr = 0.40 | P = 7.9e-03); Loss of ADP-ribosylation at R75 (Pr = 0.23 | P = 0.02); Loss of Proteolytic_cleavage at Q76 (Pr = 0.12 | P = 0.03)	Altered Motifs (ELME000053:GSK3 phosphorylation recognition site; ELME000173:Consensus derived from reported natural interactors which do not match the Mode 1 and Mode 2 ligands.; ELME000202:(ST)Q motif which is phosphorylated by PIKK family members.)	Predicted conservation scores
Brotula_barbata_clcn7	R75Q	# Altered Effect (Pr = 0.40)
Brotula_barbata_clcn7	R75Q	# |---->Altered Motifs (ELME000053|ELME000173|ELME000202)
Brotula_barbata_clcn7	R75Q	# |---->Altered Structure_and_dynamics (Pr = 0.26)-------------------------------------------------------|
Brotula_barbata_clcn7	R75Q	# | |---->Altered Secondary_structure (Pr = 0.26) |
Brotula_barbata_clcn7	R75Q	# | | |
Brotula_barbata_clcn7	R75Q	# | |---->Altered Stability_and_conformational_flexibility (Pr = 0.21) |
Brotula_barbata_clcn7	R75Q	# | | |---->Altered Conformational_flexibility (Pr = 0.21) |
Brotula_barbata_clcn7	R75Q	# | | |
Brotula_barbata_clcn7	R75Q	# | |---->Altered Special_structural_signatures (Pr = 0.06) |
Brotula_barbata_clcn7	R75Q	# | |---->Altered Signal_peptide (Pr = 0.00) |
Brotula_barbata_clcn7	R75Q	# | | |
Brotula_barbata_clcn7	R75Q	# | |---->Altered Transmembrane_protein (Pr = 0.06) |
Brotula_barbata_clcn7	R75Q	# | |
Brotula_barbata_clcn7	R75Q	# |---->Altered Functional_residue (Pr = 0.40) |
Brotula_barbata_clcn7	R75Q	# |---->Altered Macromolecular_binding (Pr = 0.25) |
Brotula_barbata_clcn7	R75Q	# | |---->Altered Protein_binding (Pr = 0.25) |
Brotula_barbata_clcn7	R75Q	# | |---->Altered Disordered_interface (Pr = 0.25) |
Brotula_barbata_clcn7	R75Q	# | | |
Brotula_barbata_clcn7	R75Q	# | |---->Altered Ordered_interface (Pr = 0.04) |
Brotula_barbata_clcn7	R75Q	# | |
Brotula_barbata_clcn7	R75Q	# |---->Altered Metal_binding (Pr = 0.00)<---------------------------------------------------------|
Brotula_barbata_clcn7	R75Q	# |
Brotula_barbata_clcn7	R75Q	# |---->Altered PTM_site (Pr = 0.40)
Brotula_barbata_clcn7	R75Q	# |---->Loss of ADP-ribosylation at R75 (Pr = 0.23 | P = 0.02)
Brotula_barbata_clcn7	R75Q	# |---->Loss of Phosphorylation at S78 (Pr = 0.40 | P = 7.9e-03)
Brotula_barbata_clcn7	R75Q	# |---->Loss of Proteolytic_cleavage at Q76 (Pr = 0.12 | P = 0.03)
Brotula_barbata_clcn7	L77T	0.350	Altered MoRF (Pr = 0.31 | P = 0.02); Loss of Phosphorylation at S78 (Pr = 0.30 | P = 0.02); Loss of Proteolytic_cleavage at Q76 (Pr = 0.12 | P = 0.03)	Altered Motifs (ELME000053:GSK3 phosphorylation recognition site; ELME000062:Secondary preference for PKA-type AGC kinase phosphorylation.; ELME000063:CK1 phosphorylation site)	Predicted conservation scores
Brotula_barbata_clcn7	L77T	# Altered Effect (Pr = 0.31)
Brotula_barbata_clcn7	L77T	# |---->Altered Motifs (ELME000053|ELME000062|ELME000063)
Brotula_barbata_clcn7	L77T	# |---->Altered Structure_and_dynamics (Pr = 0.25)-------------------------------------------------------|
Brotula_barbata_clcn7	L77T	# | |---->Altered Secondary_structure (Pr = 0.25) |
Brotula_barbata_clcn7	L77T	# | | |
Brotula_barbata_clcn7	L77T	# | |---->Altered Stability_and_conformational_flexibility (Pr = 0.22) |
Brotula_barbata_clcn7	L77T	# | | |---->Altered Conformational_flexibility (Pr = 0.22) |
Brotula_barbata_clcn7	L77T	# | | |
Brotula_barbata_clcn7	L77T	# | |---->Altered Special_structural_signatures (Pr = 0.05) |
Brotula_barbata_clcn7	L77T	# | |---->Altered Signal_peptide (Pr = 0.00) |
Brotula_barbata_clcn7	L77T	# | | |
Brotula_barbata_clcn7	L77T	# | |---->Altered Transmembrane_protein (Pr = 0.05) |
Brotula_barbata_clcn7	L77T	# | |
Brotula_barbata_clcn7	L77T	# |---->Altered Functional_residue (Pr = 0.31) |
Brotula_barbata_clcn7	L77T	# |---->Altered Macromolecular_binding (Pr = 0.31) |
Brotula_barbata_clcn7	L77T	# | |---->Altered Protein_binding (Pr = 0.31) |
Brotula_barbata_clcn7	L77T	# | |---->Altered Disordered_interface (Pr = 0.31) |
Brotula_barbata_clcn7	L77T	# | | |---->Altered MoRF (Pr = 0.31 | P = 0.02) |
Brotula_barbata_clcn7	L77T	# | | |
Brotula_barbata_clcn7	L77T	# | |---->Altered Ordered_interface (Pr = 0.03) |
Brotula_barbata_clcn7	L77T	# | |
Brotula_barbata_clcn7	L77T	# |---->Altered Metal_binding (Pr = 0.00)<---------------------------------------------------------|
Brotula_barbata_clcn7	L77T	# |
Brotula_barbata_clcn7	L77T	# |---->Altered PTM_site (Pr = 0.30)
Brotula_barbata_clcn7	L77T	# |---->Loss of Phosphorylation at S78 (Pr = 0.30 | P = 0.02)
Brotula_barbata_clcn7	L77T	# |---->Loss of Proteolytic_cleavage at Q76 (Pr = 0.12 | P = 0.03)
Brotula_barbata_clcn7	S78D	0.274	Loss of Phosphorylation at S78 (Pr = 0.48 | P = 4.5e-03); Altered MoRF (Pr = 0.28 | P = 0.03); Loss of Proteolytic_cleavage at Q76 (Pr = 0.12 | P = 0.03)	Altered Motifs (ELME000053:GSK3 phosphorylation recognition site)	Predicted conservation scores
Brotula_barbata_clcn7	S78D	# Altered Effect (Pr = 0.48)
Brotula_barbata_clcn7	S78D	# |---->Altered Motifs (ELME000053)
Brotula_barbata_clcn7	S78D	# |---->Altered Structure_and_dynamics (Pr = 0.25)-------------------------------------------------------|
Brotula_barbata_clcn7	S78D	# | |---->Altered Secondary_structure (Pr = 0.25) |
Brotula_barbata_clcn7	S78D	# | | |
Brotula_barbata_clcn7	S78D	# | |---->Altered Stability_and_conformational_flexibility (Pr = 0.20) |
Brotula_barbata_clcn7	S78D	# | | |---->Altered Conformational_flexibility (Pr = 0.20) |
Brotula_barbata_clcn7	S78D	# | | |
Brotula_barbata_clcn7	S78D	# | |---->Altered Special_structural_signatures (Pr = 0.05) |
Brotula_barbata_clcn7	S78D	# | |---->Altered Signal_peptide (Pr = 0.00) |
Brotula_barbata_clcn7	S78D	# | | |
Brotula_barbata_clcn7	S78D	# | |---->Altered Transmembrane_protein (Pr = 0.05) |
Brotula_barbata_clcn7	S78D	# | |
Brotula_barbata_clcn7	S78D	# |---->Altered Functional_residue (Pr = 0.48) |
Brotula_barbata_clcn7	S78D	# |---->Altered Macromolecular_binding (Pr = 0.28) |
Brotula_barbata_clcn7	S78D	# | |---->Altered Protein_binding (Pr = 0.28) |
Brotula_barbata_clcn7	S78D	# | |---->Altered Disordered_interface (Pr = 0.28) |
Brotula_barbata_clcn7	S78D	# | | |---->Altered MoRF (Pr = 0.28 | P = 0.03) |
Brotula_barbata_clcn7	S78D	# | | |
Brotula_barbata_clcn7	S78D	# | |---->Altered Ordered_interface (Pr = 0.04) |
Brotula_barbata_clcn7	S78D	# | |
Brotula_barbata_clcn7	S78D	# |---->Altered Metal_binding (Pr = 0.00)<---------------------------------------------------------|
Brotula_barbata_clcn7	S78D	# |
Brotula_barbata_clcn7	S78D	# |---->Altered PTM_site (Pr = 0.48)
Brotula_barbata_clcn7	S78D	# |---->Loss of Phosphorylation at S78 (Pr = 0.48 | P = 4.5e-03)
Brotula_barbata_clcn7	S78D	# |---->Loss of Proteolytic_cleavage at Q76 (Pr = 0.12 | P = 0.03)
Brotula_barbata_clcn7	G80K	0.343	Altered MoRF (Pr = 0.31 | P = 0.02); Loss of Phosphorylation at S78 (Pr = 0.26 | P = 0.03); Gain of Proteolytic_cleavage at Q76 (Pr = 0.12 | P = 0.03)	Altered Motifs (PS00005:Protein kinase C phosphorylation site)	Predicted conservation scores
Brotula_barbata_clcn7	G80K	# Altered Effect (Pr = 0.31)
Brotula_barbata_clcn7	G80K	# |---->Altered Motifs (PS00005)
Brotula_barbata_clcn7	G80K	# |---->Altered Structure_and_dynamics (Pr = 0.25)-------------------------------------------------------|
Brotula_barbata_clcn7	G80K	# | |---->Altered Secondary_structure (Pr = 0.25) |
Brotula_barbata_clcn7	G80K	# | | |
Brotula_barbata_clcn7	G80K	# | |---->Altered Stability_and_conformational_flexibility (Pr = 0.20) |
Brotula_barbata_clcn7	G80K	# | | |---->Altered Conformational_flexibility (Pr = 0.20) |
Brotula_barbata_clcn7	G80K	# | | |
Brotula_barbata_clcn7	G80K	# | |---->Altered Special_structural_signatures (Pr = 0.05) |
Brotula_barbata_clcn7	G80K	# | |---->Altered Signal_peptide (Pr = 0.00) |
Brotula_barbata_clcn7	G80K	# | | |
Brotula_barbata_clcn7	G80K	# | |---->Altered Transmembrane_protein (Pr = 0.05) |
Brotula_barbata_clcn7	G80K	# | |
Brotula_barbata_clcn7	G80K	# |---->Altered Functional_residue (Pr = 0.31) |
Brotula_barbata_clcn7	G80K	# |---->Altered Macromolecular_binding (Pr = 0.31) |
Brotula_barbata_clcn7	G80K	# | |---->Altered Protein_binding (Pr = 0.31) |
Brotula_barbata_clcn7	G80K	# | |---->Altered Disordered_interface (Pr = 0.31) |
Brotula_barbata_clcn7	G80K	# | | |---->Altered MoRF (Pr = 0.31 | P = 0.02) |
Brotula_barbata_clcn7	G80K	# | | |
Brotula_barbata_clcn7	G80K	# | |---->Altered Ordered_interface (Pr = 0.03) |
Brotula_barbata_clcn7	G80K	# | |
Brotula_barbata_clcn7	G80K	# |---->Altered Metal_binding (Pr = 0.00)<---------------------------------------------------------|
Brotula_barbata_clcn7	G80K	# |
Brotula_barbata_clcn7	G80K	# |---->Altered PTM_site (Pr = 0.26)
Brotula_barbata_clcn7	G80K	# |---->Loss of Phosphorylation at S78 (Pr = 0.26 | P = 0.03)
Brotula_barbata_clcn7	G80K	# |---->Gain of Proteolytic_cleavage at Q76 (Pr = 0.12 | P = 0.03)
Brotula_barbata_clcn7	S82L	0.199	Loss of Intrinsic_disorder (Pr = 0.45 | P = 0.01); Loss of Phosphorylation at S82 (Pr = 0.34 | P = 0.01); Altered MoRF (Pr = 0.28 | P = 0.04)	Altered Motifs (None)	Predicted conservation scores
Brotula_barbata_clcn7	S82L	# Altered Effect (Pr = 0.45)
Brotula_barbata_clcn7	S82L	# |---->Altered Motifs (None)
Brotula_barbata_clcn7	S82L	# |---->Altered Structure_and_dynamics (Pr = 0.45)-------------------------------------------------------|
Brotula_barbata_clcn7	S82L	# | |---->Altered Secondary_structure (Pr = 0.25) |
Brotula_barbata_clcn7	S82L	# | | |
Brotula_barbata_clcn7	S82L	# | |---->Altered Stability_and_conformational_flexibility (Pr = 0.45) |
Brotula_barbata_clcn7	S82L	# | | |---->Altered Conformational_flexibility (Pr = 0.45) |
Brotula_barbata_clcn7	S82L	# | | |---->Loss of Intrinsic_disorder (Pr = 0.45 | P = 0.01) |
Brotula_barbata_clcn7	S82L	# | | |
Brotula_barbata_clcn7	S82L	# | |---->Altered Special_structural_signatures (Pr = 0.04) |
Brotula_barbata_clcn7	S82L	# | |---->Altered Signal_peptide (Pr = 0.00) |
Brotula_barbata_clcn7	S82L	# | | |
Brotula_barbata_clcn7	S82L	# | |---->Altered Transmembrane_protein (Pr = 0.04) |
Brotula_barbata_clcn7	S82L	# | |
Brotula_barbata_clcn7	S82L	# |---->Altered Functional_residue (Pr = 0.34) |
Brotula_barbata_clcn7	S82L	# |---->Altered Macromolecular_binding (Pr = 0.28) |
Brotula_barbata_clcn7	S82L	# | |---->Altered Protein_binding (Pr = 0.28) |
Brotula_barbata_clcn7	S82L	# | |---->Altered Disordered_interface (Pr = 0.28) |
Brotula_barbata_clcn7	S82L	# | | |---->Altered MoRF (Pr = 0.28 | P = 0.04) |
Brotula_barbata_clcn7	S82L	# | | |
Brotula_barbata_clcn7	S82L	# | |---->Altered Ordered_interface (Pr = 0.02) |
Brotula_barbata_clcn7	S82L	# | |
Brotula_barbata_clcn7	S82L	# |---->Altered Metal_binding (Pr = 0.00)<---------------------------------------------------------|
Brotula_barbata_clcn7	S82L	# |
Brotula_barbata_clcn7	S82L	# |---->Altered PTM_site (Pr = 0.34)
Brotula_barbata_clcn7	S82L	# |---->Loss of Phosphorylation at S82 (Pr = 0.34 | P = 0.01)
Brotula_barbata_clcn7	I83T	0.112	Altered MoRF (Pr = 0.35 | P = 9.2e-03); Gain of Phosphorylation at I83 (Pr = 0.31 | P = 0.01); Loss of Proteolytic_cleavage at R88 (Pr = 0.16 | P = 0.01)	Altered Motifs (ELME000052:Phosphothreonine motif binding a subset of FHA domains that show a preference for a large aliphatic amino acid at the pT+3 position.)	Predicted conservation scores
Brotula_barbata_clcn7	I83T	# Altered Effect (Pr = 0.35)
Brotula_barbata_clcn7	I83T	# |---->Altered Motifs (ELME000052)
Brotula_barbata_clcn7	I83T	# |---->Altered Structure_and_dynamics (Pr = 0.25)-------------------------------------------------------|
Brotula_barbata_clcn7	I83T	# | |---->Altered Secondary_structure (Pr = 0.25) |
Brotula_barbata_clcn7	I83T	# | | |
Brotula_barbata_clcn7	I83T	# | |---->Altered Stability_and_conformational_flexibility (Pr = 0.22) |
Brotula_barbata_clcn7	I83T	# | | |---->Altered Conformational_flexibility (Pr = 0.22) |
Brotula_barbata_clcn7	I83T	# | | |
Brotula_barbata_clcn7	I83T	# | |---->Altered Special_structural_signatures (Pr = 0.06) |
Brotula_barbata_clcn7	I83T	# | |---->Altered Signal_peptide (Pr = 0.00) |
Brotula_barbata_clcn7	I83T	# | | |
Brotula_barbata_clcn7	I83T	# | |---->Altered Transmembrane_protein (Pr = 0.06) |
Brotula_barbata_clcn7	I83T	# | |
Brotula_barbata_clcn7	I83T	# |---->Altered Functional_residue (Pr = 0.35) |
Brotula_barbata_clcn7	I83T	# |---->Altered Macromolecular_binding (Pr = 0.35) |
Brotula_barbata_clcn7	I83T	# | |---->Altered Protein_binding (Pr = 0.35) |
Brotula_barbata_clcn7	I83T	# | |---->Altered Disordered_interface (Pr = 0.35) |
Brotula_barbata_clcn7	I83T	# | | |---->Altered MoRF (Pr = 0.35 | P = 9.2e-03) |
Brotula_barbata_clcn7	I83T	# | | |
Brotula_barbata_clcn7	I83T	# | |---->Altered Ordered_interface (Pr = 0.02) |
Brotula_barbata_clcn7	I83T	# | |
Brotula_barbata_clcn7	I83T	# |---->Altered Metal_binding (Pr = 0.00)<---------------------------------------------------------|
Brotula_barbata_clcn7	I83T	# |
Brotula_barbata_clcn7	I83T	# |---->Altered PTM_site (Pr = 0.31)
Brotula_barbata_clcn7	I83T	# |---->Gain of Phosphorylation at I83 (Pr = 0.31 | P = 0.01)
Brotula_barbata_clcn7	I83T	# |---->Loss of Proteolytic_cleavage at R88 (Pr = 0.16 | P = 0.01)
Brotula_barbata_clcn7	F84I	0.247	Gain of Phosphorylation at S82 (Pr = 0.29 | P = 0.02); Altered MoRF (Pr = 0.28 | P = 0.03); Loss of Proteolytic_cleavage at R88 (Pr = 0.16 | P = 9.1e-03)	Altered Motifs (ELME000335:Inverted version of LIG_SUMO_SBM_1 that mediates binding to SUMO proteins non-covalently.)	Predicted conservation scores
Brotula_barbata_clcn7	F84I	# Altered Effect (Pr = 0.29)
Brotula_barbata_clcn7	F84I	# |---->Altered Motifs (ELME000335)
Brotula_barbata_clcn7	F84I	# |---->Altered Structure_and_dynamics (Pr = 0.25)-------------------------------------------------------|
Brotula_barbata_clcn7	F84I	# | |---->Altered Secondary_structure (Pr = 0.25) |
Brotula_barbata_clcn7	F84I	# | | |
Brotula_barbata_clcn7	F84I	# | |---->Altered Stability_and_conformational_flexibility (Pr = 0.19) |
Brotula_barbata_clcn7	F84I	# | | |---->Altered Conformational_flexibility (Pr = 0.19) |
Brotula_barbata_clcn7	F84I	# | | |
Brotula_barbata_clcn7	F84I	# | |---->Altered Special_structural_signatures (Pr = 0.05) |
Brotula_barbata_clcn7	F84I	# | |---->Altered Signal_peptide (Pr = 0.00) |
Brotula_barbata_clcn7	F84I	# | | |
Brotula_barbata_clcn7	F84I	# | |---->Altered Transmembrane_protein (Pr = 0.05) |
Brotula_barbata_clcn7	F84I	# | |
Brotula_barbata_clcn7	F84I	# |---->Altered Functional_residue (Pr = 0.29) |
Brotula_barbata_clcn7	F84I	# |---->Altered Macromolecular_binding (Pr = 0.28) |
Brotula_barbata_clcn7	F84I	# | |---->Altered Protein_binding (Pr = 0.28) |
Brotula_barbata_clcn7	F84I	# | |---->Altered Disordered_interface (Pr = 0.28) |
Brotula_barbata_clcn7	F84I	# | | |---->Altered MoRF (Pr = 0.28 | P = 0.03) |
Brotula_barbata_clcn7	F84I	# | | |
Brotula_barbata_clcn7	F84I	# | |---->Altered Ordered_interface (Pr = 0.02) |
Brotula_barbata_clcn7	F84I	# | |
Brotula_barbata_clcn7	F84I	# |---->Altered Metal_binding (Pr = 0.00)<---------------------------------------------------------|
Brotula_barbata_clcn7	F84I	# |
Brotula_barbata_clcn7	F84I	# |---->Altered PTM_site (Pr = 0.29)
Brotula_barbata_clcn7	F84I	# |---->Gain of Phosphorylation at S82 (Pr = 0.29 | P = 0.02)
Brotula_barbata_clcn7	F84I	# |---->Loss of Proteolytic_cleavage at R88 (Pr = 0.16 | P = 9.1e-03)
Brotula_barbata_clcn7	Q85S	0.251	Gain of Phosphorylation at Q85 (Pr = 0.34 | P = 9.3e-03); Altered MoRF (Pr = 0.27 | P = 0.05); Gain of Proteolytic_cleavage at R88 (Pr = 0.16 | P = 9.0e-03)	Altered Motifs (ELME000063:CK1 phosphorylation site; ELME000193:Some proteins re-exported from the nucleus contain a Leucine-rich nuclear export signal (NES) binding to the CRM1 exportin protein.; PS00008:N-myristoylation site)	Predicted conservation scores
Brotula_barbata_clcn7	Q85S	# Altered Effect (Pr = 0.34)
Brotula_barbata_clcn7	Q85S	# |---->Altered Motifs (ELME000063|ELME000193|PS00008)
Brotula_barbata_clcn7	Q85S	# |---->Altered Structure_and_dynamics (Pr = 0.26)-------------------------------------------------------|
Brotula_barbata_clcn7	Q85S	# | |---->Altered Secondary_structure (Pr = 0.26) |
Brotula_barbata_clcn7	Q85S	# | | |
Brotula_barbata_clcn7	Q85S	# | |---->Altered Stability_and_conformational_flexibility (Pr = 0.18) |
Brotula_barbata_clcn7	Q85S	# | | |---->Altered Conformational_flexibility (Pr = 0.18) |
Brotula_barbata_clcn7	Q85S	# | | |
Brotula_barbata_clcn7	Q85S	# | |---->Altered Special_structural_signatures (Pr = 0.05) |
Brotula_barbata_clcn7	Q85S	# | |---->Altered Signal_peptide (Pr = 0.00) |
Brotula_barbata_clcn7	Q85S	# | | |
Brotula_barbata_clcn7	Q85S	# | |---->Altered Transmembrane_protein (Pr = 0.05) |
Brotula_barbata_clcn7	Q85S	# | |
Brotula_barbata_clcn7	Q85S	# |---->Altered Functional_residue (Pr = 0.34) |
Brotula_barbata_clcn7	Q85S	# |---->Altered Macromolecular_binding (Pr = 0.27) |
Brotula_barbata_clcn7	Q85S	# | |---->Altered Protein_binding (Pr = 0.27) |
Brotula_barbata_clcn7	Q85S	# | |---->Altered Disordered_interface (Pr = 0.27) |
Brotula_barbata_clcn7	Q85S	# | | |---->Altered MoRF (Pr = 0.27 | P = 0.05) |
Brotula_barbata_clcn7	Q85S	# | | |
Brotula_barbata_clcn7	Q85S	# | |---->Altered Ordered_interface (Pr = 0.02) |
Brotula_barbata_clcn7	Q85S	# | |
Brotula_barbata_clcn7	Q85S	# |---->Altered Metal_binding (Pr = 0.00)<---------------------------------------------------------|
Brotula_barbata_clcn7	Q85S	# |
Brotula_barbata_clcn7	Q85S	# |---->Altered PTM_site (Pr = 0.34)
Brotula_barbata_clcn7	Q85S	# |---->Gain of Phosphorylation at Q85 (Pr = 0.34 | P = 9.3e-03)
Brotula_barbata_clcn7	Q85S	# |---->Gain of Proteolytic_cleavage at R88 (Pr = 0.16 | P = 9.0e-03)
Brotula_barbata_clcn7	I86V	0.059	Altered MoRF (Pr = 0.45 | P = 2.2e-03); Gain of Phosphorylation at T91 (Pr = 0.27 | P = 0.02); Gain of ADP-ribosylation at R88 (Pr = 0.20 | P = 0.04); Gain of Proteolytic_cleavage at R88 (Pr = 0.17 | P = 7.2e-03)	Altered Motifs (ELME000193:Some proteins re-exported from the nucleus contain a Leucine-rich nuclear export signal (NES) binding to the CRM1 exportin protein.)	Predicted conservation scores
Brotula_barbata_clcn7	I86V	# Altered Effect (Pr = 0.45)
Brotula_barbata_clcn7	I86V	# |---->Altered Motifs (ELME000193)
Brotula_barbata_clcn7	I86V	# |---->Altered Structure_and_dynamics (Pr = 0.24)-------------------------------------------------------|
Brotula_barbata_clcn7	I86V	# | |---->Altered Secondary_structure (Pr = 0.24) |
Brotula_barbata_clcn7	I86V	# | | |
Brotula_barbata_clcn7	I86V	# | |---->Altered Stability_and_conformational_flexibility (Pr = 0.16) |
Brotula_barbata_clcn7	I86V	# | | |---->Altered Conformational_flexibility (Pr = 0.16) |
Brotula_barbata_clcn7	I86V	# | | |
Brotula_barbata_clcn7	I86V	# | |---->Altered Special_structural_signatures (Pr = 0.08) |
Brotula_barbata_clcn7	I86V	# | |---->Altered Signal_peptide (Pr = 0.00) |
Brotula_barbata_clcn7	I86V	# | | |
Brotula_barbata_clcn7	I86V	# | |---->Altered Transmembrane_protein (Pr = 0.08) |
Brotula_barbata_clcn7	I86V	# | |
Brotula_barbata_clcn7	I86V	# |---->Altered Functional_residue (Pr = 0.45) |
Brotula_barbata_clcn7	I86V	# |---->Altered Macromolecular_binding (Pr = 0.45) |
Brotula_barbata_clcn7	I86V	# | |---->Altered Protein_binding (Pr = 0.45) |
Brotula_barbata_clcn7	I86V	# | |---->Altered Disordered_interface (Pr = 0.45) |
Brotula_barbata_clcn7	I86V	# | | |---->Altered MoRF (Pr = 0.45 | P = 2.2e-03) |
Brotula_barbata_clcn7	I86V	# | | |
Brotula_barbata_clcn7	I86V	# | |---->Altered Ordered_interface (Pr = 0.02) |
Brotula_barbata_clcn7	I86V	# | |
Brotula_barbata_clcn7	I86V	# |---->Altered Metal_binding (Pr = 0.00)<---------------------------------------------------------|
Brotula_barbata_clcn7	I86V	# |
Brotula_barbata_clcn7	I86V	# |---->Altered PTM_site (Pr = 0.27)
Brotula_barbata_clcn7	I86V	# |---->Gain of ADP-ribosylation at R88 (Pr = 0.20 | P = 0.04)
Brotula_barbata_clcn7	I86V	# |---->Gain of Phosphorylation at T91 (Pr = 0.27 | P = 0.02)
Brotula_barbata_clcn7	I86V	# |---->Gain of Proteolytic_cleavage at R88 (Pr = 0.17 | P = 7.2e-03)
Brotula_barbata_clcn7	R88S	0.211	Gain of Phosphorylation at R88 (Pr = 0.49 | P = 3.7e-03); Altered MoRF (Pr = 0.29 | P = 0.03); Loss of ADP-ribosylation at R88 (Pr = 0.22 | P = 0.02); Gain of Proteolytic_cleavage at D93 (Pr = 0.20 | P = 2.0e-03)	Altered Motifs (ELME000062:Secondary preference for PKA-type AGC kinase phosphorylation.; ELME000063:CK1 phosphorylation site; ELME000173:Consensus derived from reported natural interactors which do not match the Mode 1 and Mode 2 ligands.; ELME000193:Some proteins re-exported from the nucleus contain a Leucine-rich nuclear export signal (NES) binding to the CRM1 exportin protein.; PS00008:N-myristoylation site)	Predicted conservation scores
Brotula_barbata_clcn7	R88S	# Altered Effect (Pr = 0.49)
Brotula_barbata_clcn7	R88S	# |---->Altered Motifs (ELME000062|ELME000063|ELME000173|ELME000193|PS00008)
Brotula_barbata_clcn7	R88S	# |---->Altered Structure_and_dynamics (Pr = 0.26)-------------------------------------------------------|
Brotula_barbata_clcn7	R88S	# | |---->Altered Secondary_structure (Pr = 0.26) |
Brotula_barbata_clcn7	R88S	# | | |
Brotula_barbata_clcn7	R88S	# | |---->Altered Stability_and_conformational_flexibility (Pr = 0.14) |
Brotula_barbata_clcn7	R88S	# | | |---->Altered Conformational_flexibility (Pr = 0.14) |
Brotula_barbata_clcn7	R88S	# | | |
Brotula_barbata_clcn7	R88S	# | |---->Altered Special_structural_signatures (Pr = 0.09) |
Brotula_barbata_clcn7	R88S	# | |---->Altered Signal_peptide (Pr = 0.00) |
Brotula_barbata_clcn7	R88S	# | | |
Brotula_barbata_clcn7	R88S	# | |---->Altered Transmembrane_protein (Pr = 0.09) |
Brotula_barbata_clcn7	R88S	# | |
Brotula_barbata_clcn7	R88S	# |---->Altered Functional_residue (Pr = 0.49) |
Brotula_barbata_clcn7	R88S	# |---->Altered Macromolecular_binding (Pr = 0.29) |
Brotula_barbata_clcn7	R88S	# | |---->Altered Protein_binding (Pr = 0.29) |
Brotula_barbata_clcn7	R88S	# | |---->Altered Disordered_interface (Pr = 0.29) |
Brotula_barbata_clcn7	R88S	# | | |---->Altered MoRF (Pr = 0.29 | P = 0.03) |
Brotula_barbata_clcn7	R88S	# | | |
Brotula_barbata_clcn7	R88S	# | |---->Altered Ordered_interface (Pr = 0.02) |
Brotula_barbata_clcn7	R88S	# | |
Brotula_barbata_clcn7	R88S	# |---->Altered Metal_binding (Pr = 0.00)<---------------------------------------------------------|
Brotula_barbata_clcn7	R88S	# |
Brotula_barbata_clcn7	R88S	# |---->Altered PTM_site (Pr = 0.49)
Brotula_barbata_clcn7	R88S	# |---->Loss of ADP-ribosylation at R88 (Pr = 0.22 | P = 0.02)
Brotula_barbata_clcn7	R88S	# |---->Gain of Phosphorylation at R88 (Pr = 0.49 | P = 3.7e-03)
Brotula_barbata_clcn7	R88S	# |---->Gain of Proteolytic_cleavage at D93 (Pr = 0.20 | P = 2.0e-03)
Brotula_barbata_clcn7	L89M	0.122	Loss of Phosphorylation at T91 (Pr = 0.33 | P = 0.01); Altered MoRF (Pr = 0.28 | P = 0.03); Loss of Proteolytic_cleavage at D93 (Pr = 0.20 | P = 2.1e-03)	Altered Motifs (ELME000052:Phosphothreonine motif binding a subset of FHA domains that show a preference for a large aliphatic amino acid at the pT+3 position.; ELME000062:Secondary preference for PKA-type AGC kinase phosphorylation.; ELME000173:Consensus derived from reported natural interactors which do not match the Mode 1 and Mode 2 ligands.; ELME000193:Some proteins re-exported from the nucleus contain a Leucine-rich nuclear export signal (NES) binding to the CRM1 exportin protein.)	Predicted conservation scores
Brotula_barbata_clcn7	L89M	# Altered Effect (Pr = 0.33)
Brotula_barbata_clcn7	L89M	# |---->Altered Motifs (ELME000052|ELME000062|ELME000173|ELME000193)
Brotula_barbata_clcn7	L89M	# |---->Altered Structure_and_dynamics (Pr = 0.24)-------------------------------------------------------|
Brotula_barbata_clcn7	L89M	# | |---->Altered Secondary_structure (Pr = 0.24) |
Brotula_barbata_clcn7	L89M	# | | |
Brotula_barbata_clcn7	L89M	# | |---->Altered Stability_and_conformational_flexibility (Pr = 0.16) |
Brotula_barbata_clcn7	L89M	# | | |---->Altered Conformational_flexibility (Pr = 0.16) |
Brotula_barbata_clcn7	L89M	# | | |
Brotula_barbata_clcn7	L89M	# | |---->Altered Special_structural_signatures (Pr = 0.09) |
Brotula_barbata_clcn7	L89M	# | |---->Altered Signal_peptide (Pr = 0.00) |
Brotula_barbata_clcn7	L89M	# | | |
Brotula_barbata_clcn7	L89M	# | |---->Altered Transmembrane_protein (Pr = 0.09) |
Brotula_barbata_clcn7	L89M	# | |
Brotula_barbata_clcn7	L89M	# |---->Altered Functional_residue (Pr = 0.33) |
Brotula_barbata_clcn7	L89M	# |---->Altered Macromolecular_binding (Pr = 0.28) |
Brotula_barbata_clcn7	L89M	# | |---->Altered Protein_binding (Pr = 0.28) |
Brotula_barbata_clcn7	L89M	# | |---->Altered Disordered_interface (Pr = 0.28) |
Brotula_barbata_clcn7	L89M	# | | |---->Altered MoRF (Pr = 0.28 | P = 0.03) |
Brotula_barbata_clcn7	L89M	# | | |
Brotula_barbata_clcn7	L89M	# | |---->Altered Ordered_interface (Pr = 0.02) |
Brotula_barbata_clcn7	L89M	# | |
Brotula_barbata_clcn7	L89M	# |---->Altered Metal_binding (Pr = 0.00)<---------------------------------------------------------|
Brotula_barbata_clcn7	L89M	# |
Brotula_barbata_clcn7	L89M	# |---->Altered PTM_site (Pr = 0.33)
Brotula_barbata_clcn7	L89M	# |---->Loss of Phosphorylation at T91 (Pr = 0.33 | P = 0.01)
Brotula_barbata_clcn7	L89M	# |---->Loss of Proteolytic_cleavage at D93 (Pr = 0.20 | P = 2.1e-03)
Brotula_barbata_clcn7	S90G	0.182	Loss of Phosphorylation at S90 (Pr = 0.74 | P = 1.0e-03); Altered MoRF (Pr = 0.29 | P = 0.03); Loss of Proteolytic_cleavage at D93 (Pr = 0.20 | P = 2.1e-03); Altered Cytoplasmic_loop (Pr = 0.12 | P = 0.03)	Altered Motifs (ELME000052:Phosphothreonine motif binding a subset of FHA domains that show a preference for a large aliphatic amino acid at the pT+3 position.; ELME000062:Secondary preference for PKA-type AGC kinase phosphorylation.; ELME000173:Consensus derived from reported natural interactors which do not match the Mode 1 and Mode 2 ligands.; ELME000193:Some proteins re-exported from the nucleus contain a Leucine-rich nuclear export signal (NES) binding to the CRM1 exportin protein.; PS00006:Casein kinase II phosphorylation site)	Predicted conservation scores
Brotula_barbata_clcn7	S90G	# Altered Effect (Pr = 0.74)
Brotula_barbata_clcn7	S90G	# |---->Altered Motifs (ELME000052|ELME000062|ELME000173|ELME000193|PS00006)
Brotula_barbata_clcn7	S90G	# |---->Altered Structure_and_dynamics (Pr = 0.28)-------------------------------------------------------|
Brotula_barbata_clcn7	S90G	# | |---->Altered Secondary_structure (Pr = 0.24) |
Brotula_barbata_clcn7	S90G	# | | |
Brotula_barbata_clcn7	S90G	# | |---->Altered Stability_and_conformational_flexibility (Pr = 0.28) |
Brotula_barbata_clcn7	S90G	# | | |---->Altered Conformational_flexibility (Pr = 0.28) |
Brotula_barbata_clcn7	S90G	# | | |
Brotula_barbata_clcn7	S90G	# | |---->Altered Special_structural_signatures (Pr = 0.12) |
Brotula_barbata_clcn7	S90G	# | |---->Altered Signal_peptide (Pr = 0.00) |
Brotula_barbata_clcn7	S90G	# | | |
Brotula_barbata_clcn7	S90G	# | |---->Altered Transmembrane_protein (Pr = 0.12) |
Brotula_barbata_clcn7	S90G	# | |---->Altered Non-cytoplasmic_loop (Pr = 0.12 | P = 0.03) |
Brotula_barbata_clcn7	S90G	# | |
Brotula_barbata_clcn7	S90G	# |---->Altered Functional_residue (Pr = 0.74) |
Brotula_barbata_clcn7	S90G	# |---->Altered Macromolecular_binding (Pr = 0.29) |
Brotula_barbata_clcn7	S90G	# | |---->Altered Protein_binding (Pr = 0.29) |
Brotula_barbata_clcn7	S90G	# | |---->Altered Disordered_interface (Pr = 0.29) |
Brotula_barbata_clcn7	S90G	# | | |---->Altered MoRF (Pr = 0.29 | P = 0.03) |
Brotula_barbata_clcn7	S90G	# | | |
Brotula_barbata_clcn7	S90G	# | |---->Altered Ordered_interface (Pr = 0.02) |
Brotula_barbata_clcn7	S90G	# | |
Brotula_barbata_clcn7	S90G	# |---->Altered Metal_binding (Pr = 0.01)<---------------------------------------------------------|
Brotula_barbata_clcn7	S90G	# |
Brotula_barbata_clcn7	S90G	# |---->Altered PTM_site (Pr = 0.74)
Brotula_barbata_clcn7	S90G	# |---->Loss of Phosphorylation at S90 (Pr = 0.74 | P = 1.0e-03)
Brotula_barbata_clcn7	S90G	# |---->Loss of Proteolytic_cleavage at D93 (Pr = 0.20 | P = 2.1e-03)
Brotula_barbata_clcn7	T91F	0.172	Loss of Phosphorylation at T91 (Pr = 0.57 | P = 2.5e-03); Altered MoRF (Pr = 0.34 | P = 0.01); Gain of Proteolytic_cleavage at D93 (Pr = 0.23 | P = 5.0e-04); Altered Cytoplasmic_loop (Pr = 0.12 | P = 0.03)	Altered Motifs (ELME000052:Phosphothreonine motif binding a subset of FHA domains that show a preference for a large aliphatic amino acid at the pT+3 position.; ELME000062:Secondary preference for PKA-type AGC kinase phosphorylation.; ELME000137:Protein phosphatase 1 catalytic subunit (PP1c) interacting motif binds targeting proteins that dock to the substrate for dephosphorylation. The motif defined is [RK]{0 -1}[VI][^P][FW].; ELME000173:Consensus derived from reported natural interactors which do not match the Mode 1 and Mode 2 ligands.; ELME000193:Some proteins re-exported from the nucleus contain a Leucine-rich nuclear export signal (NES) binding to the CRM1 exportin protein.; PS00006:Casein kinase II phosphorylation site)	Predicted conservation scores
Brotula_barbata_clcn7	T91F	# Altered Effect (Pr = 0.57)
Brotula_barbata_clcn7	T91F	# |---->Altered Motifs (ELME000052|ELME000062|ELME000137|ELME000173|ELME000193|PS00006)
Brotula_barbata_clcn7	T91F	# |---->Altered Structure_and_dynamics (Pr = 0.29)-------------------------------------------------------|
Brotula_barbata_clcn7	T91F	# | |---->Altered Secondary_structure (Pr = 0.24) |
Brotula_barbata_clcn7	T91F	# | | |
Brotula_barbata_clcn7	T91F	# | |---->Altered Stability_and_conformational_flexibility (Pr = 0.29) |
Brotula_barbata_clcn7	T91F	# | | |---->Altered Conformational_flexibility (Pr = 0.29) |
Brotula_barbata_clcn7	T91F	# | | |
Brotula_barbata_clcn7	T91F	# | |---->Altered Special_structural_signatures (Pr = 0.12) |
Brotula_barbata_clcn7	T91F	# | |---->Altered Signal_peptide (Pr = 0.00) |
Brotula_barbata_clcn7	T91F	# | | |
Brotula_barbata_clcn7	T91F	# | |---->Altered Transmembrane_protein (Pr = 0.12) |
Brotula_barbata_clcn7	T91F	# | |---->Altered Non-cytoplasmic_loop (Pr = 0.12 | P = 0.03) |
Brotula_barbata_clcn7	T91F	# | |
Brotula_barbata_clcn7	T91F	# |---->Altered Functional_residue (Pr = 0.57) |
Brotula_barbata_clcn7	T91F	# |---->Altered Macromolecular_binding (Pr = 0.34) |
Brotula_barbata_clcn7	T91F	# | |---->Altered Protein_binding (Pr = 0.34) |
Brotula_barbata_clcn7	T91F	# | |---->Altered Disordered_interface (Pr = 0.34) |
Brotula_barbata_clcn7	T91F	# | | |---->Altered MoRF (Pr = 0.34 | P = 0.01) |
Brotula_barbata_clcn7	T91F	# | | |
Brotula_barbata_clcn7	T91F	# | |---->Altered Ordered_interface (Pr = 0.02) |
Brotula_barbata_clcn7	T91F	# | |
Brotula_barbata_clcn7	T91F	# |---->Altered Metal_binding (Pr = 0.01)<---------------------------------------------------------|
Brotula_barbata_clcn7	T91F	# |
Brotula_barbata_clcn7	T91F	# |---->Altered PTM_site (Pr = 0.57)
Brotula_barbata_clcn7	T91F	# |---->Loss of Phosphorylation at T91 (Pr = 0.57 | P = 2.5e-03)
Brotula_barbata_clcn7	T91F	# |---->Gain of Proteolytic_cleavage at D93 (Pr = 0.23 | P = 5.0e-04)
Brotula_barbata_clcn7	D93T	0.298	Gain of Phosphorylation at D93 (Pr = 0.41 | P = 6.0e-03); Altered MoRF (Pr = 0.35 | P = 0.01); Loss of Proteolytic_cleavage at D93 (Pr = 0.23 | P = 5.8e-04); Altered Cytoplasmic_loop (Pr = 0.13 | P = 0.02)	Altered Motifs (ELME000052:Phosphothreonine motif binding a subset of FHA domains that show a preference for a large aliphatic amino acid at the pT+3 position.; ELME000062:Secondary preference for PKA-type AGC kinase phosphorylation.; ELME000063:CK1 phosphorylation site; ELME000064:CK2 phosphorylation site; ELME000117:Major TRAF2-binding consensus motif. Members of the tumor necrosis factor receptor (TNFR) superfamily initiate intracellular signaling by recruiting the C-domain of the TNFR-associated factors (TRAFs) through their cytoplasmic tails.; ELME000173:Consensus derived from reported natural interactors which do not match the Mode 1 and Mode 2 ligands.; ELME000193:Some proteins re-exported from the nucleus contain a Leucine-rich nuclear export signal (NES) binding to the CRM1 exportin protein.; ELME000220:Phosphothreonine motif binding a subset of FHA domains that have a preference for an acidic amino acid at the pT+3 position.; PS00006:Casein kinase II phosphorylation site)	Predicted conservation scores
Brotula_barbata_clcn7	D93T	# Altered Effect (Pr = 0.41)
Brotula_barbata_clcn7	D93T	# |---->Altered Motifs (ELME000052|ELME000062|ELME000063|ELME000064|ELME000117|ELME000173|ELME000193|ELME000220|PS00006)
Brotula_barbata_clcn7	D93T	# |---->Altered Structure_and_dynamics (Pr = 0.26)-------------------------------------------------------|
Brotula_barbata_clcn7	D93T	# | |---->Altered Secondary_structure (Pr = 0.26) |
Brotula_barbata_clcn7	D93T	# | | |
Brotula_barbata_clcn7	D93T	# | |---->Altered Stability_and_conformational_flexibility (Pr = 0.23) |
Brotula_barbata_clcn7	D93T	# | | |---->Altered Conformational_flexibility (Pr = 0.23) |
Brotula_barbata_clcn7	D93T	# | | |
Brotula_barbata_clcn7	D93T	# | |---->Altered Special_structural_signatures (Pr = 0.13) |
Brotula_barbata_clcn7	D93T	# | |---->Altered Signal_peptide (Pr = 0.00) |
Brotula_barbata_clcn7	D93T	# | | |
Brotula_barbata_clcn7	D93T	# | |---->Altered Transmembrane_protein (Pr = 0.13) |
Brotula_barbata_clcn7	D93T	# | |---->Altered Non-cytoplasmic_loop (Pr = 0.13 | P = 0.02) |
Brotula_barbata_clcn7	D93T	# | |
Brotula_barbata_clcn7	D93T	# |---->Altered Functional_residue (Pr = 0.41) |
Brotula_barbata_clcn7	D93T	# |---->Altered Macromolecular_binding (Pr = 0.35) |
Brotula_barbata_clcn7	D93T	# | |---->Altered Protein_binding (Pr = 0.35) |
Brotula_barbata_clcn7	D93T	# | |---->Altered Disordered_interface (Pr = 0.35) |
Brotula_barbata_clcn7	D93T	# | | |---->Altered MoRF (Pr = 0.35 | P = 0.01) |
Brotula_barbata_clcn7	D93T	# | | |
Brotula_barbata_clcn7	D93T	# | |---->Altered Ordered_interface (Pr = 0.02) |
Brotula_barbata_clcn7	D93T	# | |
Brotula_barbata_clcn7	D93T	# |---->Altered Metal_binding (Pr = 0.01)<---------------------------------------------------------|
Brotula_barbata_clcn7	D93T	# |
Brotula_barbata_clcn7	D93T	# |---->Altered PTM_site (Pr = 0.41)
Brotula_barbata_clcn7	D93T	# |---->Gain of Phosphorylation at D93 (Pr = 0.41 | P = 6.0e-03)
Brotula_barbata_clcn7	D93T	# |---->Loss of Proteolytic_cleavage at D93 (Pr = 0.23 | P = 5.8e-04)
Brotula_barbata_clcn7	L94S	0.235	Gain of Phosphorylation at L94 (Pr = 0.48 | P = 3.9e-03); Altered MoRF (Pr = 0.32 | P = 0.01); Gain of B-factor (Pr = 0.26 | P = 0.01); Gain of Proteolytic_cleavage at D93 (Pr = 0.26 | P = 1.1e-04); Altered Cytoplasmic_loop (Pr = 0.16 | P = 0.01)	Altered Motifs (ELME000052:Phosphothreonine motif binding a subset of FHA domains that show a preference for a large aliphatic amino acid at the pT+3 position.; ELME000053:GSK3 phosphorylation recognition site; ELME000064:CK2 phosphorylation site; ELME000117:Major TRAF2-binding consensus motif. Members of the tumor necrosis factor receptor (TNFR) superfamily initiate intracellular signaling by recruiting the C-domain of the TNFR-associated factors (TRAFs) through their cytoplasmic tails.; ELME000193:Some proteins re-exported from the nucleus contain a Leucine-rich nuclear export signal (NES) binding to the CRM1 exportin protein.; ELME000321:Caspase3 and Caspase7 cleavage site; PS00006:Casein kinase II phosphorylation site)	Predicted conservation scores
Brotula_barbata_clcn7	L94S	# Altered Effect (Pr = 0.48)
Brotula_barbata_clcn7	L94S	# |---->Altered Motifs (ELME000052|ELME000053|ELME000064|ELME000117|ELME000193|ELME000321|PS00006)
Brotula_barbata_clcn7	L94S	# |---->Altered Structure_and_dynamics (Pr = 0.26)-------------------------------------------------------|
Brotula_barbata_clcn7	L94S	# | |---->Altered Secondary_structure (Pr = 0.25) |
Brotula_barbata_clcn7	L94S	# | | |
Brotula_barbata_clcn7	L94S	# | |---->Altered Stability_and_conformational_flexibility (Pr = 0.26) |
Brotula_barbata_clcn7	L94S	# | | |---->Altered Conformational_flexibility (Pr = 0.26) |
Brotula_barbata_clcn7	L94S	# | | |---->Gain of B-factor (Pr = 0.26 | P = 0.01) |
Brotula_barbata_clcn7	L94S	# | | |
Brotula_barbata_clcn7	L94S	# | |---->Altered Special_structural_signatures (Pr = 0.16) |
Brotula_barbata_clcn7	L94S	# | |---->Altered Signal_peptide (Pr = 0.00) |
Brotula_barbata_clcn7	L94S	# | | |
Brotula_barbata_clcn7	L94S	# | |---->Altered Transmembrane_protein (Pr = 0.16) |
Brotula_barbata_clcn7	L94S	# | |---->Altered Non-cytoplasmic_loop (Pr = 0.16 | P = 0.01) |
Brotula_barbata_clcn7	L94S	# | |
Brotula_barbata_clcn7	L94S	# |---->Altered Functional_residue (Pr = 0.48) |
Brotula_barbata_clcn7	L94S	# |---->Altered Macromolecular_binding (Pr = 0.32) |
Brotula_barbata_clcn7	L94S	# | |---->Altered Protein_binding (Pr = 0.32) |
Brotula_barbata_clcn7	L94S	# | |---->Altered Disordered_interface (Pr = 0.32) |
Brotula_barbata_clcn7	L94S	# | | |---->Altered MoRF (Pr = 0.32 | P = 0.01) |
Brotula_barbata_clcn7	L94S	# | | |
Brotula_barbata_clcn7	L94S	# | |---->Altered Ordered_interface (Pr = 0.02) |
Brotula_barbata_clcn7	L94S	# | |
Brotula_barbata_clcn7	L94S	# |---->Altered Metal_binding (Pr = 0.02)<---------------------------------------------------------|
Brotula_barbata_clcn7	L94S	# |
Brotula_barbata_clcn7	L94S	# |---->Altered PTM_site (Pr = 0.48)
Brotula_barbata_clcn7	L94S	# |---->Gain of Phosphorylation at L94 (Pr = 0.48 | P = 3.9e-03)
Brotula_barbata_clcn7	L94S	# |---->Gain of Proteolytic_cleavage at D93 (Pr = 0.26 | P = 1.1e-04)
Brotula_barbata_clcn7	E95V	0.259	Loss of Intrinsic_disorder (Pr = 0.45 | P = 0.01); Altered MoRF (Pr = 0.32 | P = 0.01); Gain of Proteolytic_cleavage at D93 (Pr = 0.32 | P = 1.5e-05); Loss of B-factor (Pr = 0.27 | P = 0.02); Loss of Phosphorylation at T91 (Pr = 0.27 | P = 0.03); Altered Cytoplasmic_loop (Pr = 0.12 | P = 0.02)	Altered Motifs (ELME000052:Phosphothreonine motif binding a subset of FHA domains that show a preference for a large aliphatic amino acid at the pT+3 position.; ELME000193:Some proteins re-exported from the nucleus contain a Leucine-rich nuclear export signal (NES) binding to the CRM1 exportin protein.; ELME000333:Motif that mediates binding to SUMO proteins non-covalently.; ELME000335:Inverted version of LIG_SUMO_SBM_1 that mediates binding to SUMO proteins non-covalently.)	Predicted conservation scores
Brotula_barbata_clcn7	E95V	# Altered Effect (Pr = 0.45)
Brotula_barbata_clcn7	E95V	# |---->Altered Motifs (ELME000052|ELME000193|ELME000333|ELME000335)
Brotula_barbata_clcn7	E95V	# |---->Altered Structure_and_dynamics (Pr = 0.45)-------------------------------------------------------|
Brotula_barbata_clcn7	E95V	# | |---->Altered Secondary_structure (Pr = 0.26) |
Brotula_barbata_clcn7	E95V	# | | |
Brotula_barbata_clcn7	E95V	# | |---->Altered Stability_and_conformational_flexibility (Pr = 0.45) |
Brotula_barbata_clcn7	E95V	# | | |---->Altered Conformational_flexibility (Pr = 0.45) |
Brotula_barbata_clcn7	E95V	# | | |---->Loss of Intrinsic_disorder (Pr = 0.45 | P = 0.01) |
Brotula_barbata_clcn7	E95V	# | | |---->Loss of B-factor (Pr = 0.27 | P = 0.02) |
Brotula_barbata_clcn7	E95V	# | | |
Brotula_barbata_clcn7	E95V	# | |---->Altered Special_structural_signatures (Pr = 0.12) |
Brotula_barbata_clcn7	E95V	# | |---->Altered Signal_peptide (Pr = 0.00) |
Brotula_barbata_clcn7	E95V	# | | |
Brotula_barbata_clcn7	E95V	# | |---->Altered Transmembrane_protein (Pr = 0.12) |
Brotula_barbata_clcn7	E95V	# | |---->Altered Non-cytoplasmic_loop (Pr = 0.12 | P = 0.02) |
Brotula_barbata_clcn7	E95V	# | |
Brotula_barbata_clcn7	E95V	# |---->Altered Functional_residue (Pr = 0.32) |
Brotula_barbata_clcn7	E95V	# |---->Altered Macromolecular_binding (Pr = 0.32) |
Brotula_barbata_clcn7	E95V	# | |---->Altered Protein_binding (Pr = 0.32) |
Brotula_barbata_clcn7	E95V	# | |---->Altered Disordered_interface (Pr = 0.32) |
Brotula_barbata_clcn7	E95V	# | | |---->Altered MoRF (Pr = 0.32 | P = 0.01) |
Brotula_barbata_clcn7	E95V	# | | |
Brotula_barbata_clcn7	E95V	# | |---->Altered Ordered_interface (Pr = 0.02) |
Brotula_barbata_clcn7	E95V	# | |
Brotula_barbata_clcn7	E95V	# |---->Altered Metal_binding (Pr = 0.02)<---------------------------------------------------------|
Brotula_barbata_clcn7	E95V	# |
Brotula_barbata_clcn7	E95V	# |---->Altered PTM_site (Pr = 0.32)
Brotula_barbata_clcn7	E95V	# |---->Loss of Phosphorylation at T91 (Pr = 0.27 | P = 0.03)
Brotula_barbata_clcn7	E95V	# |---->Gain of Proteolytic_cleavage at D93 (Pr = 0.32 | P = 1.5e-05)
Brotula_barbata_clcn7	E96L	0.265	Altered MoRF (Pr = 0.33 | P = 0.02); Loss of Phosphorylation at T91 (Pr = 0.27 | P = 0.03); Loss of B-factor (Pr = 0.27 | P = 0.03); Gain of Proteolytic_cleavage at D93 (Pr = 0.25 | P = 2.4e-04); Altered Cytoplasmic_loop (Pr = 0.14 | P = 0.02)	Altered Motifs (ELME000064:CK2 phosphorylation site; ELME000193:Some proteins re-exported from the nucleus contain a Leucine-rich nuclear export signal (NES) binding to the CRM1 exportin protein.)	Predicted conservation scores
Brotula_barbata_clcn7	E96L	# Altered Effect (Pr = 0.33)
Brotula_barbata_clcn7	E96L	# |---->Altered Motifs (ELME000064|ELME000193)
Brotula_barbata_clcn7	E96L	# |---->Altered Structure_and_dynamics (Pr = 0.27)-------------------------------------------------------|
Brotula_barbata_clcn7	E96L	# | |---->Altered Secondary_structure (Pr = 0.26) |
Brotula_barbata_clcn7	E96L	# | | |
Brotula_barbata_clcn7	E96L	# | |---->Altered Stability_and_conformational_flexibility (Pr = 0.27) |
Brotula_barbata_clcn7	E96L	# | | |---->Altered Conformational_flexibility (Pr = 0.27) |
Brotula_barbata_clcn7	E96L	# | | |---->Loss of B-factor (Pr = 0.27 | P = 0.03) |
Brotula_barbata_clcn7	E96L	# | | |
Brotula_barbata_clcn7	E96L	# | |---->Altered Special_structural_signatures (Pr = 0.14) |
Brotula_barbata_clcn7	E96L	# | |---->Altered Signal_peptide (Pr = 0.00) |
Brotula_barbata_clcn7	E96L	# | | |
Brotula_barbata_clcn7	E96L	# | |---->Altered Transmembrane_protein (Pr = 0.14) |
Brotula_barbata_clcn7	E96L	# | |---->Altered Non-cytoplasmic_loop (Pr = 0.14 | P = 0.02) |
Brotula_barbata_clcn7	E96L	# | |
Brotula_barbata_clcn7	E96L	# |---->Altered Functional_residue (Pr = 0.33) |
Brotula_barbata_clcn7	E96L	# |---->Altered Macromolecular_binding (Pr = 0.33) |
Brotula_barbata_clcn7	E96L	# | |---->Altered Protein_binding (Pr = 0.33) |
Brotula_barbata_clcn7	E96L	# | |---->Altered Disordered_interface (Pr = 0.33) |
Brotula_barbata_clcn7	E96L	# | | |---->Altered MoRF (Pr = 0.33 | P = 0.02) |
Brotula_barbata_clcn7	E96L	# | | |
Brotula_barbata_clcn7	E96L	# | |---->Altered Ordered_interface (Pr = 0.02) |
Brotula_barbata_clcn7	E96L	# | |
Brotula_barbata_clcn7	E96L	# |---->Altered Metal_binding (Pr = 0.02)<---------------------------------------------------------|
Brotula_barbata_clcn7	E96L	# |
Brotula_barbata_clcn7	E96L	# |---->Altered PTM_site (Pr = 0.27)
Brotula_barbata_clcn7	E96L	# |---->Loss of Phosphorylation at T91 (Pr = 0.27 | P = 0.03)
Brotula_barbata_clcn7	E96L	# |---->Gain of Proteolytic_cleavage at D93 (Pr = 0.25 | P = 2.4e-04)
Brotula_barbata_clcn7	E97F	0.498	Gain of Loop (Pr = 0.32 | P = 2.4e-03); Altered MoRF (Pr = 0.31 | P = 0.02); Loss of B-factor (Pr = 0.30 | P = 0.01); Loss of Phosphorylation at S99 (Pr = 0.28 | P = 0.02); Gain of Proteolytic_cleavage at D93 (Pr = 0.21 | P = 1.5e-03); Altered Cytoplasmic_loop (Pr = 0.15 | P = 0.02)	Altered Motifs (ELME000064:CK2 phosphorylation site; ELME000193:Some proteins re-exported from the nucleus contain a Leucine-rich nuclear export signal (NES) binding to the CRM1 exportin protein.)	Predicted conservation scores
Brotula_barbata_clcn7	E97F	# Altered Effect (Pr = 0.32)
Brotula_barbata_clcn7	E97F	# |---->Altered Motifs (ELME000064|ELME000193)
Brotula_barbata_clcn7	E97F	# |---->Altered Structure_and_dynamics (Pr = 0.32)-------------------------------------------------------|
Brotula_barbata_clcn7	E97F	# | |---->Altered Secondary_structure (Pr = 0.32) |
Brotula_barbata_clcn7	E97F	# | | |---->Gain of Loop (Pr = 0.32 | P = 2.4e-03) |
Brotula_barbata_clcn7	E97F	# | | |
Brotula_barbata_clcn7	E97F	# | |---->Altered Stability_and_conformational_flexibility (Pr = 0.32) |
Brotula_barbata_clcn7	E97F	# | | |---->Altered Conformational_flexibility (Pr = 0.32) |
Brotula_barbata_clcn7	E97F	# | | |---->Loss of B-factor (Pr = 0.30 | P = 0.01) |
Brotula_barbata_clcn7	E97F	# | | |
Brotula_barbata_clcn7	E97F	# | |---->Altered Special_structural_signatures (Pr = 0.15) |
Brotula_barbata_clcn7	E97F	# | |---->Altered Signal_peptide (Pr = 0.00) |
Brotula_barbata_clcn7	E97F	# | | |
Brotula_barbata_clcn7	E97F	# | |---->Altered Transmembrane_protein (Pr = 0.15) |
Brotula_barbata_clcn7	E97F	# | |---->Altered Non-cytoplasmic_loop (Pr = 0.15 | P = 0.02) |
Brotula_barbata_clcn7	E97F	# | |
Brotula_barbata_clcn7	E97F	# |---->Altered Functional_residue (Pr = 0.31) |
Brotula_barbata_clcn7	E97F	# |---->Altered Macromolecular_binding (Pr = 0.31) |
Brotula_barbata_clcn7	E97F	# | |---->Altered Protein_binding (Pr = 0.31) |
Brotula_barbata_clcn7	E97F	# | |---->Altered Disordered_interface (Pr = 0.31) |
Brotula_barbata_clcn7	E97F	# | | |---->Altered MoRF (Pr = 0.31 | P = 0.02) |
Brotula_barbata_clcn7	E97F	# | | |
Brotula_barbata_clcn7	E97F	# | |---->Altered Ordered_interface (Pr = 0.02) |
Brotula_barbata_clcn7	E97F	# | |
Brotula_barbata_clcn7	E97F	# |---->Altered Metal_binding (Pr = 0.02)<---------------------------------------------------------|
Brotula_barbata_clcn7	E97F	# |
Brotula_barbata_clcn7	E97F	# |---->Altered PTM_site (Pr = 0.28)
Brotula_barbata_clcn7	E97F	# |---->Loss of Phosphorylation at S99 (Pr = 0.28 | P = 0.02)
Brotula_barbata_clcn7	E97F	# |---->Gain of Proteolytic_cleavage at D93 (Pr = 0.21 | P = 1.5e-03)
Brotula_barbata_clcn7	M98L	0.068	Altered MoRF (Pr = 0.28 | P = 0.04); Gain of Phosphorylation at S99 (Pr = 0.26 | P = 0.02); Altered Cytoplasmic_loop (Pr = 0.20 | P = 5.4e-03); Loss of Proteolytic_cleavage at D93 (Pr = 0.20 | P = 2.4e-03)	Altered Motifs (ELME000064:CK2 phosphorylation site)	Predicted conservation scores
Brotula_barbata_clcn7	M98L	# Altered Effect (Pr = 0.28)
Brotula_barbata_clcn7	M98L	# |---->Altered Motifs (ELME000064)
Brotula_barbata_clcn7	M98L	# |---->Altered Structure_and_dynamics (Pr = 0.26)-------------------------------------------------------|
Brotula_barbata_clcn7	M98L	# | |---->Altered Secondary_structure (Pr = 0.26) |
Brotula_barbata_clcn7	M98L	# | | |
Brotula_barbata_clcn7	M98L	# | |---->Altered Stability_and_conformational_flexibility (Pr = 0.24) |
Brotula_barbata_clcn7	M98L	# | | |---->Altered Conformational_flexibility (Pr = 0.24) |
Brotula_barbata_clcn7	M98L	# | | |
Brotula_barbata_clcn7	M98L	# | |---->Altered Special_structural_signatures (Pr = 0.20) |
Brotula_barbata_clcn7	M98L	# | |---->Altered Signal_peptide (Pr = 0.00) |
Brotula_barbata_clcn7	M98L	# | | |
Brotula_barbata_clcn7	M98L	# | |---->Altered Transmembrane_protein (Pr = 0.20) |
Brotula_barbata_clcn7	M98L	# | |---->Altered Non-cytoplasmic_loop (Pr = 0.20 | P = 5.4e-03) |
Brotula_barbata_clcn7	M98L	# | |
Brotula_barbata_clcn7	M98L	# |---->Altered Functional_residue (Pr = 0.28) |
Brotula_barbata_clcn7	M98L	# |---->Altered Macromolecular_binding (Pr = 0.28) |
Brotula_barbata_clcn7	M98L	# | |---->Altered Protein_binding (Pr = 0.28) |
Brotula_barbata_clcn7	M98L	# | |---->Altered Disordered_interface (Pr = 0.28) |
Brotula_barbata_clcn7	M98L	# | | |---->Altered MoRF (Pr = 0.28 | P = 0.04) |
Brotula_barbata_clcn7	M98L	# | | |
Brotula_barbata_clcn7	M98L	# | |---->Altered Ordered_interface (Pr = 0.02) |
Brotula_barbata_clcn7	M98L	# | |
Brotula_barbata_clcn7	M98L	# |---->Altered Metal_binding (Pr = 0.02)<---------------------------------------------------------|
Brotula_barbata_clcn7	M98L	# |
Brotula_barbata_clcn7	M98L	# |---->Altered PTM_site (Pr = 0.26)
Brotula_barbata_clcn7	M98L	# |---->Gain of Phosphorylation at S99 (Pr = 0.26 | P = 0.02)
Brotula_barbata_clcn7	M98L	# |---->Loss of Proteolytic_cleavage at D93 (Pr = 0.20 | P = 2.4e-03)
Brotula_barbata_clcn7	S100V	0.189	Loss of Phosphorylation at S100 (Pr = 0.40 | P = 7.8e-03); Loss of B-factor (Pr = 0.29 | P = 0.01); Gain of Proteolytic_cleavage at D104 (Pr = 0.18 | P = 4.4e-03); Altered Cytoplasmic_loop (Pr = 0.18 | P = 8.8e-03)	Altered Motifs (ELME000064:CK2 phosphorylation site; ELME000147:Site phosphorylated by the Polo-like kinase.; PS00006:Casein kinase II phosphorylation site)	Predicted conservation scores
Brotula_barbata_clcn7	S100V	# Altered Effect (Pr = 0.40)
Brotula_barbata_clcn7	S100V	# |---->Altered Motifs (ELME000064|ELME000147|PS00006)
Brotula_barbata_clcn7	S100V	# |---->Altered Structure_and_dynamics (Pr = 0.29)-------------------------------------------------------|
Brotula_barbata_clcn7	S100V	# | |---->Altered Secondary_structure (Pr = 0.26) |
Brotula_barbata_clcn7	S100V	# | | |
Brotula_barbata_clcn7	S100V	# | |---->Altered Stability_and_conformational_flexibility (Pr = 0.29) |
Brotula_barbata_clcn7	S100V	# | | |---->Altered Conformational_flexibility (Pr = 0.29) |
Brotula_barbata_clcn7	S100V	# | | |---->Loss of B-factor (Pr = 0.29 | P = 0.01) |
Brotula_barbata_clcn7	S100V	# | | |
Brotula_barbata_clcn7	S100V	# | |---->Altered Special_structural_signatures (Pr = 0.18) |
Brotula_barbata_clcn7	S100V	# | |---->Altered Signal_peptide (Pr = 0.00) |
Brotula_barbata_clcn7	S100V	# | | |
Brotula_barbata_clcn7	S100V	# | |---->Altered Transmembrane_protein (Pr = 0.18) |
Brotula_barbata_clcn7	S100V	# | |---->Altered Non-cytoplasmic_loop (Pr = 0.18 | P = 8.8e-03) |
Brotula_barbata_clcn7	S100V	# | |
Brotula_barbata_clcn7	S100V	# |---->Altered Functional_residue (Pr = 0.40) |
Brotula_barbata_clcn7	S100V	# |---->Altered Macromolecular_binding (Pr = 0.23) |
Brotula_barbata_clcn7	S100V	# | |---->Altered Protein_binding (Pr = 0.23) |
Brotula_barbata_clcn7	S100V	# | |---->Altered Disordered_interface (Pr = 0.23) |
Brotula_barbata_clcn7	S100V	# | | |
Brotula_barbata_clcn7	S100V	# | |---->Altered Ordered_interface (Pr = 0.02) |
Brotula_barbata_clcn7	S100V	# | |
Brotula_barbata_clcn7	S100V	# |---->Altered Metal_binding (Pr = 0.02)<---------------------------------------------------------|
Brotula_barbata_clcn7	S100V	# |
Brotula_barbata_clcn7	S100V	# |---->Altered PTM_site (Pr = 0.40)
Brotula_barbata_clcn7	S100V	# |---->Loss of Phosphorylation at S100 (Pr = 0.40 | P = 7.8e-03)
Brotula_barbata_clcn7	S100V	# |---->Gain of Proteolytic_cleavage at D104 (Pr = 0.18 | P = 4.4e-03)
Brotula_barbata_clcn7	D101L	0.226	Loss of Phosphorylation at S99 (Pr = 0.32 | P = 0.01); Loss of B-factor (Pr = 0.28 | P = 0.02); Altered MoRF (Pr = 0.27 | P = 0.05); Altered Cytoplasmic_loop (Pr = 0.18 | P = 7.3e-03); Loss of Proteolytic_cleavage at D104 (Pr = 0.18 | P = 4.3e-03)	Altered Motifs (ELME000064:CK2 phosphorylation site; ELME000321:Caspase3 and Caspase7 cleavage site; PS00006:Casein kinase II phosphorylation site)	Predicted conservation scores
Brotula_barbata_clcn7	D101L	# Altered Effect (Pr = 0.32)
Brotula_barbata_clcn7	D101L	# |---->Altered Motifs (ELME000064|ELME000321|PS00006)
Brotula_barbata_clcn7	D101L	# |---->Altered Structure_and_dynamics (Pr = 0.28)-------------------------------------------------------|
Brotula_barbata_clcn7	D101L	# | |---->Altered Secondary_structure (Pr = 0.26) |
Brotula_barbata_clcn7	D101L	# | | |
Brotula_barbata_clcn7	D101L	# | |---->Altered Stability_and_conformational_flexibility (Pr = 0.28) |
Brotula_barbata_clcn7	D101L	# | | |---->Altered Conformational_flexibility (Pr = 0.28) |
Brotula_barbata_clcn7	D101L	# | | |---->Loss of B-factor (Pr = 0.28 | P = 0.02) |
Brotula_barbata_clcn7	D101L	# | | |
Brotula_barbata_clcn7	D101L	# | |---->Altered Special_structural_signatures (Pr = 0.18) |
Brotula_barbata_clcn7	D101L	# | |---->Altered Signal_peptide (Pr = 0.00) |
Brotula_barbata_clcn7	D101L	# | | |
Brotula_barbata_clcn7	D101L	# | |---->Altered Transmembrane_protein (Pr = 0.18) |
Brotula_barbata_clcn7	D101L	# | |---->Altered Non-cytoplasmic_loop (Pr = 0.18 | P = 7.3e-03) |
Brotula_barbata_clcn7	D101L	# | |
Brotula_barbata_clcn7	D101L	# |---->Altered Functional_residue (Pr = 0.32) |
Brotula_barbata_clcn7	D101L	# |---->Altered Macromolecular_binding (Pr = 0.27) |
Brotula_barbata_clcn7	D101L	# | |---->Altered Protein_binding (Pr = 0.27) |
Brotula_barbata_clcn7	D101L	# | |---->Altered Disordered_interface (Pr = 0.27) |
Brotula_barbata_clcn7	D101L	# | | |---->Altered MoRF (Pr = 0.27 | P = 0.05) |
Brotula_barbata_clcn7	D101L	# | | |
Brotula_barbata_clcn7	D101L	# | |---->Altered Ordered_interface (Pr = 0.02) |
Brotula_barbata_clcn7	D101L	# | |
Brotula_barbata_clcn7	D101L	# |---->Altered Metal_binding (Pr = 0.02)<---------------------------------------------------------|
Brotula_barbata_clcn7	D101L	# |
Brotula_barbata_clcn7	D101L	# |---->Altered PTM_site (Pr = 0.32)
Brotula_barbata_clcn7	D101L	# |---->Loss of Phosphorylation at S99 (Pr = 0.32 | P = 0.01)
Brotula_barbata_clcn7	D101L	# |---->Loss of Proteolytic_cleavage at D104 (Pr = 0.18 | P = 4.3e-03)
Brotula_barbata_clcn7	E102Q	0.179	Loss of Phosphorylation at S99 (Pr = 0.30 | P = 0.02); Gain of Loop (Pr = 0.27 | P = 0.03); Altered Cytoplasmic_loop (Pr = 0.18 | P = 8.8e-03); Loss of Proteolytic_cleavage at D104 (Pr = 0.18 | P = 5.3e-03)	Altered Motifs (ELME000064:CK2 phosphorylation site; ELME000321:Caspase3 and Caspase7 cleavage site; PS00006:Casein kinase II phosphorylation site)	Predicted conservation scores
Brotula_barbata_clcn7	E102Q	# Altered Effect (Pr = 0.30)
Brotula_barbata_clcn7	E102Q	# |---->Altered Motifs (ELME000064|ELME000321|PS00006)
Brotula_barbata_clcn7	E102Q	# |---->Altered Structure_and_dynamics (Pr = 0.27)-------------------------------------------------------|
Brotula_barbata_clcn7	E102Q	# | |---->Altered Secondary_structure (Pr = 0.27) |
Brotula_barbata_clcn7	E102Q	# | | |---->Gain of Loop (Pr = 0.27 | P = 0.03) |
Brotula_barbata_clcn7	E102Q	# | | |
Brotula_barbata_clcn7	E102Q	# | |---->Altered Stability_and_conformational_flexibility (Pr = 0.23) |
Brotula_barbata_clcn7	E102Q	# | | |---->Altered Conformational_flexibility (Pr = 0.23) |
Brotula_barbata_clcn7	E102Q	# | | |
Brotula_barbata_clcn7	E102Q	# | |---->Altered Special_structural_signatures (Pr = 0.18) |
Brotula_barbata_clcn7	E102Q	# | |---->Altered Signal_peptide (Pr = 0.00) |
Brotula_barbata_clcn7	E102Q	# | | |
Brotula_barbata_clcn7	E102Q	# | |---->Altered Transmembrane_protein (Pr = 0.18) |
Brotula_barbata_clcn7	E102Q	# | |---->Altered Non-cytoplasmic_loop (Pr = 0.18 | P = 8.8e-03) |
Brotula_barbata_clcn7	E102Q	# | |
Brotula_barbata_clcn7	E102Q	# |---->Altered Functional_residue (Pr = 0.30) |
Brotula_barbata_clcn7	E102Q	# |---->Altered Macromolecular_binding (Pr = 0.19) |
Brotula_barbata_clcn7	E102Q	# | |---->Altered Protein_binding (Pr = 0.19) |
Brotula_barbata_clcn7	E102Q	# | |---->Altered Disordered_interface (Pr = 0.19) |
Brotula_barbata_clcn7	E102Q	# | | |
Brotula_barbata_clcn7	E102Q	# | |---->Altered Ordered_interface (Pr = 0.02) |
Brotula_barbata_clcn7	E102Q	# | |
Brotula_barbata_clcn7	E102Q	# |---->Altered Metal_binding (Pr = 0.02)<---------------------------------------------------------|
Brotula_barbata_clcn7	E102Q	# |
Brotula_barbata_clcn7	E102Q	# |---->Altered PTM_site (Pr = 0.30)
Brotula_barbata_clcn7	E102Q	# |---->Loss of Phosphorylation at S99 (Pr = 0.30 | P = 0.02)
Brotula_barbata_clcn7	E102Q	# |---->Loss of Proteolytic_cleavage at D104 (Pr = 0.18 | P = 5.3e-03)
Brotula_barbata_clcn7	S105T	0.086	Loss of Phosphorylation at S100 (Pr = 0.24 | P = 0.05); Loss of Proteolytic_cleavage at D104 (Pr = 0.19 | P = 2.8e-03); Altered Cytoplasmic_loop (Pr = 0.17 | P = 9.1e-03)	Altered Motifs (ELME000321:Caspase3 and Caspase7 cleavage site; PS00005:Protein kinase C phosphorylation site)	Predicted conservation scores
Brotula_barbata_clcn7	S105T	# Altered Effect (Pr = 0.25)
Brotula_barbata_clcn7	S105T	# |---->Altered Motifs (ELME000321|PS00005)
Brotula_barbata_clcn7	S105T	# |---->Altered Structure_and_dynamics (Pr = 0.25)-------------------------------------------------------|
Brotula_barbata_clcn7	S105T	# | |---->Altered Secondary_structure (Pr = 0.25) |
Brotula_barbata_clcn7	S105T	# | | |
Brotula_barbata_clcn7	S105T	# | |---->Altered Stability_and_conformational_flexibility (Pr = 0.23) |
Brotula_barbata_clcn7	S105T	# | | |---->Altered Conformational_flexibility (Pr = 0.23) |
Brotula_barbata_clcn7	S105T	# | | |
Brotula_barbata_clcn7	S105T	# | |---->Altered Special_structural_signatures (Pr = 0.17) |
Brotula_barbata_clcn7	S105T	# | |---->Altered Signal_peptide (Pr = 0.00) |
Brotula_barbata_clcn7	S105T	# | | |
Brotula_barbata_clcn7	S105T	# | |---->Altered Transmembrane_protein (Pr = 0.17) |
Brotula_barbata_clcn7	S105T	# | |---->Altered Non-cytoplasmic_loop (Pr = 0.17 | P = 9.1e-03) |
Brotula_barbata_clcn7	S105T	# | |
Brotula_barbata_clcn7	S105T	# |---->Altered Functional_residue (Pr = 0.24) |
Brotula_barbata_clcn7	S105T	# |---->Altered Macromolecular_binding (Pr = 0.12) |
Brotula_barbata_clcn7	S105T	# | |---->Altered Protein_binding (Pr = 0.12) |
Brotula_barbata_clcn7	S105T	# | |---->Altered Disordered_interface (Pr = 0.12) |
Brotula_barbata_clcn7	S105T	# | | |
Brotula_barbata_clcn7	S105T	# | |---->Altered Ordered_interface (Pr = 0.02) |
Brotula_barbata_clcn7	S105T	# | |
Brotula_barbata_clcn7	S105T	# |---->Altered Metal_binding (Pr = 0.02)<---------------------------------------------------------|
Brotula_barbata_clcn7	S105T	# |
Brotula_barbata_clcn7	S105T	# |---->Altered PTM_site (Pr = 0.24)
Brotula_barbata_clcn7	S105T	# |---->Loss of Phosphorylation at S100 (Pr = 0.24 | P = 0.05)
Brotula_barbata_clcn7	S105T	# |---->Loss of Proteolytic_cleavage at D104 (Pr = 0.19 | P = 2.8e-03)
Brotula_barbata_clcn7	G108S	0.137	Gain of Phosphorylation at G108 (Pr = 0.26 | P = 0.02); Altered Cytoplasmic_loop (Pr = 0.19 | P = 7.4e-03); Gain of SUMOylation at K111 (Pr = 0.19 | P = 0.04); Loss of Proteolytic_cleavage at D104 (Pr = 0.18 | P = 5.3e-03)	Altered Motifs (ELME000012:The di-Arg ER retention motif is defined by two consecutive arginine residues (RR) or with a single residue insertion (RXR). The motif is completed by an adjacent hydrophobic/arginine residue which may be on either side of the Arg pair.; ELME000063:CK1 phosphorylation site; ELME000133:TRAF6 binding site. Members of the tumor necrosis factor receptor (TNFR) superfamily initiate intracellular signaling by recruiting the C-domain of the TNFR-associated factors (TRAFs) through their cytoplasmatic tails.)	Predicted conservation scores
Brotula_barbata_clcn7	G108S	# Altered Effect (Pr = 0.26)
Brotula_barbata_clcn7	G108S	# |---->Altered Motifs (ELME000012|ELME000063|ELME000133)
Brotula_barbata_clcn7	G108S	# |---->Altered Structure_and_dynamics (Pr = 0.26)-------------------------------------------------------|
Brotula_barbata_clcn7	G108S	# | |---->Altered Secondary_structure (Pr = 0.26) |
Brotula_barbata_clcn7	G108S	# | | |
Brotula_barbata_clcn7	G108S	# | |---->Altered Stability_and_conformational_flexibility (Pr = 0.21) |
Brotula_barbata_clcn7	G108S	# | | |---->Altered Conformational_flexibility (Pr = 0.21) |
Brotula_barbata_clcn7	G108S	# | | |
Brotula_barbata_clcn7	G108S	# | |---->Altered Special_structural_signatures (Pr = 0.19) |
Brotula_barbata_clcn7	G108S	# | |---->Altered Signal_peptide (Pr = 0.00) |
Brotula_barbata_clcn7	G108S	# | | |
Brotula_barbata_clcn7	G108S	# | |---->Altered Transmembrane_protein (Pr = 0.19) |
Brotula_barbata_clcn7	G108S	# | |---->Altered Non-cytoplasmic_loop (Pr = 0.19 | P = 7.4e-03) |
Brotula_barbata_clcn7	G108S	# | |
Brotula_barbata_clcn7	G108S	# |---->Altered Functional_residue (Pr = 0.26) |
Brotula_barbata_clcn7	G108S	# |---->Altered Macromolecular_binding (Pr = 0.15) |
Brotula_barbata_clcn7	G108S	# | |---->Altered Protein_binding (Pr = 0.15) |
Brotula_barbata_clcn7	G108S	# | |---->Altered Disordered_interface (Pr = 0.15) |
Brotula_barbata_clcn7	G108S	# | | |
Brotula_barbata_clcn7	G108S	# | |---->Altered Ordered_interface (Pr = 0.02) |
Brotula_barbata_clcn7	G108S	# | |
Brotula_barbata_clcn7	G108S	# |---->Altered Metal_binding (Pr = 0.03)<---------------------------------------------------------|
Brotula_barbata_clcn7	G108S	# |
Brotula_barbata_clcn7	G108S	# |---->Altered PTM_site (Pr = 0.26)
Brotula_barbata_clcn7	G108S	# |---->Gain of Phosphorylation at G108 (Pr = 0.26 | P = 0.02)
Brotula_barbata_clcn7	G108S	# |---->Loss of Proteolytic_cleavage at D104 (Pr = 0.18 | P = 5.3e-03)
Brotula_barbata_clcn7	G108S	# |---->Gain of SUMOylation at K111 (Pr = 0.19 | P = 0.04)
Brotula_barbata_clcn7	Y146H	0.266	Altered Coiled_coil (Pr = 0.40 | P = 0.01); Altered Cytoplasmic_loop (Pr = 0.33 | P = 5.8e-05); Gain of Intrinsic_disorder (Pr = 0.32 | P = 0.04)	Altered Motifs (ELME000008:Main preference for PKA-type AGC kinase phosphorylation.; ELME000062:Secondary preference for PKA-type AGC kinase phosphorylation.; ELME000120:Tyrosine-based sorting signal responsible for the interaction with mu subunit of AP (Adaptor Protein) complex; ELME000233:MAPK interacting molecules (e.g. MAPKKs - substrates - phosphatases) carry docking motif that help to regulate specific interaction in the MAPK cascade. The classic motif approximates (R/K)xxxx#x# where # is a hydrophobic residue.)	Predicted conservation scores
Brotula_barbata_clcn7	Y146H	# Altered Effect (Pr = 0.40)
Brotula_barbata_clcn7	Y146H	# |---->Altered Motifs (ELME000008|ELME000062|ELME000120|ELME000233)
Brotula_barbata_clcn7	Y146H	# |---->Altered Structure_and_dynamics (Pr = 0.40)-------------------------------------------------------|
Brotula_barbata_clcn7	Y146H	# | |---->Altered Secondary_structure (Pr = 0.22) |
Brotula_barbata_clcn7	Y146H	# | | |
Brotula_barbata_clcn7	Y146H	# | |---->Altered Stability_and_conformational_flexibility (Pr = 0.32) |
Brotula_barbata_clcn7	Y146H	# | | |---->Altered Conformational_flexibility (Pr = 0.32) |
Brotula_barbata_clcn7	Y146H	# | | |---->Gain of Intrinsic_disorder (Pr = 0.32 | P = 0.04) |
Brotula_barbata_clcn7	Y146H	# | | |
Brotula_barbata_clcn7	Y146H	# | |---->Altered Special_structural_signatures (Pr = 0.40) |
Brotula_barbata_clcn7	Y146H	# | |---->Altered Coiled_coil (Pr = 0.40 | P = 0.01) |
Brotula_barbata_clcn7	Y146H	# | |---->Altered Signal_peptide (Pr = 0.00) |
Brotula_barbata_clcn7	Y146H	# | | |
Brotula_barbata_clcn7	Y146H	# | |---->Altered Transmembrane_protein (Pr = 0.33) |
Brotula_barbata_clcn7	Y146H	# | |---->Altered Non-cytoplasmic_loop (Pr = 0.33 | P = 5.8e-05) |
Brotula_barbata_clcn7	Y146H	# | |
Brotula_barbata_clcn7	Y146H	# |---->Altered Functional_residue (Pr = 0.22) |
Brotula_barbata_clcn7	Y146H	# |---->Altered Macromolecular_binding (Pr = 0.22) |
Brotula_barbata_clcn7	Y146H	# | |---->Altered Protein_binding (Pr = 0.22) |
Brotula_barbata_clcn7	Y146H	# | |---->Altered Disordered_interface (Pr = 0.09) |
Brotula_barbata_clcn7	Y146H	# | | |
Brotula_barbata_clcn7	Y146H	# | |---->Altered Ordered_interface (Pr = 0.22) |
Brotula_barbata_clcn7	Y146H	# | |
Brotula_barbata_clcn7	Y146H	# |---->Altered Metal_binding (Pr = 0.01)<---------------------------------------------------------|
Brotula_barbata_clcn7	Y146H	# |
Brotula_barbata_clcn7	Y146H	# |---->Altered PTM_site (Pr = 0.11)
Brotula_barbata_clcn7	G148S	0.297	Altered Coiled_coil (Pr = 0.43 | P = 9.2e-03); Altered Cytoplasmic_loop (Pr = 0.33 | P = 6.3e-05)	Altered Motifs (ELME000008:Main preference for PKA-type AGC kinase phosphorylation.; ELME000062:Secondary preference for PKA-type AGC kinase phosphorylation.; ELME000063:CK1 phosphorylation site; ELME000120:Tyrosine-based sorting signal responsible for the interaction with mu subunit of AP (Adaptor Protein) complex; ELME000233:MAPK interacting molecules (e.g. MAPKKs - substrates - phosphatases) carry docking motif that help to regulate specific interaction in the MAPK cascade. The classic motif approximates (R/K)xxxx#x# where # is a hydrophobic residue.; PS00005:Protein kinase C phosphorylation site)	Predicted conservation scores
Brotula_barbata_clcn7	G148S	# Altered Effect (Pr = 0.43)
Brotula_barbata_clcn7	G148S	# |---->Altered Motifs (ELME000008|ELME000062|ELME000063|ELME000120|ELME000233|PS00005)
Brotula_barbata_clcn7	G148S	# |---->Altered Structure_and_dynamics (Pr = 0.43)-------------------------------------------------------|
Brotula_barbata_clcn7	G148S	# | |---->Altered Secondary_structure (Pr = 0.23) |
Brotula_barbata_clcn7	G148S	# | | |
Brotula_barbata_clcn7	G148S	# | |---->Altered Stability_and_conformational_flexibility (Pr = 0.19) |
Brotula_barbata_clcn7	G148S	# | | |---->Altered Conformational_flexibility (Pr = 0.19) |
Brotula_barbata_clcn7	G148S	# | | |
Brotula_barbata_clcn7	G148S	# | |---->Altered Special_structural_signatures (Pr = 0.43) |
Brotula_barbata_clcn7	G148S	# | |---->Altered Coiled_coil (Pr = 0.43 | P = 9.2e-03) |
Brotula_barbata_clcn7	G148S	# | |---->Altered Signal_peptide (Pr = 0.00) |
Brotula_barbata_clcn7	G148S	# | | |
Brotula_barbata_clcn7	G148S	# | |---->Altered Transmembrane_protein (Pr = 0.33) |
Brotula_barbata_clcn7	G148S	# | |---->Altered Non-cytoplasmic_loop (Pr = 0.33 | P = 6.3e-05) |
Brotula_barbata_clcn7	G148S	# | |
Brotula_barbata_clcn7	G148S	# |---->Altered Functional_residue (Pr = 0.18) |
Brotula_barbata_clcn7	G148S	# |---->Altered Macromolecular_binding (Pr = 0.18) |
Brotula_barbata_clcn7	G148S	# | |---->Altered Protein_binding (Pr = 0.18) |
Brotula_barbata_clcn7	G148S	# | |---->Altered Disordered_interface (Pr = 0.06) |
Brotula_barbata_clcn7	G148S	# | | |
Brotula_barbata_clcn7	G148S	# | |---->Altered Ordered_interface (Pr = 0.18) |
Brotula_barbata_clcn7	G148S	# | |
Brotula_barbata_clcn7	G148S	# |---->Altered Metal_binding (Pr = 0.02)<---------------------------------------------------------|
Brotula_barbata_clcn7	G148S	# |
Brotula_barbata_clcn7	G148S	# |---->Altered PTM_site (Pr = 0.10)
Brotula_barbata_clcn7	F165I	0.621	Altered Transmembrane_region (Pr = 0.04 | P = 3.8e-04)	Altered Motifs (ELME000052:Phosphothreonine motif binding a subset of FHA domains that show a preference for a large aliphatic amino acid at the pT+3 position.; ELME000333:Motif that mediates binding to SUMO proteins non-covalently.; PS00008:N-myristoylation site)	Predicted conservation scores
Brotula_barbata_clcn7	F165I	# Altered Effect (Pr = 0.25)
Brotula_barbata_clcn7	F165I	# |---->Altered Motifs (ELME000052|ELME000333|PS00008)
Brotula_barbata_clcn7	F165I	# |---->Altered Structure_and_dynamics (Pr = 0.25)-------------------------------------------------------|
Brotula_barbata_clcn7	F165I	# | |---->Altered Secondary_structure (Pr = 0.25) |
Brotula_barbata_clcn7	F165I	# | | |
Brotula_barbata_clcn7	F165I	# | |---->Altered Stability_and_conformational_flexibility (Pr = 0.07) |
Brotula_barbata_clcn7	F165I	# | | |---->Altered Conformational_flexibility (Pr = 0.07) |
Brotula_barbata_clcn7	F165I	# | | |
Brotula_barbata_clcn7	F165I	# | |---->Altered Special_structural_signatures (Pr = 0.04) |
Brotula_barbata_clcn7	F165I	# | |---->Altered Signal_peptide (Pr = 0.00) |
Brotula_barbata_clcn7	F165I	# | | |
Brotula_barbata_clcn7	F165I	# | |---->Altered Transmembrane_protein (Pr = 0.04) |
Brotula_barbata_clcn7	F165I	# | |---->Altered Transmembrane_region (Pr = 0.04 | P = 3.8e-04) |
Brotula_barbata_clcn7	F165I	# | |
Brotula_barbata_clcn7	F165I	# |---->Altered Functional_residue (Pr = 0.06) |
Brotula_barbata_clcn7	F165I	# |---->Altered Macromolecular_binding (Pr = 0.06) |
Brotula_barbata_clcn7	F165I	# | |---->Altered Protein_binding (Pr = 0.06) |
Brotula_barbata_clcn7	F165I	# | |---->Altered Disordered_interface (Pr = 0.02) |
Brotula_barbata_clcn7	F165I	# | | |
Brotula_barbata_clcn7	F165I	# | |---->Altered Ordered_interface (Pr = 0.06) |
Brotula_barbata_clcn7	F165I	# | |
Brotula_barbata_clcn7	F165I	# |---->Altered Metal_binding (Pr = 0.02)<---------------------------------------------------------|
Brotula_barbata_clcn7	F165I	# |
Brotula_barbata_clcn7	F165I	# |---->Altered PTM_site (Pr = 0.00)
Brotula_barbata_clcn7	Q180E	0.732	Altered Cytoplasmic_loop (Pr = 0.31 | P = 1.2e-04); Gain of Helix (Pr = 0.28 | P = 0.02); Altered PPI_hotspot (Pr = 0.24 | P = 0.04)	Altered Motifs (ELME000333:Motif that mediates binding to SUMO proteins non-covalently.)	Predicted conservation scores
Brotula_barbata_clcn7	Q180E	# Altered Effect (Pr = 0.31)
Brotula_barbata_clcn7	Q180E	# |---->Altered Motifs (ELME000333)
Brotula_barbata_clcn7	Q180E	# |---->Altered Structure_and_dynamics (Pr = 0.31)-------------------------------------------------------|
Brotula_barbata_clcn7	Q180E	# | |---->Altered Secondary_structure (Pr = 0.28) |
Brotula_barbata_clcn7	Q180E	# | | |---->Gain of Helix (Pr = 0.28 | P = 0.02) |
Brotula_barbata_clcn7	Q180E	# | | |
Brotula_barbata_clcn7	Q180E	# | |---->Altered Stability_and_conformational_flexibility (Pr = 0.12) |
Brotula_barbata_clcn7	Q180E	# | | |---->Altered Conformational_flexibility (Pr = 0.12) |
Brotula_barbata_clcn7	Q180E	# | | |
Brotula_barbata_clcn7	Q180E	# | |---->Altered Special_structural_signatures (Pr = 0.31) |
Brotula_barbata_clcn7	Q180E	# | |---->Altered Signal_peptide (Pr = 0.00) |
Brotula_barbata_clcn7	Q180E	# | | |
Brotula_barbata_clcn7	Q180E	# | |---->Altered Transmembrane_protein (Pr = 0.31) |
Brotula_barbata_clcn7	Q180E	# | |---->Altered Non-cytoplasmic_loop (Pr = 0.31 | P = 1.2e-04) |
Brotula_barbata_clcn7	Q180E	# | |
Brotula_barbata_clcn7	Q180E	# |---->Altered Functional_residue (Pr = 0.24) |
Brotula_barbata_clcn7	Q180E	# |---->Altered Macromolecular_binding (Pr = 0.24) |
Brotula_barbata_clcn7	Q180E	# | |---->Altered Protein_binding (Pr = 0.24) |
Brotula_barbata_clcn7	Q180E	# | |---->Altered Disordered_interface (Pr = 0.09) |
Brotula_barbata_clcn7	Q180E	# | | |
Brotula_barbata_clcn7	Q180E	# | |---->Altered Ordered_interface (Pr = 0.24) |
Brotula_barbata_clcn7	Q180E	# | |---->Altered PPI_hotspot (Pr = 0.24 | P = 0.04) |
Brotula_barbata_clcn7	Q180E	# | |
Brotula_barbata_clcn7	Q180E	# |---->Altered Metal_binding (Pr = 0.07)<---------------------------------------------------------|
Brotula_barbata_clcn7	Q180E	# |
Brotula_barbata_clcn7	Q180E	# |---->Altered PTM_site (Pr = 0.06)
Brotula_barbata_clcn7	G183R	0.545	Gain of Helix (Pr = 0.34 | P = 1.2e-03); Altered Cytoplasmic_loop (Pr = 0.32 | P = 7.8e-05); Loss of Loop (Pr = 0.27 | P = 0.03); Altered PPI_hotspot (Pr = 0.23 | P = 0.05)	Altered Motifs (None)	Predicted conservation scores
Brotula_barbata_clcn7	G183R	# Altered Effect (Pr = 0.34)
Brotula_barbata_clcn7	G183R	# |---->Altered Motifs (None)
Brotula_barbata_clcn7	G183R	# |---->Altered Structure_and_dynamics (Pr = 0.34)-------------------------------------------------------|
Brotula_barbata_clcn7	G183R	# | |---->Altered Secondary_structure (Pr = 0.34) |
Brotula_barbata_clcn7	G183R	# | | |---->Gain of Helix (Pr = 0.34 | P = 1.2e-03) |
Brotula_barbata_clcn7	G183R	# | | |---->Loss of Loop (Pr = 0.27 | P = 0.03) |
Brotula_barbata_clcn7	G183R	# | | |
Brotula_barbata_clcn7	G183R	# | |---->Altered Stability_and_conformational_flexibility (Pr = 0.09) |
Brotula_barbata_clcn7	G183R	# | | |---->Altered Conformational_flexibility (Pr = 0.09) |
Brotula_barbata_clcn7	G183R	# | | |
Brotula_barbata_clcn7	G183R	# | |---->Altered Special_structural_signatures (Pr = 0.32) |
Brotula_barbata_clcn7	G183R	# | |---->Altered Signal_peptide (Pr = 0.00) |
Brotula_barbata_clcn7	G183R	# | | |
Brotula_barbata_clcn7	G183R	# | |---->Altered Transmembrane_protein (Pr = 0.32) |
Brotula_barbata_clcn7	G183R	# | |---->Altered Non-cytoplasmic_loop (Pr = 0.32 | P = 7.8e-05) |
Brotula_barbata_clcn7	G183R	# | |
Brotula_barbata_clcn7	G183R	# |---->Altered Functional_residue (Pr = 0.23) |
Brotula_barbata_clcn7	G183R	# |---->Altered Macromolecular_binding (Pr = 0.23) |
Brotula_barbata_clcn7	G183R	# | |---->Altered Protein_binding (Pr = 0.23) |
Brotula_barbata_clcn7	G183R	# | |---->Altered Disordered_interface (Pr = 0.09) |
Brotula_barbata_clcn7	G183R	# | | |
Brotula_barbata_clcn7	G183R	# | |---->Altered Ordered_interface (Pr = 0.23) |
Brotula_barbata_clcn7	G183R	# | |---->Altered PPI_hotspot (Pr = 0.23 | P = 0.05) |
Brotula_barbata_clcn7	G183R	# | |
Brotula_barbata_clcn7	G183R	# |---->Altered Metal_binding (Pr = 0.02)<---------------------------------------------------------|
Brotula_barbata_clcn7	G183R	# |
Brotula_barbata_clcn7	G183R	# |---->Altered PTM_site (Pr = 0.15)
Brotula_barbata_clcn7	S217A	0.173	Altered Transmembrane_region (Pr = 0.03 | P = 2.0e-03); Loss of GPI-anchor_amidation at N216 (Pr = 0.02 | P = 0.02)	Altered Motifs (ELME000085:Glycosaminoglycan attachment site; ELME000122:These phosphorylation-independent motifs bind to Dab-like PTB domains. Binding is not driven by contacts at the 0 or FY position - but instead is dependent upon the large number of hydrophobic and hydrogen bond contacts between motif and domain.)	Predicted conservation scores
Brotula_barbata_clcn7	S217A	# Altered Effect (Pr = 0.23)
Brotula_barbata_clcn7	S217A	# |---->Altered Motifs (ELME000085|ELME000122)
Brotula_barbata_clcn7	S217A	# |---->Altered Structure_and_dynamics (Pr = 0.07)-------------------------------------------------------|
Brotula_barbata_clcn7	S217A	# | |---->Altered Secondary_structure (Pr = 0.02) |
Brotula_barbata_clcn7	S217A	# | | |
Brotula_barbata_clcn7	S217A	# | |---->Altered Stability_and_conformational_flexibility (Pr = 0.07) |
Brotula_barbata_clcn7	S217A	# | | |---->Altered Conformational_flexibility (Pr = 0.07) |
Brotula_barbata_clcn7	S217A	# | | |
Brotula_barbata_clcn7	S217A	# | |---->Altered Special_structural_signatures (Pr = 0.07) |
Brotula_barbata_clcn7	S217A	# | |---->Altered Signal_peptide (Pr = 0.00) |
Brotula_barbata_clcn7	S217A	# | | |
Brotula_barbata_clcn7	S217A	# | |---->Altered Transmembrane_protein (Pr = 0.07) |
Brotula_barbata_clcn7	S217A	# | |---->Altered Transmembrane_region (Pr = 0.03 | P = 2.0e-03) |
Brotula_barbata_clcn7	S217A	# | |
Brotula_barbata_clcn7	S217A	# |---->Altered Functional_residue (Pr = 0.23) |
Brotula_barbata_clcn7	S217A	# |---->Altered Macromolecular_binding (Pr = 0.23) |
Brotula_barbata_clcn7	S217A	# | |---->Altered Protein_binding (Pr = 0.23) |
Brotula_barbata_clcn7	S217A	# | |---->Altered Disordered_interface (Pr = 0.01) |
Brotula_barbata_clcn7	S217A	# | | |
Brotula_barbata_clcn7	S217A	# | |---->Altered Ordered_interface (Pr = 0.23) |
Brotula_barbata_clcn7	S217A	# | |
Brotula_barbata_clcn7	S217A	# |---->Altered Metal_binding (Pr = 0.01)<---------------------------------------------------------|
Brotula_barbata_clcn7	S217A	# |
Brotula_barbata_clcn7	S217A	# |---->Altered PTM_site (Pr = 0.02)
Brotula_barbata_clcn7	S217A	# |---->Loss of GPI-anchor_amidation at N216 (Pr = 0.02 | P = 0.02)
Brotula_barbata_clcn7	A218C	0.311	Altered Transmembrane_region (Pr = 0.04 | P = 9.2e-04); Loss of GPI-anchor_amidation at N216 (Pr = 0.02 | P = 0.02)	Altered Motifs (ELME000079:Atipical motif for N-glycosylation site. Examples are Human CD69 - which is uniquely glycosylated at typical (Asn-X-Ser/Thr) and atypical (Asn-X-Cys) motifs - beta protein C; ELME000085:Glycosaminoglycan attachment site; ELME000122:These phosphorylation-independent motifs bind to Dab-like PTB domains. Binding is not driven by contacts at the 0 or FY position - but instead is dependent upon the large number of hydrophobic and hydrogen bond contacts between motif and domain.)	Predicted conservation scores
Brotula_barbata_clcn7	A218C	# Altered Effect (Pr = 0.16)
Brotula_barbata_clcn7	A218C	# |---->Altered Motifs (ELME000079|ELME000085|ELME000122)
Brotula_barbata_clcn7	A218C	# |---->Altered Structure_and_dynamics (Pr = 0.07)-------------------------------------------------------|
Brotula_barbata_clcn7	A218C	# | |---->Altered Secondary_structure (Pr = 0.02) |
Brotula_barbata_clcn7	A218C	# | | |
Brotula_barbata_clcn7	A218C	# | |---->Altered Stability_and_conformational_flexibility (Pr = 0.07) |
Brotula_barbata_clcn7	A218C	# | | |---->Altered Conformational_flexibility (Pr = 0.07) |
Brotula_barbata_clcn7	A218C	# | | |
Brotula_barbata_clcn7	A218C	# | |---->Altered Special_structural_signatures (Pr = 0.05) |
Brotula_barbata_clcn7	A218C	# | |---->Altered Signal_peptide (Pr = 0.00) |
Brotula_barbata_clcn7	A218C	# | | |
Brotula_barbata_clcn7	A218C	# | |---->Altered Transmembrane_protein (Pr = 0.05) |
Brotula_barbata_clcn7	A218C	# | |---->Altered Transmembrane_region (Pr = 0.04 | P = 9.2e-04) |
Brotula_barbata_clcn7	A218C	# | |
Brotula_barbata_clcn7	A218C	# |---->Altered Functional_residue (Pr = 0.16) |
Brotula_barbata_clcn7	A218C	# |---->Altered Macromolecular_binding (Pr = 0.16) |
Brotula_barbata_clcn7	A218C	# | |---->Altered Protein_binding (Pr = 0.16) |
Brotula_barbata_clcn7	A218C	# | |---->Altered Disordered_interface (Pr = 0.01) |
Brotula_barbata_clcn7	A218C	# | | |
Brotula_barbata_clcn7	A218C	# | |---->Altered Ordered_interface (Pr = 0.16) |
Brotula_barbata_clcn7	A218C	# | |
Brotula_barbata_clcn7	A218C	# |---->Altered Metal_binding (Pr = 0.01)<---------------------------------------------------------|
Brotula_barbata_clcn7	A218C	# |
Brotula_barbata_clcn7	A218C	# |---->Altered PTM_site (Pr = 0.02)
Brotula_barbata_clcn7	A218C	# |---->Loss of GPI-anchor_amidation at N216 (Pr = 0.02 | P = 0.02)
Brotula_barbata_clcn7	F229Y	0.244	Altered Transmembrane_region (Pr = 0.01 | P = 0.01)	Altered Motifs (ELME000182:STAT5 Src Homology 2 (SH2) domain binding motif.)	Predicted conservation scores
Brotula_barbata_clcn7	F229Y	# Altered Effect (Pr = 0.25)
Brotula_barbata_clcn7	F229Y	# |---->Altered Motifs (ELME000182)
Brotula_barbata_clcn7	F229Y	# |---->Altered Structure_and_dynamics (Pr = 0.25)-------------------------------------------------------|
Brotula_barbata_clcn7	F229Y	# | |---->Altered Secondary_structure (Pr = 0.25) |
Brotula_barbata_clcn7	F229Y	# | | |
Brotula_barbata_clcn7	F229Y	# | |---->Altered Stability_and_conformational_flexibility (Pr = 0.14) |
Brotula_barbata_clcn7	F229Y	# | | |---->Altered Conformational_flexibility (Pr = 0.14) |
Brotula_barbata_clcn7	F229Y	# | | |
Brotula_barbata_clcn7	F229Y	# | |---->Altered Special_structural_signatures (Pr = 0.09) |
Brotula_barbata_clcn7	F229Y	# | |---->Altered Signal_peptide (Pr = 0.00) |
Brotula_barbata_clcn7	F229Y	# | | |
Brotula_barbata_clcn7	F229Y	# | |---->Altered Transmembrane_protein (Pr = 0.09) |
Brotula_barbata_clcn7	F229Y	# | |---->Altered Transmembrane_region (Pr = 0.01 | P = 0.01) |
Brotula_barbata_clcn7	F229Y	# | |
Brotula_barbata_clcn7	F229Y	# |---->Altered Functional_residue (Pr = 0.25) |
Brotula_barbata_clcn7	F229Y	# |---->Altered Macromolecular_binding (Pr = 0.25) |
Brotula_barbata_clcn7	F229Y	# | |---->Altered Protein_binding (Pr = 0.25) |
Brotula_barbata_clcn7	F229Y	# | |---->Altered Disordered_interface (Pr = 0.05) |
Brotula_barbata_clcn7	F229Y	# | | |
Brotula_barbata_clcn7	F229Y	# | |---->Altered Ordered_interface (Pr = 0.25) |
Brotula_barbata_clcn7	F229Y	# | |
Brotula_barbata_clcn7	F229Y	# |---->Altered Metal_binding (Pr = 0.05)<---------------------------------------------------------|
Brotula_barbata_clcn7	F229Y	# |
Brotula_barbata_clcn7	F229Y	# |---->Altered PTM_site (Pr = 0.09)
Brotula_barbata_clcn7	F310L	0.330	Altered MoRF (Pr = 0.33 | P = 0.01); Loss of Acetylation at K311 (Pr = 0.19 | P = 0.05); Altered Cytoplasmic_loop (Pr = 0.10 | P = 0.04); Loss of Sulfation at Y312 (Pr = 0.03 | P = 0.02)	Altered Motifs (ELME000106:Substrate recognition site that interacts with cyclin and thereby increases phosphorylation by cyclin/cdk complexes. Predicted proteins should have a CDK phosphorylation site. Also used by cyclin/cdk inhibitors.; ELME000146:Subtilisin/kexin isozyme-1 (SKI1) cleavage site ([RK]-X-[hydrophobic]-[LTKF]-|-X); ELME000328:Fxxx[WF] motifs are present in Pex19 and S. cerevisiae Pex5 cytosolic receptors that bind to peroxisomal membrane docking member - Pex14)	Predicted conservation scores
Brotula_barbata_clcn7	F310L	# Altered Effect (Pr = 0.33)
Brotula_barbata_clcn7	F310L	# |---->Altered Motifs (ELME000106|ELME000146|ELME000328)
Brotula_barbata_clcn7	F310L	# |---->Altered Structure_and_dynamics (Pr = 0.26)-------------------------------------------------------|
Brotula_barbata_clcn7	F310L	# | |---->Altered Secondary_structure (Pr = 0.26) |
Brotula_barbata_clcn7	F310L	# | | |
Brotula_barbata_clcn7	F310L	# | |---->Altered Stability_and_conformational_flexibility (Pr = 0.23) |
Brotula_barbata_clcn7	F310L	# | | |---->Altered Conformational_flexibility (Pr = 0.23) |
Brotula_barbata_clcn7	F310L	# | | |
Brotula_barbata_clcn7	F310L	# | |---->Altered Special_structural_signatures (Pr = 0.10) |
Brotula_barbata_clcn7	F310L	# | |---->Altered Signal_peptide (Pr = 0.00) |
Brotula_barbata_clcn7	F310L	# | | |
Brotula_barbata_clcn7	F310L	# | |---->Altered Transmembrane_protein (Pr = 0.10) |
Brotula_barbata_clcn7	F310L	# | |---->Altered Non-cytoplasmic_loop (Pr = 0.10 | P = 0.04) |
Brotula_barbata_clcn7	F310L	# | |
Brotula_barbata_clcn7	F310L	# |---->Altered Functional_residue (Pr = 0.33) |
Brotula_barbata_clcn7	F310L	# |---->Altered Macromolecular_binding (Pr = 0.33) |
Brotula_barbata_clcn7	F310L	# | |---->Altered Protein_binding (Pr = 0.33) |
Brotula_barbata_clcn7	F310L	# | |---->Altered Disordered_interface (Pr = 0.33) |
Brotula_barbata_clcn7	F310L	# | | |---->Altered MoRF (Pr = 0.33 | P = 0.01) |
Brotula_barbata_clcn7	F310L	# | | |
Brotula_barbata_clcn7	F310L	# | |---->Altered Ordered_interface (Pr = 0.19) |
Brotula_barbata_clcn7	F310L	# | |
Brotula_barbata_clcn7	F310L	# |---->Altered Metal_binding (Pr = 0.02)<---------------------------------------------------------|
Brotula_barbata_clcn7	F310L	# |
Brotula_barbata_clcn7	F310L	# |---->Altered PTM_site (Pr = 0.19)
Brotula_barbata_clcn7	F310L	# |---->Loss of Acetylation at K311 (Pr = 0.19 | P = 0.05)
Brotula_barbata_clcn7	F310L	# |---->Loss of Sulfation at Y312 (Pr = 0.03 | P = 0.02)
Brotula_barbata_clcn7	I313M	0.306	Altered MoRF (Pr = 0.35 | P = 9.4e-03); Loss of Acetylation at K311 (Pr = 0.20 | P = 0.04); Altered Cytoplasmic_loop (Pr = 0.13 | P = 0.02); Gain of Sulfation at Y312 (Pr = 0.03 | P = 0.02)	Altered Motifs (ELME000182:STAT5 Src Homology 2 (SH2) domain binding motif.; ELME000328:Fxxx[WF] motifs are present in Pex19 and S. cerevisiae Pex5 cytosolic receptors that bind to peroxisomal membrane docking member - Pex14)	Predicted conservation scores
Brotula_barbata_clcn7	I313M	# Altered Effect (Pr = 0.35)
Brotula_barbata_clcn7	I313M	# |---->Altered Motifs (ELME000182|ELME000328)
Brotula_barbata_clcn7	I313M	# |---->Altered Structure_and_dynamics (Pr = 0.26)-------------------------------------------------------|
Brotula_barbata_clcn7	I313M	# | |---->Altered Secondary_structure (Pr = 0.26) |
Brotula_barbata_clcn7	I313M	# | | |
Brotula_barbata_clcn7	I313M	# | |---->Altered Stability_and_conformational_flexibility (Pr = 0.17) |
Brotula_barbata_clcn7	I313M	# | | |---->Altered Conformational_flexibility (Pr = 0.17) |
Brotula_barbata_clcn7	I313M	# | | |
Brotula_barbata_clcn7	I313M	# | |---->Altered Special_structural_signatures (Pr = 0.13) |
Brotula_barbata_clcn7	I313M	# | |---->Altered Signal_peptide (Pr = 0.00) |
Brotula_barbata_clcn7	I313M	# | | |
Brotula_barbata_clcn7	I313M	# | |---->Altered Transmembrane_protein (Pr = 0.13) |
Brotula_barbata_clcn7	I313M	# | |---->Altered Non-cytoplasmic_loop (Pr = 0.13 | P = 0.02) |
Brotula_barbata_clcn7	I313M	# | |
Brotula_barbata_clcn7	I313M	# |---->Altered Functional_residue (Pr = 0.35) |
Brotula_barbata_clcn7	I313M	# |---->Altered Macromolecular_binding (Pr = 0.35) |
Brotula_barbata_clcn7	I313M	# | |---->Altered Protein_binding (Pr = 0.35) |
Brotula_barbata_clcn7	I313M	# | |---->Altered Disordered_interface (Pr = 0.35) |
Brotula_barbata_clcn7	I313M	# | | |---->Altered MoRF (Pr = 0.35 | P = 9.4e-03) |
Brotula_barbata_clcn7	I313M	# | | |
Brotula_barbata_clcn7	I313M	# | |---->Altered Ordered_interface (Pr = 0.21) |
Brotula_barbata_clcn7	I313M	# | |
Brotula_barbata_clcn7	I313M	# |---->Altered Metal_binding (Pr = 0.03)<---------------------------------------------------------|
Brotula_barbata_clcn7	I313M	# |
Brotula_barbata_clcn7	I313M	# |---->Altered PTM_site (Pr = 0.20)
Brotula_barbata_clcn7	I313M	# |---->Loss of Acetylation at K311 (Pr = 0.20 | P = 0.04)
Brotula_barbata_clcn7	I313M	# |---->Gain of Sulfation at Y312 (Pr = 0.03 | P = 0.02)
Brotula_barbata_clcn7	F379I	0.679	Altered Cytoplasmic_loop (Pr = 0.22 | P = 3.3e-03); Loss of GPI-anchor_amidation at N377 (Pr = 0.01 | P = 0.03)	Altered Motifs (ELME000336:NEK2 phosphorylation motif with preferred Phe - Leu or Met in the -3 position to compensate for less favorable residues in the +1 and +2 position.)	Predicted conservation scores
Brotula_barbata_clcn7	F379I	# Altered Effect (Pr = 0.25)
Brotula_barbata_clcn7	F379I	# |---->Altered Motifs (ELME000336)
Brotula_barbata_clcn7	F379I	# |---->Altered Structure_and_dynamics (Pr = 0.25)-------------------------------------------------------|
Brotula_barbata_clcn7	F379I	# | |---->Altered Secondary_structure (Pr = 0.25) |
Brotula_barbata_clcn7	F379I	# | | |
Brotula_barbata_clcn7	F379I	# | |---->Altered Stability_and_conformational_flexibility (Pr = 0.11) |
Brotula_barbata_clcn7	F379I	# | | |---->Altered Conformational_flexibility (Pr = 0.11) |
Brotula_barbata_clcn7	F379I	# | | |
Brotula_barbata_clcn7	F379I	# | |---->Altered Special_structural_signatures (Pr = 0.22) |
Brotula_barbata_clcn7	F379I	# | |---->Altered Signal_peptide (Pr = 0.00) |
Brotula_barbata_clcn7	F379I	# | | |
Brotula_barbata_clcn7	F379I	# | |---->Altered Transmembrane_protein (Pr = 0.22) |
Brotula_barbata_clcn7	F379I	# | |---->Altered Non-cytoplasmic_loop (Pr = 0.22 | P = 3.3e-03) |
Brotula_barbata_clcn7	F379I	# | |
Brotula_barbata_clcn7	F379I	# |---->Altered Functional_residue (Pr = 0.21) |
Brotula_barbata_clcn7	F379I	# |---->Altered Macromolecular_binding (Pr = 0.21) |
Brotula_barbata_clcn7	F379I	# | |---->Altered Protein_binding (Pr = 0.21) |
Brotula_barbata_clcn7	F379I	# | |---->Altered Disordered_interface (Pr = 0.21) |
Brotula_barbata_clcn7	F379I	# | | |
Brotula_barbata_clcn7	F379I	# | |---->Altered Ordered_interface (Pr = 0.20) |
Brotula_barbata_clcn7	F379I	# | |
Brotula_barbata_clcn7	F379I	# |---->Altered Metal_binding (Pr = 0.03)<---------------------------------------------------------|
Brotula_barbata_clcn7	F379I	# |
Brotula_barbata_clcn7	F379I	# |---->Altered PTM_site (Pr = 0.03)
Brotula_barbata_clcn7	F379I	# |---->Loss of GPI-anchor_amidation at N377 (Pr = 0.01 | P = 0.03)
Brotula_barbata_clcn7	N385H	0.494	Altered Cytoplasmic_loop (Pr = 0.23 | P = 2.0e-03); Loss of GPI-anchor_amidation at N385 (Pr = 0.02 | P = 0.02)	Altered Motifs (ELME000084:GRB2-like Src Homology 2 (SH2) domains binding motif.)	Predicted conservation scores
Brotula_barbata_clcn7	N385H	# Altered Effect (Pr = 0.29)
Brotula_barbata_clcn7	N385H	# |---->Altered Motifs (ELME000084)
Brotula_barbata_clcn7	N385H	# |---->Altered Structure_and_dynamics (Pr = 0.29)-------------------------------------------------------|
Brotula_barbata_clcn7	N385H	# | |---->Altered Secondary_structure (Pr = 0.25) |
Brotula_barbata_clcn7	N385H	# | | |
Brotula_barbata_clcn7	N385H	# | |---->Altered Stability_and_conformational_flexibility (Pr = 0.29) |
Brotula_barbata_clcn7	N385H	# | | |---->Altered Conformational_flexibility (Pr = 0.29) |
Brotula_barbata_clcn7	N385H	# | | |
Brotula_barbata_clcn7	N385H	# | |---->Altered Special_structural_signatures (Pr = 0.23) |
Brotula_barbata_clcn7	N385H	# | |---->Altered Signal_peptide (Pr = 0.00) |
Brotula_barbata_clcn7	N385H	# | | |
Brotula_barbata_clcn7	N385H	# | |---->Altered Transmembrane_protein (Pr = 0.23) |
Brotula_barbata_clcn7	N385H	# | |---->Altered Non-cytoplasmic_loop (Pr = 0.23 | P = 2.0e-03) |
Brotula_barbata_clcn7	N385H	# | |
Brotula_barbata_clcn7	N385H	# |---->Altered Functional_residue (Pr = 0.19) |
Brotula_barbata_clcn7	N385H	# |---->Altered Macromolecular_binding (Pr = 0.19) |
Brotula_barbata_clcn7	N385H	# | |---->Altered Protein_binding (Pr = 0.19) |
Brotula_barbata_clcn7	N385H	# | |---->Altered Disordered_interface (Pr = 0.18) |
Brotula_barbata_clcn7	N385H	# | | |
Brotula_barbata_clcn7	N385H	# | |---->Altered Ordered_interface (Pr = 0.19) |
Brotula_barbata_clcn7	N385H	# | |
Brotula_barbata_clcn7	N385H	# |---->Altered Metal_binding (Pr = 0.06)<---------------------------------------------------------|
Brotula_barbata_clcn7	N385H	# |
Brotula_barbata_clcn7	N385H	# |---->Altered PTM_site (Pr = 0.09)
Brotula_barbata_clcn7	N385H	# |---->Loss of GPI-anchor_amidation at N385 (Pr = 0.02 | P = 0.02)
Brotula_barbata_clcn7	K386E	0.603	Altered Cytoplasmic_loop (Pr = 0.28 | P = 5.4e-04); Gain of GPI-anchor_amidation at N385 (Pr = 0.02 | P = 0.02)	Altered Motifs (ELME000084:GRB2-like Src Homology 2 (SH2) domains binding motif.)	Predicted conservation scores
Brotula_barbata_clcn7	K386E	# Altered Effect (Pr = 0.28)
Brotula_barbata_clcn7	K386E	# |---->Altered Motifs (ELME000084)
Brotula_barbata_clcn7	K386E	# |---->Altered Structure_and_dynamics (Pr = 0.28)-------------------------------------------------------|
Brotula_barbata_clcn7	K386E	# | |---->Altered Secondary_structure (Pr = 0.26) |
Brotula_barbata_clcn7	K386E	# | | |
Brotula_barbata_clcn7	K386E	# | |---->Altered Stability_and_conformational_flexibility (Pr = 0.25) |
Brotula_barbata_clcn7	K386E	# | | |---->Altered Conformational_flexibility (Pr = 0.25) |
Brotula_barbata_clcn7	K386E	# | | |
Brotula_barbata_clcn7	K386E	# | |---->Altered Special_structural_signatures (Pr = 0.28) |
Brotula_barbata_clcn7	K386E	# | |---->Altered Signal_peptide (Pr = 0.00) |
Brotula_barbata_clcn7	K386E	# | | |
Brotula_barbata_clcn7	K386E	# | |---->Altered Transmembrane_protein (Pr = 0.28) |
Brotula_barbata_clcn7	K386E	# | |---->Altered Non-cytoplasmic_loop (Pr = 0.28 | P = 5.4e-04) |
Brotula_barbata_clcn7	K386E	# | |
Brotula_barbata_clcn7	K386E	# |---->Altered Functional_residue (Pr = 0.20) |
Brotula_barbata_clcn7	K386E	# |---->Altered Macromolecular_binding (Pr = 0.20) |
Brotula_barbata_clcn7	K386E	# | |---->Altered Protein_binding (Pr = 0.20) |
Brotula_barbata_clcn7	K386E	# | |---->Altered Disordered_interface (Pr = 0.18) |
Brotula_barbata_clcn7	K386E	# | | |
Brotula_barbata_clcn7	K386E	# | |---->Altered Ordered_interface (Pr = 0.20) |
Brotula_barbata_clcn7	K386E	# | |
Brotula_barbata_clcn7	K386E	# |---->Altered Metal_binding (Pr = 0.08)<---------------------------------------------------------|
Brotula_barbata_clcn7	K386E	# |
Brotula_barbata_clcn7	K386E	# |---->Altered PTM_site (Pr = 0.10)
Brotula_barbata_clcn7	K386E	# |---->Gain of GPI-anchor_amidation at N385 (Pr = 0.02 | P = 0.02)
Brotula_barbata_clcn7	D389E	0.334	Altered Cytoplasmic_loop (Pr = 0.26 | P = 1.3e-03); Gain of GPI-anchor_amidation at N385 (Pr = 0.02 | P = 0.02)	Altered Motifs (None)	Predicted conservation scores
Brotula_barbata_clcn7	D389E	# Altered Effect (Pr = 0.27)
Brotula_barbata_clcn7	D389E	# |---->Altered Motifs (None)
Brotula_barbata_clcn7	D389E	# |---->Altered Structure_and_dynamics (Pr = 0.27)-------------------------------------------------------|
Brotula_barbata_clcn7	D389E	# | |---->Altered Secondary_structure (Pr = 0.26) |
Brotula_barbata_clcn7	D389E	# | | |
Brotula_barbata_clcn7	D389E	# | |---->Altered Stability_and_conformational_flexibility (Pr = 0.27) |
Brotula_barbata_clcn7	D389E	# | | |---->Altered Conformational_flexibility (Pr = 0.27) |
Brotula_barbata_clcn7	D389E	# | | |
Brotula_barbata_clcn7	D389E	# | |---->Altered Special_structural_signatures (Pr = 0.26) |
Brotula_barbata_clcn7	D389E	# | |---->Altered Signal_peptide (Pr = 0.00) |
Brotula_barbata_clcn7	D389E	# | | |
Brotula_barbata_clcn7	D389E	# | |---->Altered Transmembrane_protein (Pr = 0.26) |
Brotula_barbata_clcn7	D389E	# | |---->Altered Non-cytoplasmic_loop (Pr = 0.26 | P = 1.3e-03) |
Brotula_barbata_clcn7	D389E	# | |
Brotula_barbata_clcn7	D389E	# |---->Altered Functional_residue (Pr = 0.20) |
Brotula_barbata_clcn7	D389E	# |---->Altered Macromolecular_binding (Pr = 0.20) |
Brotula_barbata_clcn7	D389E	# | |---->Altered Protein_binding (Pr = 0.20) |
Brotula_barbata_clcn7	D389E	# | |---->Altered Disordered_interface (Pr = 0.05) |
Brotula_barbata_clcn7	D389E	# | | |
Brotula_barbata_clcn7	D389E	# | |---->Altered Ordered_interface (Pr = 0.20) |
Brotula_barbata_clcn7	D389E	# | |
Brotula_barbata_clcn7	D389E	# |---->Altered Metal_binding (Pr = 0.05)<---------------------------------------------------------|
Brotula_barbata_clcn7	D389E	# |
Brotula_barbata_clcn7	D389E	# |---->Altered PTM_site (Pr = 0.09)
Brotula_barbata_clcn7	D389E	# |---->Gain of GPI-anchor_amidation at N385 (Pr = 0.02 | P = 0.02)
Brotula_barbata_clcn7	P393A	0.543	Altered Cytoplasmic_loop (Pr = 0.30 | P = 2.0e-04); Loss of Loop (Pr = 0.28 | P = 0.02); Altered Stability (Pr = 0.16 | P = 0.02); Gain of GPI-anchor_amidation at N392 (Pr = 0.02 | P = 0.02)	Altered Motifs (None)	Predicted conservation scores
Brotula_barbata_clcn7	P393A	# Altered Effect (Pr = 0.30)
Brotula_barbata_clcn7	P393A	# |---->Altered Motifs (None)
Brotula_barbata_clcn7	P393A	# |---->Altered Structure_and_dynamics (Pr = 0.30)-------------------------------------------------------|
Brotula_barbata_clcn7	P393A	# | |---->Altered Secondary_structure (Pr = 0.28) |
Brotula_barbata_clcn7	P393A	# | | |---->Loss of Loop (Pr = 0.28 | P = 0.02) |
Brotula_barbata_clcn7	P393A	# | | |
Brotula_barbata_clcn7	P393A	# | |---->Altered Stability_and_conformational_flexibility (Pr = 0.27) |
Brotula_barbata_clcn7	P393A	# | | |---->Altered Stability (Pr = 0.16 | P = 0.02) |
Brotula_barbata_clcn7	P393A	# | | |---->Altered Conformational_flexibility (Pr = 0.27) |
Brotula_barbata_clcn7	P393A	# | | |
Brotula_barbata_clcn7	P393A	# | |---->Altered Special_structural_signatures (Pr = 0.30) |
Brotula_barbata_clcn7	P393A	# | |---->Altered Signal_peptide (Pr = 0.00) |
Brotula_barbata_clcn7	P393A	# | | |
Brotula_barbata_clcn7	P393A	# | |---->Altered Transmembrane_protein (Pr = 0.30) |
Brotula_barbata_clcn7	P393A	# | |---->Altered Non-cytoplasmic_loop (Pr = 0.30 | P = 2.0e-04) |
Brotula_barbata_clcn7	P393A	# | |
Brotula_barbata_clcn7	P393A	# |---->Altered Functional_residue (Pr = 0.13) |
Brotula_barbata_clcn7	P393A	# |---->Altered Macromolecular_binding (Pr = 0.13) |
Brotula_barbata_clcn7	P393A	# | |---->Altered Protein_binding (Pr = 0.13) |
Brotula_barbata_clcn7	P393A	# | |---->Altered Disordered_interface (Pr = 0.03) |
Brotula_barbata_clcn7	P393A	# | | |
Brotula_barbata_clcn7	P393A	# | |---->Altered Ordered_interface (Pr = 0.13) |
Brotula_barbata_clcn7	P393A	# | |
Brotula_barbata_clcn7	P393A	# |---->Altered Metal_binding (Pr = 0.04)<---------------------------------------------------------|
Brotula_barbata_clcn7	P393A	# |
Brotula_barbata_clcn7	P393A	# |---->Altered PTM_site (Pr = 0.04)
Brotula_barbata_clcn7	P393A	# |---->Gain of GPI-anchor_amidation at N392 (Pr = 0.02 | P = 0.02)
Brotula_barbata_clcn7	E402D	0.336	Gain of Relative_solvent_accessibility (Pr = 0.29 | P = 0.01); Gain of Strand (Pr = 0.26 | P = 0.04); Gain of N-linked_glycosylation at N403 (Pr = 0.18 | P = 4.0e-03); Altered Stability (Pr = 0.13 | P = 0.03)	Altered Motifs (ELME000070:Generic motif for N-glycosylation. It was shown that Trp - Asp - and Glu are uncommon before the Ser/Thr position (PMID-8626433). Efficient glycosylation usually occurs when ~60 residues or more separate the glycosylation acceptor site from the C-terminus.)	Predicted conservation scores
Brotula_barbata_clcn7	E402D	# Altered Effect (Pr = 0.29)
Brotula_barbata_clcn7	E402D	# |---->Altered Motifs (ELME000070)
Brotula_barbata_clcn7	E402D	# |---->Altered Structure_and_dynamics (Pr = 0.29)-------------------------------------------------------|
Brotula_barbata_clcn7	E402D	# | |---->Gain of Relative_solvent_accessibility (Pr = 0.29 | P = 0.01) |
Brotula_barbata_clcn7	E402D	# | |---->Altered Secondary_structure (Pr = 0.26) |
Brotula_barbata_clcn7	E402D	# | | |---->Gain of Strand (Pr = 0.26 | P = 0.04) |
Brotula_barbata_clcn7	E402D	# | | |
Brotula_barbata_clcn7	E402D	# | |---->Altered Stability_and_conformational_flexibility (Pr = 0.28) |
Brotula_barbata_clcn7	E402D	# | | |---->Altered Stability (Pr = 0.13 | P = 0.03) |
Brotula_barbata_clcn7	E402D	# | | |---->Altered Conformational_flexibility (Pr = 0.28) |
Brotula_barbata_clcn7	E402D	# | | |
Brotula_barbata_clcn7	E402D	# | |---->Altered Special_structural_signatures (Pr = 0.06) |
Brotula_barbata_clcn7	E402D	# | |---->Altered Signal_peptide (Pr = 0.00) |
Brotula_barbata_clcn7	E402D	# | | |
Brotula_barbata_clcn7	E402D	# | |---->Altered Transmembrane_protein (Pr = 0.06) |
Brotula_barbata_clcn7	E402D	# | |
Brotula_barbata_clcn7	E402D	# |---->Altered Functional_residue (Pr = 0.26) |
Brotula_barbata_clcn7	E402D	# |---->Altered Macromolecular_binding (Pr = 0.26) |
Brotula_barbata_clcn7	E402D	# | |---->Altered Protein_binding (Pr = 0.26) |
Brotula_barbata_clcn7	E402D	# | |---->Altered Disordered_interface (Pr = 0.03) |
Brotula_barbata_clcn7	E402D	# | | |
Brotula_barbata_clcn7	E402D	# | |---->Altered Ordered_interface (Pr = 0.26) |
Brotula_barbata_clcn7	E402D	# | |
Brotula_barbata_clcn7	E402D	# |---->Altered Metal_binding (Pr = 0.06)<---------------------------------------------------------|
Brotula_barbata_clcn7	E402D	# |
Brotula_barbata_clcn7	E402D	# |---->Altered PTM_site (Pr = 0.18)
Brotula_barbata_clcn7	E402D	# |---->Gain of N-linked_glycosylation at N403 (Pr = 0.18 | P = 4.0e-03)
Brotula_barbata_clcn7	S407T	0.200	Loss of Relative_solvent_accessibility (Pr = 0.30 | P = 0.01); Altered PPI_residue (Pr = 0.29 | P = 0.03); Gain of Strand (Pr = 0.26 | P = 0.04); Gain of N-linked_glycosylation at N403 (Pr = 0.14 | P = 6.9e-03); Loss of Sulfation at Y410 (Pr = 0.02 | P = 0.04)	Altered Motifs (ELME000070:Generic motif for N-glycosylation. It was shown that Trp - Asp - and Glu are uncommon before the Ser/Thr position (PMID-8626433). Efficient glycosylation usually occurs when ~60 residues or more separate the glycosylation acceptor site from the C-terminus.)	Predicted conservation scores
Brotula_barbata_clcn7	S407T	# Altered Effect (Pr = 0.31)
Brotula_barbata_clcn7	S407T	# |---->Altered Motifs (ELME000070)
Brotula_barbata_clcn7	S407T	# |---->Altered Structure_and_dynamics (Pr = 0.31)-------------------------------------------------------|
Brotula_barbata_clcn7	S407T	# | |---->Loss of Relative_solvent_accessibility (Pr = 0.30 | P = 0.01) |
Brotula_barbata_clcn7	S407T	# | |---->Altered Secondary_structure (Pr = 0.26) |
Brotula_barbata_clcn7	S407T	# | | |---->Gain of Strand (Pr = 0.26 | P = 0.04) |
Brotula_barbata_clcn7	S407T	# | | |
Brotula_barbata_clcn7	S407T	# | |---->Altered Stability_and_conformational_flexibility (Pr = 0.31) |
Brotula_barbata_clcn7	S407T	# | | |---->Altered Conformational_flexibility (Pr = 0.31) |
Brotula_barbata_clcn7	S407T	# | | |
Brotula_barbata_clcn7	S407T	# | |---->Altered Special_structural_signatures (Pr = 0.09) |
Brotula_barbata_clcn7	S407T	# | |---->Altered Signal_peptide (Pr = 0.00) |
Brotula_barbata_clcn7	S407T	# | | |
Brotula_barbata_clcn7	S407T	# | |---->Altered Transmembrane_protein (Pr = 0.09) |
Brotula_barbata_clcn7	S407T	# | |
Brotula_barbata_clcn7	S407T	# |---->Altered Functional_residue (Pr = 0.29) |
Brotula_barbata_clcn7	S407T	# |---->Altered Macromolecular_binding (Pr = 0.29) |
Brotula_barbata_clcn7	S407T	# | |---->Altered Protein_binding (Pr = 0.29) |
Brotula_barbata_clcn7	S407T	# | |---->Altered Disordered_interface (Pr = 0.04) |
Brotula_barbata_clcn7	S407T	# | | |
Brotula_barbata_clcn7	S407T	# | |---->Altered Ordered_interface (Pr = 0.29) |
Brotula_barbata_clcn7	S407T	# | |---->Altered PPI_residue (Pr = 0.29 | P = 0.03) |
Brotula_barbata_clcn7	S407T	# | |
Brotula_barbata_clcn7	S407T	# |---->Altered Metal_binding (Pr = 0.11)<---------------------------------------------------------|
Brotula_barbata_clcn7	S407T	# |
Brotula_barbata_clcn7	S407T	# |---->Altered PTM_site (Pr = 0.14)
Brotula_barbata_clcn7	S407T	# |---->Gain of N-linked_glycosylation at N403 (Pr = 0.14 | P = 6.9e-03)
Brotula_barbata_clcn7	S407T	# |---->Loss of Sulfation at Y410 (Pr = 0.02 | P = 0.04)
Brotula_barbata_clcn7	V408M	0.222	Altered PPI_residue (Pr = 0.29 | P = 0.03); Gain of Helix (Pr = 0.27 | P = 0.05); Loss of Relative_solvent_accessibility (Pr = 0.27 | P = 0.02); Altered Cytoplasmic_loop (Pr = 0.17 | P = 9.7e-03); Loss of N-linked_glycosylation at N403 (Pr = 0.13 | P = 8.4e-03); Loss of Sulfation at Y410 (Pr = 0.02 | P = 0.04)	Altered Motifs (None)	Predicted conservation scores
Brotula_barbata_clcn7	V408M	# Altered Effect (Pr = 0.29)
Brotula_barbata_clcn7	V408M	# |---->Altered Motifs (None)
Brotula_barbata_clcn7	V408M	# |---->Altered Structure_and_dynamics (Pr = 0.29)-------------------------------------------------------|
Brotula_barbata_clcn7	V408M	# | |---->Loss of Relative_solvent_accessibility (Pr = 0.27 | P = 0.02) |
Brotula_barbata_clcn7	V408M	# | |---->Altered Secondary_structure (Pr = 0.27) |
Brotula_barbata_clcn7	V408M	# | | |---->Gain of Helix (Pr = 0.27 | P = 0.05) |
Brotula_barbata_clcn7	V408M	# | | |
Brotula_barbata_clcn7	V408M	# | |---->Altered Stability_and_conformational_flexibility (Pr = 0.29) |
Brotula_barbata_clcn7	V408M	# | | |---->Altered Conformational_flexibility (Pr = 0.29) |
Brotula_barbata_clcn7	V408M	# | | |
Brotula_barbata_clcn7	V408M	# | |---->Altered Special_structural_signatures (Pr = 0.17) |
Brotula_barbata_clcn7	V408M	# | |---->Altered Signal_peptide (Pr = 0.00) |
Brotula_barbata_clcn7	V408M	# | | |
Brotula_barbata_clcn7	V408M	# | |---->Altered Transmembrane_protein (Pr = 0.17) |
Brotula_barbata_clcn7	V408M	# | |---->Altered Non-cytoplasmic_loop (Pr = 0.17 | P = 9.7e-03) |
Brotula_barbata_clcn7	V408M	# | |
Brotula_barbata_clcn7	V408M	# |---->Altered Functional_residue (Pr = 0.29) |
Brotula_barbata_clcn7	V408M	# |---->Altered Macromolecular_binding (Pr = 0.29) |
Brotula_barbata_clcn7	V408M	# | |---->Altered Protein_binding (Pr = 0.29) |
Brotula_barbata_clcn7	V408M	# | |---->Altered Disordered_interface (Pr = 0.07) |
Brotula_barbata_clcn7	V408M	# | | |
Brotula_barbata_clcn7	V408M	# | |---->Altered Ordered_interface (Pr = 0.29) |
Brotula_barbata_clcn7	V408M	# | |---->Altered PPI_residue (Pr = 0.29 | P = 0.03) |
Brotula_barbata_clcn7	V408M	# | |
Brotula_barbata_clcn7	V408M	# |---->Altered Metal_binding (Pr = 0.11)<---------------------------------------------------------|
Brotula_barbata_clcn7	V408M	# |
Brotula_barbata_clcn7	V408M	# |---->Altered PTM_site (Pr = 0.13)
Brotula_barbata_clcn7	V408M	# |---->Loss of N-linked_glycosylation at N403 (Pr = 0.13 | P = 8.4e-03)
Brotula_barbata_clcn7	V408M	# |---->Loss of Sulfation at Y410 (Pr = 0.02 | P = 0.04)
Brotula_barbata_clcn7	E409T	0.439	Loss of Manganese_binding at E414 (Pr = 0.31 | P = 3.5e-03); Loss of Helix (Pr = 0.30 | P = 5.8e-03); Altered PPI_residue (Pr = 0.29 | P = 0.03); Altered Cytoplasmic_loop (Pr = 0.28 | P = 3.7e-04); Loss of Relative_solvent_accessibility (Pr = 0.28 | P = 0.02); Gain of Strand (Pr = 0.27 | P = 0.02); Loss of Sodium_binding at E414 (Pr = 0.18 | P = 0.05); Gain of Catalytic_site at E414 (Pr = 0.11 | P = 0.04); Loss of Sulfation at Y410 (Pr = 0.02 | P = 0.04)	Altered Motifs (ELME000052:Phosphothreonine motif binding a subset of FHA domains that show a preference for a large aliphatic amino acid at the pT+3 position.; ELME000053:GSK3 phosphorylation recognition site)	Predicted conservation scores
Brotula_barbata_clcn7	E409T	# Altered Effect (Pr = 0.31)
Brotula_barbata_clcn7	E409T	# |---->Altered Motifs (ELME000052|ELME000053)
Brotula_barbata_clcn7	E409T	# |---->Altered Structure_and_dynamics (Pr = 0.31)-------------------------------------------------------|
Brotula_barbata_clcn7	E409T	# | |---->Loss of Relative_solvent_accessibility (Pr = 0.28 | P = 0.02) |
Brotula_barbata_clcn7	E409T	# | |---->Altered Secondary_structure (Pr = 0.30) |
Brotula_barbata_clcn7	E409T	# | | |---->Loss of Helix (Pr = 0.30 | P = 5.8e-03) |
Brotula_barbata_clcn7	E409T	# | | |---->Gain of Strand (Pr = 0.27 | P = 0.02) |
Brotula_barbata_clcn7	E409T	# | | |
Brotula_barbata_clcn7	E409T	# | |---->Altered Stability_and_conformational_flexibility (Pr = 0.30) |
Brotula_barbata_clcn7	E409T	# | | |---->Altered Conformational_flexibility (Pr = 0.30) |
Brotula_barbata_clcn7	E409T	# | | |
Brotula_barbata_clcn7	E409T	# | |---->Altered Special_structural_signatures (Pr = 0.28) |
Brotula_barbata_clcn7	E409T	# | |---->Altered Signal_peptide (Pr = 0.00) |
Brotula_barbata_clcn7	E409T	# | | |
Brotula_barbata_clcn7	E409T	# | |---->Altered Transmembrane_protein (Pr = 0.28) |
Brotula_barbata_clcn7	E409T	# | |---->Altered Non-cytoplasmic_loop (Pr = 0.28 | P = 3.7e-04) |
Brotula_barbata_clcn7	E409T	# | |
Brotula_barbata_clcn7	E409T	# |---->Altered Functional_residue (Pr = 0.31) |
Brotula_barbata_clcn7	E409T	# |---->Gain of Catalytic_site at E414 (Pr = 0.11 | P = 0.04) |
Brotula_barbata_clcn7	E409T	# |---->Altered Macromolecular_binding (Pr = 0.29) |
Brotula_barbata_clcn7	E409T	# | |---->Altered Protein_binding (Pr = 0.29) |
Brotula_barbata_clcn7	E409T	# | |---->Altered Disordered_interface (Pr = 0.06) |
Brotula_barbata_clcn7	E409T	# | | |
Brotula_barbata_clcn7	E409T	# | |---->Altered Ordered_interface (Pr = 0.29) |
Brotula_barbata_clcn7	E409T	# | |---->Altered PPI_residue (Pr = 0.29 | P = 0.03) |
Brotula_barbata_clcn7	E409T	# | |
Brotula_barbata_clcn7	E409T	# |---->Altered Metal_binding (Pr = 0.31)<---------------------------------------------------------|
Brotula_barbata_clcn7	E409T	# | |---->Loss of Manganese_binding at E414 (Pr = 0.31 | P = 3.5e-03)
Brotula_barbata_clcn7	E409T	# | |---->Loss of Sodium_binding at E414 (Pr = 0.18 | P = 0.05)
Brotula_barbata_clcn7	E409T	# |
Brotula_barbata_clcn7	E409T	# |---->Altered PTM_site (Pr = 0.06)
Brotula_barbata_clcn7	E409T	# |---->Loss of Sulfation at Y410 (Pr = 0.02 | P = 0.04)
Brotula_barbata_clcn7	Y413F	0.230	Altered PPI_residue (Pr = 0.27 | P = 0.05); Loss of Manganese_binding at E414 (Pr = 0.27 | P = 6.7e-03); Altered Cytoplasmic_loop (Pr = 0.27 | P = 7.0e-04); Gain of Strand (Pr = 0.26 | P = 0.04); Loss of Relative_solvent_accessibility (Pr = 0.24 | P = 0.04); Gain of Sodium_binding at E414 (Pr = 0.18 | P = 0.05); Loss of Catalytic_site at E414 (Pr = 0.10 | P = 0.04); Loss of Sulfation at Y410 (Pr = 0.02 | P = 0.04); Altered Transmembrane_region (Pr = 0.01 | P = 0.01)	Altered Motifs (ELME000081:Src-family Src Homology 2 (SH2) domains binding motif.; ELME000120:Tyrosine-based sorting signal responsible for the interaction with mu subunit of AP (Adaptor Protein) complex)	Predicted conservation scores
Brotula_barbata_clcn7	Y413F	# Altered Effect (Pr = 0.27)
Brotula_barbata_clcn7	Y413F	# |---->Altered Motifs (ELME000081|ELME000120)
Brotula_barbata_clcn7	Y413F	# |---->Altered Structure_and_dynamics (Pr = 0.27)-------------------------------------------------------|
Brotula_barbata_clcn7	Y413F	# | |---->Loss of Relative_solvent_accessibility (Pr = 0.24 | P = 0.04) |
Brotula_barbata_clcn7	Y413F	# | |---->Altered Secondary_structure (Pr = 0.27) |
Brotula_barbata_clcn7	Y413F	# | | |---->Gain of Strand (Pr = 0.26 | P = 0.04) |
Brotula_barbata_clcn7	Y413F	# | | |
Brotula_barbata_clcn7	Y413F	# | |---->Altered Stability_and_conformational_flexibility (Pr = 0.21) |
Brotula_barbata_clcn7	Y413F	# | | |---->Altered Conformational_flexibility (Pr = 0.21) |
Brotula_barbata_clcn7	Y413F	# | | |
Brotula_barbata_clcn7	Y413F	# | |---->Altered Special_structural_signatures (Pr = 0.27) |
Brotula_barbata_clcn7	Y413F	# | |---->Altered Signal_peptide (Pr = 0.00) |
Brotula_barbata_clcn7	Y413F	# | | |
Brotula_barbata_clcn7	Y413F	# | |---->Altered Transmembrane_protein (Pr = 0.27) |
Brotula_barbata_clcn7	Y413F	# | |---->Altered Transmembrane_region (Pr = 0.01 | P = 0.01) |
Brotula_barbata_clcn7	Y413F	# | |---->Altered Non-cytoplasmic_loop (Pr = 0.27 | P = 7.0e-04) |
Brotula_barbata_clcn7	Y413F	# | |
Brotula_barbata_clcn7	Y413F	# |---->Altered Functional_residue (Pr = 0.27) |
Brotula_barbata_clcn7	Y413F	# |---->Loss of Catalytic_site at E414 (Pr = 0.10 | P = 0.04) |
Brotula_barbata_clcn7	Y413F	# |---->Altered Macromolecular_binding (Pr = 0.27) |
Brotula_barbata_clcn7	Y413F	# | |---->Altered Protein_binding (Pr = 0.27) |
Brotula_barbata_clcn7	Y413F	# | |---->Altered Disordered_interface (Pr = 0.06) |
Brotula_barbata_clcn7	Y413F	# | | |
Brotula_barbata_clcn7	Y413F	# | |---->Altered Ordered_interface (Pr = 0.27) |
Brotula_barbata_clcn7	Y413F	# | |---->Altered PPI_residue (Pr = 0.27 | P = 0.05) |
Brotula_barbata_clcn7	Y413F	# | |
Brotula_barbata_clcn7	Y413F	# |---->Altered Metal_binding (Pr = 0.27)<---------------------------------------------------------|
Brotula_barbata_clcn7	Y413F	# | |---->Loss of Manganese_binding at E414 (Pr = 0.27 | P = 6.7e-03)
Brotula_barbata_clcn7	Y413F	# | |---->Gain of Sodium_binding at E414 (Pr = 0.18 | P = 0.05)
Brotula_barbata_clcn7	Y413F	# |
Brotula_barbata_clcn7	Y413F	# |---->Altered PTM_site (Pr = 0.06)
Brotula_barbata_clcn7	Y413F	# |---->Loss of Sulfation at Y410 (Pr = 0.02 | P = 0.04)
Brotula_barbata_clcn7	A420G	0.488	Altered Cytoplasmic_loop (Pr = 0.23 | P = 2.7e-03); Altered Transmembrane_region (Pr = 0.03 | P = 2.2e-03)	Altered Motifs (None)	Predicted conservation scores
Brotula_barbata_clcn7	A420G	# Altered Effect (Pr = 0.26)
Brotula_barbata_clcn7	A420G	# |---->Altered Motifs (None)
Brotula_barbata_clcn7	A420G	# |---->Altered Structure_and_dynamics (Pr = 0.26)-------------------------------------------------------|
Brotula_barbata_clcn7	A420G	# | |---->Altered Secondary_structure (Pr = 0.26) |
Brotula_barbata_clcn7	A420G	# | | |
Brotula_barbata_clcn7	A420G	# | |---->Altered Stability_and_conformational_flexibility (Pr = 0.14) |
Brotula_barbata_clcn7	A420G	# | | |---->Altered Conformational_flexibility (Pr = 0.14) |
Brotula_barbata_clcn7	A420G	# | | |
Brotula_barbata_clcn7	A420G	# | |---->Altered Special_structural_signatures (Pr = 0.23) |
Brotula_barbata_clcn7	A420G	# | |---->Altered Signal_peptide (Pr = 0.00) |
Brotula_barbata_clcn7	A420G	# | | |
Brotula_barbata_clcn7	A420G	# | |---->Altered Transmembrane_protein (Pr = 0.23) |
Brotula_barbata_clcn7	A420G	# | |---->Altered Transmembrane_region (Pr = 0.03 | P = 2.2e-03) |
Brotula_barbata_clcn7	A420G	# | |---->Altered Non-cytoplasmic_loop (Pr = 0.23 | P = 2.7e-03) |
Brotula_barbata_clcn7	A420G	# | |
Brotula_barbata_clcn7	A420G	# |---->Altered Functional_residue (Pr = 0.26) |
Brotula_barbata_clcn7	A420G	# |---->Altered Macromolecular_binding (Pr = 0.26) |
Brotula_barbata_clcn7	A420G	# | |---->Altered Protein_binding (Pr = 0.26) |
Brotula_barbata_clcn7	A420G	# | |---->Altered Disordered_interface (Pr = 0.02) |
Brotula_barbata_clcn7	A420G	# | | |
Brotula_barbata_clcn7	A420G	# | |---->Altered Ordered_interface (Pr = 0.26) |
Brotula_barbata_clcn7	A420G	# | |
Brotula_barbata_clcn7	A420G	# |---->Altered Metal_binding (Pr = 0.04)<---------------------------------------------------------|
Brotula_barbata_clcn7	A420G	# |
Brotula_barbata_clcn7	A420G	# |---->Altered PTM_site (Pr = 0.00)
Brotula_barbata_clcn7	I424L	0.257	Altered Transmembrane_region (Pr = 0.03 | P = 2.6e-03)	Altered Motifs (ELME000045:The nuclear receptor box motif (LXXLL) confers binding to nuclear receptors.; PS00008:N-myristoylation site)	Predicted conservation scores
Brotula_barbata_clcn7	I424L	# Altered Effect (Pr = 0.24)
Brotula_barbata_clcn7	I424L	# |---->Altered Motifs (ELME000045|PS00008)
Brotula_barbata_clcn7	I424L	# |---->Altered Structure_and_dynamics (Pr = 0.24)-------------------------------------------------------|
Brotula_barbata_clcn7	I424L	# | |---->Altered Secondary_structure (Pr = 0.24) |
Brotula_barbata_clcn7	I424L	# | | |
Brotula_barbata_clcn7	I424L	# | |---->Altered Stability_and_conformational_flexibility (Pr = 0.19) |
Brotula_barbata_clcn7	I424L	# | | |---->Altered Conformational_flexibility (Pr = 0.19) |
Brotula_barbata_clcn7	I424L	# | | |
Brotula_barbata_clcn7	I424L	# | |---->Altered Special_structural_signatures (Pr = 0.07) |
Brotula_barbata_clcn7	I424L	# | |---->Altered Signal_peptide (Pr = 0.00) |
Brotula_barbata_clcn7	I424L	# | | |
Brotula_barbata_clcn7	I424L	# | |---->Altered Transmembrane_protein (Pr = 0.07) |
Brotula_barbata_clcn7	I424L	# | |---->Altered Transmembrane_region (Pr = 0.03 | P = 2.6e-03) |
Brotula_barbata_clcn7	I424L	# | |
Brotula_barbata_clcn7	I424L	# |---->Altered Functional_residue (Pr = 0.10) |
Brotula_barbata_clcn7	I424L	# |---->Altered Macromolecular_binding (Pr = 0.10) |
Brotula_barbata_clcn7	I424L	# | |---->Altered Protein_binding (Pr = 0.10) |
Brotula_barbata_clcn7	I424L	# | |---->Altered Disordered_interface (Pr = 0.01) |
Brotula_barbata_clcn7	I424L	# | | |
Brotula_barbata_clcn7	I424L	# | |---->Altered Ordered_interface (Pr = 0.10) |
Brotula_barbata_clcn7	I424L	# | |
Brotula_barbata_clcn7	I424L	# |---->Altered Metal_binding (Pr = 0.04)<---------------------------------------------------------|
Brotula_barbata_clcn7	I424L	# |
Brotula_barbata_clcn7	I424L	# |---->Altered PTM_site (Pr = 0.00)
Brotula_barbata_clcn7	A463V	0.281		Altered Motifs (ELME000052:Phosphothreonine motif binding a subset of FHA domains that show a preference for a large aliphatic amino acid at the pT+3 position.; ELME000053:GSK3 phosphorylation recognition site; ELME000333:Motif that mediates binding to SUMO proteins non-covalently.)	Predicted conservation scores
Brotula_barbata_clcn7	A463V	# Altered Effect (Pr = 0.13)
Brotula_barbata_clcn7	A463V	# |---->Altered Motifs (ELME000052|ELME000053|ELME000333)
Brotula_barbata_clcn7	A463V	# |---->Altered Structure_and_dynamics (Pr = 0.10)-------------------------------------------------------|
Brotula_barbata_clcn7	A463V	# | |---->Altered Secondary_structure (Pr = 0.06) |
Brotula_barbata_clcn7	A463V	# | | |
Brotula_barbata_clcn7	A463V	# | |---->Altered Stability_and_conformational_flexibility (Pr = 0.10) |
Brotula_barbata_clcn7	A463V	# | | |---->Altered Conformational_flexibility (Pr = 0.10) |
Brotula_barbata_clcn7	A463V	# | | |
Brotula_barbata_clcn7	A463V	# | |---->Altered Special_structural_signatures (Pr = 0.02) |
Brotula_barbata_clcn7	A463V	# | |---->Altered Signal_peptide (Pr = 0.00) |
Brotula_barbata_clcn7	A463V	# | | |
Brotula_barbata_clcn7	A463V	# | |---->Altered Transmembrane_protein (Pr = 0.02) |
Brotula_barbata_clcn7	A463V	# | |
Brotula_barbata_clcn7	A463V	# |---->Altered Functional_residue (Pr = 0.13) |
Brotula_barbata_clcn7	A463V	# |---->Altered Macromolecular_binding (Pr = 0.13) |
Brotula_barbata_clcn7	A463V	# | |---->Altered Protein_binding (Pr = 0.13) |
Brotula_barbata_clcn7	A463V	# | |---->Altered Disordered_interface (Pr = 0.01) |
Brotula_barbata_clcn7	A463V	# | | |
Brotula_barbata_clcn7	A463V	# | |---->Altered Ordered_interface (Pr = 0.13) |
Brotula_barbata_clcn7	A463V	# | |
Brotula_barbata_clcn7	A463V	# |---->Altered Metal_binding (Pr = 0.02)<---------------------------------------------------------|
Brotula_barbata_clcn7	A463V	# |
Brotula_barbata_clcn7	A463V	# |---->Altered PTM_site (Pr = 0.02)
Brotula_barbata_clcn7	D486E	0.295	Altered Cytoplasmic_loop (Pr = 0.15 | P = 0.02); Loss of Sulfation at Y491 (Pr = 0.02 | P = 0.03)	Altered Motifs (ELME000053:GSK3 phosphorylation recognition site; ELME000136:The Class IV WW domain interaction motif is recognised primarily by the Pin1 phosphorylation-dependent prolyl isomerase.; ELME000159:Proline-Directed Kinase (e.g. MAPK) phosphorylation site in higher eukaryotes.; ELME000289:The TPxxS phospho-dependent degron binds the FBW7 F box proteins of the SCF (Skp1_Cullin-Fbox) complex.; ELME000358:Phospho-dependent motif that mediates docking of CDK substrates and regulators to cyclin-CDK-bound Cks1.)	Predicted conservation scores
Brotula_barbata_clcn7	D486E	# Altered Effect (Pr = 0.27)
Brotula_barbata_clcn7	D486E	# |---->Altered Motifs (ELME000053|ELME000136|ELME000159|ELME000289|ELME000358)
Brotula_barbata_clcn7	D486E	# |---->Altered Structure_and_dynamics (Pr = 0.27)-------------------------------------------------------|
Brotula_barbata_clcn7	D486E	# | |---->Altered Secondary_structure (Pr = 0.22) |
Brotula_barbata_clcn7	D486E	# | | |
Brotula_barbata_clcn7	D486E	# | |---->Altered Stability_and_conformational_flexibility (Pr = 0.27) |
Brotula_barbata_clcn7	D486E	# | | |---->Altered Conformational_flexibility (Pr = 0.27) |
Brotula_barbata_clcn7	D486E	# | | |
Brotula_barbata_clcn7	D486E	# | |---->Altered Special_structural_signatures (Pr = 0.15) |
Brotula_barbata_clcn7	D486E	# | |---->Altered Signal_peptide (Pr = 0.00) |
Brotula_barbata_clcn7	D486E	# | | |
Brotula_barbata_clcn7	D486E	# | |---->Altered Transmembrane_protein (Pr = 0.15) |
Brotula_barbata_clcn7	D486E	# | |---->Altered Non-cytoplasmic_loop (Pr = 0.15 | P = 0.02) |
Brotula_barbata_clcn7	D486E	# | |
Brotula_barbata_clcn7	D486E	# |---->Altered Functional_residue (Pr = 0.12) |
Brotula_barbata_clcn7	D486E	# |---->Altered Macromolecular_binding (Pr = 0.12) |
Brotula_barbata_clcn7	D486E	# | |---->Altered Protein_binding (Pr = 0.12) |
Brotula_barbata_clcn7	D486E	# | |---->Altered Disordered_interface (Pr = 0.03) |
Brotula_barbata_clcn7	D486E	# | | |
Brotula_barbata_clcn7	D486E	# | |---->Altered Ordered_interface (Pr = 0.12) |
Brotula_barbata_clcn7	D486E	# | |
Brotula_barbata_clcn7	D486E	# |---->Altered Metal_binding (Pr = 0.02)<---------------------------------------------------------|
Brotula_barbata_clcn7	D486E	# |
Brotula_barbata_clcn7	D486E	# |---->Altered PTM_site (Pr = 0.07)
Brotula_barbata_clcn7	D486E	# |---->Loss of Sulfation at Y491 (Pr = 0.02 | P = 0.03)
Brotula_barbata_clcn7	T488A	0.298	Altered Cytoplasmic_loop (Pr = 0.15 | P = 0.01); Loss of Sulfation at Y491 (Pr = 0.02 | P = 0.03)	Altered Motifs (ELME000053:GSK3 phosphorylation recognition site; ELME000289:The TPxxS phospho-dependent degron binds the FBW7 F box proteins of the SCF (Skp1_Cullin-Fbox) complex.)	Predicted conservation scores
Brotula_barbata_clcn7	T488A	# Altered Effect (Pr = 0.25)
Brotula_barbata_clcn7	T488A	# |---->Altered Motifs (ELME000053|ELME000289)
Brotula_barbata_clcn7	T488A	# |---->Altered Structure_and_dynamics (Pr = 0.25)-------------------------------------------------------|
Brotula_barbata_clcn7	T488A	# | |---->Altered Secondary_structure (Pr = 0.24) |
Brotula_barbata_clcn7	T488A	# | | |
Brotula_barbata_clcn7	T488A	# | |---->Altered Stability_and_conformational_flexibility (Pr = 0.25) |
Brotula_barbata_clcn7	T488A	# | | |---->Altered Conformational_flexibility (Pr = 0.25) |
Brotula_barbata_clcn7	T488A	# | | |
Brotula_barbata_clcn7	T488A	# | |---->Altered Special_structural_signatures (Pr = 0.15) |
Brotula_barbata_clcn7	T488A	# | |---->Altered Signal_peptide (Pr = 0.00) |
Brotula_barbata_clcn7	T488A	# | | |
Brotula_barbata_clcn7	T488A	# | |---->Altered Transmembrane_protein (Pr = 0.15) |
Brotula_barbata_clcn7	T488A	# | |---->Altered Non-cytoplasmic_loop (Pr = 0.15 | P = 0.01) |
Brotula_barbata_clcn7	T488A	# | |
Brotula_barbata_clcn7	T488A	# |---->Altered Functional_residue (Pr = 0.09) |
Brotula_barbata_clcn7	T488A	# |---->Altered Macromolecular_binding (Pr = 0.09) |
Brotula_barbata_clcn7	T488A	# | |---->Altered Protein_binding (Pr = 0.09) |
Brotula_barbata_clcn7	T488A	# | |---->Altered Disordered_interface (Pr = 0.04) |
Brotula_barbata_clcn7	T488A	# | | |
Brotula_barbata_clcn7	T488A	# | |---->Altered Ordered_interface (Pr = 0.09) |
Brotula_barbata_clcn7	T488A	# | |
Brotula_barbata_clcn7	T488A	# |---->Altered Metal_binding (Pr = 0.02)<---------------------------------------------------------|
Brotula_barbata_clcn7	T488A	# |
Brotula_barbata_clcn7	T488A	# |---->Altered PTM_site (Pr = 0.05)
Brotula_barbata_clcn7	T488A	# |---->Loss of Sulfation at Y491 (Pr = 0.02 | P = 0.03)
Brotula_barbata_clcn7	E490D	0.448	Altered Cytoplasmic_loop (Pr = 0.16 | P = 0.01); Gain of Sulfation at Y491 (Pr = 0.06 | P = 5.4e-03)	Altered Motifs (None)	Predicted conservation scores
Brotula_barbata_clcn7	E490D	# Altered Effect (Pr = 0.25)
Brotula_barbata_clcn7	E490D	# |---->Altered Motifs (None)
Brotula_barbata_clcn7	E490D	# |---->Altered Structure_and_dynamics (Pr = 0.25)-------------------------------------------------------|
Brotula_barbata_clcn7	E490D	# | |---->Altered Secondary_structure (Pr = 0.25) |
Brotula_barbata_clcn7	E490D	# | | |
Brotula_barbata_clcn7	E490D	# | |---->Altered Stability_and_conformational_flexibility (Pr = 0.24) |
Brotula_barbata_clcn7	E490D	# | | |---->Altered Conformational_flexibility (Pr = 0.24) |
Brotula_barbata_clcn7	E490D	# | | |
Brotula_barbata_clcn7	E490D	# | |---->Altered Special_structural_signatures (Pr = 0.16) |
Brotula_barbata_clcn7	E490D	# | |---->Altered Signal_peptide (Pr = 0.00) |
Brotula_barbata_clcn7	E490D	# | | |
Brotula_barbata_clcn7	E490D	# | |---->Altered Transmembrane_protein (Pr = 0.16) |
Brotula_barbata_clcn7	E490D	# | |---->Altered Non-cytoplasmic_loop (Pr = 0.16 | P = 0.01) |
Brotula_barbata_clcn7	E490D	# | |
Brotula_barbata_clcn7	E490D	# |---->Altered Functional_residue (Pr = 0.09) |
Brotula_barbata_clcn7	E490D	# |---->Altered Macromolecular_binding (Pr = 0.09) |
Brotula_barbata_clcn7	E490D	# | |---->Altered Protein_binding (Pr = 0.09) |
Brotula_barbata_clcn7	E490D	# | |---->Altered Disordered_interface (Pr = 0.05) |
Brotula_barbata_clcn7	E490D	# | | |
Brotula_barbata_clcn7	E490D	# | |---->Altered Ordered_interface (Pr = 0.09) |
Brotula_barbata_clcn7	E490D	# | |
Brotula_barbata_clcn7	E490D	# |---->Altered Metal_binding (Pr = 0.02)<---------------------------------------------------------|
Brotula_barbata_clcn7	E490D	# |
Brotula_barbata_clcn7	E490D	# |---->Altered PTM_site (Pr = 0.06)
Brotula_barbata_clcn7	E490D	# |---->Gain of Sulfation at Y491 (Pr = 0.06 | P = 5.4e-03)
Brotula_barbata_clcn7	R520K	0.310	Altered Cytoplasmic_loop (Pr = 0.31 | P = 1.3e-04); Loss of ADP-ribosylation at R520 (Pr = 0.22 | P = 0.03); Gain of Ubiquitylation at R520 (Pr = 0.21 | P = 6.6e-03)	Altered Motifs (ELME000051:Longer mode 2 interacting phospho-motif for 14-3-3 proteins with key conservation RxxxS#p.; ELME000053:GSK3 phosphorylation recognition site; ELME000147:Site phosphorylated by the Polo-like kinase.; ELME000153:Substrate motif for phosphorylation by CDK; ELME000159:Proline-Directed Kinase (e.g. MAPK) phosphorylation site in higher eukaryotes.; ELME000239:The USP7 NTD domain binding motif variant based on the MDM2 and P53 interactions.; ELME000337:NEK2 phosphorylation motif with specific set of residues in the +1 and +2 position to compensate for less favorable residues in the -3 position.; ELME000358:Phospho-dependent motif that mediates docking of CDK substrates and regulators to cyclin-CDK-bound Cks1.)	Predicted conservation scores
Brotula_barbata_clcn7	R520K	# Altered Effect (Pr = 0.31)
Brotula_barbata_clcn7	R520K	# |---->Altered Motifs (ELME000051|ELME000053|ELME000147|ELME000153|ELME000159|ELME000239|ELME000337|ELME000358)
Brotula_barbata_clcn7	R520K	# |---->Altered Structure_and_dynamics (Pr = 0.31)-------------------------------------------------------|
Brotula_barbata_clcn7	R520K	# | |---->Altered Secondary_structure (Pr = 0.24) |
Brotula_barbata_clcn7	R520K	# | | |
Brotula_barbata_clcn7	R520K	# | |---->Altered Stability_and_conformational_flexibility (Pr = 0.22) |
Brotula_barbata_clcn7	R520K	# | | |---->Altered Conformational_flexibility (Pr = 0.22) |
Brotula_barbata_clcn7	R520K	# | | |
Brotula_barbata_clcn7	R520K	# | |---->Altered Special_structural_signatures (Pr = 0.31) |
Brotula_barbata_clcn7	R520K	# | |---->Altered Signal_peptide (Pr = 0.00) |
Brotula_barbata_clcn7	R520K	# | | |
Brotula_barbata_clcn7	R520K	# | |---->Altered Transmembrane_protein (Pr = 0.31) |
Brotula_barbata_clcn7	R520K	# | |---->Altered Non-cytoplasmic_loop (Pr = 0.31 | P = 1.3e-04) |
Brotula_barbata_clcn7	R520K	# | |
Brotula_barbata_clcn7	R520K	# |---->Altered Functional_residue (Pr = 0.22) |
Brotula_barbata_clcn7	R520K	# |---->Altered Macromolecular_binding (Pr = 0.20) |
Brotula_barbata_clcn7	R520K	# | |---->Altered Protein_binding (Pr = 0.20) |
Brotula_barbata_clcn7	R520K	# | |---->Altered Disordered_interface (Pr = 0.11) |
Brotula_barbata_clcn7	R520K	# | | |
Brotula_barbata_clcn7	R520K	# | |---->Altered Ordered_interface (Pr = 0.20) |
Brotula_barbata_clcn7	R520K	# | |
Brotula_barbata_clcn7	R520K	# |---->Altered Metal_binding (Pr = 0.03)<---------------------------------------------------------|
Brotula_barbata_clcn7	R520K	# |
Brotula_barbata_clcn7	R520K	# |---->Altered PTM_site (Pr = 0.22)
Brotula_barbata_clcn7	R520K	# |---->Loss of ADP-ribosylation at R520 (Pr = 0.22 | P = 0.03)
Brotula_barbata_clcn7	R520K	# |---->Gain of Ubiquitylation at R520 (Pr = 0.21 | P = 6.6e-03)
Brotula_barbata_clcn7	S585A	0.185	Altered Cytoplasmic_loop (Pr = 0.27 | P = 9.3e-04); Loss of Relative_solvent_accessibility (Pr = 0.26 | P = 0.03)	Altered Motifs (ELME000053:GSK3 phosphorylation recognition site; ELME000063:CK1 phosphorylation site; ELME000085:Glycosaminoglycan attachment site; ELME000239:The USP7 NTD domain binding motif variant based on the MDM2 and P53 interactions.)	Predicted conservation scores
Brotula_barbata_clcn7	S585A	# Altered Effect (Pr = 0.27)
Brotula_barbata_clcn7	S585A	# |---->Altered Motifs (ELME000053|ELME000063|ELME000085|ELME000239)
Brotula_barbata_clcn7	S585A	# |---->Altered Structure_and_dynamics (Pr = 0.27)-------------------------------------------------------|
Brotula_barbata_clcn7	S585A	# | |---->Loss of Relative_solvent_accessibility (Pr = 0.26 | P = 0.03) |
Brotula_barbata_clcn7	S585A	# | |---->Altered Secondary_structure (Pr = 0.26) |
Brotula_barbata_clcn7	S585A	# | | |
Brotula_barbata_clcn7	S585A	# | |---->Altered Stability_and_conformational_flexibility (Pr = 0.19) |
Brotula_barbata_clcn7	S585A	# | | |---->Altered Conformational_flexibility (Pr = 0.19) |
Brotula_barbata_clcn7	S585A	# | | |
Brotula_barbata_clcn7	S585A	# | |---->Altered Special_structural_signatures (Pr = 0.27) |
Brotula_barbata_clcn7	S585A	# | |---->Altered Signal_peptide (Pr = 0.00) |
Brotula_barbata_clcn7	S585A	# | | |
Brotula_barbata_clcn7	S585A	# | |---->Altered Transmembrane_protein (Pr = 0.27) |
Brotula_barbata_clcn7	S585A	# | |---->Altered Non-cytoplasmic_loop (Pr = 0.27 | P = 9.3e-04) |
Brotula_barbata_clcn7	S585A	# | |
Brotula_barbata_clcn7	S585A	# |---->Altered Functional_residue (Pr = 0.23) |
Brotula_barbata_clcn7	S585A	# |---->Altered Macromolecular_binding (Pr = 0.23) |
Brotula_barbata_clcn7	S585A	# | |---->Altered Protein_binding (Pr = 0.23) |
Brotula_barbata_clcn7	S585A	# | |---->Altered Disordered_interface (Pr = 0.07) |
Brotula_barbata_clcn7	S585A	# | | |
Brotula_barbata_clcn7	S585A	# | |---->Altered Ordered_interface (Pr = 0.23) |
Brotula_barbata_clcn7	S585A	# | |
Brotula_barbata_clcn7	S585A	# |---->Altered Metal_binding (Pr = 0.12)<---------------------------------------------------------|
Brotula_barbata_clcn7	S585A	# |
Brotula_barbata_clcn7	S585A	# |---->Altered PTM_site (Pr = 0.04)
Brotula_barbata_clcn7	G587S	0.473	Gain of Relative_solvent_accessibility (Pr = 0.34 | P = 1.9e-03); Altered Cytoplasmic_loop (Pr = 0.28 | P = 6.3e-04); Gain of Potassium_binding at D592 (Pr = 0.25 | P = 3.1e-03); Gain of Sodium_binding at D592 (Pr = 0.21 | P = 0.03)	Altered Motifs (ELME000063:CK1 phosphorylation site; ELME000085:Glycosaminoglycan attachment site; PS00008:N-myristoylation site)	Predicted conservation scores
Brotula_barbata_clcn7	G587S	# Altered Effect (Pr = 0.34)
Brotula_barbata_clcn7	G587S	# |---->Altered Motifs (ELME000063|ELME000085|PS00008)
Brotula_barbata_clcn7	G587S	# |---->Altered Structure_and_dynamics (Pr = 0.34)----------------------------------------------------------|
Brotula_barbata_clcn7	G587S	# | |---->Gain of Relative_solvent_accessibility (Pr = 0.34 | P = 1.9e-03) |
Brotula_barbata_clcn7	G587S	# | |---->Altered Secondary_structure (Pr = 0.26) |
Brotula_barbata_clcn7	G587S	# | | |
Brotula_barbata_clcn7	G587S	# | |---->Altered Stability_and_conformational_flexibility (Pr = 0.21) |
Brotula_barbata_clcn7	G587S	# | | |---->Altered Conformational_flexibility (Pr = 0.21) |
Brotula_barbata_clcn7	G587S	# | | |
Brotula_barbata_clcn7	G587S	# | |---->Altered Special_structural_signatures (Pr = 0.28) |
Brotula_barbata_clcn7	G587S	# | |---->Altered Signal_peptide (Pr = 0.00) |
Brotula_barbata_clcn7	G587S	# | | |
Brotula_barbata_clcn7	G587S	# | |---->Altered Transmembrane_protein (Pr = 0.28) |
Brotula_barbata_clcn7	G587S	# | |---->Altered Non-cytoplasmic_loop (Pr = 0.28 | P = 6.3e-04) |
Brotula_barbata_clcn7	G587S	# | |
Brotula_barbata_clcn7	G587S	# |---->Altered Functional_residue (Pr = 0.25) |
Brotula_barbata_clcn7	G587S	# |---->Altered Macromolecular_binding (Pr = 0.24) |
Brotula_barbata_clcn7	G587S	# | |---->Altered Protein_binding (Pr = 0.24) |
Brotula_barbata_clcn7	G587S	# | |---->Altered Disordered_interface (Pr = 0.08) |
Brotula_barbata_clcn7	G587S	# | | |
Brotula_barbata_clcn7	G587S	# | |---->Altered Ordered_interface (Pr = 0.24) |
Brotula_barbata_clcn7	G587S	# | |
Brotula_barbata_clcn7	G587S	# |---->Altered Metal_binding (Pr = 0.25)<------------------------------------------------------------|
Brotula_barbata_clcn7	G587S	# | |---->Gain of Potassium_binding at D592 (Pr = 0.25 | P = 3.1e-03)
Brotula_barbata_clcn7	G587S	# | |---->Gain of Sodium_binding at D592 (Pr = 0.21 | P = 0.03)
Brotula_barbata_clcn7	G587S	# |
Brotula_barbata_clcn7	G587S	# |---->Altered PTM_site (Pr = 0.04)
Brotula_barbata_clcn7	I589S	0.664	Gain of Intrinsic_disorder (Pr = 0.46 | P = 3.3e-03); Gain of Relative_solvent_accessibility (Pr = 0.40 | P = 3.3e-04); Altered Cytoplasmic_loop (Pr = 0.34 | P = 4.9e-05); Altered PPI_residue (Pr = 0.33 | P = 6.1e-03); Gain of Potassium_binding at G594 (Pr = 0.24 | P = 3.1e-03); Loss of Sodium_binding at D592 (Pr = 0.20 | P = 0.04); Altered Stability (Pr = 0.17 | P = 0.02)	Altered Motifs (PS00006:Casein kinase II phosphorylation site; PS00008:N-myristoylation site)	Predicted conservation scores
Brotula_barbata_clcn7	I589S	# Altered Effect (Pr = 0.46)
Brotula_barbata_clcn7	I589S	# |---->Altered Motifs (PS00006|PS00008)
Brotula_barbata_clcn7	I589S	# |---->Altered Structure_and_dynamics (Pr = 0.46)----------------------------------------------------------|
Brotula_barbata_clcn7	I589S	# | |---->Gain of Relative_solvent_accessibility (Pr = 0.40 | P = 3.3e-04) |
Brotula_barbata_clcn7	I589S	# | |---->Altered Secondary_structure (Pr = 0.25) |
Brotula_barbata_clcn7	I589S	# | | |
Brotula_barbata_clcn7	I589S	# | |---->Altered Stability_and_conformational_flexibility (Pr = 0.46) |
Brotula_barbata_clcn7	I589S	# | | |---->Altered Stability (Pr = 0.17 | P = 0.02) |
Brotula_barbata_clcn7	I589S	# | | |---->Altered Conformational_flexibility (Pr = 0.46) |
Brotula_barbata_clcn7	I589S	# | | |---->Gain of Intrinsic_disorder (Pr = 0.46 | P = 3.3e-03) |
Brotula_barbata_clcn7	I589S	# | | |
Brotula_barbata_clcn7	I589S	# | |---->Altered Special_structural_signatures (Pr = 0.34) |
Brotula_barbata_clcn7	I589S	# | |---->Altered Signal_peptide (Pr = 0.00) |
Brotula_barbata_clcn7	I589S	# | | |
Brotula_barbata_clcn7	I589S	# | |---->Altered Transmembrane_protein (Pr = 0.34) |
Brotula_barbata_clcn7	I589S	# | |---->Altered Non-cytoplasmic_loop (Pr = 0.34 | P = 4.9e-05) |
Brotula_barbata_clcn7	I589S	# | |
Brotula_barbata_clcn7	I589S	# |---->Altered Functional_residue (Pr = 0.33) |
Brotula_barbata_clcn7	I589S	# |---->Altered Macromolecular_binding (Pr = 0.33) |
Brotula_barbata_clcn7	I589S	# | |---->Altered Protein_binding (Pr = 0.33) |
Brotula_barbata_clcn7	I589S	# | |---->Altered Disordered_interface (Pr = 0.09) |
Brotula_barbata_clcn7	I589S	# | | |
Brotula_barbata_clcn7	I589S	# | |---->Altered Ordered_interface (Pr = 0.33) |
Brotula_barbata_clcn7	I589S	# | |---->Altered PPI_residue (Pr = 0.33 | P = 6.1e-03) |
Brotula_barbata_clcn7	I589S	# | |
Brotula_barbata_clcn7	I589S	# |---->Altered Metal_binding (Pr = 0.24)<------------------------------------------------------------|
Brotula_barbata_clcn7	I589S	# | |---->Gain of Potassium_binding at G594 (Pr = 0.24 | P = 3.1e-03)
Brotula_barbata_clcn7	I589S	# | |---->Loss of Sodium_binding at D592 (Pr = 0.20 | P = 0.04)
Brotula_barbata_clcn7	I589S	# |
Brotula_barbata_clcn7	I589S	# |---->Altered PTM_site (Pr = 0.05)
Brotula_barbata_clcn7	V620I	0.368	Gain of Manganese_binding at E621 (Pr = 0.26 | P = 6.2e-03); Altered Cytoplasmic_loop (Pr = 0.26 | P = 1.1e-03); Gain of Catalytic_site at E621 (Pr = 0.14 | P = 0.02); Gain of N-linked_glycosylation at N625 (Pr = 0.06 | P = 0.02)	Altered Motifs (ELME000053:GSK3 phosphorylation recognition site; ELME000333:Motif that mediates binding to SUMO proteins non-covalently.)	Predicted conservation scores
Brotula_barbata_clcn7	V620I	# Altered Effect (Pr = 0.26)
Brotula_barbata_clcn7	V620I	# |---->Altered Motifs (ELME000053|ELME000333)
Brotula_barbata_clcn7	V620I	# |---->Altered Structure_and_dynamics (Pr = 0.26)-------------------------------------------------------|
Brotula_barbata_clcn7	V620I	# | |---->Altered Secondary_structure (Pr = 0.25) |
Brotula_barbata_clcn7	V620I	# | | |
Brotula_barbata_clcn7	V620I	# | |---->Altered Stability_and_conformational_flexibility (Pr = 0.13) |
Brotula_barbata_clcn7	V620I	# | | |---->Altered Conformational_flexibility (Pr = 0.13) |
Brotula_barbata_clcn7	V620I	# | | |
Brotula_barbata_clcn7	V620I	# | |---->Altered Special_structural_signatures (Pr = 0.26) |
Brotula_barbata_clcn7	V620I	# | |---->Altered Signal_peptide (Pr = 0.00) |
Brotula_barbata_clcn7	V620I	# | | |
Brotula_barbata_clcn7	V620I	# | |---->Altered Transmembrane_protein (Pr = 0.26) |
Brotula_barbata_clcn7	V620I	# | |---->Altered Non-cytoplasmic_loop (Pr = 0.26 | P = 1.1e-03) |
Brotula_barbata_clcn7	V620I	# | |
Brotula_barbata_clcn7	V620I	# |---->Altered Functional_residue (Pr = 0.26) |
Brotula_barbata_clcn7	V620I	# |---->Gain of Catalytic_site at E621 (Pr = 0.14 | P = 0.02) |
Brotula_barbata_clcn7	V620I	# |---->Altered Macromolecular_binding (Pr = 0.22) |
Brotula_barbata_clcn7	V620I	# | |---->Altered Protein_binding (Pr = 0.22) |
Brotula_barbata_clcn7	V620I	# | |---->Altered Disordered_interface (Pr = 0.02) |
Brotula_barbata_clcn7	V620I	# | | |
Brotula_barbata_clcn7	V620I	# | |---->Altered Ordered_interface (Pr = 0.22) |
Brotula_barbata_clcn7	V620I	# | |
Brotula_barbata_clcn7	V620I	# |---->Altered Metal_binding (Pr = 0.26)<---------------------------------------------------------|
Brotula_barbata_clcn7	V620I	# | |---->Gain of Manganese_binding at E621 (Pr = 0.26 | P = 6.2e-03)
Brotula_barbata_clcn7	V620I	# |
Brotula_barbata_clcn7	V620I	# |---->Altered PTM_site (Pr = 0.06)
Brotula_barbata_clcn7	V620I	# |---->Gain of N-linked_glycosylation at N625 (Pr = 0.06 | P = 0.02)
Brotula_barbata_clcn7	I690V	0.082	Altered Cytoplasmic_loop (Pr = 0.26 | P = 1.0e-03)	Altered Motifs (ELME000233:MAPK interacting molecules (e.g. MAPKKs - substrates - phosphatases) carry docking motif that help to regulate specific interaction in the MAPK cascade. The classic motif approximates (R/K)xxxx#x# where # is a hydrophobic residue.)	Predicted conservation scores
Brotula_barbata_clcn7	I690V	# Altered Effect (Pr = 0.26)
Brotula_barbata_clcn7	I690V	# |---->Altered Motifs (ELME000233)
Brotula_barbata_clcn7	I690V	# |---->Altered Structure_and_dynamics (Pr = 0.26)-------------------------------------------------------|
Brotula_barbata_clcn7	I690V	# | |---->Altered Secondary_structure (Pr = 0.25) |
Brotula_barbata_clcn7	I690V	# | | |
Brotula_barbata_clcn7	I690V	# | |---->Altered Stability_and_conformational_flexibility (Pr = 0.13) |
Brotula_barbata_clcn7	I690V	# | | |---->Altered Conformational_flexibility (Pr = 0.13) |
Brotula_barbata_clcn7	I690V	# | | |
Brotula_barbata_clcn7	I690V	# | |---->Altered Special_structural_signatures (Pr = 0.26) |
Brotula_barbata_clcn7	I690V	# | |---->Altered Signal_peptide (Pr = 0.00) |
Brotula_barbata_clcn7	I690V	# | | |
Brotula_barbata_clcn7	I690V	# | |---->Altered Transmembrane_protein (Pr = 0.26) |
Brotula_barbata_clcn7	I690V	# | |---->Altered Non-cytoplasmic_loop (Pr = 0.26 | P = 1.0e-03) |
Brotula_barbata_clcn7	I690V	# | |
Brotula_barbata_clcn7	I690V	# |---->Altered Functional_residue (Pr = 0.26) |
Brotula_barbata_clcn7	I690V	# |---->Altered Macromolecular_binding (Pr = 0.26) |
Brotula_barbata_clcn7	I690V	# | |---->Altered Protein_binding (Pr = 0.26) |
Brotula_barbata_clcn7	I690V	# | |---->Altered Disordered_interface (Pr = 0.02) |
Brotula_barbata_clcn7	I690V	# | | |
Brotula_barbata_clcn7	I690V	# | |---->Altered Ordered_interface (Pr = 0.26) |
Brotula_barbata_clcn7	I690V	# | |
Brotula_barbata_clcn7	I690V	# |---->Altered Metal_binding (Pr = 0.06)<---------------------------------------------------------|
Brotula_barbata_clcn7	I690V	# |
Brotula_barbata_clcn7	I690V	# |---->Altered PTM_site (Pr = 0.18)
Brotula_barbata_clcn7	S719V	0.304	Loss of Loop (Pr = 0.27 | P = 0.02); Altered Cytoplasmic_loop (Pr = 0.12 | P = 0.02); Loss of Copper_binding at H715 (Pr = 0.05 | P = 0.04)	Altered Motifs (ELME000155:This is the motif recognized by those SH3 domains with a non-canonical class I recognition specificity)	Predicted conservation scores
Brotula_barbata_clcn7	S719V	# Altered Effect (Pr = 0.27)
Brotula_barbata_clcn7	S719V	# |---->Altered Motifs (ELME000155)
Brotula_barbata_clcn7	S719V	# |---->Altered Structure_and_dynamics (Pr = 0.27)-------------------------------------------------------|
Brotula_barbata_clcn7	S719V	# | |---->Altered Secondary_structure (Pr = 0.27) |
Brotula_barbata_clcn7	S719V	# | | |---->Loss of Loop (Pr = 0.27 | P = 0.02) |
Brotula_barbata_clcn7	S719V	# | | |
Brotula_barbata_clcn7	S719V	# | |---->Altered Stability_and_conformational_flexibility (Pr = 0.25) |
Brotula_barbata_clcn7	S719V	# | | |---->Altered Conformational_flexibility (Pr = 0.25) |
Brotula_barbata_clcn7	S719V	# | | |
Brotula_barbata_clcn7	S719V	# | |---->Altered Special_structural_signatures (Pr = 0.12) |
Brotula_barbata_clcn7	S719V	# | |---->Altered Signal_peptide (Pr = 0.00) |
Brotula_barbata_clcn7	S719V	# | | |
Brotula_barbata_clcn7	S719V	# | |---->Altered Transmembrane_protein (Pr = 0.12) |
Brotula_barbata_clcn7	S719V	# | |---->Altered Non-cytoplasmic_loop (Pr = 0.12 | P = 0.02) |
Brotula_barbata_clcn7	S719V	# | |
Brotula_barbata_clcn7	S719V	# |---->Altered Functional_residue (Pr = 0.15) |
Brotula_barbata_clcn7	S719V	# |---->Altered Macromolecular_binding (Pr = 0.15) |
Brotula_barbata_clcn7	S719V	# | |---->Altered Protein_binding (Pr = 0.15) |
Brotula_barbata_clcn7	S719V	# | |---->Altered Disordered_interface (Pr = 0.05) |
Brotula_barbata_clcn7	S719V	# | | |
Brotula_barbata_clcn7	S719V	# | |---->Altered Ordered_interface (Pr = 0.15) |
Brotula_barbata_clcn7	S719V	# | |
Brotula_barbata_clcn7	S719V	# |---->Altered Metal_binding (Pr = 0.07)<---------------------------------------------------------|
Brotula_barbata_clcn7	S719V	# | |---->Loss of Copper_binding at H715 (Pr = 0.05 | P = 0.04)
Brotula_barbata_clcn7	S719V	# |
Brotula_barbata_clcn7	S719V	# |---->Altered PTM_site (Pr = 0.06)
Brotula_barbata_clcn7	V744M	0.195	Altered Coiled_coil (Pr = 0.14 | P = 0.03)	Altered Motifs (ELME000193:Some proteins re-exported from the nucleus contain a Leucine-rich nuclear export signal (NES) binding to the CRM1 exportin protein.; ELME000233:MAPK interacting molecules (e.g. MAPKKs - substrates - phosphatases) carry docking motif that help to regulate specific interaction in the MAPK cascade. The classic motif approximates (R/K)xxxx#x# where # is a hydrophobic residue.)	Predicted conservation scores
Brotula_barbata_clcn7	V744M	# Altered Effect (Pr = 0.26)
Brotula_barbata_clcn7	V744M	# |---->Altered Motifs (ELME000193|ELME000233)
Brotula_barbata_clcn7	V744M	# |---->Altered Structure_and_dynamics (Pr = 0.26)-------------------------------------------------------|
Brotula_barbata_clcn7	V744M	# | |---->Altered Secondary_structure (Pr = 0.26) |
Brotula_barbata_clcn7	V744M	# | | |
Brotula_barbata_clcn7	V744M	# | |---->Altered Stability_and_conformational_flexibility (Pr = 0.12) |
Brotula_barbata_clcn7	V744M	# | | |---->Altered Conformational_flexibility (Pr = 0.12) |
Brotula_barbata_clcn7	V744M	# | | |
Brotula_barbata_clcn7	V744M	# | |---->Altered Special_structural_signatures (Pr = 0.14) |
Brotula_barbata_clcn7	V744M	# | |---->Altered Coiled_coil (Pr = 0.14 | P = 0.03) |
Brotula_barbata_clcn7	V744M	# | |---->Altered Signal_peptide (Pr = 0.00) |
Brotula_barbata_clcn7	V744M	# | | |
Brotula_barbata_clcn7	V744M	# | |---->Altered Transmembrane_protein (Pr = 0.04) |
Brotula_barbata_clcn7	V744M	# | |
Brotula_barbata_clcn7	V744M	# |---->Altered Functional_residue (Pr = 0.16) |
Brotula_barbata_clcn7	V744M	# |---->Altered Macromolecular_binding (Pr = 0.13) |
Brotula_barbata_clcn7	V744M	# | |---->Altered Protein_binding (Pr = 0.13) |
Brotula_barbata_clcn7	V744M	# | |---->Altered Disordered_interface (Pr = 0.13) |
Brotula_barbata_clcn7	V744M	# | | |
Brotula_barbata_clcn7	V744M	# | |---->Altered Ordered_interface (Pr = 0.05) |
Brotula_barbata_clcn7	V744M	# | |
Brotula_barbata_clcn7	V744M	# |---->Altered Metal_binding (Pr = 0.01)<---------------------------------------------------------|
Brotula_barbata_clcn7	V744M	# |
Brotula_barbata_clcn7	V744M	# |---->Altered PTM_site (Pr = 0.16)
Brotula_barbata_corin	Q82N	0.097	Altered Cytoplasmic_loop (Pr = 0.20 | P = 5.1e-03); Gain of GPI-anchor_amidation at Q82 (Pr = 0.04 | P = 6.7e-03); Altered C-terminal_signal (Pr = 0.02 | P = 4.8e-03)	Altered Motifs (ELME000053:GSK3 phosphorylation recognition site)	Predicted conservation scores
Brotula_barbata_corin	Q82N	# Altered Effect (Pr = 0.26)
Brotula_barbata_corin	Q82N	# |---->Altered Motifs (ELME000053)
Brotula_barbata_corin	Q82N	# |---->Altered Structure_and_dynamics (Pr = 0.26)-------------------------------------------------------|
Brotula_barbata_corin	Q82N	# | |---->Altered Secondary_structure (Pr = 0.26) |
Brotula_barbata_corin	Q82N	# | | |
Brotula_barbata_corin	Q82N	# | |---->Altered Stability_and_conformational_flexibility (Pr = 0.26) |
Brotula_barbata_corin	Q82N	# | | |---->Altered Conformational_flexibility (Pr = 0.26) |
Brotula_barbata_corin	Q82N	# | | |
Brotula_barbata_corin	Q82N	# | |---->Altered Special_structural_signatures (Pr = 0.20) |
Brotula_barbata_corin	Q82N	# | |---->Altered Signal_peptide (Pr = 0.02) |
Brotula_barbata_corin	Q82N	# | | |---->Altered C-terminal_signal (Pr = 0.02 | P = 4.8e-03) |
Brotula_barbata_corin	Q82N	# | | |
Brotula_barbata_corin	Q82N	# | |---->Altered Transmembrane_protein (Pr = 0.20) |
Brotula_barbata_corin	Q82N	# | |---->Altered Non-cytoplasmic_loop (Pr = 0.20 | P = 5.1e-03) |
Brotula_barbata_corin	Q82N	# | |
Brotula_barbata_corin	Q82N	# |---->Altered Functional_residue (Pr = 0.13) |
Brotula_barbata_corin	Q82N	# |---->Altered Macromolecular_binding (Pr = 0.13) |
Brotula_barbata_corin	Q82N	# | |---->Altered Protein_binding (Pr = 0.13) |
Brotula_barbata_corin	Q82N	# | |---->Altered Disordered_interface (Pr = 0.06) |
Brotula_barbata_corin	Q82N	# | | |
Brotula_barbata_corin	Q82N	# | |---->Altered Ordered_interface (Pr = 0.13) |
Brotula_barbata_corin	Q82N	# | |
Brotula_barbata_corin	Q82N	# |---->Altered Metal_binding (Pr = 0.04)<---------------------------------------------------------|
Brotula_barbata_corin	Q82N	# |
Brotula_barbata_corin	Q82N	# |---->Altered PTM_site (Pr = 0.08)
Brotula_barbata_corin	Q82N	# |---->Gain of GPI-anchor_amidation at Q82 (Pr = 0.04 | P = 6.7e-03)
Brotula_barbata_corin	P101T	0.109	Loss of Strand (Pr = 0.26 | P = 0.04); Gain of O-linked_glycosylation at P101 (Pr = 0.22 | P = 0.01); Altered Cytoplasmic_loop (Pr = 0.12 | P = 0.03)	Altered Motifs (ELME000053:GSK3 phosphorylation recognition site; ELME000136:The Class IV WW domain interaction motif is recognised primarily by the Pin1 phosphorylation-dependent prolyl isomerase.; ELME000159:Proline-Directed Kinase (e.g. MAPK) phosphorylation site in higher eukaryotes.)	Predicted conservation scores
Brotula_barbata_corin	P101T	# Altered Effect (Pr = 0.26)
Brotula_barbata_corin	P101T	# |---->Altered Motifs (ELME000053|ELME000136|ELME000159)
Brotula_barbata_corin	P101T	# |---->Altered Structure_and_dynamics (Pr = 0.26)-------------------------------------------------------|
Brotula_barbata_corin	P101T	# | |---->Altered Secondary_structure (Pr = 0.26) |
Brotula_barbata_corin	P101T	# | | |---->Loss of Strand (Pr = 0.26 | P = 0.04) |
Brotula_barbata_corin	P101T	# | | |
Brotula_barbata_corin	P101T	# | |---->Altered Stability_and_conformational_flexibility (Pr = 0.14) |
Brotula_barbata_corin	P101T	# | | |---->Altered Conformational_flexibility (Pr = 0.14) |
Brotula_barbata_corin	P101T	# | | |
Brotula_barbata_corin	P101T	# | |---->Altered Special_structural_signatures (Pr = 0.12) |
Brotula_barbata_corin	P101T	# | |---->Altered Signal_peptide (Pr = 0.00) |
Brotula_barbata_corin	P101T	# | | |
Brotula_barbata_corin	P101T	# | |---->Altered Transmembrane_protein (Pr = 0.12) |
Brotula_barbata_corin	P101T	# | |---->Altered Non-cytoplasmic_loop (Pr = 0.12 | P = 0.03) |
Brotula_barbata_corin	P101T	# | |
Brotula_barbata_corin	P101T	# |---->Altered Functional_residue (Pr = 0.25) |
Brotula_barbata_corin	P101T	# |---->Altered Macromolecular_binding (Pr = 0.25) |
Brotula_barbata_corin	P101T	# | |---->Altered Protein_binding (Pr = 0.25) |
Brotula_barbata_corin	P101T	# | |---->Altered Disordered_interface (Pr = 0.25) |
Brotula_barbata_corin	P101T	# | | |
Brotula_barbata_corin	P101T	# | |---->Altered Ordered_interface (Pr = 0.05) |
Brotula_barbata_corin	P101T	# | |
Brotula_barbata_corin	P101T	# |---->Altered Metal_binding (Pr = 0.05)<---------------------------------------------------------|
Brotula_barbata_corin	P101T	# |
Brotula_barbata_corin	P101T	# |---->Altered PTM_site (Pr = 0.22)
Brotula_barbata_corin	P101T	# |---->Gain of O-linked_glycosylation at P101 (Pr = 0.22 | P = 0.01)
Brotula_barbata_corin	S103T	0.047	Loss of Loop (Pr = 0.27 | P = 0.03); Loss of Strand (Pr = 0.27 | P = 0.02); Gain of O-linked_glycosylation at S103 (Pr = 0.17 | P = 0.02); Altered Cytoplasmic_loop (Pr = 0.13 | P = 0.02)	Altered Motifs (ELME000052:Phosphothreonine motif binding a subset of FHA domains that show a preference for a large aliphatic amino acid at the pT+3 position.; ELME000053:GSK3 phosphorylation recognition site; ELME000159:Proline-Directed Kinase (e.g. MAPK) phosphorylation site in higher eukaryotes.)	Predicted conservation scores
Brotula_barbata_corin	S103T	# Altered Effect (Pr = 0.27)
Brotula_barbata_corin	S103T	# |---->Altered Motifs (ELME000052|ELME000053|ELME000159)
Brotula_barbata_corin	S103T	# |---->Altered Structure_and_dynamics (Pr = 0.27)-------------------------------------------------------|
Brotula_barbata_corin	S103T	# | |---->Altered Secondary_structure (Pr = 0.27) |
Brotula_barbata_corin	S103T	# | | |---->Loss of Strand (Pr = 0.27 | P = 0.02) |
Brotula_barbata_corin	S103T	# | | |---->Loss of Loop (Pr = 0.27 | P = 0.03) |
Brotula_barbata_corin	S103T	# | | |
Brotula_barbata_corin	S103T	# | |---->Altered Stability_and_conformational_flexibility (Pr = 0.14) |
Brotula_barbata_corin	S103T	# | | |---->Altered Conformational_flexibility (Pr = 0.14) |
Brotula_barbata_corin	S103T	# | | |
Brotula_barbata_corin	S103T	# | |---->Altered Special_structural_signatures (Pr = 0.13) |
Brotula_barbata_corin	S103T	# | |---->Altered Signal_peptide (Pr = 0.00) |
Brotula_barbata_corin	S103T	# | | |
Brotula_barbata_corin	S103T	# | |---->Altered Transmembrane_protein (Pr = 0.13) |
Brotula_barbata_corin	S103T	# | |---->Altered Non-cytoplasmic_loop (Pr = 0.13 | P = 0.02) |
Brotula_barbata_corin	S103T	# | |
Brotula_barbata_corin	S103T	# |---->Altered Functional_residue (Pr = 0.26) |
Brotula_barbata_corin	S103T	# |---->Altered Macromolecular_binding (Pr = 0.26) |
Brotula_barbata_corin	S103T	# | |---->Altered Protein_binding (Pr = 0.26) |
Brotula_barbata_corin	S103T	# | |---->Altered Disordered_interface (Pr = 0.26) |
Brotula_barbata_corin	S103T	# | | |
Brotula_barbata_corin	S103T	# | |---->Altered Ordered_interface (Pr = 0.05) |
Brotula_barbata_corin	S103T	# | |
Brotula_barbata_corin	S103T	# |---->Altered Metal_binding (Pr = 0.05)<---------------------------------------------------------|
Brotula_barbata_corin	S103T	# |
Brotula_barbata_corin	S103T	# |---->Altered PTM_site (Pr = 0.17)
Brotula_barbata_corin	S103T	# |---->Gain of O-linked_glycosylation at S103 (Pr = 0.17 | P = 0.02)
Brotula_barbata_corin	S105I	0.129	Altered MoRF (Pr = 0.40 | P = 4.8e-03); Gain of Strand (Pr = 0.31 | P = 1.1e-03); Loss of Loop (Pr = 0.27 | P = 0.05); Gain of O-linked_glycosylation at T108 (Pr = 0.15 | P = 0.03); Altered Cytoplasmic_loop (Pr = 0.14 | P = 0.02)	Altered Motifs (ELME000053:GSK3 phosphorylation recognition site; ELME000063:CK1 phosphorylation site; ELME000333:Motif that mediates binding to SUMO proteins non-covalently.)	Predicted conservation scores
Brotula_barbata_corin	S105I	# Altered Effect (Pr = 0.40)
Brotula_barbata_corin	S105I	# |---->Altered Motifs (ELME000053|ELME000063|ELME000333)
Brotula_barbata_corin	S105I	# |---->Altered Structure_and_dynamics (Pr = 0.31)-------------------------------------------------------|
Brotula_barbata_corin	S105I	# | |---->Altered Secondary_structure (Pr = 0.31) |
Brotula_barbata_corin	S105I	# | | |---->Gain of Strand (Pr = 0.31 | P = 1.1e-03) |
Brotula_barbata_corin	S105I	# | | |---->Loss of Loop (Pr = 0.27 | P = 0.05) |
Brotula_barbata_corin	S105I	# | | |
Brotula_barbata_corin	S105I	# | |---->Altered Stability_and_conformational_flexibility (Pr = 0.17) |
Brotula_barbata_corin	S105I	# | | |---->Altered Conformational_flexibility (Pr = 0.17) |
Brotula_barbata_corin	S105I	# | | |
Brotula_barbata_corin	S105I	# | |---->Altered Special_structural_signatures (Pr = 0.14) |
Brotula_barbata_corin	S105I	# | |---->Altered Signal_peptide (Pr = 0.00) |
Brotula_barbata_corin	S105I	# | | |
Brotula_barbata_corin	S105I	# | |---->Altered Transmembrane_protein (Pr = 0.14) |
Brotula_barbata_corin	S105I	# | |---->Altered Non-cytoplasmic_loop (Pr = 0.14 | P = 0.02) |
Brotula_barbata_corin	S105I	# | |
Brotula_barbata_corin	S105I	# |---->Altered Functional_residue (Pr = 0.40) |
Brotula_barbata_corin	S105I	# |---->Altered Macromolecular_binding (Pr = 0.40) |
Brotula_barbata_corin	S105I	# | |---->Altered Protein_binding (Pr = 0.40) |
Brotula_barbata_corin	S105I	# | |---->Altered Disordered_interface (Pr = 0.40) |
Brotula_barbata_corin	S105I	# | | |---->Altered MoRF (Pr = 0.40 | P = 4.8e-03) |
Brotula_barbata_corin	S105I	# | | |
Brotula_barbata_corin	S105I	# | |---->Altered Ordered_interface (Pr = 0.05) |
Brotula_barbata_corin	S105I	# | |
Brotula_barbata_corin	S105I	# |---->Altered Metal_binding (Pr = 0.05)<---------------------------------------------------------|
Brotula_barbata_corin	S105I	# |
Brotula_barbata_corin	S105I	# |---->Altered PTM_site (Pr = 0.15)
Brotula_barbata_corin	S105I	# |---->Gain of O-linked_glycosylation at T108 (Pr = 0.15 | P = 0.03)
Brotula_barbata_corin	L106H	0.185	Loss of Loop (Pr = 0.30 | P = 6.6e-03); Altered MoRF (Pr = 0.30 | P = 0.02); Loss of Strand (Pr = 0.27 | P = 0.02); Gain of O-linked_glycosylation at T108 (Pr = 0.15 | P = 0.03); Altered Cytoplasmic_loop (Pr = 0.15 | P = 0.02); Gain of Copper_binding at H111 (Pr = 0.08 | P = 0.02)	Altered Motifs (ELME000053:GSK3 phosphorylation recognition site; ELME000063:CK1 phosphorylation site; ELME000336:NEK2 phosphorylation motif with preferred Phe - Leu or Met in the -3 position to compensate for less favorable residues in the +1 and +2 position.)	Predicted conservation scores
Brotula_barbata_corin	L106H	# Altered Effect (Pr = 0.30)
Brotula_barbata_corin	L106H	# |---->Altered Motifs (ELME000053|ELME000063|ELME000336)
Brotula_barbata_corin	L106H	# |---->Altered Structure_and_dynamics (Pr = 0.30)-------------------------------------------------------|
Brotula_barbata_corin	L106H	# | |---->Altered Secondary_structure (Pr = 0.30) |
Brotula_barbata_corin	L106H	# | | |---->Loss of Strand (Pr = 0.27 | P = 0.02) |
Brotula_barbata_corin	L106H	# | | |---->Loss of Loop (Pr = 0.30 | P = 6.6e-03) |
Brotula_barbata_corin	L106H	# | | |
Brotula_barbata_corin	L106H	# | |---->Altered Stability_and_conformational_flexibility (Pr = 0.19) |
Brotula_barbata_corin	L106H	# | | |---->Altered Conformational_flexibility (Pr = 0.19) |
Brotula_barbata_corin	L106H	# | | |
Brotula_barbata_corin	L106H	# | |---->Altered Special_structural_signatures (Pr = 0.15) |
Brotula_barbata_corin	L106H	# | |---->Altered Signal_peptide (Pr = 0.00) |
Brotula_barbata_corin	L106H	# | | |
Brotula_barbata_corin	L106H	# | |---->Altered Transmembrane_protein (Pr = 0.15) |
Brotula_barbata_corin	L106H	# | |---->Altered Non-cytoplasmic_loop (Pr = 0.15 | P = 0.02) |
Brotula_barbata_corin	L106H	# | |
Brotula_barbata_corin	L106H	# |---->Altered Functional_residue (Pr = 0.30) |
Brotula_barbata_corin	L106H	# |---->Altered Macromolecular_binding (Pr = 0.30) |
Brotula_barbata_corin	L106H	# | |---->Altered Protein_binding (Pr = 0.30) |
Brotula_barbata_corin	L106H	# | |---->Altered Disordered_interface (Pr = 0.30) |
Brotula_barbata_corin	L106H	# | | |---->Altered MoRF (Pr = 0.30 | P = 0.02) |
Brotula_barbata_corin	L106H	# | | |
Brotula_barbata_corin	L106H	# | |---->Altered Ordered_interface (Pr = 0.04) |
Brotula_barbata_corin	L106H	# | |
Brotula_barbata_corin	L106H	# |---->Altered Metal_binding (Pr = 0.13)<---------------------------------------------------------|
Brotula_barbata_corin	L106H	# | |---->Gain of Copper_binding at H111 (Pr = 0.08 | P = 0.02)
Brotula_barbata_corin	L106H	# |
Brotula_barbata_corin	L106H	# |---->Altered PTM_site (Pr = 0.15)
Brotula_barbata_corin	L106H	# |---->Gain of O-linked_glycosylation at T108 (Pr = 0.15 | P = 0.03)
Brotula_barbata_corin	S109N	0.057	Gain of Loop (Pr = 0.32 | P = 2.3e-03); Gain of Strand (Pr = 0.28 | P = 7.0e-03); Loss of O-linked_glycosylation at T108 (Pr = 0.15 | P = 0.04); Altered Cytoplasmic_loop (Pr = 0.14 | P = 0.02); Loss of Copper_binding at H111 (Pr = 0.05 | P = 0.04)	Altered Motifs (ELME000053:GSK3 phosphorylation recognition site; ELME000063:CK1 phosphorylation site; ELME000336:NEK2 phosphorylation motif with preferred Phe - Leu or Met in the -3 position to compensate for less favorable residues in the +1 and +2 position.)	Predicted conservation scores
Brotula_barbata_corin	S109N	# Altered Effect (Pr = 0.32)
Brotula_barbata_corin	S109N	# |---->Altered Motifs (ELME000053|ELME000063|ELME000336)
Brotula_barbata_corin	S109N	# |---->Altered Structure_and_dynamics (Pr = 0.32)-------------------------------------------------------|
Brotula_barbata_corin	S109N	# | |---->Altered Secondary_structure (Pr = 0.32) |
Brotula_barbata_corin	S109N	# | | |---->Gain of Strand (Pr = 0.28 | P = 7.0e-03) |
Brotula_barbata_corin	S109N	# | | |---->Gain of Loop (Pr = 0.32 | P = 2.3e-03) |
Brotula_barbata_corin	S109N	# | | |
Brotula_barbata_corin	S109N	# | |---->Altered Stability_and_conformational_flexibility (Pr = 0.20) |
Brotula_barbata_corin	S109N	# | | |---->Altered Conformational_flexibility (Pr = 0.20) |
Brotula_barbata_corin	S109N	# | | |
Brotula_barbata_corin	S109N	# | |---->Altered Special_structural_signatures (Pr = 0.14) |
Brotula_barbata_corin	S109N	# | |---->Altered Signal_peptide (Pr = 0.00) |
Brotula_barbata_corin	S109N	# | | |
Brotula_barbata_corin	S109N	# | |---->Altered Transmembrane_protein (Pr = 0.14) |
Brotula_barbata_corin	S109N	# | |---->Altered Non-cytoplasmic_loop (Pr = 0.14 | P = 0.02) |
Brotula_barbata_corin	S109N	# | |
Brotula_barbata_corin	S109N	# |---->Altered Functional_residue (Pr = 0.26) |
Brotula_barbata_corin	S109N	# |---->Altered Macromolecular_binding (Pr = 0.26) |
Brotula_barbata_corin	S109N	# | |---->Altered Protein_binding (Pr = 0.26) |
Brotula_barbata_corin	S109N	# | |---->Altered Disordered_interface (Pr = 0.26) |
Brotula_barbata_corin	S109N	# | | |
Brotula_barbata_corin	S109N	# | |---->Altered Ordered_interface (Pr = 0.04) |
Brotula_barbata_corin	S109N	# | |
Brotula_barbata_corin	S109N	# |---->Altered Metal_binding (Pr = 0.09)<---------------------------------------------------------|
Brotula_barbata_corin	S109N	# | |---->Loss of Copper_binding at H111 (Pr = 0.05 | P = 0.04)
Brotula_barbata_corin	S109N	# |
Brotula_barbata_corin	S109N	# |---->Altered PTM_site (Pr = 0.15)
Brotula_barbata_corin	S109N	# |---->Loss of O-linked_glycosylation at T108 (Pr = 0.15 | P = 0.04)
Brotula_barbata_corin	V119I	0.035	Altered MoRF (Pr = 0.36 | P = 9.1e-03); Gain of Strand (Pr = 0.29 | P = 3.6e-03); Loss of O-linked_glycosylation at T118 (Pr = 0.25 | P = 0.01); Altered Cytoplasmic_loop (Pr = 0.21 | P = 4.2e-03)	Altered Motifs (ELME000052:Phosphothreonine motif binding a subset of FHA domains that show a preference for a large aliphatic amino acid at the pT+3 position.; ELME000053:GSK3 phosphorylation recognition site; ELME000136:The Class IV WW domain interaction motif is recognised primarily by the Pin1 phosphorylation-dependent prolyl isomerase.; ELME000159:Proline-Directed Kinase (e.g. MAPK) phosphorylation site in higher eukaryotes.; ELME000173:Consensus derived from reported natural interactors which do not match the Mode 1 and Mode 2 ligands.)	Predicted conservation scores
Brotula_barbata_corin	V119I	# Altered Effect (Pr = 0.36)
Brotula_barbata_corin	V119I	# |---->Altered Motifs (ELME000052|ELME000053|ELME000136|ELME000159|ELME000173)
Brotula_barbata_corin	V119I	# |---->Altered Structure_and_dynamics (Pr = 0.29)-------------------------------------------------------|
Brotula_barbata_corin	V119I	# | |---->Altered Secondary_structure (Pr = 0.29) |
Brotula_barbata_corin	V119I	# | | |---->Gain of Strand (Pr = 0.29 | P = 3.6e-03) |
Brotula_barbata_corin	V119I	# | | |
Brotula_barbata_corin	V119I	# | |---->Altered Stability_and_conformational_flexibility (Pr = 0.19) |
Brotula_barbata_corin	V119I	# | | |---->Altered Conformational_flexibility (Pr = 0.19) |
Brotula_barbata_corin	V119I	# | | |
Brotula_barbata_corin	V119I	# | |---->Altered Special_structural_signatures (Pr = 0.21) |
Brotula_barbata_corin	V119I	# | |---->Altered Signal_peptide (Pr = 0.00) |
Brotula_barbata_corin	V119I	# | | |
Brotula_barbata_corin	V119I	# | |---->Altered Transmembrane_protein (Pr = 0.21) |
Brotula_barbata_corin	V119I	# | |---->Altered Non-cytoplasmic_loop (Pr = 0.21 | P = 4.2e-03) |
Brotula_barbata_corin	V119I	# | |
Brotula_barbata_corin	V119I	# |---->Altered Functional_residue (Pr = 0.36) |
Brotula_barbata_corin	V119I	# |---->Altered Macromolecular_binding (Pr = 0.36) |
Brotula_barbata_corin	V119I	# | |---->Altered Protein_binding (Pr = 0.36) |
Brotula_barbata_corin	V119I	# | |---->Altered Disordered_interface (Pr = 0.36) |
Brotula_barbata_corin	V119I	# | | |---->Altered MoRF (Pr = 0.36 | P = 9.1e-03) |
Brotula_barbata_corin	V119I	# | | |
Brotula_barbata_corin	V119I	# | |---->Altered Ordered_interface (Pr = 0.04) |
Brotula_barbata_corin	V119I	# | |
Brotula_barbata_corin	V119I	# |---->Altered Metal_binding (Pr = 0.09)<---------------------------------------------------------|
Brotula_barbata_corin	V119I	# |
Brotula_barbata_corin	V119I	# |---->Altered PTM_site (Pr = 0.25)
Brotula_barbata_corin	V119I	# |---->Loss of O-linked_glycosylation at T118 (Pr = 0.25 | P = 0.01)
Brotula_barbata_corin	A127S	0.045	Gain of O-linked_glycosylation at A127 (Pr = 0.36 | P = 3.5e-03); Loss of Strand (Pr = 0.34 | P = 1.0e-04); Gain of B-factor (Pr = 0.29 | P = 4.2e-03); Gain of Phosphorylation at T129 (Pr = 0.29 | P = 0.02); Gain of Loop (Pr = 0.26 | P = 0.05); Altered Cytoplasmic_loop (Pr = 0.16 | P = 0.01)	Altered Motifs (ELME000063:CK1 phosphorylation site; ELME000085:Glycosaminoglycan attachment site; ELME000136:The Class IV WW domain interaction motif is recognised primarily by the Pin1 phosphorylation-dependent prolyl isomerase.; ELME000159:Proline-Directed Kinase (e.g. MAPK) phosphorylation site in higher eukaryotes.; ELME000239:The USP7 NTD domain binding motif variant based on the MDM2 and P53 interactions.)	Predicted conservation scores
Brotula_barbata_corin	A127S	# Altered Effect (Pr = 0.36)
Brotula_barbata_corin	A127S	# |---->Altered Motifs (ELME000063|ELME000085|ELME000136|ELME000159|ELME000239)
Brotula_barbata_corin	A127S	# |---->Altered Structure_and_dynamics (Pr = 0.34)-------------------------------------------------------|
Brotula_barbata_corin	A127S	# | |---->Altered Secondary_structure (Pr = 0.34) |
Brotula_barbata_corin	A127S	# | | |---->Loss of Strand (Pr = 0.34 | P = 1.0e-04) |
Brotula_barbata_corin	A127S	# | | |---->Gain of Loop (Pr = 0.26 | P = 0.05) |
Brotula_barbata_corin	A127S	# | | |
Brotula_barbata_corin	A127S	# | |---->Altered Stability_and_conformational_flexibility (Pr = 0.29) |
Brotula_barbata_corin	A127S	# | | |---->Altered Conformational_flexibility (Pr = 0.29) |
Brotula_barbata_corin	A127S	# | | |---->Gain of B-factor (Pr = 0.29 | P = 4.2e-03) |
Brotula_barbata_corin	A127S	# | | |
Brotula_barbata_corin	A127S	# | |---->Altered Special_structural_signatures (Pr = 0.16) |
Brotula_barbata_corin	A127S	# | |---->Altered Signal_peptide (Pr = 0.00) |
Brotula_barbata_corin	A127S	# | | |
Brotula_barbata_corin	A127S	# | |---->Altered Transmembrane_protein (Pr = 0.16) |
Brotula_barbata_corin	A127S	# | |---->Altered Non-cytoplasmic_loop (Pr = 0.16 | P = 0.01) |
Brotula_barbata_corin	A127S	# | |
Brotula_barbata_corin	A127S	# |---->Altered Functional_residue (Pr = 0.36) |
Brotula_barbata_corin	A127S	# |---->Altered Macromolecular_binding (Pr = 0.18) |
Brotula_barbata_corin	A127S	# | |---->Altered Protein_binding (Pr = 0.18) |
Brotula_barbata_corin	A127S	# | |---->Altered Disordered_interface (Pr = 0.18) |
Brotula_barbata_corin	A127S	# | | |
Brotula_barbata_corin	A127S	# | |---->Altered Ordered_interface (Pr = 0.05) |
Brotula_barbata_corin	A127S	# | |
Brotula_barbata_corin	A127S	# |---->Altered Metal_binding (Pr = 0.02)<---------------------------------------------------------|
Brotula_barbata_corin	A127S	# |
Brotula_barbata_corin	A127S	# |---->Altered PTM_site (Pr = 0.36)
Brotula_barbata_corin	A127S	# |---->Gain of O-linked_glycosylation at A127 (Pr = 0.36 | P = 3.5e-03)
Brotula_barbata_corin	A127S	# |---->Gain of Phosphorylation at T129 (Pr = 0.29 | P = 0.02)
Brotula_barbata_corin	P132L	0.083	Loss of B-factor (Pr = 0.37 | P = 5.5e-04); Gain of O-linked_glycosylation at S131 (Pr = 0.28 | P = 6.4e-03); Gain of Loop (Pr = 0.28 | P = 0.01); Altered Cytoplasmic_loop (Pr = 0.17 | P = 9.8e-03)	Altered Motifs (ELME000052:Phosphothreonine motif binding a subset of FHA domains that show a preference for a large aliphatic amino acid at the pT+3 position.; ELME000145:PxLxP motif is recognized by a subset of MYND domain containing proteins.; ELME000155:This is the motif recognized by those SH3 domains with a non-canonical class I recognition specificity; ELME000159:Proline-Directed Kinase (e.g. MAPK) phosphorylation site in higher eukaryotes.; ELME000239:The USP7 NTD domain binding motif variant based on the MDM2 and P53 interactions.; ELME000289:The TPxxS phospho-dependent degron binds the FBW7 F box proteins of the SCF (Skp1_Cullin-Fbox) complex.)	Predicted conservation scores
Brotula_barbata_corin	P132L	# Altered Effect (Pr = 0.37)
Brotula_barbata_corin	P132L	# |---->Altered Motifs (ELME000052|ELME000145|ELME000155|ELME000159|ELME000239|ELME000289)
Brotula_barbata_corin	P132L	# |---->Altered Structure_and_dynamics (Pr = 0.37)-------------------------------------------------------|
Brotula_barbata_corin	P132L	# | |---->Altered Secondary_structure (Pr = 0.28) |
Brotula_barbata_corin	P132L	# | | |---->Gain of Loop (Pr = 0.28 | P = 0.01) |
Brotula_barbata_corin	P132L	# | | |
Brotula_barbata_corin	P132L	# | |---->Altered Stability_and_conformational_flexibility (Pr = 0.37) |
Brotula_barbata_corin	P132L	# | | |---->Altered Conformational_flexibility (Pr = 0.37) |
Brotula_barbata_corin	P132L	# | | |---->Loss of B-factor (Pr = 0.37 | P = 5.5e-04) |
Brotula_barbata_corin	P132L	# | | |
Brotula_barbata_corin	P132L	# | |---->Altered Special_structural_signatures (Pr = 0.17) |
Brotula_barbata_corin	P132L	# | |---->Altered Signal_peptide (Pr = 0.00) |
Brotula_barbata_corin	P132L	# | | |
Brotula_barbata_corin	P132L	# | |---->Altered Transmembrane_protein (Pr = 0.17) |
Brotula_barbata_corin	P132L	# | |---->Altered Non-cytoplasmic_loop (Pr = 0.17 | P = 9.8e-03) |
Brotula_barbata_corin	P132L	# | |
Brotula_barbata_corin	P132L	# |---->Altered Functional_residue (Pr = 0.28) |
Brotula_barbata_corin	P132L	# |---->Altered Macromolecular_binding (Pr = 0.26) |
Brotula_barbata_corin	P132L	# | |---->Altered Protein_binding (Pr = 0.26) |
Brotula_barbata_corin	P132L	# | |---->Altered Disordered_interface (Pr = 0.26) |
Brotula_barbata_corin	P132L	# | | |
Brotula_barbata_corin	P132L	# | |---->Altered Ordered_interface (Pr = 0.11) |
Brotula_barbata_corin	P132L	# | |
Brotula_barbata_corin	P132L	# |---->Altered Metal_binding (Pr = 0.01)<---------------------------------------------------------|
Brotula_barbata_corin	P132L	# |
Brotula_barbata_corin	P132L	# |---->Altered PTM_site (Pr = 0.28)
Brotula_barbata_corin	P132L	# |---->Gain of O-linked_glycosylation at S131 (Pr = 0.28 | P = 6.4e-03)
Brotula_barbata_corin	S133A	0.047	Loss of O-linked_glycosylation at S133 (Pr = 0.32 | P = 7.7e-03); Loss of B-factor (Pr = 0.31 | P = 6.8e-03); Altered Cytoplasmic_loop (Pr = 0.15 | P = 0.01)	Altered Motifs (ELME000053:GSK3 phosphorylation recognition site; ELME000063:CK1 phosphorylation site; ELME000155:This is the motif recognized by those SH3 domains with a non-canonical class I recognition specificity; ELME000289:The TPxxS phospho-dependent degron binds the FBW7 F box proteins of the SCF (Skp1_Cullin-Fbox) complex.)	Predicted conservation scores
Brotula_barbata_corin	S133A	# Altered Effect (Pr = 0.32)
Brotula_barbata_corin	S133A	# |---->Altered Motifs (ELME000053|ELME000063|ELME000155|ELME000289)
Brotula_barbata_corin	S133A	# |---->Altered Structure_and_dynamics (Pr = 0.31)-------------------------------------------------------|
Brotula_barbata_corin	S133A	# | |---->Altered Secondary_structure (Pr = 0.26) |
Brotula_barbata_corin	S133A	# | | |
Brotula_barbata_corin	S133A	# | |---->Altered Stability_and_conformational_flexibility (Pr = 0.31) |
Brotula_barbata_corin	S133A	# | | |---->Altered Conformational_flexibility (Pr = 0.31) |
Brotula_barbata_corin	S133A	# | | |---->Loss of B-factor (Pr = 0.31 | P = 6.8e-03) |
Brotula_barbata_corin	S133A	# | | |
Brotula_barbata_corin	S133A	# | |---->Altered Special_structural_signatures (Pr = 0.15) |
Brotula_barbata_corin	S133A	# | |---->Altered Signal_peptide (Pr = 0.00) |
Brotula_barbata_corin	S133A	# | | |
Brotula_barbata_corin	S133A	# | |---->Altered Transmembrane_protein (Pr = 0.15) |
Brotula_barbata_corin	S133A	# | |---->Altered Non-cytoplasmic_loop (Pr = 0.15 | P = 0.01) |
Brotula_barbata_corin	S133A	# | |
Brotula_barbata_corin	S133A	# |---->Altered Functional_residue (Pr = 0.32) |
Brotula_barbata_corin	S133A	# |---->Altered Macromolecular_binding (Pr = 0.24) |
Brotula_barbata_corin	S133A	# | |---->Altered Protein_binding (Pr = 0.24) |
Brotula_barbata_corin	S133A	# | |---->Altered Disordered_interface (Pr = 0.24) |
Brotula_barbata_corin	S133A	# | | |
Brotula_barbata_corin	S133A	# | |---->Altered Ordered_interface (Pr = 0.12) |
Brotula_barbata_corin	S133A	# | |
Brotula_barbata_corin	S133A	# |---->Altered Metal_binding (Pr = 0.01)<---------------------------------------------------------|
Brotula_barbata_corin	S133A	# |
Brotula_barbata_corin	S133A	# |---->Altered PTM_site (Pr = 0.32)
Brotula_barbata_corin	S133A	# |---->Loss of O-linked_glycosylation at S133 (Pr = 0.32 | P = 7.7e-03)
Brotula_barbata_corin	S136T	0.040	Gain of O-linked_glycosylation at S136 (Pr = 0.80 | P = 9.7e-04); Loss of B-factor (Pr = 0.27 | P = 0.02); Altered Cytoplasmic_loop (Pr = 0.14 | P = 0.02)	Altered Motifs (ELME000053:GSK3 phosphorylation recognition site; ELME000063:CK1 phosphorylation site)	Predicted conservation scores
Brotula_barbata_corin	S136T	# Altered Effect (Pr = 0.80)
Brotula_barbata_corin	S136T	# |---->Altered Motifs (ELME000053|ELME000063)
Brotula_barbata_corin	S136T	# |---->Altered Structure_and_dynamics (Pr = 0.27)-------------------------------------------------------|
Brotula_barbata_corin	S136T	# | |---->Altered Secondary_structure (Pr = 0.25) |
Brotula_barbata_corin	S136T	# | | |
Brotula_barbata_corin	S136T	# | |---->Altered Stability_and_conformational_flexibility (Pr = 0.27) |
Brotula_barbata_corin	S136T	# | | |---->Altered Conformational_flexibility (Pr = 0.27) |
Brotula_barbata_corin	S136T	# | | |---->Loss of B-factor (Pr = 0.27 | P = 0.02) |
Brotula_barbata_corin	S136T	# | | |
Brotula_barbata_corin	S136T	# | |---->Altered Special_structural_signatures (Pr = 0.14) |
Brotula_barbata_corin	S136T	# | |---->Altered Signal_peptide (Pr = 0.00) |
Brotula_barbata_corin	S136T	# | | |
Brotula_barbata_corin	S136T	# | |---->Altered Transmembrane_protein (Pr = 0.14) |
Brotula_barbata_corin	S136T	# | |---->Altered Non-cytoplasmic_loop (Pr = 0.14 | P = 0.02) |
Brotula_barbata_corin	S136T	# | |
Brotula_barbata_corin	S136T	# |---->Altered Functional_residue (Pr = 0.80) |
Brotula_barbata_corin	S136T	# |---->Altered Macromolecular_binding (Pr = 0.24) |
Brotula_barbata_corin	S136T	# | |---->Altered Protein_binding (Pr = 0.24) |
Brotula_barbata_corin	S136T	# | |---->Altered Disordered_interface (Pr = 0.24) |
Brotula_barbata_corin	S136T	# | | |
Brotula_barbata_corin	S136T	# | |---->Altered Ordered_interface (Pr = 0.11) |
Brotula_barbata_corin	S136T	# | |
Brotula_barbata_corin	S136T	# |---->Altered Metal_binding (Pr = 0.01)<---------------------------------------------------------|
Brotula_barbata_corin	S136T	# |
Brotula_barbata_corin	S136T	# |---->Altered PTM_site (Pr = 0.80)
Brotula_barbata_corin	S136T	# |---->Gain of O-linked_glycosylation at S136 (Pr = 0.80 | P = 9.7e-04)
Brotula_barbata_corin	W137S	0.144	Gain of Loop (Pr = 0.36 | P = 3.8e-04); Gain of O-linked_glycosylation at W137 (Pr = 0.34 | P = 4.0e-03); Gain of B-factor (Pr = 0.33 | P = 5.8e-04); Altered MoRF (Pr = 0.28 | P = 0.03); Altered Cytoplasmic_loop (Pr = 0.14 | P = 0.02)	Altered Motifs (ELME000053:GSK3 phosphorylation recognition site; ELME000063:CK1 phosphorylation site; ELME000085:Glycosaminoglycan attachment site; ELME000136:The Class IV WW domain interaction motif is recognised primarily by the Pin1 phosphorylation-dependent prolyl isomerase.; ELME000159:Proline-Directed Kinase (e.g. MAPK) phosphorylation site in higher eukaryotes.)	Predicted conservation scores
Brotula_barbata_corin	W137S	# Altered Effect (Pr = 0.36)
Brotula_barbata_corin	W137S	# |---->Altered Motifs (ELME000053|ELME000063|ELME000085|ELME000136|ELME000159)
Brotula_barbata_corin	W137S	# |---->Altered Structure_and_dynamics (Pr = 0.36)-------------------------------------------------------|
Brotula_barbata_corin	W137S	# | |---->Altered Secondary_structure (Pr = 0.36) |
Brotula_barbata_corin	W137S	# | | |---->Gain of Loop (Pr = 0.36 | P = 3.8e-04) |
Brotula_barbata_corin	W137S	# | | |
Brotula_barbata_corin	W137S	# | |---->Altered Stability_and_conformational_flexibility (Pr = 0.33) |
Brotula_barbata_corin	W137S	# | | |---->Altered Conformational_flexibility (Pr = 0.33) |
Brotula_barbata_corin	W137S	# | | |---->Gain of B-factor (Pr = 0.33 | P = 5.8e-04) |
Brotula_barbata_corin	W137S	# | | |
Brotula_barbata_corin	W137S	# | |---->Altered Special_structural_signatures (Pr = 0.14) |
Brotula_barbata_corin	W137S	# | |---->Altered Signal_peptide (Pr = 0.00) |
Brotula_barbata_corin	W137S	# | | |
Brotula_barbata_corin	W137S	# | |---->Altered Transmembrane_protein (Pr = 0.14) |
Brotula_barbata_corin	W137S	# | |---->Altered Non-cytoplasmic_loop (Pr = 0.14 | P = 0.02) |
Brotula_barbata_corin	W137S	# | |
Brotula_barbata_corin	W137S	# |---->Altered Functional_residue (Pr = 0.34) |
Brotula_barbata_corin	W137S	# |---->Altered Macromolecular_binding (Pr = 0.28) |
Brotula_barbata_corin	W137S	# | |---->Altered Protein_binding (Pr = 0.28) |
Brotula_barbata_corin	W137S	# | |---->Altered Disordered_interface (Pr = 0.28) |
Brotula_barbata_corin	W137S	# | | |---->Altered MoRF (Pr = 0.28 | P = 0.03) |
Brotula_barbata_corin	W137S	# | | |
Brotula_barbata_corin	W137S	# | |---->Altered Ordered_interface (Pr = 0.11) |
Brotula_barbata_corin	W137S	# | |
Brotula_barbata_corin	W137S	# |---->Altered Metal_binding (Pr = 0.02)<---------------------------------------------------------|
Brotula_barbata_corin	W137S	# |
Brotula_barbata_corin	W137S	# |---->Altered PTM_site (Pr = 0.34)
Brotula_barbata_corin	W137S	# |---->Gain of O-linked_glycosylation at W137 (Pr = 0.34 | P = 4.0e-03)
Brotula_barbata_corin	A170V	0.063	Loss of Intrinsic_disorder (Pr = 0.35 | P = 0.05); Altered MoRF (Pr = 0.34 | P = 0.01); Loss of O-linked_glycosylation at T165 (Pr = 0.28 | P = 0.01); Gain of Strand (Pr = 0.26 | P = 0.04); Altered Cytoplasmic_loop (Pr = 0.16 | P = 0.01); Gain of Proteolytic_cleavage at T165 (Pr = 0.12 | P = 0.03)	Altered Motifs (None)	Predicted conservation scores
Brotula_barbata_corin	A170V	# Altered Effect (Pr = 0.35)
Brotula_barbata_corin	A170V	# |---->Altered Motifs (None)
Brotula_barbata_corin	A170V	# |---->Altered Structure_and_dynamics (Pr = 0.35)-------------------------------------------------------|
Brotula_barbata_corin	A170V	# | |---->Altered Secondary_structure (Pr = 0.26) |
Brotula_barbata_corin	A170V	# | | |---->Gain of Strand (Pr = 0.26 | P = 0.04) |
Brotula_barbata_corin	A170V	# | | |
Brotula_barbata_corin	A170V	# | |---->Altered Stability_and_conformational_flexibility (Pr = 0.35) |
Brotula_barbata_corin	A170V	# | | |---->Altered Conformational_flexibility (Pr = 0.35) |
Brotula_barbata_corin	A170V	# | | |---->Loss of Intrinsic_disorder (Pr = 0.35 | P = 0.05) |
Brotula_barbata_corin	A170V	# | | |
Brotula_barbata_corin	A170V	# | |---->Altered Special_structural_signatures (Pr = 0.16) |
Brotula_barbata_corin	A170V	# | |---->Altered Signal_peptide (Pr = 0.00) |
Brotula_barbata_corin	A170V	# | | |
Brotula_barbata_corin	A170V	# | |---->Altered Transmembrane_protein (Pr = 0.16) |
Brotula_barbata_corin	A170V	# | |---->Altered Non-cytoplasmic_loop (Pr = 0.16 | P = 0.01) |
Brotula_barbata_corin	A170V	# | |
Brotula_barbata_corin	A170V	# |---->Altered Functional_residue (Pr = 0.34) |
Brotula_barbata_corin	A170V	# |---->Altered Macromolecular_binding (Pr = 0.34) |
Brotula_barbata_corin	A170V	# | |---->Altered Protein_binding (Pr = 0.34) |
Brotula_barbata_corin	A170V	# | |---->Altered Disordered_interface (Pr = 0.34) |
Brotula_barbata_corin	A170V	# | | |---->Altered MoRF (Pr = 0.34 | P = 0.01) |
Brotula_barbata_corin	A170V	# | | |
Brotula_barbata_corin	A170V	# | |---->Altered Ordered_interface (Pr = 0.16) |
Brotula_barbata_corin	A170V	# | |
Brotula_barbata_corin	A170V	# |---->Altered Metal_binding (Pr = 0.01)<---------------------------------------------------------|
Brotula_barbata_corin	A170V	# |
Brotula_barbata_corin	A170V	# |---->Altered PTM_site (Pr = 0.28)
Brotula_barbata_corin	A170V	# |---->Loss of O-linked_glycosylation at T165 (Pr = 0.28 | P = 0.01)
Brotula_barbata_corin	A170V	# |---->Gain of Proteolytic_cleavage at T165 (Pr = 0.12 | P = 0.03)
Brotula_barbata_corin	W171G	0.192	Gain of Intrinsic_disorder (Pr = 0.48 | P = 2.4e-03); Altered MoRF (Pr = 0.39 | P = 5.1e-03); Gain of O-linked_glycosylation at T176 (Pr = 0.35 | P = 3.8e-03); Altered Cytoplasmic_loop (Pr = 0.17 | P = 0.01); Altered Stability (Pr = 0.09 | P = 0.05)	Altered Motifs (None)	Predicted conservation scores
Brotula_barbata_corin	W171G	# Altered Effect (Pr = 0.48)
Brotula_barbata_corin	W171G	# |---->Altered Motifs (None)
Brotula_barbata_corin	W171G	# |---->Altered Structure_and_dynamics (Pr = 0.48)-------------------------------------------------------|
Brotula_barbata_corin	W171G	# | |---->Altered Secondary_structure (Pr = 0.26) |
Brotula_barbata_corin	W171G	# | | |
Brotula_barbata_corin	W171G	# | |---->Altered Stability_and_conformational_flexibility (Pr = 0.48) |
Brotula_barbata_corin	W171G	# | | |---->Altered Stability (Pr = 0.09 | P = 0.05) |
Brotula_barbata_corin	W171G	# | | |---->Altered Conformational_flexibility (Pr = 0.48) |
Brotula_barbata_corin	W171G	# | | |---->Gain of Intrinsic_disorder (Pr = 0.48 | P = 2.4e-03) |
Brotula_barbata_corin	W171G	# | | |
Brotula_barbata_corin	W171G	# | |---->Altered Special_structural_signatures (Pr = 0.17) |
Brotula_barbata_corin	W171G	# | |---->Altered Signal_peptide (Pr = 0.00) |
Brotula_barbata_corin	W171G	# | | |
Brotula_barbata_corin	W171G	# | |---->Altered Transmembrane_protein (Pr = 0.17) |
Brotula_barbata_corin	W171G	# | |---->Altered Non-cytoplasmic_loop (Pr = 0.17 | P = 0.01) |
Brotula_barbata_corin	W171G	# | |
Brotula_barbata_corin	W171G	# |---->Altered Functional_residue (Pr = 0.39) |
Brotula_barbata_corin	W171G	# |---->Altered Macromolecular_binding (Pr = 0.39) |
Brotula_barbata_corin	W171G	# | |---->Altered Protein_binding (Pr = 0.39) |
Brotula_barbata_corin	W171G	# | |---->Altered Disordered_interface (Pr = 0.39) |
Brotula_barbata_corin	W171G	# | | |---->Altered MoRF (Pr = 0.39 | P = 5.1e-03) |
Brotula_barbata_corin	W171G	# | | |
Brotula_barbata_corin	W171G	# | |---->Altered Ordered_interface (Pr = 0.18) |
Brotula_barbata_corin	W171G	# | |
Brotula_barbata_corin	W171G	# |---->Altered Metal_binding (Pr = 0.01)<---------------------------------------------------------|
Brotula_barbata_corin	W171G	# |
Brotula_barbata_corin	W171G	# |---->Altered PTM_site (Pr = 0.35)
Brotula_barbata_corin	W171G	# |---->Gain of O-linked_glycosylation at T176 (Pr = 0.35 | P = 3.8e-03)
Brotula_barbata_corin	P179L	0.096	Loss of O-linked_glycosylation at T176 (Pr = 0.44 | P = 4.1e-03); Loss of Intrinsic_disorder (Pr = 0.39 | P = 0.03); Loss of B-factor (Pr = 0.30 | P = 0.01); Altered Cytoplasmic_loop (Pr = 0.21 | P = 4.1e-03); Loss of GPI-anchor_amidation at N183 (Pr = 0.04 | P = 5.4e-03)	Altered Motifs (ELME000052:Phosphothreonine motif binding a subset of FHA domains that show a preference for a large aliphatic amino acid at the pT+3 position.; ELME000159:Proline-Directed Kinase (e.g. MAPK) phosphorylation site in higher eukaryotes.; ELME000220:Phosphothreonine motif binding a subset of FHA domains that have a preference for an acidic amino acid at the pT+3 position.)	Predicted conservation scores
Brotula_barbata_corin	P179L	# Altered Effect (Pr = 0.44)
Brotula_barbata_corin	P179L	# |---->Altered Motifs (ELME000052|ELME000159|ELME000220)
Brotula_barbata_corin	P179L	# |---->Altered Structure_and_dynamics (Pr = 0.39)-------------------------------------------------------|
Brotula_barbata_corin	P179L	# | |---->Altered Secondary_structure (Pr = 0.25) |
Brotula_barbata_corin	P179L	# | | |
Brotula_barbata_corin	P179L	# | |---->Altered Stability_and_conformational_flexibility (Pr = 0.39) |
Brotula_barbata_corin	P179L	# | | |---->Altered Conformational_flexibility (Pr = 0.39) |
Brotula_barbata_corin	P179L	# | | |---->Loss of Intrinsic_disorder (Pr = 0.39 | P = 0.03) |
Brotula_barbata_corin	P179L	# | | |---->Loss of B-factor (Pr = 0.30 | P = 0.01) |
Brotula_barbata_corin	P179L	# | | |
Brotula_barbata_corin	P179L	# | |---->Altered Special_structural_signatures (Pr = 0.21) |
Brotula_barbata_corin	P179L	# | |---->Altered Signal_peptide (Pr = 0.00) |
Brotula_barbata_corin	P179L	# | | |
Brotula_barbata_corin	P179L	# | |---->Altered Transmembrane_protein (Pr = 0.21) |
Brotula_barbata_corin	P179L	# | |---->Altered Non-cytoplasmic_loop (Pr = 0.21 | P = 4.1e-03) |
Brotula_barbata_corin	P179L	# | |
Brotula_barbata_corin	P179L	# |---->Altered Functional_residue (Pr = 0.44) |
Brotula_barbata_corin	P179L	# |---->Altered Macromolecular_binding (Pr = 0.18) |
Brotula_barbata_corin	P179L	# | |---->Altered Protein_binding (Pr = 0.18) |
Brotula_barbata_corin	P179L	# | |---->Altered Disordered_interface (Pr = 0.18) |
Brotula_barbata_corin	P179L	# | | |
Brotula_barbata_corin	P179L	# | |---->Altered Ordered_interface (Pr = 0.16) |
Brotula_barbata_corin	P179L	# | |
Brotula_barbata_corin	P179L	# |---->Altered Metal_binding (Pr = 0.02)<---------------------------------------------------------|
Brotula_barbata_corin	P179L	# |
Brotula_barbata_corin	P179L	# |---->Altered PTM_site (Pr = 0.44)
Brotula_barbata_corin	P179L	# |---->Loss of GPI-anchor_amidation at N183 (Pr = 0.04 | P = 5.4e-03)
Brotula_barbata_corin	P179L	# |---->Loss of O-linked_glycosylation at T176 (Pr = 0.44 | P = 4.1e-03)
Brotula_barbata_corin	Q187E	0.135	Gain of Strand (Pr = 0.27 | P = 0.02); Gain of Loop (Pr = 0.27 | P = 0.04); Gain of Disulfide_linkage at C192 (Pr = 0.26 | P = 3.8e-03); Altered Cytoplasmic_loop (Pr = 0.25 | P = 1.5e-03); Gain of Zinc_binding at C192 (Pr = 0.23 | P = 0.04); Loss of GPI-anchor_amidation at N183 (Pr = 0.04 | P = 5.6e-03)	Altered Motifs (PS00008:N-myristoylation site)	Predicted conservation scores
Brotula_barbata_corin	Q187E	# Altered Effect (Pr = 0.27)
Brotula_barbata_corin	Q187E	# |---->Altered Motifs (PS00008)
Brotula_barbata_corin	Q187E	# |---->Altered Structure_and_dynamics (Pr = 0.27)-------------------------------------------------------|
Brotula_barbata_corin	Q187E	# | |---->Altered Secondary_structure (Pr = 0.27) |
Brotula_barbata_corin	Q187E	# | | |---->Gain of Strand (Pr = 0.27 | P = 0.02) |
Brotula_barbata_corin	Q187E	# | | |---->Gain of Loop (Pr = 0.27 | P = 0.04) |
Brotula_barbata_corin	Q187E	# | | |
Brotula_barbata_corin	Q187E	# | |---->Altered Stability_and_conformational_flexibility (Pr = 0.26) |
Brotula_barbata_corin	Q187E	# | | |---->Gain of Disulfide_linkage at C192 (Pr = 0.26 | P = 3.8e-03) |
Brotula_barbata_corin	Q187E	# | | |---->Altered Conformational_flexibility (Pr = 0.26) |
Brotula_barbata_corin	Q187E	# | | |
Brotula_barbata_corin	Q187E	# | |---->Altered Special_structural_signatures (Pr = 0.25) |
Brotula_barbata_corin	Q187E	# | |---->Altered Signal_peptide (Pr = 0.00) |
Brotula_barbata_corin	Q187E	# | | |
Brotula_barbata_corin	Q187E	# | |---->Altered Transmembrane_protein (Pr = 0.25) |
Brotula_barbata_corin	Q187E	# | |---->Altered Non-cytoplasmic_loop (Pr = 0.25 | P = 1.5e-03) |
Brotula_barbata_corin	Q187E	# | |
Brotula_barbata_corin	Q187E	# |---->Altered Functional_residue (Pr = 0.26) |
Brotula_barbata_corin	Q187E	# |---->Altered Macromolecular_binding (Pr = 0.26) |
Brotula_barbata_corin	Q187E	# | |---->Altered Protein_binding (Pr = 0.26) |
Brotula_barbata_corin	Q187E	# | |---->Altered Disordered_interface (Pr = 0.26) |
Brotula_barbata_corin	Q187E	# | | |
Brotula_barbata_corin	Q187E	# | |---->Altered Ordered_interface (Pr = 0.18) |
Brotula_barbata_corin	Q187E	# | |
Brotula_barbata_corin	Q187E	# |---->Altered Metal_binding (Pr = 0.23)<---------------------------------------------------------|
Brotula_barbata_corin	Q187E	# | |---->Gain of Zinc_binding at C192 (Pr = 0.23 | P = 0.04)
Brotula_barbata_corin	Q187E	# |
Brotula_barbata_corin	Q187E	# |---->Altered PTM_site (Pr = 0.10)
Brotula_barbata_corin	Q187E	# |---->Loss of GPI-anchor_amidation at N183 (Pr = 0.04 | P = 5.6e-03)
Brotula_barbata_corin	Y188I	0.204	Altered Cytoplasmic_loop (Pr = 0.27 | P = 8.4e-04); Loss of Strand (Pr = 0.26 | P = 0.05); Gain of Disulfide_linkage at C192 (Pr = 0.25 | P = 5.8e-03); Loss of GPI-anchor_amidation at N183 (Pr = 0.04 | P = 5.5e-03)	Altered Motifs (None)	Predicted conservation scores
Brotula_barbata_corin	Y188I	# Altered Effect (Pr = 0.27)
Brotula_barbata_corin	Y188I	# |---->Altered Motifs (None)
Brotula_barbata_corin	Y188I	# |---->Altered Structure_and_dynamics (Pr = 0.27)-------------------------------------------------------|
Brotula_barbata_corin	Y188I	# | |---->Altered Secondary_structure (Pr = 0.26) |
Brotula_barbata_corin	Y188I	# | | |---->Loss of Strand (Pr = 0.26 | P = 0.05) |
Brotula_barbata_corin	Y188I	# | | |
Brotula_barbata_corin	Y188I	# | |---->Altered Stability_and_conformational_flexibility (Pr = 0.25) |
Brotula_barbata_corin	Y188I	# | | |---->Gain of Disulfide_linkage at C192 (Pr = 0.25 | P = 5.8e-03) |
Brotula_barbata_corin	Y188I	# | | |---->Altered Conformational_flexibility (Pr = 0.25) |
Brotula_barbata_corin	Y188I	# | | |
Brotula_barbata_corin	Y188I	# | |---->Altered Special_structural_signatures (Pr = 0.27) |
Brotula_barbata_corin	Y188I	# | |---->Altered Signal_peptide (Pr = 0.00) |
Brotula_barbata_corin	Y188I	# | | |
Brotula_barbata_corin	Y188I	# | |---->Altered Transmembrane_protein (Pr = 0.27) |
Brotula_barbata_corin	Y188I	# | |---->Altered Non-cytoplasmic_loop (Pr = 0.27 | P = 8.4e-04) |
Brotula_barbata_corin	Y188I	# | |
Brotula_barbata_corin	Y188I	# |---->Altered Functional_residue (Pr = 0.25) |
Brotula_barbata_corin	Y188I	# |---->Altered Macromolecular_binding (Pr = 0.25) |
Brotula_barbata_corin	Y188I	# | |---->Altered Protein_binding (Pr = 0.25) |
Brotula_barbata_corin	Y188I	# | |---->Altered Disordered_interface (Pr = 0.25) |
Brotula_barbata_corin	Y188I	# | | |
Brotula_barbata_corin	Y188I	# | |---->Altered Ordered_interface (Pr = 0.20) |
Brotula_barbata_corin	Y188I	# | |
Brotula_barbata_corin	Y188I	# |---->Altered Metal_binding (Pr = 0.20)<---------------------------------------------------------|
Brotula_barbata_corin	Y188I	# |
Brotula_barbata_corin	Y188I	# |---->Altered PTM_site (Pr = 0.11)
Brotula_barbata_corin	Y188I	# |---->Loss of GPI-anchor_amidation at N183 (Pr = 0.04 | P = 5.5e-03)
Brotula_barbata_corin	A189V	0.061	Gain of Strand (Pr = 0.29 | P = 5.3e-03); Altered MoRF (Pr = 0.27 | P = 0.05); Loss of Disulfide_linkage at C192 (Pr = 0.26 | P = 5.0e-03); Altered Cytoplasmic_loop (Pr = 0.25 | P = 1.2e-03); Gain of GPI-anchor_amidation at N186 (Pr = 0.01 | P = 0.02)	Altered Motifs (ELME000182:STAT5 Src Homology 2 (SH2) domain binding motif.)	Predicted conservation scores
Brotula_barbata_corin	A189V	# Altered Effect (Pr = 0.29)
Brotula_barbata_corin	A189V	# |---->Altered Motifs (ELME000182)
Brotula_barbata_corin	A189V	# |---->Altered Structure_and_dynamics (Pr = 0.29)-------------------------------------------------------|
Brotula_barbata_corin	A189V	# | |---->Altered Secondary_structure (Pr = 0.29) |
Brotula_barbata_corin	A189V	# | | |---->Gain of Strand (Pr = 0.29 | P = 5.3e-03) |
Brotula_barbata_corin	A189V	# | | |
Brotula_barbata_corin	A189V	# | |---->Altered Stability_and_conformational_flexibility (Pr = 0.29) |
Brotula_barbata_corin	A189V	# | | |---->Loss of Disulfide_linkage at C192 (Pr = 0.26 | P = 5.0e-03) |
Brotula_barbata_corin	A189V	# | | |---->Altered Conformational_flexibility (Pr = 0.29) |
Brotula_barbata_corin	A189V	# | | |
Brotula_barbata_corin	A189V	# | |---->Altered Special_structural_signatures (Pr = 0.25) |
Brotula_barbata_corin	A189V	# | |---->Altered Signal_peptide (Pr = 0.00) |
Brotula_barbata_corin	A189V	# | | |
Brotula_barbata_corin	A189V	# | |---->Altered Transmembrane_protein (Pr = 0.25) |
Brotula_barbata_corin	A189V	# | |---->Altered Non-cytoplasmic_loop (Pr = 0.25 | P = 1.2e-03) |
Brotula_barbata_corin	A189V	# | |
Brotula_barbata_corin	A189V	# |---->Altered Functional_residue (Pr = 0.27) |
Brotula_barbata_corin	A189V	# |---->Altered Macromolecular_binding (Pr = 0.27) |
Brotula_barbata_corin	A189V	# | |---->Altered Protein_binding (Pr = 0.27) |
Brotula_barbata_corin	A189V	# | |---->Altered Disordered_interface (Pr = 0.27) |
Brotula_barbata_corin	A189V	# | | |---->Altered MoRF (Pr = 0.27 | P = 0.05) |
Brotula_barbata_corin	A189V	# | | |
Brotula_barbata_corin	A189V	# | |---->Altered Ordered_interface (Pr = 0.18) |
Brotula_barbata_corin	A189V	# | |
Brotula_barbata_corin	A189V	# |---->Altered Metal_binding (Pr = 0.21)<---------------------------------------------------------|
Brotula_barbata_corin	A189V	# |
Brotula_barbata_corin	A189V	# |---->Altered PTM_site (Pr = 0.10)
Brotula_barbata_corin	A189V	# |---->Gain of GPI-anchor_amidation at N186 (Pr = 0.01 | P = 0.02)
Brotula_barbata_corin	G190R	0.531	Loss of Strand (Pr = 0.28 | P = 9.6e-03); Loss of Disulfide_linkage at C192 (Pr = 0.27 | P = 3.3e-03); Altered Cytoplasmic_loop (Pr = 0.26 | P = 9.1e-04); Gain of ADP-ribosylation at G190 (Pr = 0.20 | P = 0.04); Loss of GPI-anchor_amidation at N186 (Pr = 0.01 | P = 0.03)	Altered Motifs (None)	Predicted conservation scores
Brotula_barbata_corin	G190R	# Altered Effect (Pr = 0.28)
Brotula_barbata_corin	G190R	# |---->Altered Motifs (None)
Brotula_barbata_corin	G190R	# |---->Altered Structure_and_dynamics (Pr = 0.28)-------------------------------------------------------|
Brotula_barbata_corin	G190R	# | |---->Altered Secondary_structure (Pr = 0.28) |
Brotula_barbata_corin	G190R	# | | |---->Loss of Strand (Pr = 0.28 | P = 9.6e-03) |
Brotula_barbata_corin	G190R	# | | |
Brotula_barbata_corin	G190R	# | |---->Altered Stability_and_conformational_flexibility (Pr = 0.27) |
Brotula_barbata_corin	G190R	# | | |---->Loss of Disulfide_linkage at C192 (Pr = 0.27 | P = 3.3e-03) |
Brotula_barbata_corin	G190R	# | | |---->Altered Conformational_flexibility (Pr = 0.24) |
Brotula_barbata_corin	G190R	# | | |
Brotula_barbata_corin	G190R	# | |---->Altered Special_structural_signatures (Pr = 0.26) |
Brotula_barbata_corin	G190R	# | |---->Altered Signal_peptide (Pr = 0.00) |
Brotula_barbata_corin	G190R	# | | |
Brotula_barbata_corin	G190R	# | |---->Altered Transmembrane_protein (Pr = 0.26) |
Brotula_barbata_corin	G190R	# | |---->Altered Non-cytoplasmic_loop (Pr = 0.26 | P = 9.1e-04) |
Brotula_barbata_corin	G190R	# | |
Brotula_barbata_corin	G190R	# |---->Altered Functional_residue (Pr = 0.25) |
Brotula_barbata_corin	G190R	# |---->Altered Macromolecular_binding (Pr = 0.25) |
Brotula_barbata_corin	G190R	# | |---->Altered Protein_binding (Pr = 0.25) |
Brotula_barbata_corin	G190R	# | |---->Altered Disordered_interface (Pr = 0.25) |
Brotula_barbata_corin	G190R	# | | |
Brotula_barbata_corin	G190R	# | |---->Altered Ordered_interface (Pr = 0.18) |
Brotula_barbata_corin	G190R	# | |
Brotula_barbata_corin	G190R	# |---->Altered Metal_binding (Pr = 0.22)<---------------------------------------------------------|
Brotula_barbata_corin	G190R	# |
Brotula_barbata_corin	G190R	# |---->Altered PTM_site (Pr = 0.20)
Brotula_barbata_corin	G190R	# |---->Gain of ADP-ribosylation at G190 (Pr = 0.20 | P = 0.04)
Brotula_barbata_corin	G190R	# |---->Loss of GPI-anchor_amidation at N186 (Pr = 0.01 | P = 0.03)
Brotula_barbata_corin	A196V	0.162	Gain of Strand (Pr = 0.29 | P = 5.8e-03); Altered Cytoplasmic_loop (Pr = 0.27 | P = 8.4e-04); Gain of Disulfide_linkage at C192 (Pr = 0.25 | P = 5.5e-03); Gain of Zinc_binding at C192 (Pr = 0.25 | P = 0.04)	Altered Motifs (None)	Predicted conservation scores
Brotula_barbata_corin	A196V	# Altered Effect (Pr = 0.29)
Brotula_barbata_corin	A196V	# |---->Altered Motifs (None)
Brotula_barbata_corin	A196V	# |---->Altered Structure_and_dynamics (Pr = 0.29)-------------------------------------------------------|
Brotula_barbata_corin	A196V	# | |---->Altered Secondary_structure (Pr = 0.29) |
Brotula_barbata_corin	A196V	# | | |---->Gain of Strand (Pr = 0.29 | P = 5.8e-03) |
Brotula_barbata_corin	A196V	# | | |
Brotula_barbata_corin	A196V	# | |---->Altered Stability_and_conformational_flexibility (Pr = 0.25) |
Brotula_barbata_corin	A196V	# | | |---->Gain of Disulfide_linkage at C192 (Pr = 0.25 | P = 5.5e-03) |
Brotula_barbata_corin	A196V	# | | |---->Altered Conformational_flexibility (Pr = 0.16) |
Brotula_barbata_corin	A196V	# | | |
Brotula_barbata_corin	A196V	# | |---->Altered Special_structural_signatures (Pr = 0.27) |
Brotula_barbata_corin	A196V	# | |---->Altered Signal_peptide (Pr = 0.00) |
Brotula_barbata_corin	A196V	# | | |
Brotula_barbata_corin	A196V	# | |---->Altered Transmembrane_protein (Pr = 0.27) |
Brotula_barbata_corin	A196V	# | |---->Altered Non-cytoplasmic_loop (Pr = 0.27 | P = 8.4e-04) |
Brotula_barbata_corin	A196V	# | |
Brotula_barbata_corin	A196V	# |---->Altered Functional_residue (Pr = 0.25) |
Brotula_barbata_corin	A196V	# |---->Altered Macromolecular_binding (Pr = 0.16) |
Brotula_barbata_corin	A196V	# | |---->Altered Protein_binding (Pr = 0.16) |
Brotula_barbata_corin	A196V	# | |---->Altered Disordered_interface (Pr = 0.15) |
Brotula_barbata_corin	A196V	# | | |
Brotula_barbata_corin	A196V	# | |---->Altered Ordered_interface (Pr = 0.16) |
Brotula_barbata_corin	A196V	# | |
Brotula_barbata_corin	A196V	# |---->Altered Metal_binding (Pr = 0.25)<---------------------------------------------------------|
Brotula_barbata_corin	A196V	# | |---->Gain of Zinc_binding at C192 (Pr = 0.25 | P = 0.04)
Brotula_barbata_corin	A196V	# |
Brotula_barbata_corin	A196V	# |---->Altered PTM_site (Pr = 0.07)
Brotula_barbata_corin	V216M	0.204	Altered Cytoplasmic_loop (Pr = 0.24 | P = 1.6e-03)	Altered Motifs (ELME000335:Inverted version of LIG_SUMO_SBM_1 that mediates binding to SUMO proteins non-covalently.)	Predicted conservation scores
Brotula_barbata_corin	V216M	# Altered Effect (Pr = 0.24)
Brotula_barbata_corin	V216M	# |---->Altered Motifs (ELME000335)
Brotula_barbata_corin	V216M	# |---->Altered Structure_and_dynamics (Pr = 0.24)-------------------------------------------------------|
Brotula_barbata_corin	V216M	# | |---->Altered Secondary_structure (Pr = 0.24) |
Brotula_barbata_corin	V216M	# | | |
Brotula_barbata_corin	V216M	# | |---->Altered Stability_and_conformational_flexibility (Pr = 0.21) |
Brotula_barbata_corin	V216M	# | | |---->Altered Conformational_flexibility (Pr = 0.21) |
Brotula_barbata_corin	V216M	# | | |
Brotula_barbata_corin	V216M	# | |---->Altered Special_structural_signatures (Pr = 0.24) |
Brotula_barbata_corin	V216M	# | |---->Altered Signal_peptide (Pr = 0.00) |
Brotula_barbata_corin	V216M	# | | |
Brotula_barbata_corin	V216M	# | |---->Altered Transmembrane_protein (Pr = 0.24) |
Brotula_barbata_corin	V216M	# | |---->Altered Non-cytoplasmic_loop (Pr = 0.24 | P = 1.6e-03) |
Brotula_barbata_corin	V216M	# | |
Brotula_barbata_corin	V216M	# |---->Altered Functional_residue (Pr = 0.16) |
Brotula_barbata_corin	V216M	# |---->Altered Macromolecular_binding (Pr = 0.16) |
Brotula_barbata_corin	V216M	# | |---->Altered Protein_binding (Pr = 0.16) |
Brotula_barbata_corin	V216M	# | |---->Altered Disordered_interface (Pr = 0.11) |
Brotula_barbata_corin	V216M	# | | |
Brotula_barbata_corin	V216M	# | |---->Altered Ordered_interface (Pr = 0.16) |
Brotula_barbata_corin	V216M	# | |
Brotula_barbata_corin	V216M	# |---->Altered Metal_binding (Pr = 0.02)<---------------------------------------------------------|
Brotula_barbata_corin	V216M	# |
Brotula_barbata_corin	V216M	# |---->Altered PTM_site (Pr = 0.14)
Brotula_barbata_corin	I254V	0.131	Loss of Zinc_binding at C253 (Pr = 0.26 | P = 0.03); Altered Cytoplasmic_loop (Pr = 0.24 | P = 1.7e-03); Gain of Disulfide_linkage at C253 (Pr = 0.23 | P = 0.01); Gain of Catalytic_site at C253 (Pr = 0.09 | P = 0.05)	Altered Motifs (None)	Predicted conservation scores
Brotula_barbata_corin	I254V	# Altered Effect (Pr = 0.26)
Brotula_barbata_corin	I254V	# |---->Altered Motifs (None)
Brotula_barbata_corin	I254V	# |---->Altered Structure_and_dynamics (Pr = 0.26)-------------------------------------------------------|
Brotula_barbata_corin	I254V	# | |---->Altered Secondary_structure (Pr = 0.26) |
Brotula_barbata_corin	I254V	# | | |
Brotula_barbata_corin	I254V	# | |---->Altered Stability_and_conformational_flexibility (Pr = 0.23) |
Brotula_barbata_corin	I254V	# | | |---->Gain of Disulfide_linkage at C253 (Pr = 0.23 | P = 0.01) |
Brotula_barbata_corin	I254V	# | | |---->Altered Conformational_flexibility (Pr = 0.19) |
Brotula_barbata_corin	I254V	# | | |
Brotula_barbata_corin	I254V	# | |---->Altered Special_structural_signatures (Pr = 0.24) |
Brotula_barbata_corin	I254V	# | |---->Altered Signal_peptide (Pr = 0.00) |
Brotula_barbata_corin	I254V	# | | |
Brotula_barbata_corin	I254V	# | |---->Altered Transmembrane_protein (Pr = 0.24) |
Brotula_barbata_corin	I254V	# | |---->Altered Non-cytoplasmic_loop (Pr = 0.24 | P = 1.7e-03) |
Brotula_barbata_corin	I254V	# | |
Brotula_barbata_corin	I254V	# |---->Altered Functional_residue (Pr = 0.26) |
Brotula_barbata_corin	I254V	# |---->Gain of Catalytic_site at C253 (Pr = 0.09 | P = 0.05) |
Brotula_barbata_corin	I254V	# |---->Altered Macromolecular_binding (Pr = 0.10) |
Brotula_barbata_corin	I254V	# | |---->Altered Protein_binding (Pr = 0.10) |
Brotula_barbata_corin	I254V	# | |---->Altered Disordered_interface (Pr = 0.10) |
Brotula_barbata_corin	I254V	# | | |
Brotula_barbata_corin	I254V	# | |---->Altered Ordered_interface (Pr = 0.05) |
Brotula_barbata_corin	I254V	# | |
Brotula_barbata_corin	I254V	# |---->Altered Metal_binding (Pr = 0.26)<---------------------------------------------------------|
Brotula_barbata_corin	I254V	# | |---->Loss of Zinc_binding at C253 (Pr = 0.26 | P = 0.03)
Brotula_barbata_corin	I254V	# |
Brotula_barbata_corin	I254V	# |---->Altered PTM_site (Pr = 0.06)
Brotula_barbata_corin	V264L	0.373	Loss of Disulfide_linkage at C268 (Pr = 0.17 | P = 0.03); Altered Cytoplasmic_loop (Pr = 0.11 | P = 0.03)	Altered Motifs (ELME000012:The di-Arg ER retention motif is defined by two consecutive arginine residues (RR) or with a single residue insertion (RXR). The motif is completed by an adjacent hydrophobic/arginine residue which may be on either side of the Arg pair.; ELME000102:N-Arg dibasic convertase (nardilysin) cleavage site (Xaa-|-Arg-Lys or Arg-|-Arg-Xaa).; ELME000106:Substrate recognition site that interacts with cyclin and thereby increases phosphorylation by cyclin/cdk complexes. Predicted proteins should have a CDK phosphorylation site. Also used by cyclin/cdk inhibitors.; ELME000108:Yeast kexin 2 cleavage site (Lys-Arg-|-Xaa or Arg-Arg-|-Xaa); ELME000146:Subtilisin/kexin isozyme-1 (SKI1) cleavage site ([RK]-X-[hydrophobic]-[LTKF]-|-X); ELME000155:This is the motif recognized by those SH3 domains with a non-canonical class I recognition specificity)	Predicted conservation scores
Brotula_barbata_corin	V264L	# Altered Effect (Pr = 0.26)
Brotula_barbata_corin	V264L	# |---->Altered Motifs (ELME000012|ELME000102|ELME000106|ELME000108|ELME000146|ELME000155)
Brotula_barbata_corin	V264L	# |---->Altered Structure_and_dynamics (Pr = 0.26)-------------------------------------------------------|
Brotula_barbata_corin	V264L	# | |---->Altered Secondary_structure (Pr = 0.26) |
Brotula_barbata_corin	V264L	# | | |
Brotula_barbata_corin	V264L	# | |---->Altered Stability_and_conformational_flexibility (Pr = 0.19) |
Brotula_barbata_corin	V264L	# | | |---->Loss of Disulfide_linkage at C268 (Pr = 0.17 | P = 0.03) |
Brotula_barbata_corin	V264L	# | | |---->Altered Conformational_flexibility (Pr = 0.19) |
Brotula_barbata_corin	V264L	# | | |
Brotula_barbata_corin	V264L	# | |---->Altered Special_structural_signatures (Pr = 0.11) |
Brotula_barbata_corin	V264L	# | |---->Altered Signal_peptide (Pr = 0.00) |
Brotula_barbata_corin	V264L	# | | |
Brotula_barbata_corin	V264L	# | |---->Altered Transmembrane_protein (Pr = 0.11) |
Brotula_barbata_corin	V264L	# | |---->Altered Non-cytoplasmic_loop (Pr = 0.11 | P = 0.03) |
Brotula_barbata_corin	V264L	# | |
Brotula_barbata_corin	V264L	# |---->Altered Functional_residue (Pr = 0.21) |
Brotula_barbata_corin	V264L	# |---->Altered Macromolecular_binding (Pr = 0.08) |
Brotula_barbata_corin	V264L	# | |---->Altered Protein_binding (Pr = 0.08) |
Brotula_barbata_corin	V264L	# | |---->Altered Disordered_interface (Pr = 0.05) |
Brotula_barbata_corin	V264L	# | | |
Brotula_barbata_corin	V264L	# | |---->Altered Ordered_interface (Pr = 0.08) |
Brotula_barbata_corin	V264L	# | |
Brotula_barbata_corin	V264L	# |---->Altered Metal_binding (Pr = 0.21)<---------------------------------------------------------|
Brotula_barbata_corin	V264L	# |
Brotula_barbata_corin	V264L	# |---->Altered PTM_site (Pr = 0.14)
Brotula_barbata_corin	S304P	0.311	Gain of Loop (Pr = 0.27 | P = 0.04); Loss of B-factor (Pr = 0.26 | P = 0.03); Loss of O-linked_glycosylation at S304 (Pr = 0.19 | P = 0.02); Altered Cytoplasmic_loop (Pr = 0.11 | P = 0.04)	Altered Motifs (ELME000053:GSK3 phosphorylation recognition site; ELME000063:CK1 phosphorylation site; ELME000085:Glycosaminoglycan attachment site; ELME000136:The Class IV WW domain interaction motif is recognised primarily by the Pin1 phosphorylation-dependent prolyl isomerase.; ELME000159:Proline-Directed Kinase (e.g. MAPK) phosphorylation site in higher eukaryotes.; ELME000239:The USP7 NTD domain binding motif variant based on the MDM2 and P53 interactions.; ELME000289:The TPxxS phospho-dependent degron binds the FBW7 F box proteins of the SCF (Skp1_Cullin-Fbox) complex.)	Predicted conservation scores
Brotula_barbata_corin	S304P	# Altered Effect (Pr = 0.27)
Brotula_barbata_corin	S304P	# |---->Altered Motifs (ELME000053|ELME000063|ELME000085|ELME000136|ELME000159|ELME000239|ELME000289)
Brotula_barbata_corin	S304P	# |---->Altered Structure_and_dynamics (Pr = 0.27)-------------------------------------------------------|
Brotula_barbata_corin	S304P	# | |---->Altered Secondary_structure (Pr = 0.27) |
Brotula_barbata_corin	S304P	# | | |---->Gain of Loop (Pr = 0.27 | P = 0.04) |
Brotula_barbata_corin	S304P	# | | |
Brotula_barbata_corin	S304P	# | |---->Altered Stability_and_conformational_flexibility (Pr = 0.26) |
Brotula_barbata_corin	S304P	# | | |---->Altered Conformational_flexibility (Pr = 0.26) |
Brotula_barbata_corin	S304P	# | | |---->Loss of B-factor (Pr = 0.26 | P = 0.03) |
Brotula_barbata_corin	S304P	# | | |
Brotula_barbata_corin	S304P	# | |---->Altered Special_structural_signatures (Pr = 0.11) |
Brotula_barbata_corin	S304P	# | |---->Altered Signal_peptide (Pr = 0.00) |
Brotula_barbata_corin	S304P	# | | |
Brotula_barbata_corin	S304P	# | |---->Altered Transmembrane_protein (Pr = 0.11) |
Brotula_barbata_corin	S304P	# | |---->Altered Non-cytoplasmic_loop (Pr = 0.11 | P = 0.04) |
Brotula_barbata_corin	S304P	# | |
Brotula_barbata_corin	S304P	# |---->Altered Functional_residue (Pr = 0.25) |
Brotula_barbata_corin	S304P	# |---->Altered Macromolecular_binding (Pr = 0.25) |
Brotula_barbata_corin	S304P	# | |---->Altered Protein_binding (Pr = 0.25) |
Brotula_barbata_corin	S304P	# | |---->Altered Disordered_interface (Pr = 0.25) |
Brotula_barbata_corin	S304P	# | | |
Brotula_barbata_corin	S304P	# | |---->Altered Ordered_interface (Pr = 0.03) |
Brotula_barbata_corin	S304P	# | |
Brotula_barbata_corin	S304P	# |---->Altered Metal_binding (Pr = 0.02)<---------------------------------------------------------|
Brotula_barbata_corin	S304P	# |
Brotula_barbata_corin	S304P	# |---->Altered PTM_site (Pr = 0.19)
Brotula_barbata_corin	S304P	# |---->Loss of O-linked_glycosylation at S304 (Pr = 0.19 | P = 0.02)
Brotula_barbata_corin	S313T	0.079	Gain of O-linked_glycosylation at S313 (Pr = 0.39 | P = 2.9e-03); Loss of B-factor (Pr = 0.33 | P = 3.0e-03)	Altered Motifs (ELME000053:GSK3 phosphorylation recognition site; ELME000063:CK1 phosphorylation site; ELME000136:The Class IV WW domain interaction motif is recognised primarily by the Pin1 phosphorylation-dependent prolyl isomerase.; ELME000159:Proline-Directed Kinase (e.g. MAPK) phosphorylation site in higher eukaryotes.; ELME000239:The USP7 NTD domain binding motif variant based on the MDM2 and P53 interactions.)	Predicted conservation scores
Brotula_barbata_corin	S313T	# Altered Effect (Pr = 0.39)
Brotula_barbata_corin	S313T	# |---->Altered Motifs (ELME000053|ELME000063|ELME000136|ELME000159|ELME000239)
Brotula_barbata_corin	S313T	# |---->Altered Structure_and_dynamics (Pr = 0.33)-------------------------------------------------------|
Brotula_barbata_corin	S313T	# | |---->Altered Secondary_structure (Pr = 0.23) |
Brotula_barbata_corin	S313T	# | | |
Brotula_barbata_corin	S313T	# | |---->Altered Stability_and_conformational_flexibility (Pr = 0.33) |
Brotula_barbata_corin	S313T	# | | |---->Altered Conformational_flexibility (Pr = 0.33) |
Brotula_barbata_corin	S313T	# | | |---->Loss of B-factor (Pr = 0.33 | P = 3.0e-03) |
Brotula_barbata_corin	S313T	# | | |
Brotula_barbata_corin	S313T	# | |---->Altered Special_structural_signatures (Pr = 0.02) |
Brotula_barbata_corin	S313T	# | |---->Altered Signal_peptide (Pr = 0.00) |
Brotula_barbata_corin	S313T	# | | |
Brotula_barbata_corin	S313T	# | |---->Altered Transmembrane_protein (Pr = 0.02) |
Brotula_barbata_corin	S313T	# | |
Brotula_barbata_corin	S313T	# |---->Altered Functional_residue (Pr = 0.39) |
Brotula_barbata_corin	S313T	# |---->Altered Macromolecular_binding (Pr = 0.07) |
Brotula_barbata_corin	S313T	# | |---->Altered Protein_binding (Pr = 0.07) |
Brotula_barbata_corin	S313T	# | |---->Altered Disordered_interface (Pr = 0.07) |
Brotula_barbata_corin	S313T	# | | |
Brotula_barbata_corin	S313T	# | |---->Altered Ordered_interface (Pr = 0.04) |
Brotula_barbata_corin	S313T	# | |
Brotula_barbata_corin	S313T	# |---->Altered Metal_binding (Pr = 0.02)<---------------------------------------------------------|
Brotula_barbata_corin	S313T	# |
Brotula_barbata_corin	S313T	# |---->Altered PTM_site (Pr = 0.39)
Brotula_barbata_corin	S313T	# |---->Gain of O-linked_glycosylation at S313 (Pr = 0.39 | P = 2.9e-03)
Brotula_barbata_corin	V345L	0.128	Gain of B-factor (Pr = 0.24 | P = 0.04)	Altered Motifs (ELME000053:GSK3 phosphorylation recognition site; ELME000065:Phosphorylase kinase phosphorylation site; ELME000085:Glycosaminoglycan attachment site; ELME000159:Proline-Directed Kinase (e.g. MAPK) phosphorylation site in higher eukaryotes.; ELME000173:Consensus derived from reported natural interactors which do not match the Mode 1 and Mode 2 ligands.; ELME000239:The USP7 NTD domain binding motif variant based on the MDM2 and P53 interactions.)	Predicted conservation scores
Brotula_barbata_corin	V345L	# Altered Effect (Pr = 0.26)
Brotula_barbata_corin	V345L	# |---->Altered Motifs (ELME000053|ELME000065|ELME000085|ELME000159|ELME000173|ELME000239)
Brotula_barbata_corin	V345L	# |---->Altered Structure_and_dynamics (Pr = 0.26)-------------------------------------------------------|
Brotula_barbata_corin	V345L	# | |---->Altered Secondary_structure (Pr = 0.24) |
Brotula_barbata_corin	V345L	# | | |
Brotula_barbata_corin	V345L	# | |---->Altered Stability_and_conformational_flexibility (Pr = 0.26) |
Brotula_barbata_corin	V345L	# | | |---->Altered Conformational_flexibility (Pr = 0.26) |
Brotula_barbata_corin	V345L	# | | |---->Gain of B-factor (Pr = 0.24 | P = 0.04) |
Brotula_barbata_corin	V345L	# | | |
Brotula_barbata_corin	V345L	# | |---->Altered Special_structural_signatures (Pr = 0.02) |
Brotula_barbata_corin	V345L	# | |---->Altered Signal_peptide (Pr = 0.00) |
Brotula_barbata_corin	V345L	# | | |
Brotula_barbata_corin	V345L	# | |---->Altered Transmembrane_protein (Pr = 0.02) |
Brotula_barbata_corin	V345L	# | |
Brotula_barbata_corin	V345L	# |---->Altered Functional_residue (Pr = 0.08) |
Brotula_barbata_corin	V345L	# |---->Altered Macromolecular_binding (Pr = 0.03) |
Brotula_barbata_corin	V345L	# | |---->Altered Protein_binding (Pr = 0.03) |
Brotula_barbata_corin	V345L	# | |---->Altered Disordered_interface (Pr = 0.03) |
Brotula_barbata_corin	V345L	# | | |
Brotula_barbata_corin	V345L	# | |---->Altered Ordered_interface (Pr = 0.03) |
Brotula_barbata_corin	V345L	# | |
Brotula_barbata_corin	V345L	# |---->Altered Metal_binding (Pr = 0.02)<---------------------------------------------------------|
Brotula_barbata_corin	V345L	# |
Brotula_barbata_corin	V345L	# |---->Altered PTM_site (Pr = 0.08)
Brotula_barbata_corin	G347E	0.673		Altered Motifs (ELME000063:CK1 phosphorylation site; ELME000064:CK2 phosphorylation site; ELME000065:Phosphorylase kinase phosphorylation site; ELME000085:Glycosaminoglycan attachment site; ELME000239:The USP7 NTD domain binding motif variant based on the MDM2 and P53 interactions.; PS00006:Casein kinase II phosphorylation site)	Predicted conservation scores
Brotula_barbata_corin	G347E	# Altered Effect (Pr = 0.25)
Brotula_barbata_corin	G347E	# |---->Altered Motifs (ELME000063|ELME000064|ELME000065|ELME000085|ELME000239|PS00006)
Brotula_barbata_corin	G347E	# |---->Altered Structure_and_dynamics (Pr = 0.25)-------------------------------------------------------|
Brotula_barbata_corin	G347E	# | |---->Altered Secondary_structure (Pr = 0.25) |
Brotula_barbata_corin	G347E	# | | |
Brotula_barbata_corin	G347E	# | |---->Altered Stability_and_conformational_flexibility (Pr = 0.25) |
Brotula_barbata_corin	G347E	# | | |---->Altered Conformational_flexibility (Pr = 0.25) |
Brotula_barbata_corin	G347E	# | | |
Brotula_barbata_corin	G347E	# | |---->Altered Special_structural_signatures (Pr = 0.04) |
Brotula_barbata_corin	G347E	# | |---->Altered Signal_peptide (Pr = 0.00) |
Brotula_barbata_corin	G347E	# | | |
Brotula_barbata_corin	G347E	# | |---->Altered Transmembrane_protein (Pr = 0.04) |
Brotula_barbata_corin	G347E	# | |
Brotula_barbata_corin	G347E	# |---->Altered Functional_residue (Pr = 0.09) |
Brotula_barbata_corin	G347E	# |---->Altered Macromolecular_binding (Pr = 0.09) |
Brotula_barbata_corin	G347E	# | |---->Altered Protein_binding (Pr = 0.09) |
Brotula_barbata_corin	G347E	# | |---->Altered Disordered_interface (Pr = 0.03) |
Brotula_barbata_corin	G347E	# | | |
Brotula_barbata_corin	G347E	# | |---->Altered Ordered_interface (Pr = 0.09) |
Brotula_barbata_corin	G347E	# | |
Brotula_barbata_corin	G347E	# |---->Altered Metal_binding (Pr = 0.02)<---------------------------------------------------------|
Brotula_barbata_corin	G347E	# |
Brotula_barbata_corin	G347E	# |---->Altered PTM_site (Pr = 0.08)
Brotula_barbata_corin	S348P	0.578		Altered Motifs (ELME000063:CK1 phosphorylation site; ELME000085:Glycosaminoglycan attachment site; ELME000155:This is the motif recognized by those SH3 domains with a non-canonical class I recognition specificity)	Predicted conservation scores
Brotula_barbata_corin	S348P	# Altered Effect (Pr = 0.25)
Brotula_barbata_corin	S348P	# |---->Altered Motifs (ELME000063|ELME000085|ELME000155)
Brotula_barbata_corin	S348P	# |---->Altered Structure_and_dynamics (Pr = 0.25)-------------------------------------------------------|
Brotula_barbata_corin	S348P	# | |---->Altered Secondary_structure (Pr = 0.25) |
Brotula_barbata_corin	S348P	# | | |
Brotula_barbata_corin	S348P	# | |---->Altered Stability_and_conformational_flexibility (Pr = 0.25) |
Brotula_barbata_corin	S348P	# | | |---->Altered Conformational_flexibility (Pr = 0.25) |
Brotula_barbata_corin	S348P	# | | |
Brotula_barbata_corin	S348P	# | |---->Altered Special_structural_signatures (Pr = 0.04) |
Brotula_barbata_corin	S348P	# | |---->Altered Signal_peptide (Pr = 0.00) |
Brotula_barbata_corin	S348P	# | | |
Brotula_barbata_corin	S348P	# | |---->Altered Transmembrane_protein (Pr = 0.04) |
Brotula_barbata_corin	S348P	# | |
Brotula_barbata_corin	S348P	# |---->Altered Functional_residue (Pr = 0.08) |
Brotula_barbata_corin	S348P	# |---->Altered Macromolecular_binding (Pr = 0.08) |
Brotula_barbata_corin	S348P	# | |---->Altered Protein_binding (Pr = 0.08) |
Brotula_barbata_corin	S348P	# | |---->Altered Disordered_interface (Pr = 0.06) |
Brotula_barbata_corin	S348P	# | | |
Brotula_barbata_corin	S348P	# | |---->Altered Ordered_interface (Pr = 0.08) |
Brotula_barbata_corin	S348P	# | |
Brotula_barbata_corin	S348P	# |---->Altered Metal_binding (Pr = 0.02)<---------------------------------------------------------|
Brotula_barbata_corin	S348P	# |
Brotula_barbata_corin	S348P	# |---->Altered PTM_site (Pr = 0.06)
Brotula_barbata_corin	H351Y	0.258	Loss of Zinc_binding at C354 (Pr = 0.35 | P = 8.6e-03); Loss of Disulfide_linkage at C354 (Pr = 0.19 | P = 0.02); Altered Cytoplasmic_loop (Pr = 0.16 | P = 0.01); Gain of Sulfation at H351 (Pr = 0.02 | P = 0.02)	Altered Motifs (ELME000063:CK1 phosphorylation site; ELME000182:STAT5 Src Homology 2 (SH2) domain binding motif.)	Predicted conservation scores
Brotula_barbata_corin	H351Y	# Altered Effect (Pr = 0.35)
Brotula_barbata_corin	H351Y	# |---->Altered Motifs (ELME000063|ELME000182)
Brotula_barbata_corin	H351Y	# |---->Altered Structure_and_dynamics (Pr = 0.35)-------------------------------------------------------|
Brotula_barbata_corin	H351Y	# | |---->Altered Secondary_structure (Pr = 0.25) |
Brotula_barbata_corin	H351Y	# | | |
Brotula_barbata_corin	H351Y	# | |---->Altered Stability_and_conformational_flexibility (Pr = 0.30) |
Brotula_barbata_corin	H351Y	# | | |---->Loss of Disulfide_linkage at C354 (Pr = 0.19 | P = 0.02) |
Brotula_barbata_corin	H351Y	# | | |---->Altered Conformational_flexibility (Pr = 0.30) |
Brotula_barbata_corin	H351Y	# | | |
Brotula_barbata_corin	H351Y	# | |---->Altered Special_structural_signatures (Pr = 0.16) |
Brotula_barbata_corin	H351Y	# | |---->Altered Signal_peptide (Pr = 0.00) |
Brotula_barbata_corin	H351Y	# | | |
Brotula_barbata_corin	H351Y	# | |---->Altered Transmembrane_protein (Pr = 0.16) |
Brotula_barbata_corin	H351Y	# | |---->Altered Non-cytoplasmic_loop (Pr = 0.16 | P = 0.01) |
Brotula_barbata_corin	H351Y	# | |
Brotula_barbata_corin	H351Y	# |---->Altered Functional_residue (Pr = 0.35) |
Brotula_barbata_corin	H351Y	# |---->Altered Macromolecular_binding (Pr = 0.18) |
Brotula_barbata_corin	H351Y	# | |---->Altered Protein_binding (Pr = 0.18) |
Brotula_barbata_corin	H351Y	# | |---->Altered Disordered_interface (Pr = 0.12) |
Brotula_barbata_corin	H351Y	# | | |
Brotula_barbata_corin	H351Y	# | |---->Altered Ordered_interface (Pr = 0.18) |
Brotula_barbata_corin	H351Y	# | |
Brotula_barbata_corin	H351Y	# |---->Altered Metal_binding (Pr = 0.35)<---------------------------------------------------------|
Brotula_barbata_corin	H351Y	# | |---->Loss of Zinc_binding at C354 (Pr = 0.35 | P = 8.6e-03)
Brotula_barbata_corin	H351Y	# |
Brotula_barbata_corin	H351Y	# |---->Altered PTM_site (Pr = 0.08)
Brotula_barbata_corin	H351Y	# |---->Gain of Sulfation at H351 (Pr = 0.02 | P = 0.02)
Brotula_barbata_corin	L402V	0.321	Gain of Zinc_binding at C404 (Pr = 0.31 | P = 0.01); Altered Cytoplasmic_loop (Pr = 0.29 | P = 2.8e-04); Gain of Disulfide_linkage at C397 (Pr = 0.23 | P = 0.01); Gain of Sulfation at Y407 (Pr = 0.21 | P = 5.1e-04)	Altered Motifs (ELME000159:Proline-Directed Kinase (e.g. MAPK) phosphorylation site in higher eukaryotes.; PS01209:LDL-receptor class A (LDLRA) domain signature)	Predicted conservation scores
Brotula_barbata_corin	L402V	# Altered Effect (Pr = 0.31)
Brotula_barbata_corin	L402V	# |---->Altered Motifs (ELME000159|PS01209)
Brotula_barbata_corin	L402V	# |---->Altered Structure_and_dynamics (Pr = 0.31)-------------------------------------------------------|
Brotula_barbata_corin	L402V	# | |---->Altered Secondary_structure (Pr = 0.26) |
Brotula_barbata_corin	L402V	# | | |
Brotula_barbata_corin	L402V	# | |---->Altered Stability_and_conformational_flexibility (Pr = 0.24) |
Brotula_barbata_corin	L402V	# | | |---->Gain of Disulfide_linkage at C397 (Pr = 0.23 | P = 0.01) |
Brotula_barbata_corin	L402V	# | | |---->Altered Conformational_flexibility (Pr = 0.24) |
Brotula_barbata_corin	L402V	# | | |
Brotula_barbata_corin	L402V	# | |---->Altered Special_structural_signatures (Pr = 0.29) |
Brotula_barbata_corin	L402V	# | |---->Altered Signal_peptide (Pr = 0.00) |
Brotula_barbata_corin	L402V	# | | |
Brotula_barbata_corin	L402V	# | |---->Altered Transmembrane_protein (Pr = 0.29) |
Brotula_barbata_corin	L402V	# | |---->Altered Non-cytoplasmic_loop (Pr = 0.29 | P = 2.8e-04) |
Brotula_barbata_corin	L402V	# | |
Brotula_barbata_corin	L402V	# |---->Altered Functional_residue (Pr = 0.31) |
Brotula_barbata_corin	L402V	# |---->Altered Macromolecular_binding (Pr = 0.17) |
Brotula_barbata_corin	L402V	# | |---->Altered Protein_binding (Pr = 0.17) |
Brotula_barbata_corin	L402V	# | |---->Altered Disordered_interface (Pr = 0.17) |
Brotula_barbata_corin	L402V	# | | |
Brotula_barbata_corin	L402V	# | |---->Altered Ordered_interface (Pr = 0.10) |
Brotula_barbata_corin	L402V	# | |
Brotula_barbata_corin	L402V	# |---->Altered Metal_binding (Pr = 0.31)<---------------------------------------------------------|
Brotula_barbata_corin	L402V	# | |---->Gain of Zinc_binding at C404 (Pr = 0.31 | P = 0.01)
Brotula_barbata_corin	L402V	# |
Brotula_barbata_corin	L402V	# |---->Altered PTM_site (Pr = 0.21)
Brotula_barbata_corin	L402V	# |---->Gain of Sulfation at Y407 (Pr = 0.21 | P = 5.1e-04)
Brotula_barbata_corin	N418S	0.452	Gain of Intrinsic_disorder (Pr = 0.34 | P = 0.02); Loss of Disulfide_linkage at C419 (Pr = 0.15 | P = 0.03)	Altered Motifs (ELME000053:GSK3 phosphorylation recognition site; PS01209:LDL-receptor class A (LDLRA) domain signature)	Predicted conservation scores
Brotula_barbata_corin	N418S	# Altered Effect (Pr = 0.34)
Brotula_barbata_corin	N418S	# |---->Altered Motifs (ELME000053|PS01209)
Brotula_barbata_corin	N418S	# |---->Altered Structure_and_dynamics (Pr = 0.34)-------------------------------------------------------|
Brotula_barbata_corin	N418S	# | |---->Altered Secondary_structure (Pr = 0.26) |
Brotula_barbata_corin	N418S	# | | |
Brotula_barbata_corin	N418S	# | |---->Altered Stability_and_conformational_flexibility (Pr = 0.34) |
Brotula_barbata_corin	N418S	# | | |---->Loss of Disulfide_linkage at C419 (Pr = 0.15 | P = 0.03) |
Brotula_barbata_corin	N418S	# | | |---->Altered Conformational_flexibility (Pr = 0.34) |
Brotula_barbata_corin	N418S	# | | |---->Gain of Intrinsic_disorder (Pr = 0.34 | P = 0.02) |
Brotula_barbata_corin	N418S	# | | |
Brotula_barbata_corin	N418S	# | |---->Altered Special_structural_signatures (Pr = 0.06) |
Brotula_barbata_corin	N418S	# | |---->Altered Signal_peptide (Pr = 0.00) |
Brotula_barbata_corin	N418S	# | | |
Brotula_barbata_corin	N418S	# | |---->Altered Transmembrane_protein (Pr = 0.06) |
Brotula_barbata_corin	N418S	# | |
Brotula_barbata_corin	N418S	# |---->Altered Functional_residue (Pr = 0.20) |
Brotula_barbata_corin	N418S	# |---->Altered Macromolecular_binding (Pr = 0.20) |
Brotula_barbata_corin	N418S	# | |---->Altered Protein_binding (Pr = 0.20) |
Brotula_barbata_corin	N418S	# | |---->Altered Disordered_interface (Pr = 0.20) |
Brotula_barbata_corin	N418S	# | | |
Brotula_barbata_corin	N418S	# | |---->Altered Ordered_interface (Pr = 0.04) |
Brotula_barbata_corin	N418S	# | |
Brotula_barbata_corin	N418S	# |---->Altered Metal_binding (Pr = 0.13)<---------------------------------------------------------|
Brotula_barbata_corin	N418S	# |
Brotula_barbata_corin	N418S	# |---->Altered PTM_site (Pr = 0.08)
Brotula_barbata_corin	A424V	0.221	Loss of Disulfide_linkage at C429 (Pr = 0.21 | P = 0.02)	Altered Motifs (None)	Predicted conservation scores
Brotula_barbata_corin	A424V	# Altered Effect (Pr = 0.26)
Brotula_barbata_corin	A424V	# |---->Altered Motifs (None)
Brotula_barbata_corin	A424V	# |---->Altered Structure_and_dynamics (Pr = 0.26)-------------------------------------------------------|
Brotula_barbata_corin	A424V	# | |---->Altered Secondary_structure (Pr = 0.26) |
Brotula_barbata_corin	A424V	# | | |
Brotula_barbata_corin	A424V	# | |---->Altered Stability_and_conformational_flexibility (Pr = 0.26) |
Brotula_barbata_corin	A424V	# | | |---->Loss of Disulfide_linkage at C429 (Pr = 0.21 | P = 0.02) |
Brotula_barbata_corin	A424V	# | | |---->Altered Conformational_flexibility (Pr = 0.26) |
Brotula_barbata_corin	A424V	# | | |
Brotula_barbata_corin	A424V	# | |---->Altered Special_structural_signatures (Pr = 0.05) |
Brotula_barbata_corin	A424V	# | |---->Altered Signal_peptide (Pr = 0.00) |
Brotula_barbata_corin	A424V	# | | |
Brotula_barbata_corin	A424V	# | |---->Altered Transmembrane_protein (Pr = 0.05) |
Brotula_barbata_corin	A424V	# | |
Brotula_barbata_corin	A424V	# |---->Altered Functional_residue (Pr = 0.14) |
Brotula_barbata_corin	A424V	# |---->Altered Macromolecular_binding (Pr = 0.03) |
Brotula_barbata_corin	A424V	# | |---->Altered Protein_binding (Pr = 0.03) |
Brotula_barbata_corin	A424V	# | |---->Altered Disordered_interface (Pr = 0.02) |
Brotula_barbata_corin	A424V	# | | |
Brotula_barbata_corin	A424V	# | |---->Altered Ordered_interface (Pr = 0.03) |
Brotula_barbata_corin	A424V	# | |
Brotula_barbata_corin	A424V	# |---->Altered Metal_binding (Pr = 0.14)<---------------------------------------------------------|
Brotula_barbata_corin	A424V	# |
Brotula_barbata_corin	A424V	# |---->Altered PTM_site (Pr = 0.12)
Brotula_barbata_corin	R437A	0.348	Loss of Intrinsic_disorder (Pr = 0.37 | P = 0.04); Altered Cytoplasmic_loop (Pr = 0.33 | P = 4.9e-05); Gain of Disulfide_linkage at C434 (Pr = 0.29 | P = 7.6e-04); Altered MoRF (Pr = 0.29 | P = 0.03)	Altered Motifs (ELME000085:Glycosaminoglycan attachment site; PS01209:LDL-receptor class A (LDLRA) domain signature)	Predicted conservation scores
Brotula_barbata_corin	R437A	# Altered Effect (Pr = 0.37)
Brotula_barbata_corin	R437A	# |---->Altered Motifs (ELME000085|PS01209)
Brotula_barbata_corin	R437A	# |---->Altered Structure_and_dynamics (Pr = 0.37)-------------------------------------------------------|
Brotula_barbata_corin	R437A	# | |---->Altered Secondary_structure (Pr = 0.26) |
Brotula_barbata_corin	R437A	# | | |
Brotula_barbata_corin	R437A	# | |---->Altered Stability_and_conformational_flexibility (Pr = 0.37) |
Brotula_barbata_corin	R437A	# | | |---->Gain of Disulfide_linkage at C434 (Pr = 0.29 | P = 7.6e-04) |
Brotula_barbata_corin	R437A	# | | |---->Altered Conformational_flexibility (Pr = 0.37) |
Brotula_barbata_corin	R437A	# | | |---->Loss of Intrinsic_disorder (Pr = 0.37 | P = 0.04) |
Brotula_barbata_corin	R437A	# | | |
Brotula_barbata_corin	R437A	# | |---->Altered Special_structural_signatures (Pr = 0.33) |
Brotula_barbata_corin	R437A	# | |---->Altered Signal_peptide (Pr = 0.00) |
Brotula_barbata_corin	R437A	# | | |
Brotula_barbata_corin	R437A	# | |---->Altered Transmembrane_protein (Pr = 0.33) |
Brotula_barbata_corin	R437A	# | |---->Altered Non-cytoplasmic_loop (Pr = 0.33 | P = 4.9e-05) |
Brotula_barbata_corin	R437A	# | |
Brotula_barbata_corin	R437A	# |---->Altered Functional_residue (Pr = 0.29) |
Brotula_barbata_corin	R437A	# |---->Altered Macromolecular_binding (Pr = 0.29) |
Brotula_barbata_corin	R437A	# | |---->Altered Protein_binding (Pr = 0.29) |
Brotula_barbata_corin	R437A	# | |---->Altered Disordered_interface (Pr = 0.29) |
Brotula_barbata_corin	R437A	# | | |---->Altered MoRF (Pr = 0.29 | P = 0.03) |
Brotula_barbata_corin	R437A	# | | |
Brotula_barbata_corin	R437A	# | |---->Altered Ordered_interface (Pr = 0.08) |
Brotula_barbata_corin	R437A	# | |
Brotula_barbata_corin	R437A	# |---->Altered Metal_binding (Pr = 0.19)<---------------------------------------------------------|
Brotula_barbata_corin	R437A	# |
Brotula_barbata_corin	R437A	# |---->Altered PTM_site (Pr = 0.14)
Brotula_barbata_corin	D438T	0.545	Loss of Intrinsic_disorder (Pr = 0.42 | P = 0.02); Altered MoRF (Pr = 0.27 | P = 0.04); Altered Cytoplasmic_loop (Pr = 0.24 | P = 1.4e-03); Gain of Disulfide_linkage at C434 (Pr = 0.23 | P = 0.01)	Altered Motifs (PS01209:LDL-receptor class A (LDLRA) domain signature)	Predicted conservation scores
Brotula_barbata_corin	D438T	# Altered Effect (Pr = 0.42)
Brotula_barbata_corin	D438T	# |---->Altered Motifs (PS01209)
Brotula_barbata_corin	D438T	# |---->Altered Structure_and_dynamics (Pr = 0.42)-------------------------------------------------------|
Brotula_barbata_corin	D438T	# | |---->Altered Secondary_structure (Pr = 0.25) |
Brotula_barbata_corin	D438T	# | | |
Brotula_barbata_corin	D438T	# | |---->Altered Stability_and_conformational_flexibility (Pr = 0.42) |
Brotula_barbata_corin	D438T	# | | |---->Gain of Disulfide_linkage at C434 (Pr = 0.23 | P = 0.01) |
Brotula_barbata_corin	D438T	# | | |---->Altered Conformational_flexibility (Pr = 0.42) |
Brotula_barbata_corin	D438T	# | | |---->Loss of Intrinsic_disorder (Pr = 0.42 | P = 0.02) |
Brotula_barbata_corin	D438T	# | | |
Brotula_barbata_corin	D438T	# | |---->Altered Special_structural_signatures (Pr = 0.24) |
Brotula_barbata_corin	D438T	# | |---->Altered Signal_peptide (Pr = 0.00) |
Brotula_barbata_corin	D438T	# | | |
Brotula_barbata_corin	D438T	# | |---->Altered Transmembrane_protein (Pr = 0.24) |
Brotula_barbata_corin	D438T	# | |---->Altered Non-cytoplasmic_loop (Pr = 0.24 | P = 1.4e-03) |
Brotula_barbata_corin	D438T	# | |
Brotula_barbata_corin	D438T	# |---->Altered Functional_residue (Pr = 0.27) |
Brotula_barbata_corin	D438T	# |---->Altered Macromolecular_binding (Pr = 0.27) |
Brotula_barbata_corin	D438T	# | |---->Altered Protein_binding (Pr = 0.27) |
Brotula_barbata_corin	D438T	# | |---->Altered Disordered_interface (Pr = 0.27) |
Brotula_barbata_corin	D438T	# | | |---->Altered MoRF (Pr = 0.27 | P = 0.04) |
Brotula_barbata_corin	D438T	# | | |
Brotula_barbata_corin	D438T	# | |---->Altered Ordered_interface (Pr = 0.07) |
Brotula_barbata_corin	D438T	# | |
Brotula_barbata_corin	D438T	# |---->Altered Metal_binding (Pr = 0.17)<---------------------------------------------------------|
Brotula_barbata_corin	D438T	# |
Brotula_barbata_corin	D438T	# |---->Altered PTM_site (Pr = 0.13)
Brotula_barbata_corin	A501V	0.081	Loss of Disulfide_linkage at C502 (Pr = 0.29 | P = 1.3e-03); Loss of O-linked_glycosylation at T498 (Pr = 0.13 | P = 0.04)	Altered Motifs (ELME000052:Phosphothreonine motif binding a subset of FHA domains that show a preference for a large aliphatic amino acid at the pT+3 position.; ELME000155:This is the motif recognized by those SH3 domains with a non-canonical class I recognition specificity; ELME000202:(ST)Q motif which is phosphorylated by PIKK family members.)	Predicted conservation scores
Brotula_barbata_corin	A501V	# Altered Effect (Pr = 0.29)
Brotula_barbata_corin	A501V	# |---->Altered Motifs (ELME000052|ELME000155|ELME000202)
Brotula_barbata_corin	A501V	# |---->Altered Structure_and_dynamics (Pr = 0.29)-------------------------------------------------------|
Brotula_barbata_corin	A501V	# | |---->Altered Secondary_structure (Pr = 0.23) |
Brotula_barbata_corin	A501V	# | | |
Brotula_barbata_corin	A501V	# | |---->Altered Stability_and_conformational_flexibility (Pr = 0.29) |
Brotula_barbata_corin	A501V	# | | |---->Loss of Disulfide_linkage at C502 (Pr = 0.29 | P = 1.3e-03) |
Brotula_barbata_corin	A501V	# | | |---->Altered Conformational_flexibility (Pr = 0.17) |
Brotula_barbata_corin	A501V	# | | |
Brotula_barbata_corin	A501V	# | |---->Altered Special_structural_signatures (Pr = 0.07) |
Brotula_barbata_corin	A501V	# | |---->Altered Signal_peptide (Pr = 0.00) |
Brotula_barbata_corin	A501V	# | | |
Brotula_barbata_corin	A501V	# | |---->Altered Transmembrane_protein (Pr = 0.07) |
Brotula_barbata_corin	A501V	# | |
Brotula_barbata_corin	A501V	# |---->Altered Functional_residue (Pr = 0.13) |
Brotula_barbata_corin	A501V	# |---->Altered Macromolecular_binding (Pr = 0.06) |
Brotula_barbata_corin	A501V	# | |---->Altered Protein_binding (Pr = 0.06) |
Brotula_barbata_corin	A501V	# | |---->Altered Disordered_interface (Pr = 0.06) |
Brotula_barbata_corin	A501V	# | | |
Brotula_barbata_corin	A501V	# | |---->Altered Ordered_interface (Pr = 0.02) |
Brotula_barbata_corin	A501V	# | |
Brotula_barbata_corin	A501V	# |---->Altered Metal_binding (Pr = 0.02)<---------------------------------------------------------|
Brotula_barbata_corin	A501V	# |
Brotula_barbata_corin	A501V	# |---->Altered PTM_site (Pr = 0.13)
Brotula_barbata_corin	A501V	# |---->Loss of O-linked_glycosylation at T498 (Pr = 0.13 | P = 0.04)
Brotula_barbata_corin	V503I	0.037	Loss of Strand (Pr = 0.28 | P = 9.0e-03); Loss of Disulfide_linkage at C502 (Pr = 0.26 | P = 3.8e-03); Loss of O-linked_glycosylation at T498 (Pr = 0.12 | P = 0.05)	Altered Motifs (ELME000155:This is the motif recognized by those SH3 domains with a non-canonical class I recognition specificity; ELME000162:Site for attachment of a fucose residue to a serine.)	Predicted conservation scores
Brotula_barbata_corin	V503I	# Altered Effect (Pr = 0.28)
Brotula_barbata_corin	V503I	# |---->Altered Motifs (ELME000155|ELME000162)
Brotula_barbata_corin	V503I	# |---->Altered Structure_and_dynamics (Pr = 0.28)-------------------------------------------------------|
Brotula_barbata_corin	V503I	# | |---->Altered Secondary_structure (Pr = 0.28) |
Brotula_barbata_corin	V503I	# | | |---->Loss of Strand (Pr = 0.28 | P = 9.0e-03) |
Brotula_barbata_corin	V503I	# | | |
Brotula_barbata_corin	V503I	# | |---->Altered Stability_and_conformational_flexibility (Pr = 0.26) |
Brotula_barbata_corin	V503I	# | | |---->Loss of Disulfide_linkage at C502 (Pr = 0.26 | P = 3.8e-03) |
Brotula_barbata_corin	V503I	# | | |---->Altered Conformational_flexibility (Pr = 0.17) |
Brotula_barbata_corin	V503I	# | | |
Brotula_barbata_corin	V503I	# | |---->Altered Special_structural_signatures (Pr = 0.07) |
Brotula_barbata_corin	V503I	# | |---->Altered Signal_peptide (Pr = 0.00) |
Brotula_barbata_corin	V503I	# | | |
Brotula_barbata_corin	V503I	# | |---->Altered Transmembrane_protein (Pr = 0.07) |
Brotula_barbata_corin	V503I	# | |
Brotula_barbata_corin	V503I	# |---->Altered Functional_residue (Pr = 0.14) |
Brotula_barbata_corin	V503I	# |---->Altered Macromolecular_binding (Pr = 0.14) |
Brotula_barbata_corin	V503I	# | |---->Altered Protein_binding (Pr = 0.14) |
Brotula_barbata_corin	V503I	# | |---->Altered Disordered_interface (Pr = 0.14) |
Brotula_barbata_corin	V503I	# | | |
Brotula_barbata_corin	V503I	# | |---->Altered Ordered_interface (Pr = 0.02) |
Brotula_barbata_corin	V503I	# | |
Brotula_barbata_corin	V503I	# |---->Altered Metal_binding (Pr = 0.02)<---------------------------------------------------------|
Brotula_barbata_corin	V503I	# |
Brotula_barbata_corin	V503I	# |---->Altered PTM_site (Pr = 0.12)
Brotula_barbata_corin	V503I	# |---->Loss of O-linked_glycosylation at T498 (Pr = 0.12 | P = 0.05)
Brotula_barbata_corin	I510L	0.102	Gain of Disulfide_linkage at C509 (Pr = 0.26 | P = 3.0e-03); Loss of O-linked_glycosylation at T511 (Pr = 0.22 | P = 0.02)	Altered Motifs (ELME000053:GSK3 phosphorylation recognition site; ELME000063:CK1 phosphorylation site; ELME000336:NEK2 phosphorylation motif with preferred Phe - Leu or Met in the -3 position to compensate for less favorable residues in the +1 and +2 position.; PS00008:N-myristoylation site)	Predicted conservation scores
Brotula_barbata_corin	I510L	# Altered Effect (Pr = 0.26)
Brotula_barbata_corin	I510L	# |---->Altered Motifs (ELME000053|ELME000063|ELME000336|PS00008)
Brotula_barbata_corin	I510L	# |---->Altered Structure_and_dynamics (Pr = 0.26)-------------------------------------------------------|
Brotula_barbata_corin	I510L	# | |---->Altered Secondary_structure (Pr = 0.26) |
Brotula_barbata_corin	I510L	# | | |
Brotula_barbata_corin	I510L	# | |---->Altered Stability_and_conformational_flexibility (Pr = 0.26) |
Brotula_barbata_corin	I510L	# | | |---->Gain of Disulfide_linkage at C509 (Pr = 0.26 | P = 3.0e-03) |
Brotula_barbata_corin	I510L	# | | |---->Altered Conformational_flexibility (Pr = 0.17) |
Brotula_barbata_corin	I510L	# | | |
Brotula_barbata_corin	I510L	# | |---->Altered Special_structural_signatures (Pr = 0.08) |
Brotula_barbata_corin	I510L	# | |---->Altered Signal_peptide (Pr = 0.00) |
Brotula_barbata_corin	I510L	# | | |
Brotula_barbata_corin	I510L	# | |---->Altered Transmembrane_protein (Pr = 0.08) |
Brotula_barbata_corin	I510L	# | |
Brotula_barbata_corin	I510L	# |---->Altered Functional_residue (Pr = 0.22) |
Brotula_barbata_corin	I510L	# |---->Altered Macromolecular_binding (Pr = 0.10) |
Brotula_barbata_corin	I510L	# | |---->Altered Protein_binding (Pr = 0.10) |
Brotula_barbata_corin	I510L	# | |---->Altered Disordered_interface (Pr = 0.10) |
Brotula_barbata_corin	I510L	# | | |
Brotula_barbata_corin	I510L	# | |---->Altered Ordered_interface (Pr = 0.02) |
Brotula_barbata_corin	I510L	# | |
Brotula_barbata_corin	I510L	# |---->Altered Metal_binding (Pr = 0.11)<---------------------------------------------------------|
Brotula_barbata_corin	I510L	# |
Brotula_barbata_corin	I510L	# |---->Altered PTM_site (Pr = 0.22)
Brotula_barbata_corin	I510L	# |---->Loss of O-linked_glycosylation at T511 (Pr = 0.22 | P = 0.02)
Brotula_barbata_corin	S513Y	0.390	Gain of Strand (Pr = 0.29 | P = 5.2e-03); Gain of Disulfide_linkage at C509 (Pr = 0.25 | P = 5.1e-03); Loss of O-linked_glycosylation at T511 (Pr = 0.23 | P = 0.02); Altered Cytoplasmic_loop (Pr = 0.11 | P = 0.04); Gain of Sulfation at S513 (Pr = 0.02 | P = 0.04)	Altered Motifs (ELME000063:CK1 phosphorylation site; ELME000182:STAT5 Src Homology 2 (SH2) domain binding motif.)	Predicted conservation scores
Brotula_barbata_corin	S513Y	# Altered Effect (Pr = 0.29)
Brotula_barbata_corin	S513Y	# |---->Altered Motifs (ELME000063|ELME000182)
Brotula_barbata_corin	S513Y	# |---->Altered Structure_and_dynamics (Pr = 0.29)-------------------------------------------------------|
Brotula_barbata_corin	S513Y	# | |---->Altered Secondary_structure (Pr = 0.29) |
Brotula_barbata_corin	S513Y	# | | |---->Gain of Strand (Pr = 0.29 | P = 5.2e-03) |
Brotula_barbata_corin	S513Y	# | | |
Brotula_barbata_corin	S513Y	# | |---->Altered Stability_and_conformational_flexibility (Pr = 0.25) |
Brotula_barbata_corin	S513Y	# | | |---->Gain of Disulfide_linkage at C509 (Pr = 0.25 | P = 5.1e-03) |
Brotula_barbata_corin	S513Y	# | | |---->Altered Conformational_flexibility (Pr = 0.16) |
Brotula_barbata_corin	S513Y	# | | |
Brotula_barbata_corin	S513Y	# | |---->Altered Special_structural_signatures (Pr = 0.11) |
Brotula_barbata_corin	S513Y	# | |---->Altered Signal_peptide (Pr = 0.00) |
Brotula_barbata_corin	S513Y	# | | |
Brotula_barbata_corin	S513Y	# | |---->Altered Transmembrane_protein (Pr = 0.11) |
Brotula_barbata_corin	S513Y	# | |---->Altered Non-cytoplasmic_loop (Pr = 0.11 | P = 0.04) |
Brotula_barbata_corin	S513Y	# | |
Brotula_barbata_corin	S513Y	# |---->Altered Functional_residue (Pr = 0.23) |
Brotula_barbata_corin	S513Y	# |---->Altered Macromolecular_binding (Pr = 0.19) |
Brotula_barbata_corin	S513Y	# | |---->Altered Protein_binding (Pr = 0.19) |
Brotula_barbata_corin	S513Y	# | |---->Altered Disordered_interface (Pr = 0.19) |
Brotula_barbata_corin	S513Y	# | | |
Brotula_barbata_corin	S513Y	# | |---->Altered Ordered_interface (Pr = 0.05) |
Brotula_barbata_corin	S513Y	# | |
Brotula_barbata_corin	S513Y	# |---->Altered Metal_binding (Pr = 0.11)<---------------------------------------------------------|
Brotula_barbata_corin	S513Y	# |
Brotula_barbata_corin	S513Y	# |---->Altered PTM_site (Pr = 0.23)
Brotula_barbata_corin	S513Y	# |---->Loss of O-linked_glycosylation at T511 (Pr = 0.23 | P = 0.02)
Brotula_barbata_corin	S513Y	# |---->Gain of Sulfation at S513 (Pr = 0.02 | P = 0.04)
Brotula_barbata_corin	G520S	0.494	Gain of Disulfide_linkage at C525 (Pr = 0.22 | P = 0.01); Altered Cytoplasmic_loop (Pr = 0.12 | P = 0.03)	Altered Motifs (ELME000063:CK1 phosphorylation site; ELME000085:Glycosaminoglycan attachment site; ELME000239:The USP7 NTD domain binding motif variant based on the MDM2 and P53 interactions.; PS00008:N-myristoylation site)	Predicted conservation scores
Brotula_barbata_corin	G520S	# Altered Effect (Pr = 0.25)
Brotula_barbata_corin	G520S	# |---->Altered Motifs (ELME000063|ELME000085|ELME000239|PS00008)
Brotula_barbata_corin	G520S	# |---->Altered Structure_and_dynamics (Pr = 0.25)-------------------------------------------------------|
Brotula_barbata_corin	G520S	# | |---->Altered Secondary_structure (Pr = 0.25) |
Brotula_barbata_corin	G520S	# | | |
Brotula_barbata_corin	G520S	# | |---->Altered Stability_and_conformational_flexibility (Pr = 0.23) |
Brotula_barbata_corin	G520S	# | | |---->Gain of Disulfide_linkage at C525 (Pr = 0.22 | P = 0.01) |
Brotula_barbata_corin	G520S	# | | |---->Altered Conformational_flexibility (Pr = 0.23) |
Brotula_barbata_corin	G520S	# | | |
Brotula_barbata_corin	G520S	# | |---->Altered Special_structural_signatures (Pr = 0.12) |
Brotula_barbata_corin	G520S	# | |---->Altered Signal_peptide (Pr = 0.00) |
Brotula_barbata_corin	G520S	# | | |
Brotula_barbata_corin	G520S	# | |---->Altered Transmembrane_protein (Pr = 0.12) |
Brotula_barbata_corin	G520S	# | |---->Altered Non-cytoplasmic_loop (Pr = 0.12 | P = 0.03) |
Brotula_barbata_corin	G520S	# | |
Brotula_barbata_corin	G520S	# |---->Altered Functional_residue (Pr = 0.11) |
Brotula_barbata_corin	G520S	# |---->Altered Macromolecular_binding (Pr = 0.08) |
Brotula_barbata_corin	G520S	# | |---->Altered Protein_binding (Pr = 0.08) |
Brotula_barbata_corin	G520S	# | |---->Altered Disordered_interface (Pr = 0.08) |
Brotula_barbata_corin	G520S	# | | |
Brotula_barbata_corin	G520S	# | |---->Altered Ordered_interface (Pr = 0.05) |
Brotula_barbata_corin	G520S	# | |
Brotula_barbata_corin	G520S	# |---->Altered Metal_binding (Pr = 0.11)<---------------------------------------------------------|
Brotula_barbata_corin	G520S	# |
Brotula_barbata_corin	G520S	# |---->Altered PTM_site (Pr = 0.11)
Brotula_barbata_corin	A524T	0.243	Loss of Disulfide_linkage at C525 (Pr = 0.22 | P = 0.02); Altered Cytoplasmic_loop (Pr = 0.12 | P = 0.03); Gain of O-linked_glycosylation at S521 (Pr = 0.11 | P = 0.05)	Altered Motifs (ELME000063:CK1 phosphorylation site; ELME000162:Site for attachment of a fucose residue to a serine.; PS00006:Casein kinase II phosphorylation site; PS00008:N-myristoylation site)	Predicted conservation scores
Brotula_barbata_corin	A524T	# Altered Effect (Pr = 0.24)
Brotula_barbata_corin	A524T	# |---->Altered Motifs (ELME000063|ELME000162|PS00006|PS00008)
Brotula_barbata_corin	A524T	# |---->Altered Structure_and_dynamics (Pr = 0.24)-------------------------------------------------------|
Brotula_barbata_corin	A524T	# | |---->Altered Secondary_structure (Pr = 0.24) |
Brotula_barbata_corin	A524T	# | | |
Brotula_barbata_corin	A524T	# | |---->Altered Stability_and_conformational_flexibility (Pr = 0.24) |
Brotula_barbata_corin	A524T	# | | |---->Loss of Disulfide_linkage at C525 (Pr = 0.22 | P = 0.02) |
Brotula_barbata_corin	A524T	# | | |---->Altered Conformational_flexibility (Pr = 0.24) |
Brotula_barbata_corin	A524T	# | | |
Brotula_barbata_corin	A524T	# | |---->Altered Special_structural_signatures (Pr = 0.12) |
Brotula_barbata_corin	A524T	# | |---->Altered Signal_peptide (Pr = 0.00) |
Brotula_barbata_corin	A524T	# | | |
Brotula_barbata_corin	A524T	# | |---->Altered Transmembrane_protein (Pr = 0.12) |
Brotula_barbata_corin	A524T	# | |---->Altered Non-cytoplasmic_loop (Pr = 0.12 | P = 0.03) |
Brotula_barbata_corin	A524T	# | |
Brotula_barbata_corin	A524T	# |---->Altered Functional_residue (Pr = 0.15) |
Brotula_barbata_corin	A524T	# |---->Altered Macromolecular_binding (Pr = 0.08) |
Brotula_barbata_corin	A524T	# | |---->Altered Protein_binding (Pr = 0.08) |
Brotula_barbata_corin	A524T	# | |---->Altered Disordered_interface (Pr = 0.08) |
Brotula_barbata_corin	A524T	# | | |
Brotula_barbata_corin	A524T	# | |---->Altered Ordered_interface (Pr = 0.04) |
Brotula_barbata_corin	A524T	# | |
Brotula_barbata_corin	A524T	# |---->Altered Metal_binding (Pr = 0.02)<---------------------------------------------------------|
Brotula_barbata_corin	A524T	# |
Brotula_barbata_corin	A524T	# |---->Altered PTM_site (Pr = 0.15)
Brotula_barbata_corin	A524T	# |---->Gain of O-linked_glycosylation at S521 (Pr = 0.11 | P = 0.05)
Brotula_barbata_corin	S577T	0.163	Loss of Intrinsic_disorder (Pr = 0.35 | P = 0.04); Loss of Pyrrolidone_carboxylic_acid at Q574 (Pr = 0.05 | P = 0.04)	Altered Motifs (ELME000053:GSK3 phosphorylation recognition site; ELME000062:Secondary preference for PKA-type AGC kinase phosphorylation.; ELME000063:CK1 phosphorylation site; ELME000065:Phosphorylase kinase phosphorylation site; ELME000147:Site phosphorylated by the Polo-like kinase.)	Predicted conservation scores
Brotula_barbata_corin	S577T	# Altered Effect (Pr = 0.35)
Brotula_barbata_corin	S577T	# |---->Altered Motifs (ELME000053|ELME000062|ELME000063|ELME000065|ELME000147)
Brotula_barbata_corin	S577T	# |---->Altered Structure_and_dynamics (Pr = 0.35)-------------------------------------------------------|
Brotula_barbata_corin	S577T	# | |---->Altered Secondary_structure (Pr = 0.25) |
Brotula_barbata_corin	S577T	# | | |
Brotula_barbata_corin	S577T	# | |---->Altered Stability_and_conformational_flexibility (Pr = 0.35) |
Brotula_barbata_corin	S577T	# | | |---->Altered Conformational_flexibility (Pr = 0.35) |
Brotula_barbata_corin	S577T	# | | |---->Loss of Intrinsic_disorder (Pr = 0.35 | P = 0.04) |
Brotula_barbata_corin	S577T	# | | |
Brotula_barbata_corin	S577T	# | |---->Altered Special_structural_signatures (Pr = 0.01) |
Brotula_barbata_corin	S577T	# | |---->Altered Signal_peptide (Pr = 0.00) |
Brotula_barbata_corin	S577T	# | | |
Brotula_barbata_corin	S577T	# | |---->Altered Transmembrane_protein (Pr = 0.01) |
Brotula_barbata_corin	S577T	# | |
Brotula_barbata_corin	S577T	# |---->Altered Functional_residue (Pr = 0.10) |
Brotula_barbata_corin	S577T	# |---->Altered Macromolecular_binding (Pr = 0.05) |
Brotula_barbata_corin	S577T	# | |---->Altered Protein_binding (Pr = 0.05) |
Brotula_barbata_corin	S577T	# | |---->Altered Disordered_interface (Pr = 0.01) |
Brotula_barbata_corin	S577T	# | | |
Brotula_barbata_corin	S577T	# | |---->Altered Ordered_interface (Pr = 0.05) |
Brotula_barbata_corin	S577T	# | |
Brotula_barbata_corin	S577T	# |---->Altered Metal_binding (Pr = 0.01)<---------------------------------------------------------|
Brotula_barbata_corin	S577T	# |
Brotula_barbata_corin	S577T	# |---->Altered PTM_site (Pr = 0.10)
Brotula_barbata_corin	S577T	# |---->Loss of Pyrrolidone_carboxylic_acid at Q574 (Pr = 0.05 | P = 0.04)
Brotula_barbata_corin	V613G	0.401	Gain of Disulfide_linkage at C610 (Pr = 0.28 | P = 1.3e-03); Loss of Pyrrolidone_carboxylic_acid at Q616 (Pr = 0.06 | P = 0.03)	Altered Motifs (None)	Predicted conservation scores
Brotula_barbata_corin	V613G	# Altered Effect (Pr = 0.28)
Brotula_barbata_corin	V613G	# |---->Altered Motifs (None)
Brotula_barbata_corin	V613G	# |---->Altered Structure_and_dynamics (Pr = 0.28)-------------------------------------------------------|
Brotula_barbata_corin	V613G	# | |---->Altered Secondary_structure (Pr = 0.26) |
Brotula_barbata_corin	V613G	# | | |
Brotula_barbata_corin	V613G	# | |---->Altered Stability_and_conformational_flexibility (Pr = 0.28) |
Brotula_barbata_corin	V613G	# | | |---->Gain of Disulfide_linkage at C610 (Pr = 0.28 | P = 1.3e-03) |
Brotula_barbata_corin	V613G	# | | |---->Altered Conformational_flexibility (Pr = 0.21) |
Brotula_barbata_corin	V613G	# | | |
Brotula_barbata_corin	V613G	# | |---->Altered Special_structural_signatures (Pr = 0.05) |
Brotula_barbata_corin	V613G	# | |---->Altered Signal_peptide (Pr = 0.00) |
Brotula_barbata_corin	V613G	# | | |
Brotula_barbata_corin	V613G	# | |---->Altered Transmembrane_protein (Pr = 0.05) |
Brotula_barbata_corin	V613G	# | |
Brotula_barbata_corin	V613G	# |---->Altered Functional_residue (Pr = 0.18) |
Brotula_barbata_corin	V613G	# |---->Altered Macromolecular_binding (Pr = 0.05) |
Brotula_barbata_corin	V613G	# | |---->Altered Protein_binding (Pr = 0.05) |
Brotula_barbata_corin	V613G	# | |---->Altered Disordered_interface (Pr = 0.05) |
Brotula_barbata_corin	V613G	# | | |
Brotula_barbata_corin	V613G	# | |---->Altered Ordered_interface (Pr = 0.05) |
Brotula_barbata_corin	V613G	# | |
Brotula_barbata_corin	V613G	# |---->Altered Metal_binding (Pr = 0.06)<---------------------------------------------------------|
Brotula_barbata_corin	V613G	# |
Brotula_barbata_corin	V613G	# |---->Altered PTM_site (Pr = 0.18)
Brotula_barbata_corin	V613G	# |---->Loss of Pyrrolidone_carboxylic_acid at Q616 (Pr = 0.06 | P = 0.03)
Brotula_barbata_corin	R617K	0.269	Loss of ADP-ribosylation at R617 (Pr = 0.23 | P = 0.02); Gain of Disulfide_linkage at C621 (Pr = 0.15 | P = 0.03); Loss of Pyrrolidone_carboxylic_acid at Q616 (Pr = 0.06 | P = 0.03)	Altered Motifs (ELME000259:The VxPx motif is located in the cytoplasmatic tails of vesicular cargoes. It allows the interaction with proteins that permit the vesicle budding from the trans-Golgi-network and its posterior transport to the plasma membrane of the cilia)	Predicted conservation scores
Brotula_barbata_corin	R617K	# Altered Effect (Pr = 0.25)
Brotula_barbata_corin	R617K	# |---->Altered Motifs (ELME000259)
Brotula_barbata_corin	R617K	# |---->Altered Structure_and_dynamics (Pr = 0.25)-------------------------------------------------------|
Brotula_barbata_corin	R617K	# | |---->Altered Secondary_structure (Pr = 0.25) |
Brotula_barbata_corin	R617K	# | | |
Brotula_barbata_corin	R617K	# | |---->Altered Stability_and_conformational_flexibility (Pr = 0.16) |
Brotula_barbata_corin	R617K	# | | |---->Gain of Disulfide_linkage at C621 (Pr = 0.15 | P = 0.03) |
Brotula_barbata_corin	R617K	# | | |---->Altered Conformational_flexibility (Pr = 0.16) |
Brotula_barbata_corin	R617K	# | | |
Brotula_barbata_corin	R617K	# | |---->Altered Special_structural_signatures (Pr = 0.04) |
Brotula_barbata_corin	R617K	# | |---->Altered Signal_peptide (Pr = 0.00) |
Brotula_barbata_corin	R617K	# | | |
Brotula_barbata_corin	R617K	# | |---->Altered Transmembrane_protein (Pr = 0.04) |
Brotula_barbata_corin	R617K	# | |
Brotula_barbata_corin	R617K	# |---->Altered Functional_residue (Pr = 0.23) |
Brotula_barbata_corin	R617K	# |---->Altered Macromolecular_binding (Pr = 0.05) |
Brotula_barbata_corin	R617K	# | |---->Altered Protein_binding (Pr = 0.05) |
Brotula_barbata_corin	R617K	# | |---->Altered Disordered_interface (Pr = 0.03) |
Brotula_barbata_corin	R617K	# | | |
Brotula_barbata_corin	R617K	# | |---->Altered Ordered_interface (Pr = 0.05) |
Brotula_barbata_corin	R617K	# | |
Brotula_barbata_corin	R617K	# |---->Altered Metal_binding (Pr = 0.01)<---------------------------------------------------------|
Brotula_barbata_corin	R617K	# |
Brotula_barbata_corin	R617K	# |---->Altered PTM_site (Pr = 0.23)
Brotula_barbata_corin	R617K	# |---->Loss of ADP-ribosylation at R617 (Pr = 0.23 | P = 0.02)
Brotula_barbata_corin	R617K	# |---->Loss of Pyrrolidone_carboxylic_acid at Q616 (Pr = 0.06 | P = 0.03)
Brotula_barbata_corin	S623L	0.381	Loss of Disulfide_linkage at C621 (Pr = 0.14 | P = 0.04)	Altered Motifs (ELME000239:The USP7 NTD domain binding motif variant based on the MDM2 and P53 interactions.)	Predicted conservation scores
Brotula_barbata_corin	S623L	# Altered Effect (Pr = 0.26)
Brotula_barbata_corin	S623L	# |---->Altered Motifs (ELME000239)
Brotula_barbata_corin	S623L	# |---->Altered Structure_and_dynamics (Pr = 0.26)-------------------------------------------------------|
Brotula_barbata_corin	S623L	# | |---->Altered Secondary_structure (Pr = 0.26) |
Brotula_barbata_corin	S623L	# | | |
Brotula_barbata_corin	S623L	# | |---->Altered Stability_and_conformational_flexibility (Pr = 0.20) |
Brotula_barbata_corin	S623L	# | | |---->Loss of Disulfide_linkage at C621 (Pr = 0.14 | P = 0.04) |
Brotula_barbata_corin	S623L	# | | |---->Altered Conformational_flexibility (Pr = 0.20) |
Brotula_barbata_corin	S623L	# | | |
Brotula_barbata_corin	S623L	# | |---->Altered Special_structural_signatures (Pr = 0.07) |
Brotula_barbata_corin	S623L	# | |---->Altered Signal_peptide (Pr = 0.00) |
Brotula_barbata_corin	S623L	# | | |
Brotula_barbata_corin	S623L	# | |---->Altered Transmembrane_protein (Pr = 0.07) |
Brotula_barbata_corin	S623L	# | |
Brotula_barbata_corin	S623L	# |---->Altered Functional_residue (Pr = 0.16) |
Brotula_barbata_corin	S623L	# |---->Altered Macromolecular_binding (Pr = 0.06) |
Brotula_barbata_corin	S623L	# | |---->Altered Protein_binding (Pr = 0.06) |
Brotula_barbata_corin	S623L	# | |---->Altered Disordered_interface (Pr = 0.03) |
Brotula_barbata_corin	S623L	# | | |
Brotula_barbata_corin	S623L	# | |---->Altered Ordered_interface (Pr = 0.06) |
Brotula_barbata_corin	S623L	# | |
Brotula_barbata_corin	S623L	# |---->Altered Metal_binding (Pr = 0.01)<---------------------------------------------------------|
Brotula_barbata_corin	S623L	# |
Brotula_barbata_corin	S623L	# |---->Altered PTM_site (Pr = 0.16)
Brotula_barbata_corin	R682H	0.200	Gain of Zinc_binding at C681 (Pr = 0.77 | P = 8.9e-04); Loss of Disulfide_linkage at C686 (Pr = 0.24 | P = 7.8e-03); Altered Cytoplasmic_loop (Pr = 0.20 | P = 6.1e-03); Gain of Copper_binding at C681 (Pr = 0.06 | P = 0.03)	Altered Motifs (ELME000085:Glycosaminoglycan attachment site; ELME000334:The LATS phosphorylation motif is recognised by the LATS kinases for Ser/Thr phosphorylation. Substrates are often found toward the end of the Hippo signalling pathway.)	Predicted conservation scores
Brotula_barbata_corin	R682H	# Altered Effect (Pr = 0.77)
Brotula_barbata_corin	R682H	# |---->Altered Motifs (ELME000085|ELME000334)
Brotula_barbata_corin	R682H	# |---->Altered Structure_and_dynamics (Pr = 0.77)-------------------------------------------------------|
Brotula_barbata_corin	R682H	# | |---->Altered Secondary_structure (Pr = 0.25) |
Brotula_barbata_corin	R682H	# | | |
Brotula_barbata_corin	R682H	# | |---->Altered Stability_and_conformational_flexibility (Pr = 0.30) |
Brotula_barbata_corin	R682H	# | | |---->Loss of Disulfide_linkage at C686 (Pr = 0.24 | P = 7.8e-03) |
Brotula_barbata_corin	R682H	# | | |---->Altered Conformational_flexibility (Pr = 0.30) |
Brotula_barbata_corin	R682H	# | | |
Brotula_barbata_corin	R682H	# | |---->Altered Special_structural_signatures (Pr = 0.20) |
Brotula_barbata_corin	R682H	# | |---->Altered Signal_peptide (Pr = 0.00) |
Brotula_barbata_corin	R682H	# | | |
Brotula_barbata_corin	R682H	# | |---->Altered Transmembrane_protein (Pr = 0.20) |
Brotula_barbata_corin	R682H	# | |---->Altered Non-cytoplasmic_loop (Pr = 0.20 | P = 6.1e-03) |
Brotula_barbata_corin	R682H	# | |
Brotula_barbata_corin	R682H	# |---->Altered Functional_residue (Pr = 0.77) |
Brotula_barbata_corin	R682H	# |---->Altered Macromolecular_binding (Pr = 0.11) |
Brotula_barbata_corin	R682H	# | |---->Altered Protein_binding (Pr = 0.11) |
Brotula_barbata_corin	R682H	# | |---->Altered Disordered_interface (Pr = 0.11) |
Brotula_barbata_corin	R682H	# | | |
Brotula_barbata_corin	R682H	# | |---->Altered Ordered_interface (Pr = 0.04) |
Brotula_barbata_corin	R682H	# | |
Brotula_barbata_corin	R682H	# |---->Altered Metal_binding (Pr = 0.77)<---------------------------------------------------------|
Brotula_barbata_corin	R682H	# | |---->Gain of Copper_binding at C681 (Pr = 0.06 | P = 0.03)
Brotula_barbata_corin	R682H	# | |---->Gain of Zinc_binding at C681 (Pr = 0.77 | P = 8.9e-04)
Brotula_barbata_corin	R682H	# |
Brotula_barbata_corin	R682H	# |---->Altered PTM_site (Pr = 0.14)
Brotula_barbata_corin	P727A	0.337	Loss of Zinc_binding at C732 (Pr = 0.28 | P = 0.02); Gain of Disulfide_linkage at C732 (Pr = 0.26 | P = 3.0e-03); Gain of Strand (Pr = 0.26 | P = 0.05)	Altered Motifs (None)	Predicted conservation scores
Brotula_barbata_corin	P727A	# Altered Effect (Pr = 0.28)
Brotula_barbata_corin	P727A	# |---->Altered Motifs (None)
Brotula_barbata_corin	P727A	# |---->Altered Structure_and_dynamics (Pr = 0.28)-------------------------------------------------------|
Brotula_barbata_corin	P727A	# | |---->Altered Secondary_structure (Pr = 0.26) |
Brotula_barbata_corin	P727A	# | | |---->Gain of Strand (Pr = 0.26 | P = 0.05) |
Brotula_barbata_corin	P727A	# | | |
Brotula_barbata_corin	P727A	# | |---->Altered Stability_and_conformational_flexibility (Pr = 0.26) |
Brotula_barbata_corin	P727A	# | | |---->Gain of Disulfide_linkage at C732 (Pr = 0.26 | P = 3.0e-03) |
Brotula_barbata_corin	P727A	# | | |---->Altered Conformational_flexibility (Pr = 0.24) |
Brotula_barbata_corin	P727A	# | | |
Brotula_barbata_corin	P727A	# | |---->Altered Special_structural_signatures (Pr = 0.06) |
Brotula_barbata_corin	P727A	# | |---->Altered Signal_peptide (Pr = 0.00) |
Brotula_barbata_corin	P727A	# | | |
Brotula_barbata_corin	P727A	# | |---->Altered Transmembrane_protein (Pr = 0.06) |
Brotula_barbata_corin	P727A	# | |
Brotula_barbata_corin	P727A	# |---->Altered Functional_residue (Pr = 0.28) |
Brotula_barbata_corin	P727A	# |---->Altered Macromolecular_binding (Pr = 0.04) |
Brotula_barbata_corin	P727A	# | |---->Altered Protein_binding (Pr = 0.04) |
Brotula_barbata_corin	P727A	# | |---->Altered Disordered_interface (Pr = 0.03) |
Brotula_barbata_corin	P727A	# | | |
Brotula_barbata_corin	P727A	# | |---->Altered Ordered_interface (Pr = 0.04) |
Brotula_barbata_corin	P727A	# | |
Brotula_barbata_corin	P727A	# |---->Altered Metal_binding (Pr = 0.28)<---------------------------------------------------------|
Brotula_barbata_corin	P727A	# | |---->Loss of Zinc_binding at C732 (Pr = 0.28 | P = 0.02)
Brotula_barbata_corin	P727A	# |
Brotula_barbata_corin	P727A	# |---->Altered PTM_site (Pr = 0.10)
Brotula_barbata_corin	A745T	0.137	Loss of Zinc_binding at C747 (Pr = 0.27 | P = 0.02); Loss of N-linked_glycosylation at N746 (Pr = 0.14 | P = 7.2e-03); Loss of Disulfide_linkage at C747 (Pr = 0.12 | P = 0.04); Altered Cytoplasmic_loop (Pr = 0.10 | P = 0.05)	Altered Motifs (ELME000070:Generic motif for N-glycosylation. It was shown that Trp - Asp - and Glu are uncommon before the Ser/Thr position (PMID-8626433). Efficient glycosylation usually occurs when ~60 residues or more separate the glycosylation acceptor site from the C-terminus.; ELME000239:The USP7 NTD domain binding motif variant based on the MDM2 and P53 interactions.; ELME000333:Motif that mediates binding to SUMO proteins non-covalently.)	Predicted conservation scores
Brotula_barbata_corin	A745T	# Altered Effect (Pr = 0.27)
Brotula_barbata_corin	A745T	# |---->Altered Motifs (ELME000070|ELME000239|ELME000333)
Brotula_barbata_corin	A745T	# |---->Altered Structure_and_dynamics (Pr = 0.27)-------------------------------------------------------|
Brotula_barbata_corin	A745T	# | |---->Altered Secondary_structure (Pr = 0.24) |
Brotula_barbata_corin	A745T	# | | |
Brotula_barbata_corin	A745T	# | |---->Altered Stability_and_conformational_flexibility (Pr = 0.20) |
Brotula_barbata_corin	A745T	# | | |---->Loss of Disulfide_linkage at C747 (Pr = 0.12 | P = 0.04) |
Brotula_barbata_corin	A745T	# | | |---->Altered Conformational_flexibility (Pr = 0.20) |
Brotula_barbata_corin	A745T	# | | |
Brotula_barbata_corin	A745T	# | |---->Altered Special_structural_signatures (Pr = 0.10) |
Brotula_barbata_corin	A745T	# | |---->Altered Signal_peptide (Pr = 0.00) |
Brotula_barbata_corin	A745T	# | | |
Brotula_barbata_corin	A745T	# | |---->Altered Transmembrane_protein (Pr = 0.10) |
Brotula_barbata_corin	A745T	# | |---->Altered Non-cytoplasmic_loop (Pr = 0.10 | P = 0.05) |
Brotula_barbata_corin	A745T	# | |
Brotula_barbata_corin	A745T	# |---->Altered Functional_residue (Pr = 0.27) |
Brotula_barbata_corin	A745T	# |---->Altered Macromolecular_binding (Pr = 0.06) |
Brotula_barbata_corin	A745T	# | |---->Altered Protein_binding (Pr = 0.06) |
Brotula_barbata_corin	A745T	# | |---->Altered Disordered_interface (Pr = 0.06) |
Brotula_barbata_corin	A745T	# | | |
Brotula_barbata_corin	A745T	# | |---->Altered Ordered_interface (Pr = 0.05) |
Brotula_barbata_corin	A745T	# | |
Brotula_barbata_corin	A745T	# |---->Altered Metal_binding (Pr = 0.27)<---------------------------------------------------------|
Brotula_barbata_corin	A745T	# | |---->Loss of Zinc_binding at C747 (Pr = 0.27 | P = 0.02)
Brotula_barbata_corin	A745T	# |
Brotula_barbata_corin	A745T	# |---->Altered PTM_site (Pr = 0.14)
Brotula_barbata_corin	A745T	# |---->Loss of N-linked_glycosylation at N746 (Pr = 0.14 | P = 7.2e-03)
Brotula_barbata_corin	R793G	0.271	Gain of B-factor (Pr = 0.26 | P = 0.02); Loss of ADP-ribosylation at R793 (Pr = 0.22 | P = 0.03)	Altered Motifs (ELME000063:CK1 phosphorylation site; ELME000065:Phosphorylase kinase phosphorylation site; ELME000085:Glycosaminoglycan attachment site; ELME000321:Caspase3 and Caspase7 cleavage site; PS00005:Protein kinase C phosphorylation site)	Predicted conservation scores
Brotula_barbata_corin	R793G	# Altered Effect (Pr = 0.26)
Brotula_barbata_corin	R793G	# |---->Altered Motifs (ELME000063|ELME000065|ELME000085|ELME000321|PS00005)
Brotula_barbata_corin	R793G	# |---->Altered Structure_and_dynamics (Pr = 0.26)-------------------------------------------------------|
Brotula_barbata_corin	R793G	# | |---->Altered Secondary_structure (Pr = 0.26) |
Brotula_barbata_corin	R793G	# | | |
Brotula_barbata_corin	R793G	# | |---->Altered Stability_and_conformational_flexibility (Pr = 0.26) |
Brotula_barbata_corin	R793G	# | | |---->Altered Conformational_flexibility (Pr = 0.26) |
Brotula_barbata_corin	R793G	# | | |---->Gain of B-factor (Pr = 0.26 | P = 0.02) |
Brotula_barbata_corin	R793G	# | | |
Brotula_barbata_corin	R793G	# | |---->Altered Special_structural_signatures (Pr = 0.03) |
Brotula_barbata_corin	R793G	# | |---->Altered Signal_peptide (Pr = 0.00) |
Brotula_barbata_corin	R793G	# | | |
Brotula_barbata_corin	R793G	# | |---->Altered Transmembrane_protein (Pr = 0.03) |
Brotula_barbata_corin	R793G	# | |
Brotula_barbata_corin	R793G	# |---->Altered Functional_residue (Pr = 0.22) |
Brotula_barbata_corin	R793G	# |---->Altered Macromolecular_binding (Pr = 0.04) |
Brotula_barbata_corin	R793G	# | |---->Altered Protein_binding (Pr = 0.04) |
Brotula_barbata_corin	R793G	# | |---->Altered Disordered_interface (Pr = 0.02) |
Brotula_barbata_corin	R793G	# | | |
Brotula_barbata_corin	R793G	# | |---->Altered Ordered_interface (Pr = 0.04) |
Brotula_barbata_corin	R793G	# | |
Brotula_barbata_corin	R793G	# |---->Altered Metal_binding (Pr = 0.01)<---------------------------------------------------------|
Brotula_barbata_corin	R793G	# |
Brotula_barbata_corin	R793G	# |---->Altered PTM_site (Pr = 0.22)
Brotula_barbata_corin	R793G	# |---->Loss of ADP-ribosylation at R793 (Pr = 0.22 | P = 0.03)
Brotula_barbata_corin	S796T	0.180	Loss of Loop (Pr = 0.26 | P = 0.05)	Altered Motifs (ELME000053:GSK3 phosphorylation recognition site; ELME000063:CK1 phosphorylation site; ELME000065:Phosphorylase kinase phosphorylation site; ELME000085:Glycosaminoglycan attachment site; ELME000335:Inverted version of LIG_SUMO_SBM_1 that mediates binding to SUMO proteins non-covalently.; PS00008:N-myristoylation site)	Predicted conservation scores
Brotula_barbata_corin	S796T	# Altered Effect (Pr = 0.26)
Brotula_barbata_corin	S796T	# |---->Altered Motifs (ELME000053|ELME000063|ELME000065|ELME000085|ELME000335|PS00008)
Brotula_barbata_corin	S796T	# |---->Altered Structure_and_dynamics (Pr = 0.26)-------------------------------------------------------|
Brotula_barbata_corin	S796T	# | |---->Altered Secondary_structure (Pr = 0.26) |
Brotula_barbata_corin	S796T	# | | |---->Loss of Loop (Pr = 0.26 | P = 0.05) |
Brotula_barbata_corin	S796T	# | | |
Brotula_barbata_corin	S796T	# | |---->Altered Stability_and_conformational_flexibility (Pr = 0.21) |
Brotula_barbata_corin	S796T	# | | |---->Altered Conformational_flexibility (Pr = 0.21) |
Brotula_barbata_corin	S796T	# | | |
Brotula_barbata_corin	S796T	# | |---->Altered Special_structural_signatures (Pr = 0.03) |
Brotula_barbata_corin	S796T	# | |---->Altered Signal_peptide (Pr = 0.00) |
Brotula_barbata_corin	S796T	# | | |
Brotula_barbata_corin	S796T	# | |---->Altered Transmembrane_protein (Pr = 0.03) |
Brotula_barbata_corin	S796T	# | |
Brotula_barbata_corin	S796T	# |---->Altered Functional_residue (Pr = 0.17) |
Brotula_barbata_corin	S796T	# |---->Altered Macromolecular_binding (Pr = 0.05) |
Brotula_barbata_corin	S796T	# | |---->Altered Protein_binding (Pr = 0.05) |
Brotula_barbata_corin	S796T	# | |---->Altered Disordered_interface (Pr = 0.02) |
Brotula_barbata_corin	S796T	# | | |
Brotula_barbata_corin	S796T	# | |---->Altered Ordered_interface (Pr = 0.05) |
Brotula_barbata_corin	S796T	# | |
Brotula_barbata_corin	S796T	# |---->Altered Metal_binding (Pr = 0.01)<---------------------------------------------------------|
Brotula_barbata_corin	S796T	# |
Brotula_barbata_corin	S796T	# |---->Altered PTM_site (Pr = 0.17)
Brotula_barbata_corin	F801L	0.493		Altered Motifs (ELME000053:GSK3 phosphorylation recognition site; ELME000064:CK2 phosphorylation site; ELME000220:Phosphothreonine motif binding a subset of FHA domains that have a preference for an acidic amino acid at the pT+3 position.)	Predicted conservation scores
Brotula_barbata_corin	F801L	# Altered Effect (Pr = 0.26)
Brotula_barbata_corin	F801L	# |---->Altered Motifs (ELME000053|ELME000064|ELME000220)
Brotula_barbata_corin	F801L	# |---->Altered Structure_and_dynamics (Pr = 0.26)-------------------------------------------------------|
Brotula_barbata_corin	F801L	# | |---->Altered Secondary_structure (Pr = 0.26) |
Brotula_barbata_corin	F801L	# | | |
Brotula_barbata_corin	F801L	# | |---->Altered Stability_and_conformational_flexibility (Pr = 0.14) |
Brotula_barbata_corin	F801L	# | | |---->Altered Conformational_flexibility (Pr = 0.14) |
Brotula_barbata_corin	F801L	# | | |
Brotula_barbata_corin	F801L	# | |---->Altered Special_structural_signatures (Pr = 0.02) |
Brotula_barbata_corin	F801L	# | |---->Altered Signal_peptide (Pr = 0.00) |
Brotula_barbata_corin	F801L	# | | |
Brotula_barbata_corin	F801L	# | |---->Altered Transmembrane_protein (Pr = 0.02) |
Brotula_barbata_corin	F801L	# | |
Brotula_barbata_corin	F801L	# |---->Altered Functional_residue (Pr = 0.12) |
Brotula_barbata_corin	F801L	# |---->Altered Macromolecular_binding (Pr = 0.12) |
Brotula_barbata_corin	F801L	# | |---->Altered Protein_binding (Pr = 0.12) |
Brotula_barbata_corin	F801L	# | |---->Altered Disordered_interface (Pr = 0.02) |
Brotula_barbata_corin	F801L	# | | |
Brotula_barbata_corin	F801L	# | |---->Altered Ordered_interface (Pr = 0.12) |
Brotula_barbata_corin	F801L	# | |
Brotula_barbata_corin	F801L	# |---->Altered Metal_binding (Pr = 0.00)<---------------------------------------------------------|
Brotula_barbata_corin	F801L	# |
Brotula_barbata_corin	F801L	# |---->Altered PTM_site (Pr = 0.07)
Brotula_barbata_corin	Q858M	0.413	Altered Calmodulin_binding (Pr = 0.19 | P = 0.03)	Altered Motifs (None)	Predicted conservation scores
Brotula_barbata_corin	Q858M	# Altered Effect (Pr = 0.32)
Brotula_barbata_corin	Q858M	# |---->Altered Motifs (None)
Brotula_barbata_corin	Q858M	# |---->Altered Structure_and_dynamics (Pr = 0.32)-------------------------------------------------------|
Brotula_barbata_corin	Q858M	# | |---->Altered Secondary_structure (Pr = 0.25) |
Brotula_barbata_corin	Q858M	# | | |
Brotula_barbata_corin	Q858M	# | |---->Altered Stability_and_conformational_flexibility (Pr = 0.32) |
Brotula_barbata_corin	Q858M	# | | |---->Altered Conformational_flexibility (Pr = 0.32) |
Brotula_barbata_corin	Q858M	# | | |
Brotula_barbata_corin	Q858M	# | |---->Altered Special_structural_signatures (Pr = 0.01) |
Brotula_barbata_corin	Q858M	# | |---->Altered Signal_peptide (Pr = 0.00) |
Brotula_barbata_corin	Q858M	# | | |
Brotula_barbata_corin	Q858M	# | |---->Altered Transmembrane_protein (Pr = 0.01) |
Brotula_barbata_corin	Q858M	# | |
Brotula_barbata_corin	Q858M	# |---->Altered Functional_residue (Pr = 0.19) |
Brotula_barbata_corin	Q858M	# |---->Altered Macromolecular_binding (Pr = 0.19) |
Brotula_barbata_corin	Q858M	# | |---->Altered Protein_binding (Pr = 0.19) |
Brotula_barbata_corin	Q858M	# | |---->Altered Disordered_interface (Pr = 0.19) |
Brotula_barbata_corin	Q858M	# | | |---->Altered Calmodulin_binding (Pr = 0.19 | P = 0.03) |
Brotula_barbata_corin	Q858M	# | | |
Brotula_barbata_corin	Q858M	# | |---->Altered Ordered_interface (Pr = 0.03) |
Brotula_barbata_corin	Q858M	# | |
Brotula_barbata_corin	Q858M	# |---->Altered Metal_binding (Pr = 0.00)<---------------------------------------------------------|
Brotula_barbata_corin	Q858M	# |
Brotula_barbata_corin	Q858M	# |---->Altered PTM_site (Pr = 0.13)
Brotula_barbata_corin	R879K	0.178	Altered Calmodulin_binding (Pr = 0.26 | P = 0.02); Gain of SUMOylation at R879 (Pr = 0.21 | P = 0.03)	Altered Motifs (ELME000008:Main preference for PKA-type AGC kinase phosphorylation.; ELME000012:The di-Arg ER retention motif is defined by two consecutive arginine residues (RR) or with a single residue insertion (RXR). The motif is completed by an adjacent hydrophobic/arginine residue which may be on either side of the Arg pair.; ELME000051:Longer mode 2 interacting phospho-motif for 14-3-3 proteins with key conservation RxxxS#p.; ELME000053:GSK3 phosphorylation recognition site; ELME000062:Secondary preference for PKA-type AGC kinase phosphorylation.; ELME000065:Phosphorylase kinase phosphorylation site; ELME000100:NEC1/NEC2 cleavage site (Lys-Arg-|-Xaa); ELME000102:N-Arg dibasic convertase (nardilysin) cleavage site (Xaa-|-Arg-Lys or Arg-|-Arg-Xaa).; ELME000108:Yeast kexin 2 cleavage site (Lys-Arg-|-Xaa or Arg-Arg-|-Xaa); PS00004:cAMP- and cGMP-dependent protein kinase phosphorylation site; PS00005:Protein kinase C phosphorylation site)	Predicted conservation scores
Brotula_barbata_corin	R879K	# Altered Effect (Pr = 0.28)
Brotula_barbata_corin	R879K	# |---->Altered Motifs (ELME000008|ELME000012|ELME000051|ELME000053|ELME000062|ELME000065|ELME000100|ELME000102|ELME000108|PS00004|PS00005)
Brotula_barbata_corin	R879K	# |---->Altered Structure_and_dynamics (Pr = 0.28)-------------------------------------------------------|
Brotula_barbata_corin	R879K	# | |---->Altered Secondary_structure (Pr = 0.26) |
Brotula_barbata_corin	R879K	# | | |
Brotula_barbata_corin	R879K	# | |---->Altered Stability_and_conformational_flexibility (Pr = 0.28) |
Brotula_barbata_corin	R879K	# | | |---->Altered Conformational_flexibility (Pr = 0.28) |
Brotula_barbata_corin	R879K	# | | |
Brotula_barbata_corin	R879K	# | |---->Altered Special_structural_signatures (Pr = 0.01) |
Brotula_barbata_corin	R879K	# | |---->Altered Signal_peptide (Pr = 0.00) |
Brotula_barbata_corin	R879K	# | | |
Brotula_barbata_corin	R879K	# | |---->Altered Transmembrane_protein (Pr = 0.01) |
Brotula_barbata_corin	R879K	# | |
Brotula_barbata_corin	R879K	# |---->Altered Functional_residue (Pr = 0.26) |
Brotula_barbata_corin	R879K	# |---->Altered Macromolecular_binding (Pr = 0.26) |
Brotula_barbata_corin	R879K	# | |---->Altered Protein_binding (Pr = 0.26) |
Brotula_barbata_corin	R879K	# | |---->Altered Disordered_interface (Pr = 0.26) |
Brotula_barbata_corin	R879K	# | | |---->Altered Calmodulin_binding (Pr = 0.26 | P = 0.02) |
Brotula_barbata_corin	R879K	# | | |
Brotula_barbata_corin	R879K	# | |---->Altered Ordered_interface (Pr = 0.01) |
Brotula_barbata_corin	R879K	# | |
Brotula_barbata_corin	R879K	# |---->Altered Metal_binding (Pr = 0.12)<---------------------------------------------------------|
Brotula_barbata_corin	R879K	# |
Brotula_barbata_corin	R879K	# |---->Altered PTM_site (Pr = 0.21)
Brotula_barbata_corin	R879K	# |---->Gain of SUMOylation at R879 (Pr = 0.21 | P = 0.03)
Brotula_barbata_corin	P894L	0.290	Loss of Intrinsic_disorder (Pr = 0.36 | P = 0.04); Gain of Loop (Pr = 0.27 | P = 0.02); Altered Calmodulin_binding (Pr = 0.19 | P = 0.03); Gain of Disulfide_linkage at C890 (Pr = 0.18 | P = 0.03)	Altered Motifs (None)	Predicted conservation scores
Brotula_barbata_corin	P894L	# Altered Effect (Pr = 0.36)
Brotula_barbata_corin	P894L	# |---->Altered Motifs (None)
Brotula_barbata_corin	P894L	# |---->Altered Structure_and_dynamics (Pr = 0.36)-------------------------------------------------------|
Brotula_barbata_corin	P894L	# | |---->Altered Secondary_structure (Pr = 0.27) |
Brotula_barbata_corin	P894L	# | | |---->Gain of Loop (Pr = 0.27 | P = 0.02) |
Brotula_barbata_corin	P894L	# | | |
Brotula_barbata_corin	P894L	# | |---->Altered Stability_and_conformational_flexibility (Pr = 0.36) |
Brotula_barbata_corin	P894L	# | | |---->Gain of Disulfide_linkage at C890 (Pr = 0.18 | P = 0.03) |
Brotula_barbata_corin	P894L	# | | |---->Altered Conformational_flexibility (Pr = 0.36) |
Brotula_barbata_corin	P894L	# | | |---->Loss of Intrinsic_disorder (Pr = 0.36 | P = 0.04) |
Brotula_barbata_corin	P894L	# | | |
Brotula_barbata_corin	P894L	# | |---->Altered Special_structural_signatures (Pr = 0.01) |
Brotula_barbata_corin	P894L	# | |---->Altered Signal_peptide (Pr = 0.00) |
Brotula_barbata_corin	P894L	# | | |
Brotula_barbata_corin	P894L	# | |---->Altered Transmembrane_protein (Pr = 0.01) |
Brotula_barbata_corin	P894L	# | |
Brotula_barbata_corin	P894L	# |---->Altered Functional_residue (Pr = 0.19) |
Brotula_barbata_corin	P894L	# |---->Altered Macromolecular_binding (Pr = 0.19) |
Brotula_barbata_corin	P894L	# | |---->Altered Protein_binding (Pr = 0.19) |
Brotula_barbata_corin	P894L	# | |---->Altered Disordered_interface (Pr = 0.19) |
Brotula_barbata_corin	P894L	# | | |---->Altered Calmodulin_binding (Pr = 0.19 | P = 0.03) |
Brotula_barbata_corin	P894L	# | | |
Brotula_barbata_corin	P894L	# | |---->Altered Ordered_interface (Pr = 0.02) |
Brotula_barbata_corin	P894L	# | |
Brotula_barbata_corin	P894L	# |---->Altered Metal_binding (Pr = 0.18)<---------------------------------------------------------|
Brotula_barbata_corin	P894L	# |
Brotula_barbata_corin	P894L	# |---->Altered PTM_site (Pr = 0.14)
Brotula_barbata_corin	M898T	0.189	Gain of Loop (Pr = 0.31 | P = 2.6e-03); Altered Calmodulin_binding (Pr = 0.25 | P = 0.02)	Altered Motifs (ELME000136:The Class IV WW domain interaction motif is recognised primarily by the Pin1 phosphorylation-dependent prolyl isomerase.; ELME000153:Substrate motif for phosphorylation by CDK; ELME000159:Proline-Directed Kinase (e.g. MAPK) phosphorylation site in higher eukaryotes.)	Predicted conservation scores
Brotula_barbata_corin	M898T	# Altered Effect (Pr = 0.31)
Brotula_barbata_corin	M898T	# |---->Altered Motifs (ELME000136|ELME000153|ELME000159)
Brotula_barbata_corin	M898T	# |---->Altered Structure_and_dynamics (Pr = 0.31)-------------------------------------------------------|
Brotula_barbata_corin	M898T	# | |---->Altered Secondary_structure (Pr = 0.31) |
Brotula_barbata_corin	M898T	# | | |---->Gain of Loop (Pr = 0.31 | P = 2.6e-03) |
Brotula_barbata_corin	M898T	# | | |
Brotula_barbata_corin	M898T	# | |---->Altered Stability_and_conformational_flexibility (Pr = 0.29) |
Brotula_barbata_corin	M898T	# | | |---->Altered Conformational_flexibility (Pr = 0.29) |
Brotula_barbata_corin	M898T	# | | |
Brotula_barbata_corin	M898T	# | |---->Altered Special_structural_signatures (Pr = 0.02) |
Brotula_barbata_corin	M898T	# | |---->Altered Signal_peptide (Pr = 0.00) |
Brotula_barbata_corin	M898T	# | | |
Brotula_barbata_corin	M898T	# | |---->Altered Transmembrane_protein (Pr = 0.02) |
Brotula_barbata_corin	M898T	# | |
Brotula_barbata_corin	M898T	# |---->Altered Functional_residue (Pr = 0.25) |
Brotula_barbata_corin	M898T	# |---->Altered Macromolecular_binding (Pr = 0.25) |
Brotula_barbata_corin	M898T	# | |---->Altered Protein_binding (Pr = 0.25) |
Brotula_barbata_corin	M898T	# | |---->Altered Disordered_interface (Pr = 0.25) |
Brotula_barbata_corin	M898T	# | | |---->Altered Calmodulin_binding (Pr = 0.25 | P = 0.02) |
Brotula_barbata_corin	M898T	# | | |
Brotula_barbata_corin	M898T	# | |---->Altered Ordered_interface (Pr = 0.02) |
Brotula_barbata_corin	M898T	# | |
Brotula_barbata_corin	M898T	# |---->Altered Metal_binding (Pr = 0.01)<---------------------------------------------------------|
Brotula_barbata_corin	M898T	# |
Brotula_barbata_corin	M898T	# |---->Altered PTM_site (Pr = 0.15)
Brotula_barbata_corin	R914W	0.273	Altered PPI_residue (Pr = 0.32 | P = 0.01); Altered Calmodulin_binding (Pr = 0.29 | P = 0.01); Loss of ADP-ribosylation at R914 (Pr = 0.21 | P = 0.04); Altered Cytoplasmic_loop (Pr = 0.18 | P = 8.4e-03)	Altered Motifs (ELME000062:Secondary preference for PKA-type AGC kinase phosphorylation.; ELME000102:N-Arg dibasic convertase (nardilysin) cleavage site (Xaa-|-Arg-Lys or Arg-|-Arg-Xaa).; ELME000108:Yeast kexin 2 cleavage site (Lys-Arg-|-Xaa or Arg-Arg-|-Xaa); ELME000160:Motif for attachment of a mannosyl residue to a tryptophan; PS00005:Protein kinase C phosphorylation site)	Predicted conservation scores
Brotula_barbata_corin	R914W	# Altered Effect (Pr = 0.32)
Brotula_barbata_corin	R914W	# |---->Altered Motifs (ELME000062|ELME000102|ELME000108|ELME000160|PS00005)
Brotula_barbata_corin	R914W	# |---->Altered Structure_and_dynamics (Pr = 0.26)-------------------------------------------------------|
Brotula_barbata_corin	R914W	# | |---->Altered Secondary_structure (Pr = 0.26) |
Brotula_barbata_corin	R914W	# | | |
Brotula_barbata_corin	R914W	# | |---->Altered Stability_and_conformational_flexibility (Pr = 0.25) |
Brotula_barbata_corin	R914W	# | | |---->Altered Conformational_flexibility (Pr = 0.25) |
Brotula_barbata_corin	R914W	# | | |
Brotula_barbata_corin	R914W	# | |---->Altered Special_structural_signatures (Pr = 0.18) |
Brotula_barbata_corin	R914W	# | |---->Altered Signal_peptide (Pr = 0.00) |
Brotula_barbata_corin	R914W	# | | |
Brotula_barbata_corin	R914W	# | |---->Altered Transmembrane_protein (Pr = 0.18) |
Brotula_barbata_corin	R914W	# | |---->Altered Non-cytoplasmic_loop (Pr = 0.18 | P = 8.4e-03) |
Brotula_barbata_corin	R914W	# | |
Brotula_barbata_corin	R914W	# |---->Altered Functional_residue (Pr = 0.32) |
Brotula_barbata_corin	R914W	# |---->Altered Macromolecular_binding (Pr = 0.32) |
Brotula_barbata_corin	R914W	# | |---->Altered Protein_binding (Pr = 0.32) |
Brotula_barbata_corin	R914W	# | |---->Altered Disordered_interface (Pr = 0.29) |
Brotula_barbata_corin	R914W	# | | |---->Altered Calmodulin_binding (Pr = 0.29 | P = 0.01) |
Brotula_barbata_corin	R914W	# | | |
Brotula_barbata_corin	R914W	# | |---->Altered Ordered_interface (Pr = 0.32) |
Brotula_barbata_corin	R914W	# | |---->Altered PPI_residue (Pr = 0.32 | P = 0.01) |
Brotula_barbata_corin	R914W	# | |
Brotula_barbata_corin	R914W	# |---->Altered Metal_binding (Pr = 0.04)<---------------------------------------------------------|
Brotula_barbata_corin	R914W	# |
Brotula_barbata_corin	R914W	# |---->Altered PTM_site (Pr = 0.21)
Brotula_barbata_corin	R914W	# |---->Loss of ADP-ribosylation at R914 (Pr = 0.21 | P = 0.04)
Brotula_barbata_corin	S954R	0.448	Loss of Relative_solvent_accessibility (Pr = 0.39 | P = 1.0e-03); Loss of Strand (Pr = 0.26 | P = 0.04); Gain of ADP-ribosylation at S954 (Pr = 0.19 | P = 0.04); Altered Cytoplasmic_loop (Pr = 0.11 | P = 0.03); Loss of Potassium_binding at S954 (Pr = 0.10 | P = 0.05); Loss of Copper_binding at E950 (Pr = 0.04 | P = 0.05)	Altered Motifs (ELME000062:Secondary preference for PKA-type AGC kinase phosphorylation.; ELME000085:Glycosaminoglycan attachment site; ELME000231:An RxxL-based motif that binds to the Cdh1 and Cdc20 components of APC/C thereby targeting the protein for destruction in a cell cycle dependent manner)	Predicted conservation scores
Brotula_barbata_corin	S954R	# Altered Effect (Pr = 0.39)
Brotula_barbata_corin	S954R	# |---->Altered Motifs (ELME000062|ELME000085|ELME000231)
Brotula_barbata_corin	S954R	# |---->Altered Structure_and_dynamics (Pr = 0.39)----------------------------------------------------------|
Brotula_barbata_corin	S954R	# | |---->Loss of Relative_solvent_accessibility (Pr = 0.39 | P = 1.0e-03) |
Brotula_barbata_corin	S954R	# | |---->Altered Secondary_structure (Pr = 0.26) |
Brotula_barbata_corin	S954R	# | | |---->Loss of Strand (Pr = 0.26 | P = 0.04) |
Brotula_barbata_corin	S954R	# | | |
Brotula_barbata_corin	S954R	# | |---->Altered Stability_and_conformational_flexibility (Pr = 0.19) |
Brotula_barbata_corin	S954R	# | | |---->Altered Conformational_flexibility (Pr = 0.19) |
Brotula_barbata_corin	S954R	# | | |
Brotula_barbata_corin	S954R	# | |---->Altered Special_structural_signatures (Pr = 0.11) |
Brotula_barbata_corin	S954R	# | |---->Altered Signal_peptide (Pr = 0.00) |
Brotula_barbata_corin	S954R	# | | |
Brotula_barbata_corin	S954R	# | |---->Altered Transmembrane_protein (Pr = 0.11) |
Brotula_barbata_corin	S954R	# | |---->Altered Non-cytoplasmic_loop (Pr = 0.11 | P = 0.03) |
Brotula_barbata_corin	S954R	# | |
Brotula_barbata_corin	S954R	# |---->Altered Functional_residue (Pr = 0.27) |
Brotula_barbata_corin	S954R	# |---->Altered Macromolecular_binding (Pr = 0.27) |
Brotula_barbata_corin	S954R	# | |---->Altered Protein_binding (Pr = 0.27) |
Brotula_barbata_corin	S954R	# | |---->Altered Disordered_interface (Pr = 0.06) |
Brotula_barbata_corin	S954R	# | | |
Brotula_barbata_corin	S954R	# | |---->Altered Ordered_interface (Pr = 0.27) |
Brotula_barbata_corin	S954R	# | |
Brotula_barbata_corin	S954R	# |---->Altered Metal_binding (Pr = 0.14)<------------------------------------------------------------|
Brotula_barbata_corin	S954R	# | |---->Loss of Copper_binding at E950 (Pr = 0.04 | P = 0.05)
Brotula_barbata_corin	S954R	# | |---->Loss of Potassium_binding at S954 (Pr = 0.10 | P = 0.05)
Brotula_barbata_corin	S954R	# |
Brotula_barbata_corin	S954R	# |---->Altered PTM_site (Pr = 0.19)
Brotula_barbata_corin	S954R	# |---->Gain of ADP-ribosylation at S954 (Pr = 0.19 | P = 0.04)
Brotula_barbata_corin	R980Q	0.115	Gain of Nickel_binding at H985 (Pr = 0.33 | P = 3.7e-03); Gain of Zinc_binding at H985 (Pr = 0.29 | P = 0.02); Gain of Strand (Pr = 0.27 | P = 0.03); Altered Cytoplasmic_loop (Pr = 0.23 | P = 2.7e-03)	Altered Motifs (ELME000051:Longer mode 2 interacting phospho-motif for 14-3-3 proteins with key conservation RxxxS#p.)	Predicted conservation scores
Brotula_barbata_corin	R980Q	# Altered Effect (Pr = 0.33)
Brotula_barbata_corin	R980Q	# |---->Altered Motifs (ELME000051)
Brotula_barbata_corin	R980Q	# |---->Altered Structure_and_dynamics (Pr = 0.33)-------------------------------------------------------|
Brotula_barbata_corin	R980Q	# | |---->Altered Secondary_structure (Pr = 0.27) |
Brotula_barbata_corin	R980Q	# | | |---->Gain of Strand (Pr = 0.27 | P = 0.03) |
Brotula_barbata_corin	R980Q	# | | |
Brotula_barbata_corin	R980Q	# | |---->Altered Stability_and_conformational_flexibility (Pr = 0.27) |
Brotula_barbata_corin	R980Q	# | | |---->Altered Conformational_flexibility (Pr = 0.27) |
Brotula_barbata_corin	R980Q	# | | |
Brotula_barbata_corin	R980Q	# | |---->Altered Special_structural_signatures (Pr = 0.23) |
Brotula_barbata_corin	R980Q	# | |---->Altered Signal_peptide (Pr = 0.00) |
Brotula_barbata_corin	R980Q	# | | |
Brotula_barbata_corin	R980Q	# | |---->Altered Transmembrane_protein (Pr = 0.23) |
Brotula_barbata_corin	R980Q	# | |---->Altered Non-cytoplasmic_loop (Pr = 0.23 | P = 2.7e-03) |
Brotula_barbata_corin	R980Q	# | |
Brotula_barbata_corin	R980Q	# |---->Altered Functional_residue (Pr = 0.33) |
Brotula_barbata_corin	R980Q	# |---->Altered Macromolecular_binding (Pr = 0.22) |
Brotula_barbata_corin	R980Q	# | |---->Altered Protein_binding (Pr = 0.22) |
Brotula_barbata_corin	R980Q	# | |---->Altered Disordered_interface (Pr = 0.22) |
Brotula_barbata_corin	R980Q	# | | |
Brotula_barbata_corin	R980Q	# | |---->Altered Ordered_interface (Pr = 0.15) |
Brotula_barbata_corin	R980Q	# | |
Brotula_barbata_corin	R980Q	# |---->Altered Metal_binding (Pr = 0.33)<---------------------------------------------------------|
Brotula_barbata_corin	R980Q	# | |---->Gain of Nickel_binding at H985 (Pr = 0.33 | P = 3.7e-03)
Brotula_barbata_corin	R980Q	# | |---->Gain of Zinc_binding at H985 (Pr = 0.29 | P = 0.02)
Brotula_barbata_corin	R980Q	# |
Brotula_barbata_corin	R980Q	# |---->Altered PTM_site (Pr = 0.08)
Brotula_barbata_corin	R1125H	0.414	Loss of Loop (Pr = 0.27 | P = 0.03); Altered Cytoplasmic_loop (Pr = 0.23 | P = 2.8e-03)	Altered Motifs (ELME000062:Secondary preference for PKA-type AGC kinase phosphorylation.; ELME000231:An RxxL-based motif that binds to the Cdh1 and Cdc20 components of APC/C thereby targeting the protein for destruction in a cell cycle dependent manner; ELME000337:NEK2 phosphorylation motif with specific set of residues in the +1 and +2 position to compensate for less favorable residues in the -3 position.; PS00008:N-myristoylation site)	Predicted conservation scores
Brotula_barbata_corin	R1125H	# Altered Effect (Pr = 0.27)
Brotula_barbata_corin	R1125H	# |---->Altered Motifs (ELME000062|ELME000231|ELME000337|PS00008)
Brotula_barbata_corin	R1125H	# |---->Altered Structure_and_dynamics (Pr = 0.27)-------------------------------------------------------|
Brotula_barbata_corin	R1125H	# | |---->Altered Secondary_structure (Pr = 0.27) |
Brotula_barbata_corin	R1125H	# | | |---->Loss of Loop (Pr = 0.27 | P = 0.03) |
Brotula_barbata_corin	R1125H	# | | |
Brotula_barbata_corin	R1125H	# | |---->Altered Stability_and_conformational_flexibility (Pr = 0.24) |
Brotula_barbata_corin	R1125H	# | | |---->Altered Conformational_flexibility (Pr = 0.24) |
Brotula_barbata_corin	R1125H	# | | |
Brotula_barbata_corin	R1125H	# | |---->Altered Special_structural_signatures (Pr = 0.23) |
Brotula_barbata_corin	R1125H	# | |---->Altered Signal_peptide (Pr = 0.00) |
Brotula_barbata_corin	R1125H	# | | |
Brotula_barbata_corin	R1125H	# | |---->Altered Transmembrane_protein (Pr = 0.23) |
Brotula_barbata_corin	R1125H	# | |---->Altered Non-cytoplasmic_loop (Pr = 0.23 | P = 2.8e-03) |
Brotula_barbata_corin	R1125H	# | |
Brotula_barbata_corin	R1125H	# |---->Altered Functional_residue (Pr = 0.25) |
Brotula_barbata_corin	R1125H	# |---->Altered Macromolecular_binding (Pr = 0.25) |
Brotula_barbata_corin	R1125H	# | |---->Altered Protein_binding (Pr = 0.25) |
Brotula_barbata_corin	R1125H	# | |---->Altered Disordered_interface (Pr = 0.06) |
Brotula_barbata_corin	R1125H	# | | |
Brotula_barbata_corin	R1125H	# | |---->Altered Ordered_interface (Pr = 0.25) |
Brotula_barbata_corin	R1125H	# | |
Brotula_barbata_corin	R1125H	# |---->Altered Metal_binding (Pr = 0.11)<---------------------------------------------------------|
Brotula_barbata_corin	R1125H	# |
Brotula_barbata_corin	R1125H	# |---->Altered PTM_site (Pr = 0.10)
Brotula_barbata_corin	D1170E	0.253	Altered Cytoplasmic_loop (Pr = 0.26 | P = 1.2e-03); Altered PPI_hotspot (Pr = 0.26 | P = 0.02); Loss of Sulfation at Y1167 (Pr = 0.01 | P = 0.05)	Altered Motifs (ELME000182:STAT5 Src Homology 2 (SH2) domain binding motif.)	Predicted conservation scores
Brotula_barbata_corin	D1170E	# Altered Effect (Pr = 0.27)
Brotula_barbata_corin	D1170E	# |---->Altered Motifs (ELME000182)
Brotula_barbata_corin	D1170E	# |---->Altered Structure_and_dynamics (Pr = 0.27)-------------------------------------------------------|
Brotula_barbata_corin	D1170E	# | |---->Altered Secondary_structure (Pr = 0.25) |
Brotula_barbata_corin	D1170E	# | | |
Brotula_barbata_corin	D1170E	# | |---->Altered Stability_and_conformational_flexibility (Pr = 0.27) |
Brotula_barbata_corin	D1170E	# | | |---->Altered Conformational_flexibility (Pr = 0.27) |
Brotula_barbata_corin	D1170E	# | | |
Brotula_barbata_corin	D1170E	# | |---->Altered Special_structural_signatures (Pr = 0.26) |
Brotula_barbata_corin	D1170E	# | |---->Altered Signal_peptide (Pr = 0.00) |
Brotula_barbata_corin	D1170E	# | | |
Brotula_barbata_corin	D1170E	# | |---->Altered Transmembrane_protein (Pr = 0.26) |
Brotula_barbata_corin	D1170E	# | |---->Altered Non-cytoplasmic_loop (Pr = 0.26 | P = 1.2e-03) |
Brotula_barbata_corin	D1170E	# | |
Brotula_barbata_corin	D1170E	# |---->Altered Functional_residue (Pr = 0.27) |
Brotula_barbata_corin	D1170E	# |---->Altered Macromolecular_binding (Pr = 0.27) |
Brotula_barbata_corin	D1170E	# | |---->Altered Protein_binding (Pr = 0.27) |
Brotula_barbata_corin	D1170E	# | |---->Altered Disordered_interface (Pr = 0.25) |
Brotula_barbata_corin	D1170E	# | | |
Brotula_barbata_corin	D1170E	# | |---->Altered Ordered_interface (Pr = 0.27) |
Brotula_barbata_corin	D1170E	# | |---->Altered PPI_hotspot (Pr = 0.26 | P = 0.02) |
Brotula_barbata_corin	D1170E	# | |
Brotula_barbata_corin	D1170E	# |---->Altered Metal_binding (Pr = 0.09)<---------------------------------------------------------|
Brotula_barbata_corin	D1170E	# |
Brotula_barbata_corin	D1170E	# |---->Altered PTM_site (Pr = 0.04)
Brotula_barbata_corin	D1170E	# |---->Loss of Sulfation at Y1167 (Pr = 0.01 | P = 0.05)
Brotula_barbata_creb1a	D30E	0.099	Altered Coiled_coil (Pr = 0.51 | P = 4.4e-03); Gain of Intrinsic_disorder (Pr = 0.33 | P = 0.02); Altered Cytoplasmic_loop (Pr = 0.15 | P = 0.02)	Altered Motifs (ELME000202:(ST)Q motif which is phosphorylated by PIKK family members.; PS00008:N-myristoylation site)	Predicted conservation scores
Brotula_barbata_creb1a	D30E	# Altered Effect (Pr = 0.51)
Brotula_barbata_creb1a	D30E	# |---->Altered Motifs (ELME000202|PS00008)
Brotula_barbata_creb1a	D30E	# |---->Altered Structure_and_dynamics (Pr = 0.51)-------------------------------------------------------|
Brotula_barbata_creb1a	D30E	# | |---->Altered Secondary_structure (Pr = 0.26) |
Brotula_barbata_creb1a	D30E	# | | |
Brotula_barbata_creb1a	D30E	# | |---->Altered Stability_and_conformational_flexibility (Pr = 0.33) |
Brotula_barbata_creb1a	D30E	# | | |---->Altered Conformational_flexibility (Pr = 0.33) |
Brotula_barbata_creb1a	D30E	# | | |---->Gain of Intrinsic_disorder (Pr = 0.33 | P = 0.02) |
Brotula_barbata_creb1a	D30E	# | | |
Brotula_barbata_creb1a	D30E	# | |---->Altered Special_structural_signatures (Pr = 0.51) |
Brotula_barbata_creb1a	D30E	# | |---->Altered Coiled_coil (Pr = 0.51 | P = 4.4e-03) |
Brotula_barbata_creb1a	D30E	# | |---->Altered Signal_peptide (Pr = 0.00) |
Brotula_barbata_creb1a	D30E	# | | |
Brotula_barbata_creb1a	D30E	# | |---->Altered Transmembrane_protein (Pr = 0.15) |
Brotula_barbata_creb1a	D30E	# | |---->Altered Non-cytoplasmic_loop (Pr = 0.15 | P = 0.02) |
Brotula_barbata_creb1a	D30E	# | |
Brotula_barbata_creb1a	D30E	# |---->Altered Functional_residue (Pr = 0.12) |
Brotula_barbata_creb1a	D30E	# |---->Altered Macromolecular_binding (Pr = 0.12) |
Brotula_barbata_creb1a	D30E	# | |---->Altered Protein_binding (Pr = 0.12) |
Brotula_barbata_creb1a	D30E	# | |---->Altered Disordered_interface (Pr = 0.12) |
Brotula_barbata_creb1a	D30E	# | | |
Brotula_barbata_creb1a	D30E	# | |---->Altered Ordered_interface (Pr = 0.07) |
Brotula_barbata_creb1a	D30E	# | |
Brotula_barbata_creb1a	D30E	# |---->Altered Metal_binding (Pr = 0.06)<---------------------------------------------------------|
Brotula_barbata_creb1a	D30E	# |
Brotula_barbata_creb1a	D30E	# |---->Altered PTM_site (Pr = 0.10)
Brotula_barbata_creb1a	S76T	0.075	Gain of O-linked_glycosylation at S76 (Pr = 0.29 | P = 5.8e-03); Altered Cytoplasmic_loop (Pr = 0.23 | P = 2.3e-03); Gain of Pyrrolidone_carboxylic_acid at Q74 (Pr = 0.06 | P = 0.03)	Altered Motifs (ELME000053:GSK3 phosphorylation recognition site; ELME000239:The USP7 NTD domain binding motif variant based on the MDM2 and P53 interactions.; PS00008:N-myristoylation site)	Predicted conservation scores
Brotula_barbata_creb1a	S76T	# Altered Effect (Pr = 0.30)
Brotula_barbata_creb1a	S76T	# |---->Altered Motifs (ELME000053|ELME000239|PS00008)
Brotula_barbata_creb1a	S76T	# |---->Altered Structure_and_dynamics (Pr = 0.30)-------------------------------------------------------|
Brotula_barbata_creb1a	S76T	# | |---->Altered Secondary_structure (Pr = 0.26) |
Brotula_barbata_creb1a	S76T	# | | |
Brotula_barbata_creb1a	S76T	# | |---->Altered Stability_and_conformational_flexibility (Pr = 0.30) |
Brotula_barbata_creb1a	S76T	# | | |---->Altered Conformational_flexibility (Pr = 0.30) |
Brotula_barbata_creb1a	S76T	# | | |
Brotula_barbata_creb1a	S76T	# | |---->Altered Special_structural_signatures (Pr = 0.23) |
Brotula_barbata_creb1a	S76T	# | |---->Altered Signal_peptide (Pr = 0.00) |
Brotula_barbata_creb1a	S76T	# | | |
Brotula_barbata_creb1a	S76T	# | |---->Altered Transmembrane_protein (Pr = 0.23) |
Brotula_barbata_creb1a	S76T	# | |---->Altered Non-cytoplasmic_loop (Pr = 0.23 | P = 2.3e-03) |
Brotula_barbata_creb1a	S76T	# | |
Brotula_barbata_creb1a	S76T	# |---->Altered Functional_residue (Pr = 0.29) |
Brotula_barbata_creb1a	S76T	# |---->Altered Macromolecular_binding (Pr = 0.17) |
Brotula_barbata_creb1a	S76T	# | |---->Altered Protein_binding (Pr = 0.17) |
Brotula_barbata_creb1a	S76T	# | |---->Altered Disordered_interface (Pr = 0.17) |
Brotula_barbata_creb1a	S76T	# | | |
Brotula_barbata_creb1a	S76T	# | |---->Altered Ordered_interface (Pr = 0.09) |
Brotula_barbata_creb1a	S76T	# | |
Brotula_barbata_creb1a	S76T	# |---->Altered Metal_binding (Pr = 0.01)<---------------------------------------------------------|
Brotula_barbata_creb1a	S76T	# |
Brotula_barbata_creb1a	S76T	# |---->Altered PTM_site (Pr = 0.29)
Brotula_barbata_creb1a	S76T	# |---->Gain of O-linked_glycosylation at S76 (Pr = 0.29 | P = 5.8e-03)
Brotula_barbata_creb1a	S76T	# |---->Gain of Pyrrolidone_carboxylic_acid at Q74 (Pr = 0.06 | P = 0.03)
Brotula_barbata_creb1a	A185G	0.055	Loss of O-linked_glycosylation at T189 (Pr = 0.19 | P = 0.02); Loss of Proteolytic_cleavage at S183 (Pr = 0.12 | P = 0.04)	Altered Motifs (ELME000063:CK1 phosphorylation site; ELME000085:Glycosaminoglycan attachment site; ELME000239:The USP7 NTD domain binding motif variant based on the MDM2 and P53 interactions.)	Predicted conservation scores
Brotula_barbata_creb1a	A185G	# Altered Effect (Pr = 0.25)
Brotula_barbata_creb1a	A185G	# |---->Altered Motifs (ELME000063|ELME000085|ELME000239)
Brotula_barbata_creb1a	A185G	# |---->Altered Structure_and_dynamics (Pr = 0.25)-------------------------------------------------------|
Brotula_barbata_creb1a	A185G	# | |---->Altered Secondary_structure (Pr = 0.22) |
Brotula_barbata_creb1a	A185G	# | | |
Brotula_barbata_creb1a	A185G	# | |---->Altered Stability_and_conformational_flexibility (Pr = 0.25) |
Brotula_barbata_creb1a	A185G	# | | |---->Altered Conformational_flexibility (Pr = 0.25) |
Brotula_barbata_creb1a	A185G	# | | |
Brotula_barbata_creb1a	A185G	# | |---->Altered Special_structural_signatures (Pr = 0.08) |
Brotula_barbata_creb1a	A185G	# | |---->Altered Signal_peptide (Pr = 0.00) |
Brotula_barbata_creb1a	A185G	# | | |
Brotula_barbata_creb1a	A185G	# | |---->Altered Transmembrane_protein (Pr = 0.08) |
Brotula_barbata_creb1a	A185G	# | |
Brotula_barbata_creb1a	A185G	# |---->Altered Functional_residue (Pr = 0.19) |
Brotula_barbata_creb1a	A185G	# |---->Altered Macromolecular_binding (Pr = 0.10) |
Brotula_barbata_creb1a	A185G	# | |---->Altered Protein_binding (Pr = 0.10) |
Brotula_barbata_creb1a	A185G	# | |---->Altered Disordered_interface (Pr = 0.10) |
Brotula_barbata_creb1a	A185G	# | | |
Brotula_barbata_creb1a	A185G	# | |---->Altered Ordered_interface (Pr = 0.02) |
Brotula_barbata_creb1a	A185G	# | |
Brotula_barbata_creb1a	A185G	# |---->Altered Metal_binding (Pr = 0.00)<---------------------------------------------------------|
Brotula_barbata_creb1a	A185G	# |
Brotula_barbata_creb1a	A185G	# |---->Altered PTM_site (Pr = 0.19)
Brotula_barbata_creb1a	A185G	# |---->Loss of O-linked_glycosylation at T189 (Pr = 0.19 | P = 0.02)
Brotula_barbata_creb1a	A185G	# |---->Loss of Proteolytic_cleavage at S183 (Pr = 0.12 | P = 0.04)
Brotula_barbata_creb1a	V191L	0.079	Loss of O-linked_glycosylation at T196 (Pr = 0.26 | P = 0.01)	Altered Motifs (ELME000053:GSK3 phosphorylation recognition site; ELME000155:This is the motif recognized by those SH3 domains with a non-canonical class I recognition specificity)	Predicted conservation scores
Brotula_barbata_creb1a	V191L	# Altered Effect (Pr = 0.26)
Brotula_barbata_creb1a	V191L	# |---->Altered Motifs (ELME000053|ELME000155)
Brotula_barbata_creb1a	V191L	# |---->Altered Structure_and_dynamics (Pr = 0.26)-------------------------------------------------------|
Brotula_barbata_creb1a	V191L	# | |---->Altered Secondary_structure (Pr = 0.23) |
Brotula_barbata_creb1a	V191L	# | | |
Brotula_barbata_creb1a	V191L	# | |---->Altered Stability_and_conformational_flexibility (Pr = 0.26) |
Brotula_barbata_creb1a	V191L	# | | |---->Altered Conformational_flexibility (Pr = 0.26) |
Brotula_barbata_creb1a	V191L	# | | |
Brotula_barbata_creb1a	V191L	# | |---->Altered Special_structural_signatures (Pr = 0.02) |
Brotula_barbata_creb1a	V191L	# | |---->Altered Signal_peptide (Pr = 0.00) |
Brotula_barbata_creb1a	V191L	# | | |
Brotula_barbata_creb1a	V191L	# | |---->Altered Transmembrane_protein (Pr = 0.02) |
Brotula_barbata_creb1a	V191L	# | |
Brotula_barbata_creb1a	V191L	# |---->Altered Functional_residue (Pr = 0.26) |
Brotula_barbata_creb1a	V191L	# |---->Altered Macromolecular_binding (Pr = 0.10) |
Brotula_barbata_creb1a	V191L	# | |---->Altered Protein_binding (Pr = 0.10) |
Brotula_barbata_creb1a	V191L	# | |---->Altered Disordered_interface (Pr = 0.10) |
Brotula_barbata_creb1a	V191L	# | | |
Brotula_barbata_creb1a	V191L	# | |---->Altered Ordered_interface (Pr = 0.03) |
Brotula_barbata_creb1a	V191L	# | |
Brotula_barbata_creb1a	V191L	# |---->Altered Metal_binding (Pr = 0.00)<---------------------------------------------------------|
Brotula_barbata_creb1a	V191L	# |
Brotula_barbata_creb1a	V191L	# |---->Altered PTM_site (Pr = 0.26)
Brotula_barbata_creb1a	V191L	# |---->Loss of O-linked_glycosylation at T196 (Pr = 0.26 | P = 0.01)
Brotula_barbata_creb1a	T290A	0.072	Loss of O-linked_glycosylation at T290 (Pr = 0.23 | P = 0.02); Altered Cytoplasmic_loop (Pr = 0.10 | P = 0.04)	Altered Motifs (ELME000052:Phosphothreonine motif binding a subset of FHA domains that show a preference for a large aliphatic amino acid at the pT+3 position.; ELME000063:CK1 phosphorylation site; ELME000085:Glycosaminoglycan attachment site; ELME000136:The Class IV WW domain interaction motif is recognised primarily by the Pin1 phosphorylation-dependent prolyl isomerase.; ELME000159:Proline-Directed Kinase (e.g. MAPK) phosphorylation site in higher eukaryotes.)	Predicted conservation scores
Brotula_barbata_creb1a	T290A	# Altered Effect (Pr = 0.25)
Brotula_barbata_creb1a	T290A	# |---->Altered Motifs (ELME000052|ELME000063|ELME000085|ELME000136|ELME000159)
Brotula_barbata_creb1a	T290A	# |---->Altered Structure_and_dynamics (Pr = 0.25)-------------------------------------------------------|
Brotula_barbata_creb1a	T290A	# | |---->Altered Secondary_structure (Pr = 0.25) |
Brotula_barbata_creb1a	T290A	# | | |
Brotula_barbata_creb1a	T290A	# | |---->Altered Stability_and_conformational_flexibility (Pr = 0.21) |
Brotula_barbata_creb1a	T290A	# | | |---->Altered Conformational_flexibility (Pr = 0.21) |
Brotula_barbata_creb1a	T290A	# | | |
Brotula_barbata_creb1a	T290A	# | |---->Altered Special_structural_signatures (Pr = 0.10) |
Brotula_barbata_creb1a	T290A	# | |---->Altered Signal_peptide (Pr = 0.00) |
Brotula_barbata_creb1a	T290A	# | | |
Brotula_barbata_creb1a	T290A	# | |---->Altered Transmembrane_protein (Pr = 0.10) |
Brotula_barbata_creb1a	T290A	# | |---->Altered Non-cytoplasmic_loop (Pr = 0.10 | P = 0.04) |
Brotula_barbata_creb1a	T290A	# | |
Brotula_barbata_creb1a	T290A	# |---->Altered Functional_residue (Pr = 0.23) |
Brotula_barbata_creb1a	T290A	# |---->Altered Macromolecular_binding (Pr = 0.18) |
Brotula_barbata_creb1a	T290A	# | |---->Altered Protein_binding (Pr = 0.18) |
Brotula_barbata_creb1a	T290A	# | |---->Altered Disordered_interface (Pr = 0.18) |
Brotula_barbata_creb1a	T290A	# | | |
Brotula_barbata_creb1a	T290A	# | |---->Altered Ordered_interface (Pr = 0.04) |
Brotula_barbata_creb1a	T290A	# | |
Brotula_barbata_creb1a	T290A	# |---->Altered Metal_binding (Pr = 0.01)<---------------------------------------------------------|
Brotula_barbata_creb1a	T290A	# |
Brotula_barbata_creb1a	T290A	# |---->Altered PTM_site (Pr = 0.23)
Brotula_barbata_creb1a	T290A	# |---->Loss of O-linked_glycosylation at T290 (Pr = 0.23 | P = 0.02)
Brotula_barbata_creb1a	A298T	0.121	Gain of O-linked_glycosylation at A298 (Pr = 0.41 | P = 2.7e-03); Gain of Strand (Pr = 0.26 | P = 0.03)	Altered Motifs (ELME000136:The Class IV WW domain interaction motif is recognised primarily by the Pin1 phosphorylation-dependent prolyl isomerase.; ELME000159:Proline-Directed Kinase (e.g. MAPK) phosphorylation site in higher eukaryotes.; PS00008:N-myristoylation site)	Predicted conservation scores
Brotula_barbata_creb1a	A298T	# Altered Effect (Pr = 0.41)
Brotula_barbata_creb1a	A298T	# |---->Altered Motifs (ELME000136|ELME000159|PS00008)
Brotula_barbata_creb1a	A298T	# |---->Altered Structure_and_dynamics (Pr = 0.29)-------------------------------------------------------|
Brotula_barbata_creb1a	A298T	# | |---->Altered Secondary_structure (Pr = 0.26) |
Brotula_barbata_creb1a	A298T	# | | |---->Gain of Strand (Pr = 0.26 | P = 0.03) |
Brotula_barbata_creb1a	A298T	# | | |
Brotula_barbata_creb1a	A298T	# | |---->Altered Stability_and_conformational_flexibility (Pr = 0.29) |
Brotula_barbata_creb1a	A298T	# | | |---->Altered Conformational_flexibility (Pr = 0.29) |
Brotula_barbata_creb1a	A298T	# | | |
Brotula_barbata_creb1a	A298T	# | |---->Altered Special_structural_signatures (Pr = 0.06) |
Brotula_barbata_creb1a	A298T	# | |---->Altered Signal_peptide (Pr = 0.00) |
Brotula_barbata_creb1a	A298T	# | | |
Brotula_barbata_creb1a	A298T	# | |---->Altered Transmembrane_protein (Pr = 0.06) |
Brotula_barbata_creb1a	A298T	# | |
Brotula_barbata_creb1a	A298T	# |---->Altered Functional_residue (Pr = 0.41) |
Brotula_barbata_creb1a	A298T	# |---->Altered Macromolecular_binding (Pr = 0.08) |
Brotula_barbata_creb1a	A298T	# | |---->Altered Protein_binding (Pr = 0.08) |
Brotula_barbata_creb1a	A298T	# | |---->Altered Disordered_interface (Pr = 0.08) |
Brotula_barbata_creb1a	A298T	# | | |
Brotula_barbata_creb1a	A298T	# | |---->Altered Ordered_interface (Pr = 0.03) |
Brotula_barbata_creb1a	A298T	# | |
Brotula_barbata_creb1a	A298T	# |---->Altered Metal_binding (Pr = 0.00)<---------------------------------------------------------|
Brotula_barbata_creb1a	A298T	# |
Brotula_barbata_creb1a	A298T	# |---->Altered PTM_site (Pr = 0.41)
Brotula_barbata_creb1a	A298T	# |---->Gain of O-linked_glycosylation at A298 (Pr = 0.41 | P = 2.7e-03)
Brotula_barbata_creb1a	P301T	0.234		Altered Motifs (ELME000052:Phosphothreonine motif binding a subset of FHA domains that show a preference for a large aliphatic amino acid at the pT+3 position.; ELME000053:GSK3 phosphorylation recognition site; ELME000136:The Class IV WW domain interaction motif is recognised primarily by the Pin1 phosphorylation-dependent prolyl isomerase.; ELME000159:Proline-Directed Kinase (e.g. MAPK) phosphorylation site in higher eukaryotes.; ELME000336:NEK2 phosphorylation motif with preferred Phe - Leu or Met in the -3 position to compensate for less favorable residues in the +1 and +2 position.)	Predicted conservation scores
Brotula_barbata_creb1a	P301T	# Altered Effect (Pr = 0.28)
Brotula_barbata_creb1a	P301T	# |---->Altered Motifs (ELME000052|ELME000053|ELME000136|ELME000159|ELME000336)
Brotula_barbata_creb1a	P301T	# |---->Altered Structure_and_dynamics (Pr = 0.28)-------------------------------------------------------|
Brotula_barbata_creb1a	P301T	# | |---->Altered Secondary_structure (Pr = 0.25) |
Brotula_barbata_creb1a	P301T	# | | |
Brotula_barbata_creb1a	P301T	# | |---->Altered Stability_and_conformational_flexibility (Pr = 0.28) |
Brotula_barbata_creb1a	P301T	# | | |---->Altered Conformational_flexibility (Pr = 0.28) |
Brotula_barbata_creb1a	P301T	# | | |
Brotula_barbata_creb1a	P301T	# | |---->Altered Special_structural_signatures (Pr = 0.04) |
Brotula_barbata_creb1a	P301T	# | |---->Altered Signal_peptide (Pr = 0.00) |
Brotula_barbata_creb1a	P301T	# | | |
Brotula_barbata_creb1a	P301T	# | |---->Altered Transmembrane_protein (Pr = 0.04) |
Brotula_barbata_creb1a	P301T	# | |
Brotula_barbata_creb1a	P301T	# |---->Altered Functional_residue (Pr = 0.14) |
Brotula_barbata_creb1a	P301T	# |---->Altered Macromolecular_binding (Pr = 0.06) |
Brotula_barbata_creb1a	P301T	# | |---->Altered Protein_binding (Pr = 0.06) |
Brotula_barbata_creb1a	P301T	# | |---->Altered Disordered_interface (Pr = 0.06) |
Brotula_barbata_creb1a	P301T	# | | |
Brotula_barbata_creb1a	P301T	# | |---->Altered Ordered_interface (Pr = 0.03) |
Brotula_barbata_creb1a	P301T	# | |
Brotula_barbata_creb1a	P301T	# |---->Altered Metal_binding (Pr = 0.01)<---------------------------------------------------------|
Brotula_barbata_creb1a	P301T	# |
Brotula_barbata_creb1a	P301T	# |---->Altered PTM_site (Pr = 0.14)
Brotula_barbata_creb1a	G308T	0.201	Loss of Helix (Pr = 0.33 | P = 1.1e-03); Altered Coiled_coil (Pr = 0.25 | P = 0.01)	Altered Motifs (ELME000053:GSK3 phosphorylation recognition site)	Predicted conservation scores
Brotula_barbata_creb1a	G308T	# Altered Effect (Pr = 0.33)
Brotula_barbata_creb1a	G308T	# |---->Altered Motifs (ELME000053)
Brotula_barbata_creb1a	G308T	# |---->Altered Structure_and_dynamics (Pr = 0.33)-------------------------------------------------------|
Brotula_barbata_creb1a	G308T	# | |---->Altered Secondary_structure (Pr = 0.33) |
Brotula_barbata_creb1a	G308T	# | | |---->Loss of Helix (Pr = 0.33 | P = 1.1e-03) |
Brotula_barbata_creb1a	G308T	# | | |
Brotula_barbata_creb1a	G308T	# | |---->Altered Stability_and_conformational_flexibility (Pr = 0.27) |
Brotula_barbata_creb1a	G308T	# | | |---->Altered Conformational_flexibility (Pr = 0.27) |
Brotula_barbata_creb1a	G308T	# | | |
Brotula_barbata_creb1a	G308T	# | |---->Altered Special_structural_signatures (Pr = 0.25) |
Brotula_barbata_creb1a	G308T	# | |---->Altered Coiled_coil (Pr = 0.25 | P = 0.01) |
Brotula_barbata_creb1a	G308T	# | |---->Altered Signal_peptide (Pr = 0.00) |
Brotula_barbata_creb1a	G308T	# | | |
Brotula_barbata_creb1a	G308T	# | |---->Altered Transmembrane_protein (Pr = 0.03) |
Brotula_barbata_creb1a	G308T	# | |
Brotula_barbata_creb1a	G308T	# |---->Altered Functional_residue (Pr = 0.16) |
Brotula_barbata_creb1a	G308T	# |---->Altered Macromolecular_binding (Pr = 0.08) |
Brotula_barbata_creb1a	G308T	# | |---->Altered Protein_binding (Pr = 0.08) |
Brotula_barbata_creb1a	G308T	# | |---->Altered Disordered_interface (Pr = 0.08) |
Brotula_barbata_creb1a	G308T	# | | |
Brotula_barbata_creb1a	G308T	# | |---->Altered Ordered_interface (Pr = 0.03) |
Brotula_barbata_creb1a	G308T	# | |
Brotula_barbata_creb1a	G308T	# |---->Altered Metal_binding (Pr = 0.01)<---------------------------------------------------------|
Brotula_barbata_creb1a	G308T	# |
Brotula_barbata_creb1a	G308T	# |---->Altered PTM_site (Pr = 0.16)
Brotula_barbata_creb1b	A36G	0.041	Gain of Strand (Pr = 0.27 | P = 0.02); Gain of B-factor (Pr = 0.24 | P = 0.05); Altered Coiled_coil (Pr = 0.15 | P = 0.03)	Altered Motifs (PS00008:N-myristoylation site)	Predicted conservation scores
Brotula_barbata_creb1b	A36G	# Altered Effect (Pr = 0.27)
Brotula_barbata_creb1b	A36G	# |---->Altered Motifs (PS00008)
Brotula_barbata_creb1b	A36G	# |---->Altered Structure_and_dynamics (Pr = 0.27)-------------------------------------------------------|
Brotula_barbata_creb1b	A36G	# | |---->Altered Secondary_structure (Pr = 0.27) |
Brotula_barbata_creb1b	A36G	# | | |---->Gain of Strand (Pr = 0.27 | P = 0.02) |
Brotula_barbata_creb1b	A36G	# | | |
Brotula_barbata_creb1b	A36G	# | |---->Altered Stability_and_conformational_flexibility (Pr = 0.24) |
Brotula_barbata_creb1b	A36G	# | | |---->Altered Conformational_flexibility (Pr = 0.24) |
Brotula_barbata_creb1b	A36G	# | | |---->Gain of B-factor (Pr = 0.24 | P = 0.05) |
Brotula_barbata_creb1b	A36G	# | | |
Brotula_barbata_creb1b	A36G	# | |---->Altered Special_structural_signatures (Pr = 0.15) |
Brotula_barbata_creb1b	A36G	# | |---->Altered Coiled_coil (Pr = 0.15 | P = 0.03) |
Brotula_barbata_creb1b	A36G	# | |---->Altered Signal_peptide (Pr = 0.00) |
Brotula_barbata_creb1b	A36G	# | | |
Brotula_barbata_creb1b	A36G	# | |---->Altered Transmembrane_protein (Pr = 0.06) |
Brotula_barbata_creb1b	A36G	# | |
Brotula_barbata_creb1b	A36G	# |---->Altered Functional_residue (Pr = 0.12) |
Brotula_barbata_creb1b	A36G	# |---->Altered Macromolecular_binding (Pr = 0.09) |
Brotula_barbata_creb1b	A36G	# | |---->Altered Protein_binding (Pr = 0.09) |
Brotula_barbata_creb1b	A36G	# | |---->Altered Disordered_interface (Pr = 0.09) |
Brotula_barbata_creb1b	A36G	# | | |
Brotula_barbata_creb1b	A36G	# | |---->Altered Ordered_interface (Pr = 0.08) |
Brotula_barbata_creb1b	A36G	# | |
Brotula_barbata_creb1b	A36G	# |---->Altered Metal_binding (Pr = 0.01)<---------------------------------------------------------|
Brotula_barbata_creb1b	A36G	# |
Brotula_barbata_creb1b	A36G	# |---->Altered PTM_site (Pr = 0.12)
Brotula_barbata_creb1b	A75T	0.067	Altered Cytoplasmic_loop (Pr = 0.22 | P = 3.6e-03); Gain of O-linked_glycosylation at A75 (Pr = 0.16 | P = 0.03)	Altered Motifs (ELME000085:Glycosaminoglycan attachment site; ELME000239:The USP7 NTD domain binding motif variant based on the MDM2 and P53 interactions.; PS00008:N-myristoylation site)	Predicted conservation scores
Brotula_barbata_creb1b	A75T	# Altered Effect (Pr = 0.25)
Brotula_barbata_creb1b	A75T	# |---->Altered Motifs (ELME000085|ELME000239|PS00008)
Brotula_barbata_creb1b	A75T	# |---->Altered Structure_and_dynamics (Pr = 0.25)-------------------------------------------------------|
Brotula_barbata_creb1b	A75T	# | |---->Altered Secondary_structure (Pr = 0.25) |
Brotula_barbata_creb1b	A75T	# | | |
Brotula_barbata_creb1b	A75T	# | |---->Altered Stability_and_conformational_flexibility (Pr = 0.22) |
Brotula_barbata_creb1b	A75T	# | | |---->Altered Conformational_flexibility (Pr = 0.22) |
Brotula_barbata_creb1b	A75T	# | | |
Brotula_barbata_creb1b	A75T	# | |---->Altered Special_structural_signatures (Pr = 0.22) |
Brotula_barbata_creb1b	A75T	# | |---->Altered Signal_peptide (Pr = 0.01) |
Brotula_barbata_creb1b	A75T	# | | |
Brotula_barbata_creb1b	A75T	# | |---->Altered Transmembrane_protein (Pr = 0.22) |
Brotula_barbata_creb1b	A75T	# | |---->Altered Non-cytoplasmic_loop (Pr = 0.22 | P = 3.6e-03) |
Brotula_barbata_creb1b	A75T	# | |
Brotula_barbata_creb1b	A75T	# |---->Altered Functional_residue (Pr = 0.16) |
Brotula_barbata_creb1b	A75T	# |---->Altered Macromolecular_binding (Pr = 0.09) |
Brotula_barbata_creb1b	A75T	# | |---->Altered Protein_binding (Pr = 0.09) |
Brotula_barbata_creb1b	A75T	# | |---->Altered Disordered_interface (Pr = 0.09) |
Brotula_barbata_creb1b	A75T	# | | |
Brotula_barbata_creb1b	A75T	# | |---->Altered Ordered_interface (Pr = 0.07) |
Brotula_barbata_creb1b	A75T	# | |
Brotula_barbata_creb1b	A75T	# |---->Altered Metal_binding (Pr = 0.06)<---------------------------------------------------------|
Brotula_barbata_creb1b	A75T	# |
Brotula_barbata_creb1b	A75T	# |---->Altered PTM_site (Pr = 0.16)
Brotula_barbata_creb1b	A75T	# |---->Gain of O-linked_glycosylation at A75 (Pr = 0.16 | P = 0.03)
Brotula_barbata_creb1b	A77G	0.101	Altered Cytoplasmic_loop (Pr = 0.23 | P = 2.2e-03); Loss of O-linked_glycosylation at T78 (Pr = 0.15 | P = 0.04)	Altered Motifs (ELME000085:Glycosaminoglycan attachment site; ELME000239:The USP7 NTD domain binding motif variant based on the MDM2 and P53 interactions.; PS00008:N-myristoylation site)	Predicted conservation scores
Brotula_barbata_creb1b	A77G	# Altered Effect (Pr = 0.25)
Brotula_barbata_creb1b	A77G	# |---->Altered Motifs (ELME000085|ELME000239|PS00008)
Brotula_barbata_creb1b	A77G	# |---->Altered Structure_and_dynamics (Pr = 0.25)-------------------------------------------------------|
Brotula_barbata_creb1b	A77G	# | |---->Altered Secondary_structure (Pr = 0.25) |
Brotula_barbata_creb1b	A77G	# | | |
Brotula_barbata_creb1b	A77G	# | |---->Altered Stability_and_conformational_flexibility (Pr = 0.23) |
Brotula_barbata_creb1b	A77G	# | | |---->Altered Conformational_flexibility (Pr = 0.23) |
Brotula_barbata_creb1b	A77G	# | | |
Brotula_barbata_creb1b	A77G	# | |---->Altered Special_structural_signatures (Pr = 0.23) |
Brotula_barbata_creb1b	A77G	# | |---->Altered Signal_peptide (Pr = 0.01) |
Brotula_barbata_creb1b	A77G	# | | |
Brotula_barbata_creb1b	A77G	# | |---->Altered Transmembrane_protein (Pr = 0.23) |
Brotula_barbata_creb1b	A77G	# | |---->Altered Non-cytoplasmic_loop (Pr = 0.23 | P = 2.2e-03) |
Brotula_barbata_creb1b	A77G	# | |
Brotula_barbata_creb1b	A77G	# |---->Altered Functional_residue (Pr = 0.15) |
Brotula_barbata_creb1b	A77G	# |---->Altered Macromolecular_binding (Pr = 0.07) |
Brotula_barbata_creb1b	A77G	# | |---->Altered Protein_binding (Pr = 0.07) |
Brotula_barbata_creb1b	A77G	# | |---->Altered Disordered_interface (Pr = 0.07) |
Brotula_barbata_creb1b	A77G	# | | |
Brotula_barbata_creb1b	A77G	# | |---->Altered Ordered_interface (Pr = 0.07) |
Brotula_barbata_creb1b	A77G	# | |
Brotula_barbata_creb1b	A77G	# |---->Altered Metal_binding (Pr = 0.06)<---------------------------------------------------------|
Brotula_barbata_creb1b	A77G	# |
Brotula_barbata_creb1b	A77G	# |---->Altered PTM_site (Pr = 0.15)
Brotula_barbata_creb1b	A77G	# |---->Loss of O-linked_glycosylation at T78 (Pr = 0.15 | P = 0.04)
Brotula_barbata_creb1b	A166G	0.077	Altered MoRF (Pr = 0.28 | P = 0.03); Gain of Phosphorylation at S162 (Pr = 0.27 | P = 0.02); Altered Coiled_coil (Pr = 0.12 | P = 0.04)	Altered Motifs (ELME000155:This is the motif recognized by those SH3 domains with a non-canonical class I recognition specificity; ELME000293:These IBMs are found in the N-terminal regions of arthropodal caspase subunits where they mediate the inhibition of activated caspases by binding to conserved surface grooves on type III BIR domains of Inhibitor of Apoptosis Proteins (IAPs).)	Predicted conservation scores
Brotula_barbata_creb1b	A166G	# Altered Effect (Pr = 0.28)
Brotula_barbata_creb1b	A166G	# |---->Altered Motifs (ELME000155|ELME000293)
Brotula_barbata_creb1b	A166G	# |---->Altered Structure_and_dynamics (Pr = 0.26)-------------------------------------------------------|
Brotula_barbata_creb1b	A166G	# | |---->Altered Secondary_structure (Pr = 0.26) |
Brotula_barbata_creb1b	A166G	# | | |
Brotula_barbata_creb1b	A166G	# | |---->Altered Stability_and_conformational_flexibility (Pr = 0.21) |
Brotula_barbata_creb1b	A166G	# | | |---->Altered Conformational_flexibility (Pr = 0.21) |
Brotula_barbata_creb1b	A166G	# | | |
Brotula_barbata_creb1b	A166G	# | |---->Altered Special_structural_signatures (Pr = 0.12) |
Brotula_barbata_creb1b	A166G	# | |---->Altered Coiled_coil (Pr = 0.12 | P = 0.04) |
Brotula_barbata_creb1b	A166G	# | |---->Altered Signal_peptide (Pr = 0.00) |
Brotula_barbata_creb1b	A166G	# | | |
Brotula_barbata_creb1b	A166G	# | |---->Altered Transmembrane_protein (Pr = 0.03) |
Brotula_barbata_creb1b	A166G	# | |
Brotula_barbata_creb1b	A166G	# |---->Altered Functional_residue (Pr = 0.28) |
Brotula_barbata_creb1b	A166G	# |---->Altered Macromolecular_binding (Pr = 0.28) |
Brotula_barbata_creb1b	A166G	# | |---->Altered Protein_binding (Pr = 0.28) |
Brotula_barbata_creb1b	A166G	# | |---->Altered Disordered_interface (Pr = 0.28) |
Brotula_barbata_creb1b	A166G	# | | |---->Altered MoRF (Pr = 0.28 | P = 0.03) |
Brotula_barbata_creb1b	A166G	# | | |
Brotula_barbata_creb1b	A166G	# | |---->Altered Ordered_interface (Pr = 0.02) |
Brotula_barbata_creb1b	A166G	# | |
Brotula_barbata_creb1b	A166G	# |---->Altered Metal_binding (Pr = 0.01)<---------------------------------------------------------|
Brotula_barbata_creb1b	A166G	# |
Brotula_barbata_creb1b	A166G	# |---->Altered PTM_site (Pr = 0.27)
Brotula_barbata_creb1b	A166G	# |---->Gain of Phosphorylation at S162 (Pr = 0.27 | P = 0.02)
Brotula_barbata_creb1b	A181T	0.050	Gain of O-linked_glycosylation at T185 (Pr = 0.24 | P = 9.7e-03); Altered Coiled_coil (Pr = 0.14 | P = 0.03); Gain of Proteolytic_cleavage at D178 (Pr = 0.11 | P = 0.04)	Altered Motifs (ELME000053:GSK3 phosphorylation recognition site; ELME000085:Glycosaminoglycan attachment site; ELME000147:Site phosphorylated by the Polo-like kinase.)	Predicted conservation scores
Brotula_barbata_creb1b	A181T	# Altered Effect (Pr = 0.28)
Brotula_barbata_creb1b	A181T	# |---->Altered Motifs (ELME000053|ELME000085|ELME000147)
Brotula_barbata_creb1b	A181T	# |---->Altered Structure_and_dynamics (Pr = 0.28)-------------------------------------------------------|
Brotula_barbata_creb1b	A181T	# | |---->Altered Secondary_structure (Pr = 0.23) |
Brotula_barbata_creb1b	A181T	# | | |
Brotula_barbata_creb1b	A181T	# | |---->Altered Stability_and_conformational_flexibility (Pr = 0.28) |
Brotula_barbata_creb1b	A181T	# | | |---->Altered Conformational_flexibility (Pr = 0.28) |
Brotula_barbata_creb1b	A181T	# | | |
Brotula_barbata_creb1b	A181T	# | |---->Altered Special_structural_signatures (Pr = 0.14) |
Brotula_barbata_creb1b	A181T	# | |---->Altered Coiled_coil (Pr = 0.14 | P = 0.03) |
Brotula_barbata_creb1b	A181T	# | |---->Altered Signal_peptide (Pr = 0.00) |
Brotula_barbata_creb1b	A181T	# | | |
Brotula_barbata_creb1b	A181T	# | |---->Altered Transmembrane_protein (Pr = 0.03) |
Brotula_barbata_creb1b	A181T	# | |
Brotula_barbata_creb1b	A181T	# |---->Altered Functional_residue (Pr = 0.24) |
Brotula_barbata_creb1b	A181T	# |---->Altered Macromolecular_binding (Pr = 0.09) |
Brotula_barbata_creb1b	A181T	# | |---->Altered Protein_binding (Pr = 0.09) |
Brotula_barbata_creb1b	A181T	# | |---->Altered Disordered_interface (Pr = 0.09) |
Brotula_barbata_creb1b	A181T	# | | |
Brotula_barbata_creb1b	A181T	# | |---->Altered Ordered_interface (Pr = 0.03) |
Brotula_barbata_creb1b	A181T	# | |
Brotula_barbata_creb1b	A181T	# |---->Altered Metal_binding (Pr = 0.01)<---------------------------------------------------------|
Brotula_barbata_creb1b	A181T	# |
Brotula_barbata_creb1b	A181T	# |---->Altered PTM_site (Pr = 0.24)
Brotula_barbata_creb1b	A181T	# |---->Gain of O-linked_glycosylation at T185 (Pr = 0.24 | P = 9.7e-03)
Brotula_barbata_creb1b	A181T	# |---->Gain of Proteolytic_cleavage at D178 (Pr = 0.11 | P = 0.04)
Brotula_barbata_crhb	A33T	0.059	Gain of Loop (Pr = 0.27 | P = 0.02); Loss of Pyrrolidone_carboxylic_acid at Q34 (Pr = 0.13 | P = 5.9e-03); Gain of GPI-anchor_amidation at N35 (Pr = 0.03 | P = 8.7e-03)	Altered Motifs (ELME000053:GSK3 phosphorylation recognition site; ELME000202:(ST)Q motif which is phosphorylated by PIKK family members.; ELME000239:The USP7 NTD domain binding motif variant based on the MDM2 and P53 interactions.; PS00008:N-myristoylation site)	Predicted conservation scores
Brotula_barbata_crhb	A33T	# Altered Effect (Pr = 0.27)
Brotula_barbata_crhb	A33T	# |---->Altered Motifs (ELME000053|ELME000202|ELME000239|PS00008)
Brotula_barbata_crhb	A33T	# |---->Altered Structure_and_dynamics (Pr = 0.27)-------------------------------------------------------|
Brotula_barbata_crhb	A33T	# | |---->Altered Secondary_structure (Pr = 0.27) |
Brotula_barbata_crhb	A33T	# | | |---->Gain of Loop (Pr = 0.27 | P = 0.02) |
Brotula_barbata_crhb	A33T	# | | |
Brotula_barbata_crhb	A33T	# | |---->Altered Stability_and_conformational_flexibility (Pr = 0.26) |
Brotula_barbata_crhb	A33T	# | | |---->Altered Conformational_flexibility (Pr = 0.26) |
Brotula_barbata_crhb	A33T	# | | |
Brotula_barbata_crhb	A33T	# | |---->Altered Special_structural_signatures (Pr = 0.05) |
Brotula_barbata_crhb	A33T	# | |---->Altered Signal_peptide (Pr = 0.00) |
Brotula_barbata_crhb	A33T	# | | |
Brotula_barbata_crhb	A33T	# | |---->Altered Transmembrane_protein (Pr = 0.05) |
Brotula_barbata_crhb	A33T	# | |
Brotula_barbata_crhb	A33T	# |---->Altered Functional_residue (Pr = 0.15) |
Brotula_barbata_crhb	A33T	# |---->Altered Macromolecular_binding (Pr = 0.15) |
Brotula_barbata_crhb	A33T	# | |---->Altered Protein_binding (Pr = 0.15) |
Brotula_barbata_crhb	A33T	# | |---->Altered Disordered_interface (Pr = 0.15) |
Brotula_barbata_crhb	A33T	# | | |
Brotula_barbata_crhb	A33T	# | |---->Altered Ordered_interface (Pr = 0.05) |
Brotula_barbata_crhb	A33T	# | |
Brotula_barbata_crhb	A33T	# |---->Altered Metal_binding (Pr = 0.02)<---------------------------------------------------------|
Brotula_barbata_crhb	A33T	# |
Brotula_barbata_crhb	A33T	# |---->Altered PTM_site (Pr = 0.13)
Brotula_barbata_crhb	A33T	# |---->Gain of GPI-anchor_amidation at N35 (Pr = 0.03 | P = 8.7e-03)
Brotula_barbata_crhb	A33T	# |---->Loss of Pyrrolidone_carboxylic_acid at Q34 (Pr = 0.13 | P = 5.9e-03)
Brotula_barbata_crhb	Q57H	0.076	Altered Coiled_coil (Pr = 0.33 | P = 0.01); Loss of B-factor (Pr = 0.28 | P = 0.02); Loss of Pyrrolidone_carboxylic_acid at Q54 (Pr = 0.10 | P = 0.01)	Altered Motifs (None)	Predicted conservation scores
Brotula_barbata_crhb	Q57H	# Altered Effect (Pr = 0.33)
Brotula_barbata_crhb	Q57H	# |---->Altered Motifs (None)
Brotula_barbata_crhb	Q57H	# |---->Altered Structure_and_dynamics (Pr = 0.33)-------------------------------------------------------|
Brotula_barbata_crhb	Q57H	# | |---->Altered Secondary_structure (Pr = 0.25) |
Brotula_barbata_crhb	Q57H	# | | |
Brotula_barbata_crhb	Q57H	# | |---->Altered Stability_and_conformational_flexibility (Pr = 0.28) |
Brotula_barbata_crhb	Q57H	# | | |---->Altered Conformational_flexibility (Pr = 0.28) |
Brotula_barbata_crhb	Q57H	# | | |---->Loss of B-factor (Pr = 0.28 | P = 0.02) |
Brotula_barbata_crhb	Q57H	# | | |
Brotula_barbata_crhb	Q57H	# | |---->Altered Special_structural_signatures (Pr = 0.33) |
Brotula_barbata_crhb	Q57H	# | |---->Altered Coiled_coil (Pr = 0.33 | P = 0.01) |
Brotula_barbata_crhb	Q57H	# | |---->Altered Signal_peptide (Pr = 0.00) |
Brotula_barbata_crhb	Q57H	# | | |
Brotula_barbata_crhb	Q57H	# | |---->Altered Transmembrane_protein (Pr = 0.03) |
Brotula_barbata_crhb	Q57H	# | |
Brotula_barbata_crhb	Q57H	# |---->Altered Functional_residue (Pr = 0.21) |
Brotula_barbata_crhb	Q57H	# |---->Altered Macromolecular_binding (Pr = 0.21) |
Brotula_barbata_crhb	Q57H	# | |---->Altered Protein_binding (Pr = 0.21) |
Brotula_barbata_crhb	Q57H	# | |---->Altered Disordered_interface (Pr = 0.21) |
Brotula_barbata_crhb	Q57H	# | | |
Brotula_barbata_crhb	Q57H	# | |---->Altered Ordered_interface (Pr = 0.03) |
Brotula_barbata_crhb	Q57H	# | |
Brotula_barbata_crhb	Q57H	# |---->Altered Metal_binding (Pr = 0.01)<---------------------------------------------------------|
Brotula_barbata_crhb	Q57H	# |
Brotula_barbata_crhb	Q57H	# |---->Altered PTM_site (Pr = 0.10)
Brotula_barbata_crhb	Q57H	# |---->Loss of Pyrrolidone_carboxylic_acid at Q54 (Pr = 0.10 | P = 0.01)
Brotula_barbata_crhb	S95Q	0.163	Altered Calmodulin_binding (Pr = 0.23 | P = 0.02)	Altered Motifs (ELME000173:Consensus derived from reported natural interactors which do not match the Mode 1 and Mode 2 ligands.; ELME000202:(ST)Q motif which is phosphorylated by PIKK family members.; ELME000239:The USP7 NTD domain binding motif variant based on the MDM2 and P53 interactions.)	Predicted conservation scores
Brotula_barbata_crhb	S95Q	# Altered Effect (Pr = 0.32)
Brotula_barbata_crhb	S95Q	# |---->Altered Motifs (ELME000173|ELME000202|ELME000239)
Brotula_barbata_crhb	S95Q	# |---->Altered Structure_and_dynamics (Pr = 0.32)-------------------------------------------------------|
Brotula_barbata_crhb	S95Q	# | |---->Altered Secondary_structure (Pr = 0.25) |
Brotula_barbata_crhb	S95Q	# | | |
Brotula_barbata_crhb	S95Q	# | |---->Altered Stability_and_conformational_flexibility (Pr = 0.32) |
Brotula_barbata_crhb	S95Q	# | | |---->Altered Conformational_flexibility (Pr = 0.32) |
Brotula_barbata_crhb	S95Q	# | | |
Brotula_barbata_crhb	S95Q	# | |---->Altered Special_structural_signatures (Pr = 0.03) |
Brotula_barbata_crhb	S95Q	# | |---->Altered Signal_peptide (Pr = 0.00) |
Brotula_barbata_crhb	S95Q	# | | |
Brotula_barbata_crhb	S95Q	# | |---->Altered Transmembrane_protein (Pr = 0.03) |
Brotula_barbata_crhb	S95Q	# | |
Brotula_barbata_crhb	S95Q	# |---->Altered Functional_residue (Pr = 0.23) |
Brotula_barbata_crhb	S95Q	# |---->Altered Macromolecular_binding (Pr = 0.23) |
Brotula_barbata_crhb	S95Q	# | |---->Altered Protein_binding (Pr = 0.23) |
Brotula_barbata_crhb	S95Q	# | |---->Altered Disordered_interface (Pr = 0.23) |
Brotula_barbata_crhb	S95Q	# | | |---->Altered Calmodulin_binding (Pr = 0.23 | P = 0.02) |
Brotula_barbata_crhb	S95Q	# | | |
Brotula_barbata_crhb	S95Q	# | |---->Altered Ordered_interface (Pr = 0.20) |
Brotula_barbata_crhb	S95Q	# | |
Brotula_barbata_crhb	S95Q	# |---->Altered Metal_binding (Pr = 0.01)<---------------------------------------------------------|
Brotula_barbata_crhb	S95Q	# |
Brotula_barbata_crhb	S95Q	# |---->Altered PTM_site (Pr = 0.22)
Brotula_barbata_crhb	L115P	0.725	Gain of Loop (Pr = 0.32 | P = 1.9e-03); Altered MoRF (Pr = 0.30 | P = 0.02); Altered Calmodulin_binding (Pr = 0.23 | P = 0.03); Altered Cytoplasmic_loop (Pr = 0.13 | P = 0.02); Loss of Pyrrolidone_carboxylic_acid at Q114 (Pr = 0.04 | P = 0.04)	Altered Motifs (ELME000134:Calmodulin binding helical peptide motif; ELME000336:NEK2 phosphorylation motif with preferred Phe - Leu or Met in the -3 position to compensate for less favorable residues in the +1 and +2 position.)	Predicted conservation scores
Brotula_barbata_crhb	L115P	# Altered Effect (Pr = 0.32)
Brotula_barbata_crhb	L115P	# |---->Altered Motifs (ELME000134|ELME000336)
Brotula_barbata_crhb	L115P	# |---->Altered Structure_and_dynamics (Pr = 0.32)-------------------------------------------------------|
Brotula_barbata_crhb	L115P	# | |---->Altered Secondary_structure (Pr = 0.32) |
Brotula_barbata_crhb	L115P	# | | |---->Gain of Loop (Pr = 0.32 | P = 1.9e-03) |
Brotula_barbata_crhb	L115P	# | | |
Brotula_barbata_crhb	L115P	# | |---->Altered Stability_and_conformational_flexibility (Pr = 0.19) |
Brotula_barbata_crhb	L115P	# | | |---->Altered Conformational_flexibility (Pr = 0.19) |
Brotula_barbata_crhb	L115P	# | | |
Brotula_barbata_crhb	L115P	# | |---->Altered Special_structural_signatures (Pr = 0.13) |
Brotula_barbata_crhb	L115P	# | |---->Altered Signal_peptide (Pr = 0.00) |
Brotula_barbata_crhb	L115P	# | | |
Brotula_barbata_crhb	L115P	# | |---->Altered Transmembrane_protein (Pr = 0.13) |
Brotula_barbata_crhb	L115P	# | |---->Altered Non-cytoplasmic_loop (Pr = 0.13 | P = 0.02) |
Brotula_barbata_crhb	L115P	# | |
Brotula_barbata_crhb	L115P	# |---->Altered Functional_residue (Pr = 0.30) |
Brotula_barbata_crhb	L115P	# |---->Altered Macromolecular_binding (Pr = 0.30) |
Brotula_barbata_crhb	L115P	# | |---->Altered Protein_binding (Pr = 0.30) |
Brotula_barbata_crhb	L115P	# | |---->Altered Disordered_interface (Pr = 0.30) |
Brotula_barbata_crhb	L115P	# | | |---->Altered Calmodulin_binding (Pr = 0.23 | P = 0.03) |
Brotula_barbata_crhb	L115P	# | | |---->Altered MoRF (Pr = 0.30 | P = 0.02) |
Brotula_barbata_crhb	L115P	# | | |
Brotula_barbata_crhb	L115P	# | |---->Altered Ordered_interface (Pr = 0.11) |
Brotula_barbata_crhb	L115P	# | |
Brotula_barbata_crhb	L115P	# |---->Altered Metal_binding (Pr = 0.01)<---------------------------------------------------------|
Brotula_barbata_crhb	L115P	# |
Brotula_barbata_crhb	L115P	# |---->Altered PTM_site (Pr = 0.10)
Brotula_barbata_crhb	L115P	# |---->Loss of Pyrrolidone_carboxylic_acid at Q114 (Pr = 0.04 | P = 0.04)
Brotula_barbata_crhb	Q116L	0.545	Altered MoRF (Pr = 0.27 | P = 0.04); Altered Calmodulin_binding (Pr = 0.25 | P = 0.02); Altered Cytoplasmic_loop (Pr = 0.12 | P = 0.03); Gain of Pyrrolidone_carboxylic_acid at Q114 (Pr = 0.06 | P = 0.03)	Altered Motifs (ELME000045:The nuclear receptor box motif (LXXLL) confers binding to nuclear receptors.; ELME000052:Phosphothreonine motif binding a subset of FHA domains that show a preference for a large aliphatic amino acid at the pT+3 position.; ELME000134:Calmodulin binding helical peptide motif; ELME000333:Motif that mediates binding to SUMO proteins non-covalently.; ELME000336:NEK2 phosphorylation motif with preferred Phe - Leu or Met in the -3 position to compensate for less favorable residues in the +1 and +2 position.)	Predicted conservation scores
Brotula_barbata_crhb	Q116L	# Altered Effect (Pr = 0.27)
Brotula_barbata_crhb	Q116L	# |---->Altered Motifs (ELME000045|ELME000052|ELME000134|ELME000333|ELME000336)
Brotula_barbata_crhb	Q116L	# |---->Altered Structure_and_dynamics (Pr = 0.22)-------------------------------------------------------|
Brotula_barbata_crhb	Q116L	# | |---->Altered Secondary_structure (Pr = 0.22) |
Brotula_barbata_crhb	Q116L	# | | |
Brotula_barbata_crhb	Q116L	# | |---->Altered Stability_and_conformational_flexibility (Pr = 0.14) |
Brotula_barbata_crhb	Q116L	# | | |---->Altered Conformational_flexibility (Pr = 0.14) |
Brotula_barbata_crhb	Q116L	# | | |
Brotula_barbata_crhb	Q116L	# | |---->Altered Special_structural_signatures (Pr = 0.12) |
Brotula_barbata_crhb	Q116L	# | |---->Altered Signal_peptide (Pr = 0.00) |
Brotula_barbata_crhb	Q116L	# | | |
Brotula_barbata_crhb	Q116L	# | |---->Altered Transmembrane_protein (Pr = 0.12) |
Brotula_barbata_crhb	Q116L	# | |---->Altered Non-cytoplasmic_loop (Pr = 0.12 | P = 0.03) |
Brotula_barbata_crhb	Q116L	# | |
Brotula_barbata_crhb	Q116L	# |---->Altered Functional_residue (Pr = 0.27) |
Brotula_barbata_crhb	Q116L	# |---->Altered Macromolecular_binding (Pr = 0.27) |
Brotula_barbata_crhb	Q116L	# | |---->Altered Protein_binding (Pr = 0.27) |
Brotula_barbata_crhb	Q116L	# | |---->Altered Disordered_interface (Pr = 0.27) |
Brotula_barbata_crhb	Q116L	# | | |---->Altered Calmodulin_binding (Pr = 0.25 | P = 0.02) |
Brotula_barbata_crhb	Q116L	# | | |---->Altered MoRF (Pr = 0.27 | P = 0.04) |
Brotula_barbata_crhb	Q116L	# | | |
Brotula_barbata_crhb	Q116L	# | |---->Altered Ordered_interface (Pr = 0.11) |
Brotula_barbata_crhb	Q116L	# | |
Brotula_barbata_crhb	Q116L	# |---->Altered Metal_binding (Pr = 0.01)<---------------------------------------------------------|
Brotula_barbata_crhb	Q116L	# |
Brotula_barbata_crhb	Q116L	# |---->Altered PTM_site (Pr = 0.09)
Brotula_barbata_crhb	Q116L	# |---->Gain of Pyrrolidone_carboxylic_acid at Q114 (Pr = 0.06 | P = 0.03)
Brotula_barbata_csf1ra	R5W	0.310	Altered PPI_hotspot (Pr = 0.25 | P = 0.02); Altered Signal_helix (Pr = 0.22 | P = 7.5e-04); Altered N-terminal_signal (Pr = 0.07 | P = 2.6e-03)	Altered Motifs (ELME000160:Motif for attachment of a mannosyl residue to a tryptophan; ELME000184:Motif found in p53 family members which confers binding to the N-terminal domain of MDM2.; ELME000231:An RxxL-based motif that binds to the Cdh1 and Cdc20 components of APC/C thereby targeting the protein for destruction in a cell cycle dependent manner; ELME000328:Fxxx[WF] motifs are present in Pex19 and S. cerevisiae Pex5 cytosolic receptors that bind to peroxisomal membrane docking member - Pex14; ELME000336:NEK2 phosphorylation motif with preferred Phe - Leu or Met in the -3 position to compensate for less favorable residues in the +1 and +2 position.)	Predicted conservation scores
Brotula_barbata_csf1ra	R5W	# Altered Effect (Pr = 0.26)
Brotula_barbata_csf1ra	R5W	# |---->Altered Motifs (ELME000160|ELME000184|ELME000231|ELME000328|ELME000336)
Brotula_barbata_csf1ra	R5W	# |---->Altered Structure_and_dynamics (Pr = 0.26)-------------------------------------------------------|
Brotula_barbata_csf1ra	R5W	# | |---->Altered Secondary_structure (Pr = 0.26) |
Brotula_barbata_csf1ra	R5W	# | | |
Brotula_barbata_csf1ra	R5W	# | |---->Altered Stability_and_conformational_flexibility (Pr = 0.19) |
Brotula_barbata_csf1ra	R5W	# | | |---->Altered Conformational_flexibility (Pr = 0.19) |
Brotula_barbata_csf1ra	R5W	# | | |
Brotula_barbata_csf1ra	R5W	# | |---->Altered Special_structural_signatures (Pr = 0.22) |
Brotula_barbata_csf1ra	R5W	# | |---->Altered Signal_peptide (Pr = 0.22) |
Brotula_barbata_csf1ra	R5W	# | | |---->Altered N-terminal_signal (Pr = 0.07 | P = 2.6e-03) |
Brotula_barbata_csf1ra	R5W	# | | |---->Altered Signal_helix (Pr = 0.22 | P = 7.5e-04) |
Brotula_barbata_csf1ra	R5W	# | | |
Brotula_barbata_csf1ra	R5W	# | |---->Altered Transmembrane_protein (Pr = 0.06) |
Brotula_barbata_csf1ra	R5W	# | |
Brotula_barbata_csf1ra	R5W	# |---->Altered Functional_residue (Pr = 0.25) |
Brotula_barbata_csf1ra	R5W	# |---->Altered Macromolecular_binding (Pr = 0.25) |
Brotula_barbata_csf1ra	R5W	# | |---->Altered Protein_binding (Pr = 0.25) |
Brotula_barbata_csf1ra	R5W	# | |---->Altered Disordered_interface (Pr = 0.10) |
Brotula_barbata_csf1ra	R5W	# | | |
Brotula_barbata_csf1ra	R5W	# | |---->Altered Ordered_interface (Pr = 0.25) |
Brotula_barbata_csf1ra	R5W	# | |---->Altered PPI_hotspot (Pr = 0.25 | P = 0.02) |
Brotula_barbata_csf1ra	R5W	# | |
Brotula_barbata_csf1ra	R5W	# |---->Altered Metal_binding (Pr = 0.04)<---------------------------------------------------------|
Brotula_barbata_csf1ra	R5W	# |
Brotula_barbata_csf1ra	R5W	# |---->Altered PTM_site (Pr = 0.10)
Brotula_barbata_csf1ra	L10M	0.223	Altered Signal_helix (Pr = 0.21 | P = 6.9e-04); Altered N-terminal_signal (Pr = 0.09 | P = 1.9e-03)	Altered Motifs (ELME000045:The nuclear receptor box motif (LXXLL) confers binding to nuclear receptors.; ELME000231:An RxxL-based motif that binds to the Cdh1 and Cdc20 components of APC/C thereby targeting the protein for destruction in a cell cycle dependent manner)	Predicted conservation scores
Brotula_barbata_csf1ra	L10M	# Altered Effect (Pr = 0.24)
Brotula_barbata_csf1ra	L10M	# |---->Altered Motifs (ELME000045|ELME000231)
Brotula_barbata_csf1ra	L10M	# |---->Altered Structure_and_dynamics (Pr = 0.24)-------------------------------------------------------|
Brotula_barbata_csf1ra	L10M	# | |---->Altered Secondary_structure (Pr = 0.24) |
Brotula_barbata_csf1ra	L10M	# | | |
Brotula_barbata_csf1ra	L10M	# | |---->Altered Stability_and_conformational_flexibility (Pr = 0.08) |
Brotula_barbata_csf1ra	L10M	# | | |---->Altered Conformational_flexibility (Pr = 0.08) |
Brotula_barbata_csf1ra	L10M	# | | |
Brotula_barbata_csf1ra	L10M	# | |---->Altered Special_structural_signatures (Pr = 0.21) |
Brotula_barbata_csf1ra	L10M	# | |---->Altered Signal_peptide (Pr = 0.21) |
Brotula_barbata_csf1ra	L10M	# | | |---->Altered N-terminal_signal (Pr = 0.09 | P = 1.9e-03) |
Brotula_barbata_csf1ra	L10M	# | | |---->Altered Signal_helix (Pr = 0.21 | P = 6.9e-04) |
Brotula_barbata_csf1ra	L10M	# | | |
Brotula_barbata_csf1ra	L10M	# | |---->Altered Transmembrane_protein (Pr = 0.01) |
Brotula_barbata_csf1ra	L10M	# | |
Brotula_barbata_csf1ra	L10M	# |---->Altered Functional_residue (Pr = 0.12) |
Brotula_barbata_csf1ra	L10M	# |---->Altered Macromolecular_binding (Pr = 0.12) |
Brotula_barbata_csf1ra	L10M	# | |---->Altered Protein_binding (Pr = 0.12) |
Brotula_barbata_csf1ra	L10M	# | |---->Altered Disordered_interface (Pr = 0.10) |
Brotula_barbata_csf1ra	L10M	# | | |
Brotula_barbata_csf1ra	L10M	# | |---->Altered Ordered_interface (Pr = 0.12) |
Brotula_barbata_csf1ra	L10M	# | |
Brotula_barbata_csf1ra	L10M	# |---->Altered Metal_binding (Pr = 0.01)<---------------------------------------------------------|
Brotula_barbata_csf1ra	L10M	# |
Brotula_barbata_csf1ra	L10M	# |---->Altered PTM_site (Pr = 0.09)
Brotula_barbata_csf1ra	G14C	0.548	Altered Signal_helix (Pr = 0.19 | P = 9.1e-04); Altered C-terminal_signal (Pr = 0.04 | P = 2.4e-03); Altered Signal_cleavage (Pr = 0.01 | P = 8.7e-04)	Altered Motifs (ELME000020:ITIM (immunoreceptor tyrosine-based inhibitory motif). Phosphorylation of the ITIM motif - found in the cytoplasmic tail of some inhibitory receptors (KIRs) that bind MHC Class I - leads to the recruitment and activation of a protein tyrosine phosphatase.; ELME000120:Tyrosine-based sorting signal responsible for the interaction with mu subunit of AP (Adaptor Protein) complex; ELME000182:STAT5 Src Homology 2 (SH2) domain binding motif.; PS00008:N-myristoylation site)	Predicted conservation scores
Brotula_barbata_csf1ra	G14C	# Altered Effect (Pr = 0.25)
Brotula_barbata_csf1ra	G14C	# |---->Altered Motifs (ELME000020|ELME000120|ELME000182|PS00008)
Brotula_barbata_csf1ra	G14C	# |---->Altered Structure_and_dynamics (Pr = 0.25)-------------------------------------------------------|
Brotula_barbata_csf1ra	G14C	# | |---->Altered Secondary_structure (Pr = 0.25) |
Brotula_barbata_csf1ra	G14C	# | | |
Brotula_barbata_csf1ra	G14C	# | |---->Altered Stability_and_conformational_flexibility (Pr = 0.10) |
Brotula_barbata_csf1ra	G14C	# | | |---->Altered Conformational_flexibility (Pr = 0.10) |
Brotula_barbata_csf1ra	G14C	# | | |
Brotula_barbata_csf1ra	G14C	# | |---->Altered Special_structural_signatures (Pr = 0.19) |
Brotula_barbata_csf1ra	G14C	# | |---->Altered Signal_peptide (Pr = 0.19) |
Brotula_barbata_csf1ra	G14C	# | | |---->Altered Signal_helix (Pr = 0.19 | P = 9.1e-04) |
Brotula_barbata_csf1ra	G14C	# | | |---->Altered C-terminal_signal (Pr = 0.04 | P = 2.4e-03) |
Brotula_barbata_csf1ra	G14C	# | | |---->Altered Signal_cleavage (Pr = 0.01 | P = 8.7e-04) |
Brotula_barbata_csf1ra	G14C	# | | |
Brotula_barbata_csf1ra	G14C	# | |---->Altered Transmembrane_protein (Pr = 0.00) |
Brotula_barbata_csf1ra	G14C	# | |
Brotula_barbata_csf1ra	G14C	# |---->Altered Functional_residue (Pr = 0.12) |
Brotula_barbata_csf1ra	G14C	# |---->Altered Macromolecular_binding (Pr = 0.12) |
Brotula_barbata_csf1ra	G14C	# | |---->Altered Protein_binding (Pr = 0.12) |
Brotula_barbata_csf1ra	G14C	# | |---->Altered Disordered_interface (Pr = 0.04) |
Brotula_barbata_csf1ra	G14C	# | | |
Brotula_barbata_csf1ra	G14C	# | |---->Altered Ordered_interface (Pr = 0.12) |
Brotula_barbata_csf1ra	G14C	# | |
Brotula_barbata_csf1ra	G14C	# |---->Altered Metal_binding (Pr = 0.00)<---------------------------------------------------------|
Brotula_barbata_csf1ra	G14C	# |
Brotula_barbata_csf1ra	G14C	# |---->Altered PTM_site (Pr = 0.03)
Brotula_barbata_csf1ra	M15V	0.116	Altered Signal_helix (Pr = 0.21 | P = 8.4e-04); Altered C-terminal_signal (Pr = 0.04 | P = 2.6e-03); Altered Signal_cleavage (Pr = 0.01 | P = 8.7e-04)	Altered Motifs (ELME000020:ITIM (immunoreceptor tyrosine-based inhibitory motif). Phosphorylation of the ITIM motif - found in the cytoplasmic tail of some inhibitory receptors (KIRs) that bind MHC Class I - leads to the recruitment and activation of a protein tyrosine phosphatase.; ELME000120:Tyrosine-based sorting signal responsible for the interaction with mu subunit of AP (Adaptor Protein) complex; PS00008:N-myristoylation site)	Predicted conservation scores
Brotula_barbata_csf1ra	M15V	# Altered Effect (Pr = 0.25)
Brotula_barbata_csf1ra	M15V	# |---->Altered Motifs (ELME000020|ELME000120|PS00008)
Brotula_barbata_csf1ra	M15V	# |---->Altered Structure_and_dynamics (Pr = 0.25)-------------------------------------------------------|
Brotula_barbata_csf1ra	M15V	# | |---->Altered Secondary_structure (Pr = 0.25) |
Brotula_barbata_csf1ra	M15V	# | | |
Brotula_barbata_csf1ra	M15V	# | |---->Altered Stability_and_conformational_flexibility (Pr = 0.13) |
Brotula_barbata_csf1ra	M15V	# | | |---->Altered Conformational_flexibility (Pr = 0.13) |
Brotula_barbata_csf1ra	M15V	# | | |
Brotula_barbata_csf1ra	M15V	# | |---->Altered Special_structural_signatures (Pr = 0.21) |
Brotula_barbata_csf1ra	M15V	# | |---->Altered Signal_peptide (Pr = 0.21) |
Brotula_barbata_csf1ra	M15V	# | | |---->Altered Signal_helix (Pr = 0.21 | P = 8.4e-04) |
Brotula_barbata_csf1ra	M15V	# | | |---->Altered C-terminal_signal (Pr = 0.04 | P = 2.6e-03) |
Brotula_barbata_csf1ra	M15V	# | | |---->Altered Signal_cleavage (Pr = 0.01 | P = 8.7e-04) |
Brotula_barbata_csf1ra	M15V	# | | |
Brotula_barbata_csf1ra	M15V	# | |---->Altered Transmembrane_protein (Pr = 0.01) |
Brotula_barbata_csf1ra	M15V	# | |
Brotula_barbata_csf1ra	M15V	# |---->Altered Functional_residue (Pr = 0.12) |
Brotula_barbata_csf1ra	M15V	# |---->Altered Macromolecular_binding (Pr = 0.12) |
Brotula_barbata_csf1ra	M15V	# | |---->Altered Protein_binding (Pr = 0.12) |
Brotula_barbata_csf1ra	M15V	# | |---->Altered Disordered_interface (Pr = 0.04) |
Brotula_barbata_csf1ra	M15V	# | | |
Brotula_barbata_csf1ra	M15V	# | |---->Altered Ordered_interface (Pr = 0.12) |
Brotula_barbata_csf1ra	M15V	# | |
Brotula_barbata_csf1ra	M15V	# |---->Altered Metal_binding (Pr = 0.00)<---------------------------------------------------------|
Brotula_barbata_csf1ra	M15V	# |
Brotula_barbata_csf1ra	M15V	# |---->Altered PTM_site (Pr = 0.03)
Brotula_barbata_csf1ra	C19S	0.159	Loss of Helix (Pr = 0.27 | P = 0.05); Altered Signal_helix (Pr = 0.08 | P = 2.8e-03); Altered C-terminal_signal (Pr = 0.05 | P = 2.0e-03); Altered Signal_cleavage (Pr = 0.01 | P = 7.9e-04)	Altered Motifs (ELME000063:CK1 phosphorylation site; ELME000085:Glycosaminoglycan attachment site; PS00008:N-myristoylation site)	Predicted conservation scores
Brotula_barbata_csf1ra	C19S	# Altered Effect (Pr = 0.27)
Brotula_barbata_csf1ra	C19S	# |---->Altered Motifs (ELME000063|ELME000085|PS00008)
Brotula_barbata_csf1ra	C19S	# |---->Altered Structure_and_dynamics (Pr = 0.27)-------------------------------------------------------|
Brotula_barbata_csf1ra	C19S	# | |---->Altered Secondary_structure (Pr = 0.27) |
Brotula_barbata_csf1ra	C19S	# | | |---->Loss of Helix (Pr = 0.27 | P = 0.05) |
Brotula_barbata_csf1ra	C19S	# | | |
Brotula_barbata_csf1ra	C19S	# | |---->Altered Stability_and_conformational_flexibility (Pr = 0.25) |
Brotula_barbata_csf1ra	C19S	# | | |---->Altered Conformational_flexibility (Pr = 0.25) |
Brotula_barbata_csf1ra	C19S	# | | |
Brotula_barbata_csf1ra	C19S	# | |---->Altered Special_structural_signatures (Pr = 0.08) |
Brotula_barbata_csf1ra	C19S	# | |---->Altered Signal_peptide (Pr = 0.08) |
Brotula_barbata_csf1ra	C19S	# | | |---->Altered Signal_helix (Pr = 0.08 | P = 2.8e-03) |
Brotula_barbata_csf1ra	C19S	# | | |---->Altered C-terminal_signal (Pr = 0.05 | P = 2.0e-03) |
Brotula_barbata_csf1ra	C19S	# | | |---->Altered Signal_cleavage (Pr = 0.01 | P = 7.9e-04) |
Brotula_barbata_csf1ra	C19S	# | | |
Brotula_barbata_csf1ra	C19S	# | |---->Altered Transmembrane_protein (Pr = 0.01) |
Brotula_barbata_csf1ra	C19S	# | |
Brotula_barbata_csf1ra	C19S	# |---->Altered Functional_residue (Pr = 0.08) |
Brotula_barbata_csf1ra	C19S	# |---->Altered Macromolecular_binding (Pr = 0.05) |
Brotula_barbata_csf1ra	C19S	# | |---->Altered Protein_binding (Pr = 0.05) |
Brotula_barbata_csf1ra	C19S	# | |---->Altered Disordered_interface (Pr = 0.05) |
Brotula_barbata_csf1ra	C19S	# | | |
Brotula_barbata_csf1ra	C19S	# | |---->Altered Ordered_interface (Pr = 0.04) |
Brotula_barbata_csf1ra	C19S	# | |
Brotula_barbata_csf1ra	C19S	# |---->Altered Metal_binding (Pr = 0.00)<---------------------------------------------------------|
Brotula_barbata_csf1ra	C19S	# |
Brotula_barbata_csf1ra	C19S	# |---->Altered PTM_site (Pr = 0.08)
Brotula_barbata_csf1ra	A20V	0.110	Altered C-terminal_signal (Pr = 0.05 | P = 2.0e-03); Altered Signal_helix (Pr = 0.03 | P = 5.3e-03); Altered Signal_cleavage (Pr = 0.01 | P = 7.9e-04)	Altered Motifs (None)	Predicted conservation scores
Brotula_barbata_csf1ra	A20V	# Altered Effect (Pr = 0.25)
Brotula_barbata_csf1ra	A20V	# |---->Altered Motifs (None)
Brotula_barbata_csf1ra	A20V	# |---->Altered Structure_and_dynamics (Pr = 0.25)-------------------------------------------------------|
Brotula_barbata_csf1ra	A20V	# | |---->Altered Secondary_structure (Pr = 0.25) |
Brotula_barbata_csf1ra	A20V	# | | |
Brotula_barbata_csf1ra	A20V	# | |---->Altered Stability_and_conformational_flexibility (Pr = 0.16) |
Brotula_barbata_csf1ra	A20V	# | | |---->Altered Conformational_flexibility (Pr = 0.16) |
Brotula_barbata_csf1ra	A20V	# | | |
Brotula_barbata_csf1ra	A20V	# | |---->Altered Special_structural_signatures (Pr = 0.05) |
Brotula_barbata_csf1ra	A20V	# | |---->Altered Signal_peptide (Pr = 0.05) |
Brotula_barbata_csf1ra	A20V	# | | |---->Altered Signal_helix (Pr = 0.03 | P = 5.3e-03) |
Brotula_barbata_csf1ra	A20V	# | | |---->Altered C-terminal_signal (Pr = 0.05 | P = 2.0e-03) |
Brotula_barbata_csf1ra	A20V	# | | |---->Altered Signal_cleavage (Pr = 0.01 | P = 7.9e-04) |
Brotula_barbata_csf1ra	A20V	# | | |
Brotula_barbata_csf1ra	A20V	# | |---->Altered Transmembrane_protein (Pr = 0.01) |
Brotula_barbata_csf1ra	A20V	# | |
Brotula_barbata_csf1ra	A20V	# |---->Altered Functional_residue (Pr = 0.08) |
Brotula_barbata_csf1ra	A20V	# |---->Altered Macromolecular_binding (Pr = 0.05) |
Brotula_barbata_csf1ra	A20V	# | |---->Altered Protein_binding (Pr = 0.05) |
Brotula_barbata_csf1ra	A20V	# | |---->Altered Disordered_interface (Pr = 0.05) |
Brotula_barbata_csf1ra	A20V	# | | |
Brotula_barbata_csf1ra	A20V	# | |---->Altered Ordered_interface (Pr = 0.04) |
Brotula_barbata_csf1ra	A20V	# | |
Brotula_barbata_csf1ra	A20V	# |---->Altered Metal_binding (Pr = 0.00)<---------------------------------------------------------|
Brotula_barbata_csf1ra	A20V	# |
Brotula_barbata_csf1ra	A20V	# |---->Altered PTM_site (Pr = 0.08)
Brotula_barbata_csf1ra	A21F	0.280	Altered C-terminal_signal (Pr = 0.05 | P = 2.0e-03); Altered Signal_helix (Pr = 0.03 | P = 5.9e-03); Altered Signal_cleavage (Pr = 0.01 | P = 7.3e-04)	Altered Motifs (ELME000085:Glycosaminoglycan attachment site)	Predicted conservation scores
Brotula_barbata_csf1ra	A21F	# Altered Effect (Pr = 0.26)
Brotula_barbata_csf1ra	A21F	# |---->Altered Motifs (ELME000085)
Brotula_barbata_csf1ra	A21F	# |---->Altered Structure_and_dynamics (Pr = 0.26)-------------------------------------------------------|
Brotula_barbata_csf1ra	A21F	# | |---->Altered Secondary_structure (Pr = 0.26) |
Brotula_barbata_csf1ra	A21F	# | | |
Brotula_barbata_csf1ra	A21F	# | |---->Altered Stability_and_conformational_flexibility (Pr = 0.16) |
Brotula_barbata_csf1ra	A21F	# | | |---->Altered Conformational_flexibility (Pr = 0.16) |
Brotula_barbata_csf1ra	A21F	# | | |
Brotula_barbata_csf1ra	A21F	# | |---->Altered Special_structural_signatures (Pr = 0.05) |
Brotula_barbata_csf1ra	A21F	# | |---->Altered Signal_peptide (Pr = 0.05) |
Brotula_barbata_csf1ra	A21F	# | | |---->Altered Signal_helix (Pr = 0.03 | P = 5.9e-03) |
Brotula_barbata_csf1ra	A21F	# | | |---->Altered C-terminal_signal (Pr = 0.05 | P = 2.0e-03) |
Brotula_barbata_csf1ra	A21F	# | | |---->Altered Signal_cleavage (Pr = 0.01 | P = 7.3e-04) |
Brotula_barbata_csf1ra	A21F	# | | |
Brotula_barbata_csf1ra	A21F	# | |---->Altered Transmembrane_protein (Pr = 0.02) |
Brotula_barbata_csf1ra	A21F	# | |
Brotula_barbata_csf1ra	A21F	# |---->Altered Functional_residue (Pr = 0.19) |
Brotula_barbata_csf1ra	A21F	# |---->Altered Macromolecular_binding (Pr = 0.06) |
Brotula_barbata_csf1ra	A21F	# | |---->Altered Protein_binding (Pr = 0.06) |
Brotula_barbata_csf1ra	A21F	# | |---->Altered Disordered_interface (Pr = 0.05) |
Brotula_barbata_csf1ra	A21F	# | | |
Brotula_barbata_csf1ra	A21F	# | |---->Altered Ordered_interface (Pr = 0.06) |
Brotula_barbata_csf1ra	A21F	# | |
Brotula_barbata_csf1ra	A21F	# |---->Altered Metal_binding (Pr = 0.00)<---------------------------------------------------------|
Brotula_barbata_csf1ra	A21F	# |
Brotula_barbata_csf1ra	A21F	# |---->Altered PTM_site (Pr = 0.19)
Brotula_barbata_csf1ra	F32W	0.152	Gain of Strand (Pr = 0.26 | P = 0.04); Loss of ADP-ribosylation at R27 (Pr = 0.20 | P = 0.05)	Altered Motifs (ELME000233:MAPK interacting molecules (e.g. MAPKKs - substrates - phosphatases) carry docking motif that help to regulate specific interaction in the MAPK cascade. The classic motif approximates (R/K)xxxx#x# where # is a hydrophobic residue.)	Predicted conservation scores
Brotula_barbata_csf1ra	F32W	# Altered Effect (Pr = 0.26)
Brotula_barbata_csf1ra	F32W	# |---->Altered Motifs (ELME000233)
Brotula_barbata_csf1ra	F32W	# |---->Altered Structure_and_dynamics (Pr = 0.26)-------------------------------------------------------|
Brotula_barbata_csf1ra	F32W	# | |---->Altered Secondary_structure (Pr = 0.26) |
Brotula_barbata_csf1ra	F32W	# | | |---->Gain of Strand (Pr = 0.26 | P = 0.04) |
Brotula_barbata_csf1ra	F32W	# | | |
Brotula_barbata_csf1ra	F32W	# | |---->Altered Stability_and_conformational_flexibility (Pr = 0.20) |
Brotula_barbata_csf1ra	F32W	# | | |---->Altered Conformational_flexibility (Pr = 0.20) |
Brotula_barbata_csf1ra	F32W	# | | |
Brotula_barbata_csf1ra	F32W	# | |---->Altered Special_structural_signatures (Pr = 0.08) |
Brotula_barbata_csf1ra	F32W	# | |---->Altered Signal_peptide (Pr = 0.00) |
Brotula_barbata_csf1ra	F32W	# | | |
Brotula_barbata_csf1ra	F32W	# | |---->Altered Transmembrane_protein (Pr = 0.08) |
Brotula_barbata_csf1ra	F32W	# | |
Brotula_barbata_csf1ra	F32W	# |---->Altered Functional_residue (Pr = 0.20) |
Brotula_barbata_csf1ra	F32W	# |---->Altered Macromolecular_binding (Pr = 0.13) |
Brotula_barbata_csf1ra	F32W	# | |---->Altered Protein_binding (Pr = 0.13) |
Brotula_barbata_csf1ra	F32W	# | |---->Altered Disordered_interface (Pr = 0.13) |
Brotula_barbata_csf1ra	F32W	# | | |
Brotula_barbata_csf1ra	F32W	# | |---->Altered Ordered_interface (Pr = 0.13) |
Brotula_barbata_csf1ra	F32W	# | |
Brotula_barbata_csf1ra	F32W	# |---->Altered Metal_binding (Pr = 0.01)<---------------------------------------------------------|
Brotula_barbata_csf1ra	F32W	# |
Brotula_barbata_csf1ra	F32W	# |---->Altered PTM_site (Pr = 0.20)
Brotula_barbata_csf1ra	F32W	# |---->Loss of ADP-ribosylation at R27 (Pr = 0.20 | P = 0.05)
Brotula_barbata_csf1ra	S34N	0.102	Altered Cytoplasmic_loop (Pr = 0.13 | P = 0.02)	Altered Motifs (None)	Predicted conservation scores
Brotula_barbata_csf1ra	S34N	# Altered Effect (Pr = 0.26)
Brotula_barbata_csf1ra	S34N	# |---->Altered Motifs (None)
Brotula_barbata_csf1ra	S34N	# |---->Altered Structure_and_dynamics (Pr = 0.26)-------------------------------------------------------|
Brotula_barbata_csf1ra	S34N	# | |---->Altered Secondary_structure (Pr = 0.26) |
Brotula_barbata_csf1ra	S34N	# | | |
Brotula_barbata_csf1ra	S34N	# | |---->Altered Stability_and_conformational_flexibility (Pr = 0.25) |
Brotula_barbata_csf1ra	S34N	# | | |---->Altered Conformational_flexibility (Pr = 0.25) |
Brotula_barbata_csf1ra	S34N	# | | |
Brotula_barbata_csf1ra	S34N	# | |---->Altered Special_structural_signatures (Pr = 0.13) |
Brotula_barbata_csf1ra	S34N	# | |---->Altered Signal_peptide (Pr = 0.00) |
Brotula_barbata_csf1ra	S34N	# | | |
Brotula_barbata_csf1ra	S34N	# | |---->Altered Transmembrane_protein (Pr = 0.13) |
Brotula_barbata_csf1ra	S34N	# | |---->Altered Non-cytoplasmic_loop (Pr = 0.13 | P = 0.02) |
Brotula_barbata_csf1ra	S34N	# | |
Brotula_barbata_csf1ra	S34N	# |---->Altered Functional_residue (Pr = 0.14) |
Brotula_barbata_csf1ra	S34N	# |---->Altered Macromolecular_binding (Pr = 0.14) |
Brotula_barbata_csf1ra	S34N	# | |---->Altered Protein_binding (Pr = 0.14) |
Brotula_barbata_csf1ra	S34N	# | |---->Altered Disordered_interface (Pr = 0.07) |
Brotula_barbata_csf1ra	S34N	# | | |
Brotula_barbata_csf1ra	S34N	# | |---->Altered Ordered_interface (Pr = 0.14) |
Brotula_barbata_csf1ra	S34N	# | |
Brotula_barbata_csf1ra	S34N	# |---->Altered Metal_binding (Pr = 0.01)<---------------------------------------------------------|
Brotula_barbata_csf1ra	S34N	# |
Brotula_barbata_csf1ra	S34N	# |---->Altered PTM_site (Pr = 0.10)
Brotula_barbata_csf1ra	K35R	0.082	Gain of ADP-ribosylation at K35 (Pr = 0.25 | P = 8.0e-03); Altered Cytoplasmic_loop (Pr = 0.12 | P = 0.03)	Altered Motifs (ELME000005:This is the motif recognized by class I SH3 domains; ELME000155:This is the motif recognized by those SH3 domains with a non-canonical class I recognition specificity; ELME000259:The VxPx motif is located in the cytoplasmatic tails of vesicular cargoes. It allows the interaction with proteins that permit the vesicle budding from the trans-Golgi-network and its posterior transport to the plasma membrane of the cilia)	Predicted conservation scores
Brotula_barbata_csf1ra	K35R	# Altered Effect (Pr = 0.26)
Brotula_barbata_csf1ra	K35R	# |---->Altered Motifs (ELME000005|ELME000155|ELME000259)
Brotula_barbata_csf1ra	K35R	# |---->Altered Structure_and_dynamics (Pr = 0.26)-------------------------------------------------------|
Brotula_barbata_csf1ra	K35R	# | |---->Altered Secondary_structure (Pr = 0.26) |
Brotula_barbata_csf1ra	K35R	# | | |
Brotula_barbata_csf1ra	K35R	# | |---->Altered Stability_and_conformational_flexibility (Pr = 0.23) |
Brotula_barbata_csf1ra	K35R	# | | |---->Altered Conformational_flexibility (Pr = 0.23) |
Brotula_barbata_csf1ra	K35R	# | | |
Brotula_barbata_csf1ra	K35R	# | |---->Altered Special_structural_signatures (Pr = 0.12) |
Brotula_barbata_csf1ra	K35R	# | |---->Altered Signal_peptide (Pr = 0.00) |
Brotula_barbata_csf1ra	K35R	# | | |
Brotula_barbata_csf1ra	K35R	# | |---->Altered Transmembrane_protein (Pr = 0.12) |
Brotula_barbata_csf1ra	K35R	# | |---->Altered Non-cytoplasmic_loop (Pr = 0.12 | P = 0.03) |
Brotula_barbata_csf1ra	K35R	# | |
Brotula_barbata_csf1ra	K35R	# |---->Altered Functional_residue (Pr = 0.25) |
Brotula_barbata_csf1ra	K35R	# |---->Altered Macromolecular_binding (Pr = 0.11) |
Brotula_barbata_csf1ra	K35R	# | |---->Altered Protein_binding (Pr = 0.11) |
Brotula_barbata_csf1ra	K35R	# | |---->Altered Disordered_interface (Pr = 0.09) |
Brotula_barbata_csf1ra	K35R	# | | |
Brotula_barbata_csf1ra	K35R	# | |---->Altered Ordered_interface (Pr = 0.11) |
Brotula_barbata_csf1ra	K35R	# | |
Brotula_barbata_csf1ra	K35R	# |---->Altered Metal_binding (Pr = 0.01)<---------------------------------------------------------|
Brotula_barbata_csf1ra	K35R	# |
Brotula_barbata_csf1ra	K35R	# |---->Altered PTM_site (Pr = 0.25)
Brotula_barbata_csf1ra	K35R	# |---->Gain of ADP-ribosylation at K35 (Pr = 0.25 | P = 8.0e-03)
Brotula_barbata_csf1ra	V36M	0.085	Gain of Loop (Pr = 0.35 | P = 6.8e-04); Altered Cytoplasmic_loop (Pr = 0.13 | P = 0.02)	Altered Motifs (ELME000005:This is the motif recognized by class I SH3 domains; ELME000064:CK2 phosphorylation site; ELME000155:This is the motif recognized by those SH3 domains with a non-canonical class I recognition specificity)	Predicted conservation scores
Brotula_barbata_csf1ra	V36M	# Altered Effect (Pr = 0.35)
Brotula_barbata_csf1ra	V36M	# |---->Altered Motifs (ELME000005|ELME000064|ELME000155)
Brotula_barbata_csf1ra	V36M	# |---->Altered Structure_and_dynamics (Pr = 0.35)-------------------------------------------------------|
Brotula_barbata_csf1ra	V36M	# | |---->Altered Secondary_structure (Pr = 0.35) |
Brotula_barbata_csf1ra	V36M	# | | |---->Gain of Loop (Pr = 0.35 | P = 6.8e-04) |
Brotula_barbata_csf1ra	V36M	# | | |
Brotula_barbata_csf1ra	V36M	# | |---->Altered Stability_and_conformational_flexibility (Pr = 0.25) |
Brotula_barbata_csf1ra	V36M	# | | |---->Altered Conformational_flexibility (Pr = 0.25) |
Brotula_barbata_csf1ra	V36M	# | | |
Brotula_barbata_csf1ra	V36M	# | |---->Altered Special_structural_signatures (Pr = 0.13) |
Brotula_barbata_csf1ra	V36M	# | |---->Altered Signal_peptide (Pr = 0.00) |
Brotula_barbata_csf1ra	V36M	# | | |
Brotula_barbata_csf1ra	V36M	# | |---->Altered Transmembrane_protein (Pr = 0.13) |
Brotula_barbata_csf1ra	V36M	# | |---->Altered Non-cytoplasmic_loop (Pr = 0.13 | P = 0.02) |
Brotula_barbata_csf1ra	V36M	# | |
Brotula_barbata_csf1ra	V36M	# |---->Altered Functional_residue (Pr = 0.21) |
Brotula_barbata_csf1ra	V36M	# |---->Altered Macromolecular_binding (Pr = 0.14) |
Brotula_barbata_csf1ra	V36M	# | |---->Altered Protein_binding (Pr = 0.14) |
Brotula_barbata_csf1ra	V36M	# | |---->Altered Disordered_interface (Pr = 0.07) |
Brotula_barbata_csf1ra	V36M	# | | |
Brotula_barbata_csf1ra	V36M	# | |---->Altered Ordered_interface (Pr = 0.14) |
Brotula_barbata_csf1ra	V36M	# | |
Brotula_barbata_csf1ra	V36M	# |---->Altered Metal_binding (Pr = 0.02)<---------------------------------------------------------|
Brotula_barbata_csf1ra	V36M	# |
Brotula_barbata_csf1ra	V36M	# |---->Altered PTM_site (Pr = 0.21)
Brotula_barbata_csf1ra	V45I	0.074	Altered Cytoplasmic_loop (Pr = 0.26 | P = 1.1e-03)	Altered Motifs (ELME000155:This is the motif recognized by those SH3 domains with a non-canonical class I recognition specificity; ELME000335:Inverted version of LIG_SUMO_SBM_1 that mediates binding to SUMO proteins non-covalently.)	Predicted conservation scores
Brotula_barbata_csf1ra	V45I	# Altered Effect (Pr = 0.26)
Brotula_barbata_csf1ra	V45I	# |---->Altered Motifs (ELME000155|ELME000335)
Brotula_barbata_csf1ra	V45I	# |---->Altered Structure_and_dynamics (Pr = 0.26)-------------------------------------------------------|
Brotula_barbata_csf1ra	V45I	# | |---->Altered Secondary_structure (Pr = 0.25) |
Brotula_barbata_csf1ra	V45I	# | | |
Brotula_barbata_csf1ra	V45I	# | |---->Altered Stability_and_conformational_flexibility (Pr = 0.25) |
Brotula_barbata_csf1ra	V45I	# | | |---->Altered Conformational_flexibility (Pr = 0.25) |
Brotula_barbata_csf1ra	V45I	# | | |
Brotula_barbata_csf1ra	V45I	# | |---->Altered Special_structural_signatures (Pr = 0.26) |
Brotula_barbata_csf1ra	V45I	# | |---->Altered Signal_peptide (Pr = 0.00) |
Brotula_barbata_csf1ra	V45I	# | | |
Brotula_barbata_csf1ra	V45I	# | |---->Altered Transmembrane_protein (Pr = 0.26) |
Brotula_barbata_csf1ra	V45I	# | |---->Altered Non-cytoplasmic_loop (Pr = 0.26 | P = 1.1e-03) |
Brotula_barbata_csf1ra	V45I	# | |
Brotula_barbata_csf1ra	V45I	# |---->Altered Functional_residue (Pr = 0.20) |
Brotula_barbata_csf1ra	V45I	# |---->Altered Macromolecular_binding (Pr = 0.14) |
Brotula_barbata_csf1ra	V45I	# | |---->Altered Protein_binding (Pr = 0.14) |
Brotula_barbata_csf1ra	V45I	# | |---->Altered Disordered_interface (Pr = 0.01) |
Brotula_barbata_csf1ra	V45I	# | | |
Brotula_barbata_csf1ra	V45I	# | |---->Altered Ordered_interface (Pr = 0.14) |
Brotula_barbata_csf1ra	V45I	# | |
Brotula_barbata_csf1ra	V45I	# |---->Altered Metal_binding (Pr = 0.08)<---------------------------------------------------------|
Brotula_barbata_csf1ra	V45I	# |
Brotula_barbata_csf1ra	V45I	# |---->Altered PTM_site (Pr = 0.20)
Brotula_barbata_csf1ra	N46T	0.185	Altered Cytoplasmic_loop (Pr = 0.33 | P = 5.8e-05)	Altered Motifs (ELME000136:The Class IV WW domain interaction motif is recognised primarily by the Pin1 phosphorylation-dependent prolyl isomerase.; ELME000155:This is the motif recognized by those SH3 domains with a non-canonical class I recognition specificity; ELME000159:Proline-Directed Kinase (e.g. MAPK) phosphorylation site in higher eukaryotes.; ELME000333:Motif that mediates binding to SUMO proteins non-covalently.; ELME000358:Phospho-dependent motif that mediates docking of CDK substrates and regulators to cyclin-CDK-bound Cks1.)	Predicted conservation scores
Brotula_barbata_csf1ra	N46T	# Altered Effect (Pr = 0.33)
Brotula_barbata_csf1ra	N46T	# |---->Altered Motifs (ELME000136|ELME000155|ELME000159|ELME000333|ELME000358)
Brotula_barbata_csf1ra	N46T	# |---->Altered Structure_and_dynamics (Pr = 0.33)-------------------------------------------------------|
Brotula_barbata_csf1ra	N46T	# | |---->Altered Secondary_structure (Pr = 0.25) |
Brotula_barbata_csf1ra	N46T	# | | |
Brotula_barbata_csf1ra	N46T	# | |---->Altered Stability_and_conformational_flexibility (Pr = 0.23) |
Brotula_barbata_csf1ra	N46T	# | | |---->Altered Conformational_flexibility (Pr = 0.23) |
Brotula_barbata_csf1ra	N46T	# | | |
Brotula_barbata_csf1ra	N46T	# | |---->Altered Special_structural_signatures (Pr = 0.33) |
Brotula_barbata_csf1ra	N46T	# | |---->Altered Signal_peptide (Pr = 0.00) |
Brotula_barbata_csf1ra	N46T	# | | |
Brotula_barbata_csf1ra	N46T	# | |---->Altered Transmembrane_protein (Pr = 0.33) |
Brotula_barbata_csf1ra	N46T	# | |---->Altered Non-cytoplasmic_loop (Pr = 0.33 | P = 5.8e-05) |
Brotula_barbata_csf1ra	N46T	# | |
Brotula_barbata_csf1ra	N46T	# |---->Altered Functional_residue (Pr = 0.14) |
Brotula_barbata_csf1ra	N46T	# |---->Altered Macromolecular_binding (Pr = 0.14) |
Brotula_barbata_csf1ra	N46T	# | |---->Altered Protein_binding (Pr = 0.14) |
Brotula_barbata_csf1ra	N46T	# | |---->Altered Disordered_interface (Pr = 0.01) |
Brotula_barbata_csf1ra	N46T	# | | |
Brotula_barbata_csf1ra	N46T	# | |---->Altered Ordered_interface (Pr = 0.14) |
Brotula_barbata_csf1ra	N46T	# | |
Brotula_barbata_csf1ra	N46T	# |---->Altered Metal_binding (Pr = 0.08)<---------------------------------------------------------|
Brotula_barbata_csf1ra	N46T	# |
Brotula_barbata_csf1ra	N46T	# |---->Altered PTM_site (Pr = 0.08)
Brotula_barbata_csf1ra	S52A	0.108	Altered Cytoplasmic_loop (Pr = 0.25 | P = 1.3e-03); Gain of Disulfide_linkage at C55 (Pr = 0.25 | P = 6.6e-03)	Altered Motifs (ELME000098:The PxDLS motif interacts with the NAD-dependent repressor CtBP proteins.; ELME000159:Proline-Directed Kinase (e.g. MAPK) phosphorylation site in higher eukaryotes.; ELME000358:Phospho-dependent motif that mediates docking of CDK substrates and regulators to cyclin-CDK-bound Cks1.; PS00005:Protein kinase C phosphorylation site; PS00008:N-myristoylation site)	Predicted conservation scores
Brotula_barbata_csf1ra	S52A	# Altered Effect (Pr = 0.25)
Brotula_barbata_csf1ra	S52A	# |---->Altered Motifs (ELME000098|ELME000159|ELME000358|PS00005|PS00008)
Brotula_barbata_csf1ra	S52A	# |---->Altered Structure_and_dynamics (Pr = 0.25)-------------------------------------------------------|
Brotula_barbata_csf1ra	S52A	# | |---->Altered Secondary_structure (Pr = 0.25) |
Brotula_barbata_csf1ra	S52A	# | | |
Brotula_barbata_csf1ra	S52A	# | |---->Altered Stability_and_conformational_flexibility (Pr = 0.25) |
Brotula_barbata_csf1ra	S52A	# | | |---->Gain of Disulfide_linkage at C55 (Pr = 0.25 | P = 6.6e-03) |
Brotula_barbata_csf1ra	S52A	# | | |---->Altered Conformational_flexibility (Pr = 0.21) |
Brotula_barbata_csf1ra	S52A	# | | |
Brotula_barbata_csf1ra	S52A	# | |---->Altered Special_structural_signatures (Pr = 0.25) |
Brotula_barbata_csf1ra	S52A	# | |---->Altered Signal_peptide (Pr = 0.00) |
Brotula_barbata_csf1ra	S52A	# | | |
Brotula_barbata_csf1ra	S52A	# | |---->Altered Transmembrane_protein (Pr = 0.25) |
Brotula_barbata_csf1ra	S52A	# | |---->Altered Non-cytoplasmic_loop (Pr = 0.25 | P = 1.3e-03) |
Brotula_barbata_csf1ra	S52A	# | |
Brotula_barbata_csf1ra	S52A	# |---->Altered Functional_residue (Pr = 0.24) |
Brotula_barbata_csf1ra	S52A	# |---->Altered Macromolecular_binding (Pr = 0.24) |
Brotula_barbata_csf1ra	S52A	# | |---->Altered Protein_binding (Pr = 0.24) |
Brotula_barbata_csf1ra	S52A	# | |---->Altered Disordered_interface (Pr = 0.02) |
Brotula_barbata_csf1ra	S52A	# | | |
Brotula_barbata_csf1ra	S52A	# | |---->Altered Ordered_interface (Pr = 0.24) |
Brotula_barbata_csf1ra	S52A	# | |
Brotula_barbata_csf1ra	S52A	# |---->Altered Metal_binding (Pr = 0.08)<---------------------------------------------------------|
Brotula_barbata_csf1ra	S52A	# |
Brotula_barbata_csf1ra	S52A	# |---->Altered PTM_site (Pr = 0.11)
Brotula_barbata_csf1ra	D58G	0.462	Altered Cytoplasmic_loop (Pr = 0.33 | P = 5.8e-05); Loss of Disulfide_linkage at C55 (Pr = 0.25 | P = 6.3e-03); Gain of B-factor (Pr = 0.25 | P = 0.03)	Altered Motifs (ELME000097:The Tankyrase binding motif interacts with the ankyrin repeat domain region in Tankyrase-1 and Tankyrase-2 to facilitate the PARsylation of the target proteins.; PS00008:N-myristoylation site)	Predicted conservation scores
Brotula_barbata_csf1ra	D58G	# Altered Effect (Pr = 0.33)
Brotula_barbata_csf1ra	D58G	# |---->Altered Motifs (ELME000097|PS00008)
Brotula_barbata_csf1ra	D58G	# |---->Altered Structure_and_dynamics (Pr = 0.33)-------------------------------------------------------|
Brotula_barbata_csf1ra	D58G	# | |---->Altered Secondary_structure (Pr = 0.26) |
Brotula_barbata_csf1ra	D58G	# | | |
Brotula_barbata_csf1ra	D58G	# | |---->Altered Stability_and_conformational_flexibility (Pr = 0.25) |
Brotula_barbata_csf1ra	D58G	# | | |---->Loss of Disulfide_linkage at C55 (Pr = 0.25 | P = 6.3e-03) |
Brotula_barbata_csf1ra	D58G	# | | |---->Altered Conformational_flexibility (Pr = 0.25) |
Brotula_barbata_csf1ra	D58G	# | | |---->Gain of B-factor (Pr = 0.25 | P = 0.03) |
Brotula_barbata_csf1ra	D58G	# | | |
Brotula_barbata_csf1ra	D58G	# | |---->Altered Special_structural_signatures (Pr = 0.33) |
Brotula_barbata_csf1ra	D58G	# | |---->Altered Signal_peptide (Pr = 0.00) |
Brotula_barbata_csf1ra	D58G	# | | |
Brotula_barbata_csf1ra	D58G	# | |---->Altered Transmembrane_protein (Pr = 0.33) |
Brotula_barbata_csf1ra	D58G	# | |---->Altered Non-cytoplasmic_loop (Pr = 0.33 | P = 5.8e-05) |
Brotula_barbata_csf1ra	D58G	# | |
Brotula_barbata_csf1ra	D58G	# |---->Altered Functional_residue (Pr = 0.25) |
Brotula_barbata_csf1ra	D58G	# |---->Altered Macromolecular_binding (Pr = 0.25) |
Brotula_barbata_csf1ra	D58G	# | |---->Altered Protein_binding (Pr = 0.25) |
Brotula_barbata_csf1ra	D58G	# | |---->Altered Disordered_interface (Pr = 0.10) |
Brotula_barbata_csf1ra	D58G	# | | |
Brotula_barbata_csf1ra	D58G	# | |---->Altered Ordered_interface (Pr = 0.25) |
Brotula_barbata_csf1ra	D58G	# | |
Brotula_barbata_csf1ra	D58G	# |---->Altered Metal_binding (Pr = 0.08)<---------------------------------------------------------|
Brotula_barbata_csf1ra	D58G	# |
Brotula_barbata_csf1ra	D58G	# |---->Altered PTM_site (Pr = 0.11)
Brotula_barbata_csf1ra	G59A	0.148	Altered Cytoplasmic_loop (Pr = 0.33 | P = 4.9e-05); Altered PPI_residue (Pr = 0.32 | P = 8.7e-03); Gain of Disulfide_linkage at C55 (Pr = 0.27 | P = 2.8e-03); Loss of B-factor (Pr = 0.26 | P = 0.05)	Altered Motifs (ELME000097:The Tankyrase binding motif interacts with the ankyrin repeat domain region in Tankyrase-1 and Tankyrase-2 to facilitate the PARsylation of the target proteins.)	Predicted conservation scores
Brotula_barbata_csf1ra	G59A	# Altered Effect (Pr = 0.33)
Brotula_barbata_csf1ra	G59A	# |---->Altered Motifs (ELME000097)
Brotula_barbata_csf1ra	G59A	# |---->Altered Structure_and_dynamics (Pr = 0.33)-------------------------------------------------------|
Brotula_barbata_csf1ra	G59A	# | |---->Altered Secondary_structure (Pr = 0.25) |
Brotula_barbata_csf1ra	G59A	# | | |
Brotula_barbata_csf1ra	G59A	# | |---->Altered Stability_and_conformational_flexibility (Pr = 0.27) |
Brotula_barbata_csf1ra	G59A	# | | |---->Gain of Disulfide_linkage at C55 (Pr = 0.27 | P = 2.8e-03) |
Brotula_barbata_csf1ra	G59A	# | | |---->Altered Conformational_flexibility (Pr = 0.26) |
Brotula_barbata_csf1ra	G59A	# | | |---->Loss of B-factor (Pr = 0.26 | P = 0.05) |
Brotula_barbata_csf1ra	G59A	# | | |
Brotula_barbata_csf1ra	G59A	# | |---->Altered Special_structural_signatures (Pr = 0.33) |
Brotula_barbata_csf1ra	G59A	# | |---->Altered Signal_peptide (Pr = 0.00) |
Brotula_barbata_csf1ra	G59A	# | | |
Brotula_barbata_csf1ra	G59A	# | |---->Altered Transmembrane_protein (Pr = 0.33) |
Brotula_barbata_csf1ra	G59A	# | |---->Altered Non-cytoplasmic_loop (Pr = 0.33 | P = 4.9e-05) |
Brotula_barbata_csf1ra	G59A	# | |
Brotula_barbata_csf1ra	G59A	# |---->Altered Functional_residue (Pr = 0.32) |
Brotula_barbata_csf1ra	G59A	# |---->Altered Macromolecular_binding (Pr = 0.32) |
Brotula_barbata_csf1ra	G59A	# | |---->Altered Protein_binding (Pr = 0.32) |
Brotula_barbata_csf1ra	G59A	# | |---->Altered Disordered_interface (Pr = 0.10) |
Brotula_barbata_csf1ra	G59A	# | | |
Brotula_barbata_csf1ra	G59A	# | |---->Altered Ordered_interface (Pr = 0.32) |
Brotula_barbata_csf1ra	G59A	# | |---->Altered PPI_residue (Pr = 0.32 | P = 8.7e-03) |
Brotula_barbata_csf1ra	G59A	# | |
Brotula_barbata_csf1ra	G59A	# |---->Altered Metal_binding (Pr = 0.08)<---------------------------------------------------------|
Brotula_barbata_csf1ra	G59A	# |
Brotula_barbata_csf1ra	G59A	# |---->Altered PTM_site (Pr = 0.11)
Brotula_barbata_csf1ra	L75M	0.111	Altered Calmodulin_binding (Pr = 0.30 | P = 8.4e-03); Altered Cytoplasmic_loop (Pr = 0.22 | P = 2.9e-03)	Altered Motifs (ELME000182:STAT5 Src Homology 2 (SH2) domain binding motif.; ELME000334:The LATS phosphorylation motif is recognised by the LATS kinases for Ser/Thr phosphorylation. Substrates are often found toward the end of the Hippo signalling pathway.)	Predicted conservation scores
Brotula_barbata_csf1ra	L75M	# Altered Effect (Pr = 0.30)
Brotula_barbata_csf1ra	L75M	# |---->Altered Motifs (ELME000182|ELME000334)
Brotula_barbata_csf1ra	L75M	# |---->Altered Structure_and_dynamics (Pr = 0.24)-------------------------------------------------------|
Brotula_barbata_csf1ra	L75M	# | |---->Altered Secondary_structure (Pr = 0.24) |
Brotula_barbata_csf1ra	L75M	# | | |
Brotula_barbata_csf1ra	L75M	# | |---->Altered Stability_and_conformational_flexibility (Pr = 0.17) |
Brotula_barbata_csf1ra	L75M	# | | |---->Altered Conformational_flexibility (Pr = 0.17) |
Brotula_barbata_csf1ra	L75M	# | | |
Brotula_barbata_csf1ra	L75M	# | |---->Altered Special_structural_signatures (Pr = 0.22) |
Brotula_barbata_csf1ra	L75M	# | |---->Altered Signal_peptide (Pr = 0.00) |
Brotula_barbata_csf1ra	L75M	# | | |
Brotula_barbata_csf1ra	L75M	# | |---->Altered Transmembrane_protein (Pr = 0.22) |
Brotula_barbata_csf1ra	L75M	# | |---->Altered Non-cytoplasmic_loop (Pr = 0.22 | P = 2.9e-03) |
Brotula_barbata_csf1ra	L75M	# | |
Brotula_barbata_csf1ra	L75M	# |---->Altered Functional_residue (Pr = 0.30) |
Brotula_barbata_csf1ra	L75M	# |---->Altered Macromolecular_binding (Pr = 0.30) |
Brotula_barbata_csf1ra	L75M	# | |---->Altered Protein_binding (Pr = 0.30) |
Brotula_barbata_csf1ra	L75M	# | |---->Altered Disordered_interface (Pr = 0.30) |
Brotula_barbata_csf1ra	L75M	# | | |---->Altered Calmodulin_binding (Pr = 0.30 | P = 8.4e-03) |
Brotula_barbata_csf1ra	L75M	# | | |
Brotula_barbata_csf1ra	L75M	# | |---->Altered Ordered_interface (Pr = 0.13) |
Brotula_barbata_csf1ra	L75M	# | |
Brotula_barbata_csf1ra	L75M	# |---->Altered Metal_binding (Pr = 0.01)<---------------------------------------------------------|
Brotula_barbata_csf1ra	L75M	# |
Brotula_barbata_csf1ra	L75M	# |---->Altered PTM_site (Pr = 0.18)
Brotula_barbata_csf1ra	A78G	0.135	Altered Cytoplasmic_loop (Pr = 0.28 | P = 3.8e-04); Altered Calmodulin_binding (Pr = 0.27 | P = 0.02); Altered Stability (Pr = 0.23 | P = 9.2e-03)	Altered Motifs (None)	Predicted conservation scores
Brotula_barbata_csf1ra	A78G	# Altered Effect (Pr = 0.28)
Brotula_barbata_csf1ra	A78G	# |---->Altered Motifs (None)
Brotula_barbata_csf1ra	A78G	# |---->Altered Structure_and_dynamics (Pr = 0.28)-------------------------------------------------------|
Brotula_barbata_csf1ra	A78G	# | |---->Altered Secondary_structure (Pr = 0.25) |
Brotula_barbata_csf1ra	A78G	# | | |
Brotula_barbata_csf1ra	A78G	# | |---->Altered Stability_and_conformational_flexibility (Pr = 0.23) |
Brotula_barbata_csf1ra	A78G	# | | |---->Altered Stability (Pr = 0.23 | P = 9.2e-03) |
Brotula_barbata_csf1ra	A78G	# | | |---->Altered Conformational_flexibility (Pr = 0.22) |
Brotula_barbata_csf1ra	A78G	# | | |
Brotula_barbata_csf1ra	A78G	# | |---->Altered Special_structural_signatures (Pr = 0.28) |
Brotula_barbata_csf1ra	A78G	# | |---->Altered Signal_peptide (Pr = 0.00) |
Brotula_barbata_csf1ra	A78G	# | | |
Brotula_barbata_csf1ra	A78G	# | |---->Altered Transmembrane_protein (Pr = 0.28) |
Brotula_barbata_csf1ra	A78G	# | |---->Altered Non-cytoplasmic_loop (Pr = 0.28 | P = 3.8e-04) |
Brotula_barbata_csf1ra	A78G	# | |
Brotula_barbata_csf1ra	A78G	# |---->Altered Functional_residue (Pr = 0.27) |
Brotula_barbata_csf1ra	A78G	# |---->Altered Macromolecular_binding (Pr = 0.27) |
Brotula_barbata_csf1ra	A78G	# | |---->Altered Protein_binding (Pr = 0.27) |
Brotula_barbata_csf1ra	A78G	# | |---->Altered Disordered_interface (Pr = 0.27) |
Brotula_barbata_csf1ra	A78G	# | | |---->Altered Calmodulin_binding (Pr = 0.27 | P = 0.02) |
Brotula_barbata_csf1ra	A78G	# | | |
Brotula_barbata_csf1ra	A78G	# | |---->Altered Ordered_interface (Pr = 0.20) |
Brotula_barbata_csf1ra	A78G	# | |
Brotula_barbata_csf1ra	A78G	# |---->Altered Metal_binding (Pr = 0.03)<---------------------------------------------------------|
Brotula_barbata_csf1ra	A78G	# |
Brotula_barbata_csf1ra	A78G	# |---->Altered PTM_site (Pr = 0.19)
Brotula_barbata_csf1ra	N79T	0.183	Altered Cytoplasmic_loop (Pr = 0.30 | P = 1.9e-04); Altered Calmodulin_binding (Pr = 0.26 | P = 0.02); Gain of ADP-ribosylation at R83 (Pr = 0.19 | P = 0.05)	Altered Motifs (ELME000052:Phosphothreonine motif binding a subset of FHA domains that show a preference for a large aliphatic amino acid at the pT+3 position.; ELME000062:Secondary preference for PKA-type AGC kinase phosphorylation.; ELME000063:CK1 phosphorylation site)	Predicted conservation scores
Brotula_barbata_csf1ra	N79T	# Altered Effect (Pr = 0.30)
Brotula_barbata_csf1ra	N79T	# |---->Altered Motifs (ELME000052|ELME000062|ELME000063)
Brotula_barbata_csf1ra	N79T	# |---->Altered Structure_and_dynamics (Pr = 0.30)-------------------------------------------------------|
Brotula_barbata_csf1ra	N79T	# | |---->Altered Secondary_structure (Pr = 0.25) |
Brotula_barbata_csf1ra	N79T	# | | |
Brotula_barbata_csf1ra	N79T	# | |---->Altered Stability_and_conformational_flexibility (Pr = 0.17) |
Brotula_barbata_csf1ra	N79T	# | | |---->Altered Conformational_flexibility (Pr = 0.17) |
Brotula_barbata_csf1ra	N79T	# | | |
Brotula_barbata_csf1ra	N79T	# | |---->Altered Special_structural_signatures (Pr = 0.30) |
Brotula_barbata_csf1ra	N79T	# | |---->Altered Signal_peptide (Pr = 0.00) |
Brotula_barbata_csf1ra	N79T	# | | |
Brotula_barbata_csf1ra	N79T	# | |---->Altered Transmembrane_protein (Pr = 0.30) |
Brotula_barbata_csf1ra	N79T	# | |---->Altered Non-cytoplasmic_loop (Pr = 0.30 | P = 1.9e-04) |
Brotula_barbata_csf1ra	N79T	# | |
Brotula_barbata_csf1ra	N79T	# |---->Altered Functional_residue (Pr = 0.26) |
Brotula_barbata_csf1ra	N79T	# |---->Altered Macromolecular_binding (Pr = 0.26) |
Brotula_barbata_csf1ra	N79T	# | |---->Altered Protein_binding (Pr = 0.26) |
Brotula_barbata_csf1ra	N79T	# | |---->Altered Disordered_interface (Pr = 0.26) |
Brotula_barbata_csf1ra	N79T	# | | |---->Altered Calmodulin_binding (Pr = 0.26 | P = 0.02) |
Brotula_barbata_csf1ra	N79T	# | | |
Brotula_barbata_csf1ra	N79T	# | |---->Altered Ordered_interface (Pr = 0.19) |
Brotula_barbata_csf1ra	N79T	# | |
Brotula_barbata_csf1ra	N79T	# |---->Altered Metal_binding (Pr = 0.03)<---------------------------------------------------------|
Brotula_barbata_csf1ra	N79T	# |
Brotula_barbata_csf1ra	N79T	# |---->Altered PTM_site (Pr = 0.19)
Brotula_barbata_csf1ra	N79T	# |---->Gain of ADP-ribosylation at R83 (Pr = 0.19 | P = 0.05)
Brotula_barbata_csf1ra	R83S	0.106	Altered Calmodulin_binding (Pr = 0.37 | P = 8.7e-03); Altered PPI_residue (Pr = 0.30 | P = 0.02); Gain of Relative_solvent_accessibility (Pr = 0.30 | P = 7.1e-03); Altered Cytoplasmic_loop (Pr = 0.28 | P = 4.7e-04); Loss of ADP-ribosylation at R83 (Pr = 0.25 | P = 0.01); Gain of N-linked_glycosylation at N81 (Pr = 0.17 | P = 4.8e-03); Altered Stability (Pr = 0.09 | P = 0.04)	Altered Motifs (ELME000052:Phosphothreonine motif binding a subset of FHA domains that show a preference for a large aliphatic amino acid at the pT+3 position.; ELME000070:Generic motif for N-glycosylation. It was shown that Trp - Asp - and Glu are uncommon before the Ser/Thr position (PMID-8626433). Efficient glycosylation usually occurs when ~60 residues or more separate the glycosylation acceptor site from the C-terminus.; ELME000146:Subtilisin/kexin isozyme-1 (SKI1) cleavage site ([RK]-X-[hydrophobic]-[LTKF]-|-X); PS00001:N-glycosylation site; PS00008:N-myristoylation site)	Predicted conservation scores
Brotula_barbata_csf1ra	R83S	# Altered Effect (Pr = 0.37)
Brotula_barbata_csf1ra	R83S	# |---->Altered Motifs (ELME000052|ELME000070|ELME000146|PS00001|PS00008)
Brotula_barbata_csf1ra	R83S	# |---->Altered Structure_and_dynamics (Pr = 0.30)----------------------------------------------------------|
Brotula_barbata_csf1ra	R83S	# | |---->Gain of Relative_solvent_accessibility (Pr = 0.30 | P = 7.1e-03) |
Brotula_barbata_csf1ra	R83S	# | |---->Altered Secondary_structure (Pr = 0.26) |
Brotula_barbata_csf1ra	R83S	# | | |
Brotula_barbata_csf1ra	R83S	# | |---->Altered Stability_and_conformational_flexibility (Pr = 0.18) |
Brotula_barbata_csf1ra	R83S	# | | |---->Altered Stability (Pr = 0.09 | P = 0.04) |
Brotula_barbata_csf1ra	R83S	# | | |---->Altered Conformational_flexibility (Pr = 0.18) |
Brotula_barbata_csf1ra	R83S	# | | |
Brotula_barbata_csf1ra	R83S	# | |---->Altered Special_structural_signatures (Pr = 0.28) |
Brotula_barbata_csf1ra	R83S	# | |---->Altered Signal_peptide (Pr = 0.00) |
Brotula_barbata_csf1ra	R83S	# | | |
Brotula_barbata_csf1ra	R83S	# | |---->Altered Transmembrane_protein (Pr = 0.28) |
Brotula_barbata_csf1ra	R83S	# | |---->Altered Non-cytoplasmic_loop (Pr = 0.28 | P = 4.7e-04) |
Brotula_barbata_csf1ra	R83S	# | |
Brotula_barbata_csf1ra	R83S	# |---->Altered Functional_residue (Pr = 0.37) |
Brotula_barbata_csf1ra	R83S	# |---->Altered Macromolecular_binding (Pr = 0.37) |
Brotula_barbata_csf1ra	R83S	# | |---->Altered Protein_binding (Pr = 0.37) |
Brotula_barbata_csf1ra	R83S	# | |---->Altered Disordered_interface (Pr = 0.37) |
Brotula_barbata_csf1ra	R83S	# | | |---->Altered Calmodulin_binding (Pr = 0.37 | P = 8.7e-03) |
Brotula_barbata_csf1ra	R83S	# | | |
Brotula_barbata_csf1ra	R83S	# | |---->Altered Ordered_interface (Pr = 0.30) |
Brotula_barbata_csf1ra	R83S	# | |---->Altered PPI_residue (Pr = 0.30 | P = 0.02) |
Brotula_barbata_csf1ra	R83S	# | |
Brotula_barbata_csf1ra	R83S	# |---->Altered Metal_binding (Pr = 0.09)<------------------------------------------------------------|
Brotula_barbata_csf1ra	R83S	# |
Brotula_barbata_csf1ra	R83S	# |---->Altered PTM_site (Pr = 0.25)
Brotula_barbata_csf1ra	R83S	# |---->Loss of ADP-ribosylation at R83 (Pr = 0.25 | P = 0.01)
Brotula_barbata_csf1ra	R83S	# |---->Gain of N-linked_glycosylation at N81 (Pr = 0.17 | P = 4.8e-03)
Brotula_barbata_csf1ra	R89H	0.218	Gain of Nickel_binding at R89 (Pr = 0.59 | P = 7.7e-04); Gain of Zinc_binding at R89 (Pr = 0.35 | P = 0.01); Gain of Relative_solvent_accessibility (Pr = 0.29 | P = 1.0e-02); Gain of Sodium_binding at F94 (Pr = 0.29 | P = 3.8e-03); Altered PPI_residue (Pr = 0.29 | P = 0.03); Gain of Strand (Pr = 0.26 | P = 0.04); Altered Cytoplasmic_loop (Pr = 0.26 | P = 1.1e-03); Gain of Potassium_binding at F94 (Pr = 0.15 | P = 0.02)	Altered Motifs (ELME000053:GSK3 phosphorylation recognition site; ELME000062:Secondary preference for PKA-type AGC kinase phosphorylation.; ELME000155:This is the motif recognized by those SH3 domains with a non-canonical class I recognition specificity)	Predicted conservation scores
Brotula_barbata_csf1ra	R89H	# Altered Effect (Pr = 0.59)
Brotula_barbata_csf1ra	R89H	# |---->Altered Motifs (ELME000053|ELME000062|ELME000155)
Brotula_barbata_csf1ra	R89H	# |---->Altered Structure_and_dynamics (Pr = 0.59)----------------------------------------------------------|
Brotula_barbata_csf1ra	R89H	# | |---->Gain of Relative_solvent_accessibility (Pr = 0.29 | P = 1.0e-02) |
Brotula_barbata_csf1ra	R89H	# | |---->Altered Secondary_structure (Pr = 0.26) |
Brotula_barbata_csf1ra	R89H	# | | |---->Gain of Strand (Pr = 0.26 | P = 0.04) |
Brotula_barbata_csf1ra	R89H	# | | |
Brotula_barbata_csf1ra	R89H	# | |---->Altered Stability_and_conformational_flexibility (Pr = 0.17) |
Brotula_barbata_csf1ra	R89H	# | | |---->Altered Conformational_flexibility (Pr = 0.17) |
Brotula_barbata_csf1ra	R89H	# | | |
Brotula_barbata_csf1ra	R89H	# | |---->Altered Special_structural_signatures (Pr = 0.26) |
Brotula_barbata_csf1ra	R89H	# | |---->Altered Signal_peptide (Pr = 0.00) |
Brotula_barbata_csf1ra	R89H	# | | |
Brotula_barbata_csf1ra	R89H	# | |---->Altered Transmembrane_protein (Pr = 0.26) |
Brotula_barbata_csf1ra	R89H	# | |---->Altered Non-cytoplasmic_loop (Pr = 0.26 | P = 1.1e-03) |
Brotula_barbata_csf1ra	R89H	# | |
Brotula_barbata_csf1ra	R89H	# |---->Altered Functional_residue (Pr = 0.59) |
Brotula_barbata_csf1ra	R89H	# |---->Altered Macromolecular_binding (Pr = 0.29) |
Brotula_barbata_csf1ra	R89H	# | |---->Altered Protein_binding (Pr = 0.29) |
Brotula_barbata_csf1ra	R89H	# | |---->Altered Disordered_interface (Pr = 0.12) |
Brotula_barbata_csf1ra	R89H	# | | |
Brotula_barbata_csf1ra	R89H	# | |---->Altered Ordered_interface (Pr = 0.29) |
Brotula_barbata_csf1ra	R89H	# | |---->Altered PPI_residue (Pr = 0.29 | P = 0.03) |
Brotula_barbata_csf1ra	R89H	# | |
Brotula_barbata_csf1ra	R89H	# |---->Altered Metal_binding (Pr = 0.59)<------------------------------------------------------------|
Brotula_barbata_csf1ra	R89H	# | |---->Gain of Nickel_binding at R89 (Pr = 0.59 | P = 7.7e-04)
Brotula_barbata_csf1ra	R89H	# | |---->Gain of Potassium_binding at F94 (Pr = 0.15 | P = 0.02)
Brotula_barbata_csf1ra	R89H	# | |---->Gain of Sodium_binding at F94 (Pr = 0.29 | P = 3.8e-03)
Brotula_barbata_csf1ra	R89H	# | |---->Gain of Zinc_binding at R89 (Pr = 0.35 | P = 0.01)
Brotula_barbata_csf1ra	R89H	# |
Brotula_barbata_csf1ra	R89H	# |---->Altered PTM_site (Pr = 0.19)
Brotula_barbata_csf1ra	K99R	0.219	Loss of Relative_solvent_accessibility (Pr = 0.32 | P = 4.9e-03); Loss of Sodium_binding at F94 (Pr = 0.27 | P = 8.7e-03); Loss of Disulfide_linkage at C100 (Pr = 0.26 | P = 4.5e-03); Gain of O-linked_glycosylation at S104 (Pr = 0.21 | P = 0.01); Altered Cytoplasmic_loop (Pr = 0.15 | P = 0.02); Gain of Catalytic_site at C100 (Pr = 0.12 | P = 0.03); Loss of Potassium_binding at F94 (Pr = 0.10 | P = 0.05); Loss of Copper_binding at C100 (Pr = 0.06 | P = 0.03); Loss of Sulfation at Y102 (Pr = 0.01 | P = 0.05)	Altered Motifs (ELME000120:Tyrosine-based sorting signal responsible for the interaction with mu subunit of AP (Adaptor Protein) complex; ELME000336:NEK2 phosphorylation motif with preferred Phe - Leu or Met in the -3 position to compensate for less favorable residues in the +1 and +2 position.; PS00005:Protein kinase C phosphorylation site; PS00008:N-myristoylation site)	Predicted conservation scores
Brotula_barbata_csf1ra	K99R	# Altered Effect (Pr = 0.32)
Brotula_barbata_csf1ra	K99R	# |---->Altered Motifs (ELME000120|ELME000336|PS00005|PS00008)
Brotula_barbata_csf1ra	K99R	# |---->Altered Structure_and_dynamics (Pr = 0.32)----------------------------------------------------------|
Brotula_barbata_csf1ra	K99R	# | |---->Loss of Relative_solvent_accessibility (Pr = 0.32 | P = 4.9e-03) |
Brotula_barbata_csf1ra	K99R	# | |---->Altered Secondary_structure (Pr = 0.25) |
Brotula_barbata_csf1ra	K99R	# | | |
Brotula_barbata_csf1ra	K99R	# | |---->Altered Stability_and_conformational_flexibility (Pr = 0.26) |
Brotula_barbata_csf1ra	K99R	# | | |---->Loss of Disulfide_linkage at C100 (Pr = 0.26 | P = 4.5e-03) |
Brotula_barbata_csf1ra	K99R	# | | |---->Altered Conformational_flexibility (Pr = 0.13) |
Brotula_barbata_csf1ra	K99R	# | | |
Brotula_barbata_csf1ra	K99R	# | |---->Altered Special_structural_signatures (Pr = 0.19) |
Brotula_barbata_csf1ra	K99R	# | |---->Altered Signal_peptide (Pr = 0.00) |
Brotula_barbata_csf1ra	K99R	# | | |
Brotula_barbata_csf1ra	K99R	# | |---->Altered Transmembrane_protein (Pr = 0.19) |
Brotula_barbata_csf1ra	K99R	# | |---->Altered Non-cytoplasmic_loop (Pr = 0.15 | P = 0.02) |
Brotula_barbata_csf1ra	K99R	# | |
Brotula_barbata_csf1ra	K99R	# |---->Altered Functional_residue (Pr = 0.27) |
Brotula_barbata_csf1ra	K99R	# |---->Gain of Catalytic_site at C100 (Pr = 0.12 | P = 0.03) |
Brotula_barbata_csf1ra	K99R	# |---->Altered Macromolecular_binding (Pr = 0.26) |
Brotula_barbata_csf1ra	K99R	# | |---->Altered Protein_binding (Pr = 0.26) |
Brotula_barbata_csf1ra	K99R	# | |---->Altered Disordered_interface (Pr = 0.12) |
Brotula_barbata_csf1ra	K99R	# | | |
Brotula_barbata_csf1ra	K99R	# | |---->Altered Ordered_interface (Pr = 0.26) |
Brotula_barbata_csf1ra	K99R	# | |
Brotula_barbata_csf1ra	K99R	# |---->Altered Metal_binding (Pr = 0.27)<------------------------------------------------------------|
Brotula_barbata_csf1ra	K99R	# | |---->Loss of Copper_binding at C100 (Pr = 0.06 | P = 0.03)
Brotula_barbata_csf1ra	K99R	# | |---->Loss of Potassium_binding at F94 (Pr = 0.10 | P = 0.05)
Brotula_barbata_csf1ra	K99R	# | |---->Loss of Sodium_binding at F94 (Pr = 0.27 | P = 8.7e-03)
Brotula_barbata_csf1ra	K99R	# |
Brotula_barbata_csf1ra	K99R	# |---->Altered PTM_site (Pr = 0.21)
Brotula_barbata_csf1ra	K99R	# |---->Gain of O-linked_glycosylation at S104 (Pr = 0.21 | P = 0.01)
Brotula_barbata_csf1ra	K99R	# |---->Loss of Sulfation at Y102 (Pr = 0.01 | P = 0.05)
Brotula_barbata_csf1ra	F101L	0.468	Altered PPI_residue (Pr = 0.28 | P = 0.04); Gain of Disulfide_linkage at C100 (Pr = 0.26 | P = 4.4e-03); Gain of Sodium_binding at G96 (Pr = 0.20 | P = 0.04); Altered Cytoplasmic_loop (Pr = 0.18 | P = 8.9e-03); Loss of O-linked_glycosylation at S104 (Pr = 0.17 | P = 0.03); Gain of Catalytic_site at C100 (Pr = 0.12 | P = 0.03); Altered Stability (Pr = 0.09 | P = 0.05); Gain of Copper_binding at C100 (Pr = 0.06 | P = 0.03); Loss of Sulfation at Y102 (Pr = 0.01 | P = 0.05)	Altered Motifs (ELME000106:Substrate recognition site that interacts with cyclin and thereby increases phosphorylation by cyclin/cdk complexes. Predicted proteins should have a CDK phosphorylation site. Also used by cyclin/cdk inhibitors.; ELME000120:Tyrosine-based sorting signal responsible for the interaction with mu subunit of AP (Adaptor Protein) complex; ELME000336:NEK2 phosphorylation motif with preferred Phe - Leu or Met in the -3 position to compensate for less favorable residues in the +1 and +2 position.; PS00008:N-myristoylation site)	Predicted conservation scores
Brotula_barbata_csf1ra	F101L	# Altered Effect (Pr = 0.28)
Brotula_barbata_csf1ra	F101L	# |---->Altered Motifs (ELME000106|ELME000120|ELME000336|PS00008)
Brotula_barbata_csf1ra	F101L	# |---->Altered Structure_and_dynamics (Pr = 0.26)-------------------------------------------------------|
Brotula_barbata_csf1ra	F101L	# | |---->Altered Secondary_structure (Pr = 0.25) |
Brotula_barbata_csf1ra	F101L	# | | |
Brotula_barbata_csf1ra	F101L	# | |---->Altered Stability_and_conformational_flexibility (Pr = 0.26) |
Brotula_barbata_csf1ra	F101L	# | | |---->Altered Stability (Pr = 0.09 | P = 0.05) |
Brotula_barbata_csf1ra	F101L	# | | |---->Gain of Disulfide_linkage at C100 (Pr = 0.26 | P = 4.4e-03) |
Brotula_barbata_csf1ra	F101L	# | | |---->Altered Conformational_flexibility (Pr = 0.19) |
Brotula_barbata_csf1ra	F101L	# | | |
Brotula_barbata_csf1ra	F101L	# | |---->Altered Special_structural_signatures (Pr = 0.18) |
Brotula_barbata_csf1ra	F101L	# | |---->Altered Signal_peptide (Pr = 0.00) |
Brotula_barbata_csf1ra	F101L	# | | |
Brotula_barbata_csf1ra	F101L	# | |---->Altered Transmembrane_protein (Pr = 0.18) |
Brotula_barbata_csf1ra	F101L	# | |---->Altered Non-cytoplasmic_loop (Pr = 0.18 | P = 8.9e-03) |
Brotula_barbata_csf1ra	F101L	# | |
Brotula_barbata_csf1ra	F101L	# |---->Altered Functional_residue (Pr = 0.28) |
Brotula_barbata_csf1ra	F101L	# |---->Gain of Catalytic_site at C100 (Pr = 0.12 | P = 0.03) |
Brotula_barbata_csf1ra	F101L	# |---->Altered Macromolecular_binding (Pr = 0.28) |
Brotula_barbata_csf1ra	F101L	# | |---->Altered Protein_binding (Pr = 0.28) |
Brotula_barbata_csf1ra	F101L	# | |---->Altered Disordered_interface (Pr = 0.12) |
Brotula_barbata_csf1ra	F101L	# | | |
Brotula_barbata_csf1ra	F101L	# | |---->Altered Ordered_interface (Pr = 0.28) |
Brotula_barbata_csf1ra	F101L	# | |---->Altered PPI_residue (Pr = 0.28 | P = 0.04) |
Brotula_barbata_csf1ra	F101L	# | |
Brotula_barbata_csf1ra	F101L	# |---->Altered Metal_binding (Pr = 0.20)<---------------------------------------------------------|
Brotula_barbata_csf1ra	F101L	# | |---->Gain of Copper_binding at C100 (Pr = 0.06 | P = 0.03)
Brotula_barbata_csf1ra	F101L	# | |---->Gain of Sodium_binding at G96 (Pr = 0.20 | P = 0.04)
Brotula_barbata_csf1ra	F101L	# |
Brotula_barbata_csf1ra	F101L	# |---->Altered PTM_site (Pr = 0.17)
Brotula_barbata_csf1ra	F101L	# |---->Loss of O-linked_glycosylation at S104 (Pr = 0.17 | P = 0.03)
Brotula_barbata_csf1ra	F101L	# |---->Loss of Sulfation at Y102 (Pr = 0.01 | P = 0.05)
Brotula_barbata_csf1ra	S104G	0.250	Altered PPI_residue (Pr = 0.32 | P = 0.01); Loss of Disulfide_linkage at C100 (Pr = 0.26 | P = 4.5e-03); Gain of Zinc_binding at H107 (Pr = 0.25 | P = 0.04); Loss of O-linked_glycosylation at S104 (Pr = 0.22 | P = 0.02); Altered Cytoplasmic_loop (Pr = 0.21 | P = 4.4e-03); Loss of Catalytic_site at C100 (Pr = 0.11 | P = 0.04); Loss of Copper_binding at C100 (Pr = 0.06 | P = 0.03); Gain of Sulfation at Y102 (Pr = 0.02 | P = 0.04)	Altered Motifs (ELME000085:Glycosaminoglycan attachment site; ELME000182:STAT5 Src Homology 2 (SH2) domain binding motif.; ELME000336:NEK2 phosphorylation motif with preferred Phe - Leu or Met in the -3 position to compensate for less favorable residues in the +1 and +2 position.)	Predicted conservation scores
Brotula_barbata_csf1ra	S104G	# Altered Effect (Pr = 0.32)
Brotula_barbata_csf1ra	S104G	# |---->Altered Motifs (ELME000085|ELME000182|ELME000336)
Brotula_barbata_csf1ra	S104G	# |---->Altered Structure_and_dynamics (Pr = 0.26)-------------------------------------------------------|
Brotula_barbata_csf1ra	S104G	# | |---->Altered Secondary_structure (Pr = 0.25) |
Brotula_barbata_csf1ra	S104G	# | | |
Brotula_barbata_csf1ra	S104G	# | |---->Altered Stability_and_conformational_flexibility (Pr = 0.26) |
Brotula_barbata_csf1ra	S104G	# | | |---->Loss of Disulfide_linkage at C100 (Pr = 0.26 | P = 4.5e-03) |
Brotula_barbata_csf1ra	S104G	# | | |---->Altered Conformational_flexibility (Pr = 0.21) |
Brotula_barbata_csf1ra	S104G	# | | |
Brotula_barbata_csf1ra	S104G	# | |---->Altered Special_structural_signatures (Pr = 0.21) |
Brotula_barbata_csf1ra	S104G	# | |---->Altered Signal_peptide (Pr = 0.00) |
Brotula_barbata_csf1ra	S104G	# | | |
Brotula_barbata_csf1ra	S104G	# | |---->Altered Transmembrane_protein (Pr = 0.21) |
Brotula_barbata_csf1ra	S104G	# | |---->Altered Non-cytoplasmic_loop (Pr = 0.21 | P = 4.4e-03) |
Brotula_barbata_csf1ra	S104G	# | |
Brotula_barbata_csf1ra	S104G	# |---->Altered Functional_residue (Pr = 0.32) |
Brotula_barbata_csf1ra	S104G	# |---->Loss of Catalytic_site at C100 (Pr = 0.11 | P = 0.04) |
Brotula_barbata_csf1ra	S104G	# |---->Altered Macromolecular_binding (Pr = 0.32) |
Brotula_barbata_csf1ra	S104G	# | |---->Altered Protein_binding (Pr = 0.32) |
Brotula_barbata_csf1ra	S104G	# | |---->Altered Disordered_interface (Pr = 0.12) |
Brotula_barbata_csf1ra	S104G	# | | |
Brotula_barbata_csf1ra	S104G	# | |---->Altered Ordered_interface (Pr = 0.32) |
Brotula_barbata_csf1ra	S104G	# | |---->Altered PPI_residue (Pr = 0.32 | P = 0.01) |
Brotula_barbata_csf1ra	S104G	# | |
Brotula_barbata_csf1ra	S104G	# |---->Altered Metal_binding (Pr = 0.25)<---------------------------------------------------------|
Brotula_barbata_csf1ra	S104G	# | |---->Loss of Copper_binding at C100 (Pr = 0.06 | P = 0.03)
Brotula_barbata_csf1ra	S104G	# | |---->Gain of Zinc_binding at H107 (Pr = 0.25 | P = 0.04)
Brotula_barbata_csf1ra	S104G	# |
Brotula_barbata_csf1ra	S104G	# |---->Altered PTM_site (Pr = 0.22)
Brotula_barbata_csf1ra	S104G	# |---->Loss of O-linked_glycosylation at S104 (Pr = 0.22 | P = 0.02)
Brotula_barbata_csf1ra	S104G	# |---->Gain of Sulfation at Y102 (Pr = 0.02 | P = 0.04)
Brotula_barbata_csf1ra	H108R	0.127	Loss of Zinc_binding at H107 (Pr = 0.28 | P = 0.02); Altered PPI_residue (Pr = 0.28 | P = 0.03); Loss of O-linked_glycosylation at S104 (Pr = 0.18 | P = 0.03); Altered Cytoplasmic_loop (Pr = 0.13 | P = 0.02)	Altered Motifs (ELME000102:N-Arg dibasic convertase (nardilysin) cleavage site (Xaa-|-Arg-Lys or Arg-|-Arg-Xaa).; ELME000108:Yeast kexin 2 cleavage site (Lys-Arg-|-Xaa or Arg-Arg-|-Xaa); ELME000334:The LATS phosphorylation motif is recognised by the LATS kinases for Ser/Thr phosphorylation. Substrates are often found toward the end of the Hippo signalling pathway.)	Predicted conservation scores
Brotula_barbata_csf1ra	H108R	# Altered Effect (Pr = 0.28)
Brotula_barbata_csf1ra	H108R	# |---->Altered Motifs (ELME000102|ELME000108|ELME000334)
Brotula_barbata_csf1ra	H108R	# |---->Altered Structure_and_dynamics (Pr = 0.28)-------------------------------------------------------|
Brotula_barbata_csf1ra	H108R	# | |---->Altered Secondary_structure (Pr = 0.25) |
Brotula_barbata_csf1ra	H108R	# | | |
Brotula_barbata_csf1ra	H108R	# | |---->Altered Stability_and_conformational_flexibility (Pr = 0.19) |
Brotula_barbata_csf1ra	H108R	# | | |---->Altered Conformational_flexibility (Pr = 0.19) |
Brotula_barbata_csf1ra	H108R	# | | |
Brotula_barbata_csf1ra	H108R	# | |---->Altered Special_structural_signatures (Pr = 0.13) |
Brotula_barbata_csf1ra	H108R	# | |---->Altered Signal_peptide (Pr = 0.00) |
Brotula_barbata_csf1ra	H108R	# | | |
Brotula_barbata_csf1ra	H108R	# | |---->Altered Transmembrane_protein (Pr = 0.13) |
Brotula_barbata_csf1ra	H108R	# | |---->Altered Non-cytoplasmic_loop (Pr = 0.13 | P = 0.02) |
Brotula_barbata_csf1ra	H108R	# | |
Brotula_barbata_csf1ra	H108R	# |---->Altered Functional_residue (Pr = 0.28) |
Brotula_barbata_csf1ra	H108R	# |---->Altered Macromolecular_binding (Pr = 0.28) |
Brotula_barbata_csf1ra	H108R	# | |---->Altered Protein_binding (Pr = 0.28) |
Brotula_barbata_csf1ra	H108R	# | |---->Altered Disordered_interface (Pr = 0.03) |
Brotula_barbata_csf1ra	H108R	# | | |
Brotula_barbata_csf1ra	H108R	# | |---->Altered Ordered_interface (Pr = 0.28) |
Brotula_barbata_csf1ra	H108R	# | |---->Altered PPI_residue (Pr = 0.28 | P = 0.03) |
Brotula_barbata_csf1ra	H108R	# | |
Brotula_barbata_csf1ra	H108R	# |---->Altered Metal_binding (Pr = 0.28)<---------------------------------------------------------|
Brotula_barbata_csf1ra	H108R	# | |---->Loss of Zinc_binding at H107 (Pr = 0.28 | P = 0.02)
Brotula_barbata_csf1ra	H108R	# |
Brotula_barbata_csf1ra	H108R	# |---->Altered PTM_site (Pr = 0.18)
Brotula_barbata_csf1ra	H108R	# |---->Loss of O-linked_glycosylation at S104 (Pr = 0.18 | P = 0.03)
Brotula_barbata_csf1ra	K140R	0.293	Altered Cytoplasmic_loop (Pr = 0.21 | P = 4.2e-03); Altered Stability (Pr = 0.09 | P = 0.05)	Altered Motifs (ELME000002:Motif recognised for modification by SUMO-1; ELME000102:N-Arg dibasic convertase (nardilysin) cleavage site (Xaa-|-Arg-Lys or Arg-|-Arg-Xaa).; ELME000146:Subtilisin/kexin isozyme-1 (SKI1) cleavage site ([RK]-X-[hydrophobic]-[LTKF]-|-X))	Predicted conservation scores
Brotula_barbata_csf1ra	K140R	# Altered Effect (Pr = 0.25)
Brotula_barbata_csf1ra	K140R	# |---->Altered Motifs (ELME000002|ELME000102|ELME000146)
Brotula_barbata_csf1ra	K140R	# |---->Altered Structure_and_dynamics (Pr = 0.25)-------------------------------------------------------|
Brotula_barbata_csf1ra	K140R	# | |---->Altered Secondary_structure (Pr = 0.25) |
Brotula_barbata_csf1ra	K140R	# | | |
Brotula_barbata_csf1ra	K140R	# | |---->Altered Stability_and_conformational_flexibility (Pr = 0.25) |
Brotula_barbata_csf1ra	K140R	# | | |---->Altered Stability (Pr = 0.09 | P = 0.05) |
Brotula_barbata_csf1ra	K140R	# | | |---->Altered Conformational_flexibility (Pr = 0.25) |
Brotula_barbata_csf1ra	K140R	# | | |
Brotula_barbata_csf1ra	K140R	# | |---->Altered Special_structural_signatures (Pr = 0.21) |
Brotula_barbata_csf1ra	K140R	# | |---->Altered Signal_peptide (Pr = 0.00) |
Brotula_barbata_csf1ra	K140R	# | | |
Brotula_barbata_csf1ra	K140R	# | |---->Altered Transmembrane_protein (Pr = 0.21) |
Brotula_barbata_csf1ra	K140R	# | |---->Altered Non-cytoplasmic_loop (Pr = 0.21 | P = 4.2e-03) |
Brotula_barbata_csf1ra	K140R	# | |
Brotula_barbata_csf1ra	K140R	# |---->Altered Functional_residue (Pr = 0.21) |
Brotula_barbata_csf1ra	K140R	# |---->Altered Macromolecular_binding (Pr = 0.21) |
Brotula_barbata_csf1ra	K140R	# | |---->Altered Protein_binding (Pr = 0.21) |
Brotula_barbata_csf1ra	K140R	# | |---->Altered Disordered_interface (Pr = 0.06) |
Brotula_barbata_csf1ra	K140R	# | | |
Brotula_barbata_csf1ra	K140R	# | |---->Altered Ordered_interface (Pr = 0.21) |
Brotula_barbata_csf1ra	K140R	# | |
Brotula_barbata_csf1ra	K140R	# |---->Altered Metal_binding (Pr = 0.08)<---------------------------------------------------------|
Brotula_barbata_csf1ra	K140R	# |
Brotula_barbata_csf1ra	K140R	# |---->Altered PTM_site (Pr = 0.16)
Brotula_barbata_csf1ra	T174S	0.119	Gain of Intrinsic_disorder (Pr = 0.32 | P = 0.04); Altered Cytoplasmic_loop (Pr = 0.27 | P = 9.4e-04)	Altered Motifs (ELME000048:Mode 1 interacting phospho-motif for 14-3-3 proteins with key conservation RxxSxP.; ELME000062:Secondary preference for PKA-type AGC kinase phosphorylation.; ELME000065:Phosphorylase kinase phosphorylation site)	Predicted conservation scores
Brotula_barbata_csf1ra	T174S	# Altered Effect (Pr = 0.32)
Brotula_barbata_csf1ra	T174S	# |---->Altered Motifs (ELME000048|ELME000062|ELME000065)
Brotula_barbata_csf1ra	T174S	# |---->Altered Structure_and_dynamics (Pr = 0.32)-------------------------------------------------------|
Brotula_barbata_csf1ra	T174S	# | |---->Altered Secondary_structure (Pr = 0.26) |
Brotula_barbata_csf1ra	T174S	# | | |
Brotula_barbata_csf1ra	T174S	# | |---->Altered Stability_and_conformational_flexibility (Pr = 0.32) |
Brotula_barbata_csf1ra	T174S	# | | |---->Altered Conformational_flexibility (Pr = 0.32) |
Brotula_barbata_csf1ra	T174S	# | | |---->Gain of Intrinsic_disorder (Pr = 0.32 | P = 0.04) |
Brotula_barbata_csf1ra	T174S	# | | |
Brotula_barbata_csf1ra	T174S	# | |---->Altered Special_structural_signatures (Pr = 0.27) |
Brotula_barbata_csf1ra	T174S	# | |---->Altered Signal_peptide (Pr = 0.00) |
Brotula_barbata_csf1ra	T174S	# | | |
Brotula_barbata_csf1ra	T174S	# | |---->Altered Transmembrane_protein (Pr = 0.27) |
Brotula_barbata_csf1ra	T174S	# | |---->Altered Non-cytoplasmic_loop (Pr = 0.27 | P = 9.4e-04) |
Brotula_barbata_csf1ra	T174S	# | |
Brotula_barbata_csf1ra	T174S	# |---->Altered Functional_residue (Pr = 0.17) |
Brotula_barbata_csf1ra	T174S	# |---->Altered Macromolecular_binding (Pr = 0.08) |
Brotula_barbata_csf1ra	T174S	# | |---->Altered Protein_binding (Pr = 0.08) |
Brotula_barbata_csf1ra	T174S	# | |---->Altered Disordered_interface (Pr = 0.04) |
Brotula_barbata_csf1ra	T174S	# | | |
Brotula_barbata_csf1ra	T174S	# | |---->Altered Ordered_interface (Pr = 0.08) |
Brotula_barbata_csf1ra	T174S	# | |
Brotula_barbata_csf1ra	T174S	# |---->Altered Metal_binding (Pr = 0.04)<---------------------------------------------------------|
Brotula_barbata_csf1ra	T174S	# |
Brotula_barbata_csf1ra	T174S	# |---->Altered PTM_site (Pr = 0.17)
Brotula_barbata_csf1ra	A183T	0.210	Altered Cytoplasmic_loop (Pr = 0.29 | P = 2.9e-04); Gain of Loop (Pr = 0.28 | P = 0.02); Loss of N-linked_glycosylation at N180 (Pr = 0.12 | P = 9.5e-03)	Altered Motifs (ELME000070:Generic motif for N-glycosylation. It was shown that Trp - Asp - and Glu are uncommon before the Ser/Thr position (PMID-8626433). Efficient glycosylation usually occurs when ~60 residues or more separate the glycosylation acceptor site from the C-terminus.; ELME000336:NEK2 phosphorylation motif with preferred Phe - Leu or Met in the -3 position to compensate for less favorable residues in the +1 and +2 position.; PS00001:N-glycosylation site; PS00005:Protein kinase C phosphorylation site; PS00008:N-myristoylation site)	Predicted conservation scores
Brotula_barbata_csf1ra	A183T	# Altered Effect (Pr = 0.29)
Brotula_barbata_csf1ra	A183T	# |---->Altered Motifs (ELME000070|ELME000336|PS00001|PS00005|PS00008)
Brotula_barbata_csf1ra	A183T	# |---->Altered Structure_and_dynamics (Pr = 0.29)-------------------------------------------------------|
Brotula_barbata_csf1ra	A183T	# | |---->Altered Secondary_structure (Pr = 0.28) |
Brotula_barbata_csf1ra	A183T	# | | |---->Gain of Loop (Pr = 0.28 | P = 0.02) |
Brotula_barbata_csf1ra	A183T	# | | |
Brotula_barbata_csf1ra	A183T	# | |---->Altered Stability_and_conformational_flexibility (Pr = 0.17) |
Brotula_barbata_csf1ra	A183T	# | | |---->Altered Conformational_flexibility (Pr = 0.17) |
Brotula_barbata_csf1ra	A183T	# | | |
Brotula_barbata_csf1ra	A183T	# | |---->Altered Special_structural_signatures (Pr = 0.29) |
Brotula_barbata_csf1ra	A183T	# | |---->Altered Signal_peptide (Pr = 0.00) |
Brotula_barbata_csf1ra	A183T	# | | |
Brotula_barbata_csf1ra	A183T	# | |---->Altered Transmembrane_protein (Pr = 0.29) |
Brotula_barbata_csf1ra	A183T	# | |---->Altered Non-cytoplasmic_loop (Pr = 0.29 | P = 2.9e-04) |
Brotula_barbata_csf1ra	A183T	# | |
Brotula_barbata_csf1ra	A183T	# |---->Altered Functional_residue (Pr = 0.17) |
Brotula_barbata_csf1ra	A183T	# |---->Altered Macromolecular_binding (Pr = 0.17) |
Brotula_barbata_csf1ra	A183T	# | |---->Altered Protein_binding (Pr = 0.17) |
Brotula_barbata_csf1ra	A183T	# | |---->Altered Disordered_interface (Pr = 0.09) |
Brotula_barbata_csf1ra	A183T	# | | |
Brotula_barbata_csf1ra	A183T	# | |---->Altered Ordered_interface (Pr = 0.17) |
Brotula_barbata_csf1ra	A183T	# | |
Brotula_barbata_csf1ra	A183T	# |---->Altered Metal_binding (Pr = 0.04)<---------------------------------------------------------|
Brotula_barbata_csf1ra	A183T	# |
Brotula_barbata_csf1ra	A183T	# |---->Altered PTM_site (Pr = 0.12)
Brotula_barbata_csf1ra	A183T	# |---->Loss of N-linked_glycosylation at N180 (Pr = 0.12 | P = 9.5e-03)
Brotula_barbata_csf1ra	H195Q	0.207	Altered Cytoplasmic_loop (Pr = 0.34 | P = 2.4e-05); Altered PPI_residue (Pr = 0.30 | P = 0.02)	Altered Motifs (ELME000053:GSK3 phosphorylation recognition site; ELME000336:NEK2 phosphorylation motif with preferred Phe - Leu or Met in the -3 position to compensate for less favorable residues in the +1 and +2 position.)	Predicted conservation scores
Brotula_barbata_csf1ra	H195Q	# Altered Effect (Pr = 0.34)
Brotula_barbata_csf1ra	H195Q	# |---->Altered Motifs (ELME000053|ELME000336)
Brotula_barbata_csf1ra	H195Q	# |---->Altered Structure_and_dynamics (Pr = 0.34)-------------------------------------------------------|
Brotula_barbata_csf1ra	H195Q	# | |---->Altered Secondary_structure (Pr = 0.26) |
Brotula_barbata_csf1ra	H195Q	# | | |
Brotula_barbata_csf1ra	H195Q	# | |---->Altered Stability_and_conformational_flexibility (Pr = 0.14) |
Brotula_barbata_csf1ra	H195Q	# | | |---->Altered Conformational_flexibility (Pr = 0.14) |
Brotula_barbata_csf1ra	H195Q	# | | |
Brotula_barbata_csf1ra	H195Q	# | |---->Altered Special_structural_signatures (Pr = 0.34) |
Brotula_barbata_csf1ra	H195Q	# | |---->Altered Signal_peptide (Pr = 0.00) |
Brotula_barbata_csf1ra	H195Q	# | | |
Brotula_barbata_csf1ra	H195Q	# | |---->Altered Transmembrane_protein (Pr = 0.34) |
Brotula_barbata_csf1ra	H195Q	# | |---->Altered Non-cytoplasmic_loop (Pr = 0.34 | P = 2.4e-05) |
Brotula_barbata_csf1ra	H195Q	# | |
Brotula_barbata_csf1ra	H195Q	# |---->Altered Functional_residue (Pr = 0.30) |
Brotula_barbata_csf1ra	H195Q	# |---->Altered Macromolecular_binding (Pr = 0.30) |
Brotula_barbata_csf1ra	H195Q	# | |---->Altered Protein_binding (Pr = 0.30) |
Brotula_barbata_csf1ra	H195Q	# | |---->Altered Disordered_interface (Pr = 0.09) |
Brotula_barbata_csf1ra	H195Q	# | | |
Brotula_barbata_csf1ra	H195Q	# | |---->Altered Ordered_interface (Pr = 0.30) |
Brotula_barbata_csf1ra	H195Q	# | |---->Altered PPI_residue (Pr = 0.30 | P = 0.02) |
Brotula_barbata_csf1ra	H195Q	# | |
Brotula_barbata_csf1ra	H195Q	# |---->Altered Metal_binding (Pr = 0.17)<---------------------------------------------------------|
Brotula_barbata_csf1ra	H195Q	# |
Brotula_barbata_csf1ra	H195Q	# |---->Altered PTM_site (Pr = 0.05)
Brotula_barbata_csf1ra	T214A	0.213	Altered Stability (Pr = 0.16 | P = 0.02); Altered DNA_binding (Pr = 0.15 | P = 0.05); Gain of Ubiquitylation at K216 (Pr = 0.15 | P = 0.05)	Altered Motifs (ELME000053:GSK3 phosphorylation recognition site; ELME000062:Secondary preference for PKA-type AGC kinase phosphorylation.; ELME000197:Phosphopeptide motif which directly interacts with the BRCT (carboxy-terminal) domain of the Breast Cancer Gene BRCA1 with low affinity; ELME000233:MAPK interacting molecules (e.g. MAPKKs - substrates - phosphatases) carry docking motif that help to regulate specific interaction in the MAPK cascade. The classic motif approximates (R/K)xxxx#x# where # is a hydrophobic residue.; PS00005:Protein kinase C phosphorylation site; PS00008:N-myristoylation site)	Predicted conservation scores
Brotula_barbata_csf1ra	T214A	# Altered Effect (Pr = 0.27)
Brotula_barbata_csf1ra	T214A	# |---->Altered Motifs (ELME000053|ELME000062|ELME000197|ELME000233|PS00005|PS00008)
Brotula_barbata_csf1ra	T214A	# |---->Altered Structure_and_dynamics (Pr = 0.23)-------------------------------------------------------|
Brotula_barbata_csf1ra	T214A	# | |---->Altered Secondary_structure (Pr = 0.23) |
Brotula_barbata_csf1ra	T214A	# | | |
Brotula_barbata_csf1ra	T214A	# | |---->Altered Stability_and_conformational_flexibility (Pr = 0.16) |
Brotula_barbata_csf1ra	T214A	# | | |---->Altered Stability (Pr = 0.16 | P = 0.02) |
Brotula_barbata_csf1ra	T214A	# | | |---->Altered Conformational_flexibility (Pr = 0.15) |
Brotula_barbata_csf1ra	T214A	# | | |
Brotula_barbata_csf1ra	T214A	# | |---->Altered Special_structural_signatures (Pr = 0.09) |
Brotula_barbata_csf1ra	T214A	# | |---->Altered Signal_peptide (Pr = 0.00) |
Brotula_barbata_csf1ra	T214A	# | | |
Brotula_barbata_csf1ra	T214A	# | |---->Altered Transmembrane_protein (Pr = 0.09) |
Brotula_barbata_csf1ra	T214A	# | |
Brotula_barbata_csf1ra	T214A	# |---->Altered Functional_residue (Pr = 0.27) |
Brotula_barbata_csf1ra	T214A	# |---->Altered Macromolecular_binding (Pr = 0.27) |
Brotula_barbata_csf1ra	T214A	# | |---->Altered DNA_binding (Pr = 0.15 | P = 0.05) |
Brotula_barbata_csf1ra	T214A	# | |---->Altered Protein_binding (Pr = 0.27) |
Brotula_barbata_csf1ra	T214A	# | |---->Altered Disordered_interface (Pr = 0.05) |
Brotula_barbata_csf1ra	T214A	# | | |
Brotula_barbata_csf1ra	T214A	# | |---->Altered Ordered_interface (Pr = 0.27) |
Brotula_barbata_csf1ra	T214A	# | |
Brotula_barbata_csf1ra	T214A	# |---->Altered Metal_binding (Pr = 0.06)<---------------------------------------------------------|
Brotula_barbata_csf1ra	T214A	# |
Brotula_barbata_csf1ra	T214A	# |---->Altered PTM_site (Pr = 0.15)
Brotula_barbata_csf1ra	T214A	# |---->Gain of Ubiquitylation at K216 (Pr = 0.15 | P = 0.05)
Brotula_barbata_csf1ra	K216R	0.250	Gain of ADP-ribosylation at K216 (Pr = 0.23 | P = 0.01); Loss of Ubiquitylation at K216 (Pr = 0.15 | P = 0.04); Altered DNA_binding (Pr = 0.15 | P = 0.04)	Altered Motifs (ELME000053:GSK3 phosphorylation recognition site; ELME000062:Secondary preference for PKA-type AGC kinase phosphorylation.; ELME000065:Phosphorylase kinase phosphorylation site; ELME000197:Phosphopeptide motif which directly interacts with the BRCT (carboxy-terminal) domain of the Breast Cancer Gene BRCA1 with low affinity; ELME000233:MAPK interacting molecules (e.g. MAPKKs - substrates - phosphatases) carry docking motif that help to regulate specific interaction in the MAPK cascade. The classic motif approximates (R/K)xxxx#x# where # is a hydrophobic residue.; PS00005:Protein kinase C phosphorylation site)	Predicted conservation scores
Brotula_barbata_csf1ra	K216R	# Altered Effect (Pr = 0.26)
Brotula_barbata_csf1ra	K216R	# |---->Altered Motifs (ELME000053|ELME000062|ELME000065|ELME000197|ELME000233|PS00005)
Brotula_barbata_csf1ra	K216R	# |---->Altered Structure_and_dynamics (Pr = 0.22)-------------------------------------------------------|
Brotula_barbata_csf1ra	K216R	# | |---->Altered Secondary_structure (Pr = 0.22) |
Brotula_barbata_csf1ra	K216R	# | | |
Brotula_barbata_csf1ra	K216R	# | |---->Altered Stability_and_conformational_flexibility (Pr = 0.15) |
Brotula_barbata_csf1ra	K216R	# | | |---->Altered Conformational_flexibility (Pr = 0.15) |
Brotula_barbata_csf1ra	K216R	# | | |
Brotula_barbata_csf1ra	K216R	# | |---->Altered Special_structural_signatures (Pr = 0.09) |
Brotula_barbata_csf1ra	K216R	# | |---->Altered Signal_peptide (Pr = 0.00) |
Brotula_barbata_csf1ra	K216R	# | | |
Brotula_barbata_csf1ra	K216R	# | |---->Altered Transmembrane_protein (Pr = 0.09) |
Brotula_barbata_csf1ra	K216R	# | |
Brotula_barbata_csf1ra	K216R	# |---->Altered Functional_residue (Pr = 0.26) |
Brotula_barbata_csf1ra	K216R	# |---->Altered Macromolecular_binding (Pr = 0.26) |
Brotula_barbata_csf1ra	K216R	# | |---->Altered DNA_binding (Pr = 0.15 | P = 0.04) |
Brotula_barbata_csf1ra	K216R	# | |---->Altered Protein_binding (Pr = 0.26) |
Brotula_barbata_csf1ra	K216R	# | |---->Altered Disordered_interface (Pr = 0.07) |
Brotula_barbata_csf1ra	K216R	# | | |
Brotula_barbata_csf1ra	K216R	# | |---->Altered Ordered_interface (Pr = 0.26) |
Brotula_barbata_csf1ra	K216R	# | |
Brotula_barbata_csf1ra	K216R	# |---->Altered Metal_binding (Pr = 0.08)<---------------------------------------------------------|
Brotula_barbata_csf1ra	K216R	# |
Brotula_barbata_csf1ra	K216R	# |---->Altered PTM_site (Pr = 0.23)
Brotula_barbata_csf1ra	K216R	# |---->Gain of ADP-ribosylation at K216 (Pr = 0.23 | P = 0.01)
Brotula_barbata_csf1ra	K216R	# |---->Loss of Ubiquitylation at K216 (Pr = 0.15 | P = 0.04)
Brotula_barbata_csf1ra	I220V	0.142	Altered DNA_binding (Pr = 0.15 | P = 0.04)	Altered Motifs (ELME000065:Phosphorylase kinase phosphorylation site; ELME000233:MAPK interacting molecules (e.g. MAPKKs - substrates - phosphatases) carry docking motif that help to regulate specific interaction in the MAPK cascade. The classic motif approximates (R/K)xxxx#x# where # is a hydrophobic residue.; ELME000335:Inverted version of LIG_SUMO_SBM_1 that mediates binding to SUMO proteins non-covalently.)	Predicted conservation scores
Brotula_barbata_csf1ra	I220V	# Altered Effect (Pr = 0.26)
Brotula_barbata_csf1ra	I220V	# |---->Altered Motifs (ELME000065|ELME000233|ELME000335)
Brotula_barbata_csf1ra	I220V	# |---->Altered Structure_and_dynamics (Pr = 0.22)-------------------------------------------------------|
Brotula_barbata_csf1ra	I220V	# | |---->Altered Secondary_structure (Pr = 0.22) |
Brotula_barbata_csf1ra	I220V	# | | |
Brotula_barbata_csf1ra	I220V	# | |---->Altered Stability_and_conformational_flexibility (Pr = 0.14) |
Brotula_barbata_csf1ra	I220V	# | | |---->Altered Conformational_flexibility (Pr = 0.14) |
Brotula_barbata_csf1ra	I220V	# | | |
Brotula_barbata_csf1ra	I220V	# | |---->Altered Special_structural_signatures (Pr = 0.09) |
Brotula_barbata_csf1ra	I220V	# | |---->Altered Signal_peptide (Pr = 0.00) |
Brotula_barbata_csf1ra	I220V	# | | |
Brotula_barbata_csf1ra	I220V	# | |---->Altered Transmembrane_protein (Pr = 0.09) |
Brotula_barbata_csf1ra	I220V	# | |
Brotula_barbata_csf1ra	I220V	# |---->Altered Functional_residue (Pr = 0.26) |
Brotula_barbata_csf1ra	I220V	# |---->Altered Macromolecular_binding (Pr = 0.26) |
Brotula_barbata_csf1ra	I220V	# | |---->Altered DNA_binding (Pr = 0.15 | P = 0.04) |
Brotula_barbata_csf1ra	I220V	# | |---->Altered Protein_binding (Pr = 0.26) |
Brotula_barbata_csf1ra	I220V	# | |---->Altered Disordered_interface (Pr = 0.07) |
Brotula_barbata_csf1ra	I220V	# | | |
Brotula_barbata_csf1ra	I220V	# | |---->Altered Ordered_interface (Pr = 0.26) |
Brotula_barbata_csf1ra	I220V	# | |
Brotula_barbata_csf1ra	I220V	# |---->Altered Metal_binding (Pr = 0.07)<---------------------------------------------------------|
Brotula_barbata_csf1ra	I220V	# |
Brotula_barbata_csf1ra	I220V	# |---->Altered PTM_site (Pr = 0.14)
Brotula_barbata_csf1ra	Y231F	0.267	Loss of Strand (Pr = 0.28 | P = 6.4e-03); Gain of ADP-ribosylation at R227 (Pr = 0.19 | P = 0.04); Altered Cytoplasmic_loop (Pr = 0.13 | P = 0.02); Loss of Sulfation at Y231 (Pr = 0.01 | P = 0.04)	Altered Motifs (ELME000058:Proline-rich motif binding to signal transduction class II EVH1 domains.; ELME000083:SH-PTP2 and phospholipase C-gamma Src Homology 2 (SH2) domains binding motif.; ELME000120:Tyrosine-based sorting signal responsible for the interaction with mu subunit of AP (Adaptor Protein) complex; ELME000182:STAT5 Src Homology 2 (SH2) domain binding motif.; ELME000233:MAPK interacting molecules (e.g. MAPKKs - substrates - phosphatases) carry docking motif that help to regulate specific interaction in the MAPK cascade. The classic motif approximates (R/K)xxxx#x# where # is a hydrophobic residue.)	Predicted conservation scores
Brotula_barbata_csf1ra	Y231F	# Altered Effect (Pr = 0.28)
Brotula_barbata_csf1ra	Y231F	# |---->Altered Motifs (ELME000058|ELME000083|ELME000120|ELME000182|ELME000233)
Brotula_barbata_csf1ra	Y231F	# |---->Altered Structure_and_dynamics (Pr = 0.28)-------------------------------------------------------|
Brotula_barbata_csf1ra	Y231F	# | |---->Altered Secondary_structure (Pr = 0.28) |
Brotula_barbata_csf1ra	Y231F	# | | |---->Loss of Strand (Pr = 0.28 | P = 6.4e-03) |
Brotula_barbata_csf1ra	Y231F	# | | |
Brotula_barbata_csf1ra	Y231F	# | |---->Altered Stability_and_conformational_flexibility (Pr = 0.12) |
Brotula_barbata_csf1ra	Y231F	# | | |---->Altered Conformational_flexibility (Pr = 0.12) |
Brotula_barbata_csf1ra	Y231F	# | | |
Brotula_barbata_csf1ra	Y231F	# | |---->Altered Special_structural_signatures (Pr = 0.13) |
Brotula_barbata_csf1ra	Y231F	# | |---->Altered Signal_peptide (Pr = 0.00) |
Brotula_barbata_csf1ra	Y231F	# | | |
Brotula_barbata_csf1ra	Y231F	# | |---->Altered Transmembrane_protein (Pr = 0.13) |
Brotula_barbata_csf1ra	Y231F	# | |---->Altered Non-cytoplasmic_loop (Pr = 0.13 | P = 0.02) |
Brotula_barbata_csf1ra	Y231F	# | |
Brotula_barbata_csf1ra	Y231F	# |---->Altered Functional_residue (Pr = 0.19) |
Brotula_barbata_csf1ra	Y231F	# |---->Altered Macromolecular_binding (Pr = 0.19) |
Brotula_barbata_csf1ra	Y231F	# | |---->Altered Protein_binding (Pr = 0.19) |
Brotula_barbata_csf1ra	Y231F	# | |---->Altered Disordered_interface (Pr = 0.08) |
Brotula_barbata_csf1ra	Y231F	# | | |
Brotula_barbata_csf1ra	Y231F	# | |---->Altered Ordered_interface (Pr = 0.19) |
Brotula_barbata_csf1ra	Y231F	# | |
Brotula_barbata_csf1ra	Y231F	# |---->Altered Metal_binding (Pr = 0.02)<---------------------------------------------------------|
Brotula_barbata_csf1ra	Y231F	# |
Brotula_barbata_csf1ra	Y231F	# |---->Altered PTM_site (Pr = 0.19)
Brotula_barbata_csf1ra	Y231F	# |---->Gain of ADP-ribosylation at R227 (Pr = 0.19 | P = 0.04)
Brotula_barbata_csf1ra	Y231F	# |---->Loss of Sulfation at Y231 (Pr = 0.01 | P = 0.04)
Brotula_barbata_csf1ra	E235K	0.410	Altered Cytoplasmic_loop (Pr = 0.17 | P = 9.7e-03); Loss of Sulfation at Y239 (Pr = 0.02 | P = 0.03)	Altered Motifs (None)	Predicted conservation scores
Brotula_barbata_csf1ra	E235K	# Altered Effect (Pr = 0.26)
Brotula_barbata_csf1ra	E235K	# |---->Altered Motifs (None)
Brotula_barbata_csf1ra	E235K	# |---->Altered Structure_and_dynamics (Pr = 0.26)-------------------------------------------------------|
Brotula_barbata_csf1ra	E235K	# | |---->Altered Secondary_structure (Pr = 0.26) |
Brotula_barbata_csf1ra	E235K	# | | |
Brotula_barbata_csf1ra	E235K	# | |---->Altered Stability_and_conformational_flexibility (Pr = 0.14) |
Brotula_barbata_csf1ra	E235K	# | | |---->Altered Conformational_flexibility (Pr = 0.14) |
Brotula_barbata_csf1ra	E235K	# | | |
Brotula_barbata_csf1ra	E235K	# | |---->Altered Special_structural_signatures (Pr = 0.17) |
Brotula_barbata_csf1ra	E235K	# | |---->Altered Signal_peptide (Pr = 0.00) |
Brotula_barbata_csf1ra	E235K	# | | |
Brotula_barbata_csf1ra	E235K	# | |---->Altered Transmembrane_protein (Pr = 0.17) |
Brotula_barbata_csf1ra	E235K	# | |---->Altered Non-cytoplasmic_loop (Pr = 0.17 | P = 9.7e-03) |
Brotula_barbata_csf1ra	E235K	# | |
Brotula_barbata_csf1ra	E235K	# |---->Altered Functional_residue (Pr = 0.14) |
Brotula_barbata_csf1ra	E235K	# |---->Altered Macromolecular_binding (Pr = 0.10) |
Brotula_barbata_csf1ra	E235K	# | |---->Altered Protein_binding (Pr = 0.10) |
Brotula_barbata_csf1ra	E235K	# | |---->Altered Disordered_interface (Pr = 0.07) |
Brotula_barbata_csf1ra	E235K	# | | |
Brotula_barbata_csf1ra	E235K	# | |---->Altered Ordered_interface (Pr = 0.10) |
Brotula_barbata_csf1ra	E235K	# | |
Brotula_barbata_csf1ra	E235K	# |---->Altered Metal_binding (Pr = 0.02)<---------------------------------------------------------|
Brotula_barbata_csf1ra	E235K	# |
Brotula_barbata_csf1ra	E235K	# |---->Altered PTM_site (Pr = 0.14)
Brotula_barbata_csf1ra	E235K	# |---->Loss of Sulfation at Y239 (Pr = 0.02 | P = 0.03)
Brotula_barbata_csf1ra	D237E	0.253	Altered Cytoplasmic_loop (Pr = 0.22 | P = 2.8e-03); Loss of Sulfation at Y239 (Pr = 0.02 | P = 0.03)	Altered Motifs (None)	Predicted conservation scores
Brotula_barbata_csf1ra	D237E	# Altered Effect (Pr = 0.25)
Brotula_barbata_csf1ra	D237E	# |---->Altered Motifs (None)
Brotula_barbata_csf1ra	D237E	# |---->Altered Structure_and_dynamics (Pr = 0.25)-------------------------------------------------------|
Brotula_barbata_csf1ra	D237E	# | |---->Altered Secondary_structure (Pr = 0.25) |
Brotula_barbata_csf1ra	D237E	# | | |
Brotula_barbata_csf1ra	D237E	# | |---->Altered Stability_and_conformational_flexibility (Pr = 0.16) |
Brotula_barbata_csf1ra	D237E	# | | |---->Altered Conformational_flexibility (Pr = 0.16) |
Brotula_barbata_csf1ra	D237E	# | | |
Brotula_barbata_csf1ra	D237E	# | |---->Altered Special_structural_signatures (Pr = 0.22) |
Brotula_barbata_csf1ra	D237E	# | |---->Altered Signal_peptide (Pr = 0.00) |
Brotula_barbata_csf1ra	D237E	# | | |
Brotula_barbata_csf1ra	D237E	# | |---->Altered Transmembrane_protein (Pr = 0.22) |
Brotula_barbata_csf1ra	D237E	# | |---->Altered Non-cytoplasmic_loop (Pr = 0.22 | P = 2.8e-03) |
Brotula_barbata_csf1ra	D237E	# | |
Brotula_barbata_csf1ra	D237E	# |---->Altered Functional_residue (Pr = 0.14) |
Brotula_barbata_csf1ra	D237E	# |---->Altered Macromolecular_binding (Pr = 0.08) |
Brotula_barbata_csf1ra	D237E	# | |---->Altered Protein_binding (Pr = 0.08) |
Brotula_barbata_csf1ra	D237E	# | |---->Altered Disordered_interface (Pr = 0.03) |
Brotula_barbata_csf1ra	D237E	# | | |
Brotula_barbata_csf1ra	D237E	# | |---->Altered Ordered_interface (Pr = 0.08) |
Brotula_barbata_csf1ra	D237E	# | |
Brotula_barbata_csf1ra	D237E	# |---->Altered Metal_binding (Pr = 0.02)<---------------------------------------------------------|
Brotula_barbata_csf1ra	D237E	# |
Brotula_barbata_csf1ra	D237E	# |---->Altered PTM_site (Pr = 0.14)
Brotula_barbata_csf1ra	D237E	# |---->Loss of Sulfation at Y239 (Pr = 0.02 | P = 0.03)
Brotula_barbata_csf1ra	I242V	0.107	Gain of Sulfation at Y239 (Pr = 0.02 | P = 0.03)	Altered Motifs (ELME000083:SH-PTP2 and phospholipase C-gamma Src Homology 2 (SH2) domains binding motif.; ELME000120:Tyrosine-based sorting signal responsible for the interaction with mu subunit of AP (Adaptor Protein) complex; ELME000182:STAT5 Src Homology 2 (SH2) domain binding motif.)	Predicted conservation scores
Brotula_barbata_csf1ra	I242V	# Altered Effect (Pr = 0.25)
Brotula_barbata_csf1ra	I242V	# |---->Altered Motifs (ELME000083|ELME000120|ELME000182)
Brotula_barbata_csf1ra	I242V	# |---->Altered Structure_and_dynamics (Pr = 0.25)-------------------------------------------------------|
Brotula_barbata_csf1ra	I242V	# | |---->Altered Secondary_structure (Pr = 0.25) |
Brotula_barbata_csf1ra	I242V	# | | |
Brotula_barbata_csf1ra	I242V	# | |---->Altered Stability_and_conformational_flexibility (Pr = 0.16) |
Brotula_barbata_csf1ra	I242V	# | | |---->Altered Conformational_flexibility (Pr = 0.16) |
Brotula_barbata_csf1ra	I242V	# | | |
Brotula_barbata_csf1ra	I242V	# | |---->Altered Special_structural_signatures (Pr = 0.07) |
Brotula_barbata_csf1ra	I242V	# | |---->Altered Signal_peptide (Pr = 0.00) |
Brotula_barbata_csf1ra	I242V	# | | |
Brotula_barbata_csf1ra	I242V	# | |---->Altered Transmembrane_protein (Pr = 0.07) |
Brotula_barbata_csf1ra	I242V	# | |
Brotula_barbata_csf1ra	I242V	# |---->Altered Functional_residue (Pr = 0.19) |
Brotula_barbata_csf1ra	I242V	# |---->Altered Macromolecular_binding (Pr = 0.19) |
Brotula_barbata_csf1ra	I242V	# | |---->Altered Protein_binding (Pr = 0.19) |
Brotula_barbata_csf1ra	I242V	# | |---->Altered Disordered_interface (Pr = 0.01) |
Brotula_barbata_csf1ra	I242V	# | | |
Brotula_barbata_csf1ra	I242V	# | |---->Altered Ordered_interface (Pr = 0.19) |
Brotula_barbata_csf1ra	I242V	# | |
Brotula_barbata_csf1ra	I242V	# |---->Altered Metal_binding (Pr = 0.09)<---------------------------------------------------------|
Brotula_barbata_csf1ra	I242V	# |
Brotula_barbata_csf1ra	I242V	# |---->Altered PTM_site (Pr = 0.14)
Brotula_barbata_csf1ra	I242V	# |---->Gain of Sulfation at Y239 (Pr = 0.02 | P = 0.03)
Brotula_barbata_csf1ra	K272T	0.432	Altered Cytoplasmic_loop (Pr = 0.09 | P = 0.05)	Altered Motifs (ELME000052:Phosphothreonine motif binding a subset of FHA domains that show a preference for a large aliphatic amino acid at the pT+3 position.; ELME000053:GSK3 phosphorylation recognition site; ELME000064:CK2 phosphorylation site; ELME000065:Phosphorylase kinase phosphorylation site; ELME000136:The Class IV WW domain interaction motif is recognised primarily by the Pin1 phosphorylation-dependent prolyl isomerase.; ELME000146:Subtilisin/kexin isozyme-1 (SKI1) cleavage site ([RK]-X-[hydrophobic]-[LTKF]-|-X); ELME000159:Proline-Directed Kinase (e.g. MAPK) phosphorylation site in higher eukaryotes.; ELME000173:Consensus derived from reported natural interactors which do not match the Mode 1 and Mode 2 ligands.; ELME000220:Phosphothreonine motif binding a subset of FHA domains that have a preference for an acidic amino acid at the pT+3 position.; ELME000292:The TPxxE phospho-dependent degron binds the FBW7 F box proteins of the SCF (Skp1_Cullin-Fbox) complex.; PS00005:Protein kinase C phosphorylation site)	Predicted conservation scores
Brotula_barbata_csf1ra	K272T	# Altered Effect (Pr = 0.28)
Brotula_barbata_csf1ra	K272T	# |---->Altered Motifs (ELME000052|ELME000053|ELME000064|ELME000065|ELME000136|ELME000146|ELME000159|ELME000173|ELME000220|ELME000292|PS00005)
Brotula_barbata_csf1ra	K272T	# |---->Altered Structure_and_dynamics (Pr = 0.28)-------------------------------------------------------|
Brotula_barbata_csf1ra	K272T	# | |---->Altered Secondary_structure (Pr = 0.24) |
Brotula_barbata_csf1ra	K272T	# | | |
Brotula_barbata_csf1ra	K272T	# | |---->Altered Stability_and_conformational_flexibility (Pr = 0.28) |
Brotula_barbata_csf1ra	K272T	# | | |---->Altered Conformational_flexibility (Pr = 0.28) |
Brotula_barbata_csf1ra	K272T	# | | |
Brotula_barbata_csf1ra	K272T	# | |---->Altered Special_structural_signatures (Pr = 0.09) |
Brotula_barbata_csf1ra	K272T	# | |---->Altered Signal_peptide (Pr = 0.00) |
Brotula_barbata_csf1ra	K272T	# | | |
Brotula_barbata_csf1ra	K272T	# | |---->Altered Transmembrane_protein (Pr = 0.09) |
Brotula_barbata_csf1ra	K272T	# | |---->Altered Non-cytoplasmic_loop (Pr = 0.09 | P = 0.05) |
Brotula_barbata_csf1ra	K272T	# | |
Brotula_barbata_csf1ra	K272T	# |---->Altered Functional_residue (Pr = 0.17) |
Brotula_barbata_csf1ra	K272T	# |---->Altered Macromolecular_binding (Pr = 0.17) |
Brotula_barbata_csf1ra	K272T	# | |---->Altered Protein_binding (Pr = 0.17) |
Brotula_barbata_csf1ra	K272T	# | |---->Altered Disordered_interface (Pr = 0.11) |
Brotula_barbata_csf1ra	K272T	# | | |
Brotula_barbata_csf1ra	K272T	# | |---->Altered Ordered_interface (Pr = 0.17) |
Brotula_barbata_csf1ra	K272T	# | |
Brotula_barbata_csf1ra	K272T	# |---->Altered Metal_binding (Pr = 0.01)<---------------------------------------------------------|
Brotula_barbata_csf1ra	K272T	# |
Brotula_barbata_csf1ra	K272T	# |---->Altered PTM_site (Pr = 0.10)
Brotula_barbata_csf1ra	S282G	0.227	Altered Cytoplasmic_loop (Pr = 0.13 | P = 0.02)	Altered Motifs (ELME000062:Secondary preference for PKA-type AGC kinase phosphorylation.; ELME000064:CK2 phosphorylation site; ELME000085:Glycosaminoglycan attachment site; PS00006:Casein kinase II phosphorylation site)	Predicted conservation scores
Brotula_barbata_csf1ra	S282G	# Altered Effect (Pr = 0.30)
Brotula_barbata_csf1ra	S282G	# |---->Altered Motifs (ELME000062|ELME000064|ELME000085|PS00006)
Brotula_barbata_csf1ra	S282G	# |---->Altered Structure_and_dynamics (Pr = 0.30)-------------------------------------------------------|
Brotula_barbata_csf1ra	S282G	# | |---->Altered Secondary_structure (Pr = 0.26) |
Brotula_barbata_csf1ra	S282G	# | | |
Brotula_barbata_csf1ra	S282G	# | |---->Altered Stability_and_conformational_flexibility (Pr = 0.30) |
Brotula_barbata_csf1ra	S282G	# | | |---->Altered Conformational_flexibility (Pr = 0.30) |
Brotula_barbata_csf1ra	S282G	# | | |
Brotula_barbata_csf1ra	S282G	# | |---->Altered Special_structural_signatures (Pr = 0.13) |
Brotula_barbata_csf1ra	S282G	# | |---->Altered Signal_peptide (Pr = 0.00) |
Brotula_barbata_csf1ra	S282G	# | | |
Brotula_barbata_csf1ra	S282G	# | |---->Altered Transmembrane_protein (Pr = 0.13) |
Brotula_barbata_csf1ra	S282G	# | |---->Altered Non-cytoplasmic_loop (Pr = 0.13 | P = 0.02) |
Brotula_barbata_csf1ra	S282G	# | |
Brotula_barbata_csf1ra	S282G	# |---->Altered Functional_residue (Pr = 0.17) |
Brotula_barbata_csf1ra	S282G	# |---->Altered Macromolecular_binding (Pr = 0.11) |
Brotula_barbata_csf1ra	S282G	# | |---->Altered Protein_binding (Pr = 0.11) |
Brotula_barbata_csf1ra	S282G	# | |---->Altered Disordered_interface (Pr = 0.03) |
Brotula_barbata_csf1ra	S282G	# | | |
Brotula_barbata_csf1ra	S282G	# | |---->Altered Ordered_interface (Pr = 0.11) |
Brotula_barbata_csf1ra	S282G	# | |
Brotula_barbata_csf1ra	S282G	# |---->Altered Metal_binding (Pr = 0.02)<---------------------------------------------------------|
Brotula_barbata_csf1ra	S282G	# |
Brotula_barbata_csf1ra	S282G	# |---->Altered PTM_site (Pr = 0.17)
Brotula_barbata_csf1ra	I293T	0.171	Altered Stability (Pr = 0.74 | P = 4.3e-04); Altered Cytoplasmic_loop (Pr = 0.20 | P = 6.1e-03)	Altered Motifs (ELME000052:Phosphothreonine motif binding a subset of FHA domains that show a preference for a large aliphatic amino acid at the pT+3 position.; ELME000063:CK1 phosphorylation site; ELME000335:Inverted version of LIG_SUMO_SBM_1 that mediates binding to SUMO proteins non-covalently.)	Predicted conservation scores
Brotula_barbata_csf1ra	I293T	# Altered Effect (Pr = 0.74)
Brotula_barbata_csf1ra	I293T	# |---->Altered Motifs (ELME000052|ELME000063|ELME000335)
Brotula_barbata_csf1ra	I293T	# |---->Altered Structure_and_dynamics (Pr = 0.74)-------------------------------------------------------|
Brotula_barbata_csf1ra	I293T	# | |---->Altered Secondary_structure (Pr = 0.25) |
Brotula_barbata_csf1ra	I293T	# | | |
Brotula_barbata_csf1ra	I293T	# | |---->Altered Stability_and_conformational_flexibility (Pr = 0.74) |
Brotula_barbata_csf1ra	I293T	# | | |---->Altered Stability (Pr = 0.74 | P = 4.3e-04) |
Brotula_barbata_csf1ra	I293T	# | | |---->Altered Conformational_flexibility (Pr = 0.28) |
Brotula_barbata_csf1ra	I293T	# | | |
Brotula_barbata_csf1ra	I293T	# | |---->Altered Special_structural_signatures (Pr = 0.20) |
Brotula_barbata_csf1ra	I293T	# | |---->Altered Signal_peptide (Pr = 0.00) |
Brotula_barbata_csf1ra	I293T	# | | |
Brotula_barbata_csf1ra	I293T	# | |---->Altered Transmembrane_protein (Pr = 0.20) |
Brotula_barbata_csf1ra	I293T	# | |---->Altered Non-cytoplasmic_loop (Pr = 0.20 | P = 6.1e-03) |
Brotula_barbata_csf1ra	I293T	# | |
Brotula_barbata_csf1ra	I293T	# |---->Altered Functional_residue (Pr = 0.12) |
Brotula_barbata_csf1ra	I293T	# |---->Altered Macromolecular_binding (Pr = 0.12) |
Brotula_barbata_csf1ra	I293T	# | |---->Altered Protein_binding (Pr = 0.12) |
Brotula_barbata_csf1ra	I293T	# | |---->Altered Disordered_interface (Pr = 0.11) |
Brotula_barbata_csf1ra	I293T	# | | |
Brotula_barbata_csf1ra	I293T	# | |---->Altered Ordered_interface (Pr = 0.12) |
Brotula_barbata_csf1ra	I293T	# | |
Brotula_barbata_csf1ra	I293T	# |---->Altered Metal_binding (Pr = 0.03)<---------------------------------------------------------|
Brotula_barbata_csf1ra	I293T	# |
Brotula_barbata_csf1ra	I293T	# |---->Altered PTM_site (Pr = 0.09)
Brotula_barbata_csf1ra	P297S	0.200	Gain of Strand (Pr = 0.27 | P = 0.02); Altered Cytoplasmic_loop (Pr = 0.18 | P = 8.1e-03); Altered Stability (Pr = 0.09 | P = 0.05)	Altered Motifs (ELME000063:CK1 phosphorylation site; ELME000085:Glycosaminoglycan attachment site; ELME000193:Some proteins re-exported from the nucleus contain a Leucine-rich nuclear export signal (NES) binding to the CRM1 exportin protein.; ELME000333:Motif that mediates binding to SUMO proteins non-covalently.; ELME000336:NEK2 phosphorylation motif with preferred Phe - Leu or Met in the -3 position to compensate for less favorable residues in the +1 and +2 position.; PS00006:Casein kinase II phosphorylation site)	Predicted conservation scores
Brotula_barbata_csf1ra	P297S	# Altered Effect (Pr = 0.27)
Brotula_barbata_csf1ra	P297S	# |---->Altered Motifs (ELME000063|ELME000085|ELME000193|ELME000333|ELME000336|PS00006)
Brotula_barbata_csf1ra	P297S	# |---->Altered Structure_and_dynamics (Pr = 0.27)-------------------------------------------------------|
Brotula_barbata_csf1ra	P297S	# | |---->Altered Secondary_structure (Pr = 0.27) |
Brotula_barbata_csf1ra	P297S	# | | |---->Gain of Strand (Pr = 0.27 | P = 0.02) |
Brotula_barbata_csf1ra	P297S	# | | |
Brotula_barbata_csf1ra	P297S	# | |---->Altered Stability_and_conformational_flexibility (Pr = 0.17) |
Brotula_barbata_csf1ra	P297S	# | | |---->Altered Stability (Pr = 0.09 | P = 0.05) |
Brotula_barbata_csf1ra	P297S	# | | |---->Altered Conformational_flexibility (Pr = 0.17) |
Brotula_barbata_csf1ra	P297S	# | | |
Brotula_barbata_csf1ra	P297S	# | |---->Altered Special_structural_signatures (Pr = 0.18) |
Brotula_barbata_csf1ra	P297S	# | |---->Altered Signal_peptide (Pr = 0.00) |
Brotula_barbata_csf1ra	P297S	# | | |
Brotula_barbata_csf1ra	P297S	# | |---->Altered Transmembrane_protein (Pr = 0.18) |
Brotula_barbata_csf1ra	P297S	# | |---->Altered Non-cytoplasmic_loop (Pr = 0.18 | P = 8.1e-03) |
Brotula_barbata_csf1ra	P297S	# | |
Brotula_barbata_csf1ra	P297S	# |---->Altered Functional_residue (Pr = 0.12) |
Brotula_barbata_csf1ra	P297S	# |---->Altered Macromolecular_binding (Pr = 0.12) |
Brotula_barbata_csf1ra	P297S	# | |---->Altered Protein_binding (Pr = 0.12) |
Brotula_barbata_csf1ra	P297S	# | |---->Altered Disordered_interface (Pr = 0.12) |
Brotula_barbata_csf1ra	P297S	# | | |
Brotula_barbata_csf1ra	P297S	# | |---->Altered Ordered_interface (Pr = 0.09) |
Brotula_barbata_csf1ra	P297S	# | |
Brotula_barbata_csf1ra	P297S	# |---->Altered Metal_binding (Pr = 0.03)<---------------------------------------------------------|
Brotula_barbata_csf1ra	P297S	# |
Brotula_barbata_csf1ra	P297S	# |---->Altered PTM_site (Pr = 0.07)
Brotula_barbata_csf1ra	L341M	0.255	Gain of Intrinsic_disorder (Pr = 0.31 | P = 0.04); Altered Calmodulin_binding (Pr = 0.28 | P = 0.01); Altered Cytoplasmic_loop (Pr = 0.22 | P = 3.4e-03); Gain of Sulfation at Y337 (Pr = 0.02 | P = 0.03)	Altered Motifs (ELME000106:Substrate recognition site that interacts with cyclin and thereby increases phosphorylation by cyclin/cdk complexes. Predicted proteins should have a CDK phosphorylation site. Also used by cyclin/cdk inhibitors.)	Predicted conservation scores
Brotula_barbata_csf1ra	L341M	# Altered Effect (Pr = 0.31)
Brotula_barbata_csf1ra	L341M	# |---->Altered Motifs (ELME000106)
Brotula_barbata_csf1ra	L341M	# |---->Altered Structure_and_dynamics (Pr = 0.31)-------------------------------------------------------|
Brotula_barbata_csf1ra	L341M	# | |---->Altered Secondary_structure (Pr = 0.25) |
Brotula_barbata_csf1ra	L341M	# | | |
Brotula_barbata_csf1ra	L341M	# | |---->Altered Stability_and_conformational_flexibility (Pr = 0.31) |
Brotula_barbata_csf1ra	L341M	# | | |---->Altered Conformational_flexibility (Pr = 0.31) |
Brotula_barbata_csf1ra	L341M	# | | |---->Gain of Intrinsic_disorder (Pr = 0.31 | P = 0.04) |
Brotula_barbata_csf1ra	L341M	# | | |
Brotula_barbata_csf1ra	L341M	# | |---->Altered Special_structural_signatures (Pr = 0.22) |
Brotula_barbata_csf1ra	L341M	# | |---->Altered Signal_peptide (Pr = 0.00) |
Brotula_barbata_csf1ra	L341M	# | | |
Brotula_barbata_csf1ra	L341M	# | |---->Altered Transmembrane_protein (Pr = 0.22) |
Brotula_barbata_csf1ra	L341M	# | |---->Altered Non-cytoplasmic_loop (Pr = 0.22 | P = 3.4e-03) |
Brotula_barbata_csf1ra	L341M	# | |
Brotula_barbata_csf1ra	L341M	# |---->Altered Functional_residue (Pr = 0.28) |
Brotula_barbata_csf1ra	L341M	# |---->Altered Macromolecular_binding (Pr = 0.28) |
Brotula_barbata_csf1ra	L341M	# | |---->Altered Protein_binding (Pr = 0.28) |
Brotula_barbata_csf1ra	L341M	# | |---->Altered Disordered_interface (Pr = 0.28) |
Brotula_barbata_csf1ra	L341M	# | | |---->Altered Calmodulin_binding (Pr = 0.28 | P = 0.01) |
Brotula_barbata_csf1ra	L341M	# | | |
Brotula_barbata_csf1ra	L341M	# | |---->Altered Ordered_interface (Pr = 0.10) |
Brotula_barbata_csf1ra	L341M	# | |
Brotula_barbata_csf1ra	L341M	# |---->Altered Metal_binding (Pr = 0.01)<---------------------------------------------------------|
Brotula_barbata_csf1ra	L341M	# |
Brotula_barbata_csf1ra	L341M	# |---->Altered PTM_site (Pr = 0.19)
Brotula_barbata_csf1ra	L341M	# |---->Gain of Sulfation at Y337 (Pr = 0.02 | P = 0.03)
Brotula_barbata_csf1ra	A366V	0.163	Loss of Phosphorylation at S362 (Pr = 0.25 | P = 0.04); Altered Cytoplasmic_loop (Pr = 0.12 | P = 0.03)	Altered Motifs (None)	Predicted conservation scores
Brotula_barbata_csf1ra	A366V	# Altered Effect (Pr = 0.34)
Brotula_barbata_csf1ra	A366V	# |---->Altered Motifs (None)
Brotula_barbata_csf1ra	A366V	# |---->Altered Structure_and_dynamics (Pr = 0.34)-------------------------------------------------------|
Brotula_barbata_csf1ra	A366V	# | |---->Altered Secondary_structure (Pr = 0.25) |
Brotula_barbata_csf1ra	A366V	# | | |
Brotula_barbata_csf1ra	A366V	# | |---->Altered Stability_and_conformational_flexibility (Pr = 0.34) |
Brotula_barbata_csf1ra	A366V	# | | |---->Altered Conformational_flexibility (Pr = 0.34) |
Brotula_barbata_csf1ra	A366V	# | | |
Brotula_barbata_csf1ra	A366V	# | |---->Altered Special_structural_signatures (Pr = 0.12) |
Brotula_barbata_csf1ra	A366V	# | |---->Altered Signal_peptide (Pr = 0.00) |
Brotula_barbata_csf1ra	A366V	# | | |
Brotula_barbata_csf1ra	A366V	# | |---->Altered Transmembrane_protein (Pr = 0.12) |
Brotula_barbata_csf1ra	A366V	# | |---->Altered Non-cytoplasmic_loop (Pr = 0.12 | P = 0.03) |
Brotula_barbata_csf1ra	A366V	# | |
Brotula_barbata_csf1ra	A366V	# |---->Altered Functional_residue (Pr = 0.25) |
Brotula_barbata_csf1ra	A366V	# |---->Altered Macromolecular_binding (Pr = 0.13) |
Brotula_barbata_csf1ra	A366V	# | |---->Altered Protein_binding (Pr = 0.13) |
Brotula_barbata_csf1ra	A366V	# | |---->Altered Disordered_interface (Pr = 0.13) |
Brotula_barbata_csf1ra	A366V	# | | |
Brotula_barbata_csf1ra	A366V	# | |---->Altered Ordered_interface (Pr = 0.06) |
Brotula_barbata_csf1ra	A366V	# | |
Brotula_barbata_csf1ra	A366V	# |---->Altered Metal_binding (Pr = 0.08)<---------------------------------------------------------|
Brotula_barbata_csf1ra	A366V	# |
Brotula_barbata_csf1ra	A366V	# |---->Altered PTM_site (Pr = 0.25)
Brotula_barbata_csf1ra	A366V	# |---->Loss of Phosphorylation at S362 (Pr = 0.25 | P = 0.04)
Brotula_barbata_csf1ra	V423I	0.251	Altered PPI_residue (Pr = 0.29 | P = 0.03); Altered Cytoplasmic_loop (Pr = 0.28 | P = 3.8e-04)	Altered Motifs (ELME000147:Site phosphorylated by the Polo-like kinase.; ELME000149:Sorting and internalisation signal found in the cytoplasmic juxta-membrane region of type I transmembrane proteins. Targets them from the Trans Golgi Network to the lysosomal-endosomal-melanosomal compartments. Interacts with adaptor protein (AP) complexes; ELME000333:Motif that mediates binding to SUMO proteins non-covalently.)	Predicted conservation scores
Brotula_barbata_csf1ra	V423I	# Altered Effect (Pr = 0.29)
Brotula_barbata_csf1ra	V423I	# |---->Altered Motifs (ELME000147|ELME000149|ELME000333)
Brotula_barbata_csf1ra	V423I	# |---->Altered Structure_and_dynamics (Pr = 0.28)-------------------------------------------------------|
Brotula_barbata_csf1ra	V423I	# | |---->Altered Secondary_structure (Pr = 0.25) |
Brotula_barbata_csf1ra	V423I	# | | |
Brotula_barbata_csf1ra	V423I	# | |---->Altered Stability_and_conformational_flexibility (Pr = 0.18) |
Brotula_barbata_csf1ra	V423I	# | | |---->Altered Conformational_flexibility (Pr = 0.18) |
Brotula_barbata_csf1ra	V423I	# | | |
Brotula_barbata_csf1ra	V423I	# | |---->Altered Special_structural_signatures (Pr = 0.28) |
Brotula_barbata_csf1ra	V423I	# | |---->Altered Signal_peptide (Pr = 0.00) |
Brotula_barbata_csf1ra	V423I	# | | |
Brotula_barbata_csf1ra	V423I	# | |---->Altered Transmembrane_protein (Pr = 0.28) |
Brotula_barbata_csf1ra	V423I	# | |---->Altered Non-cytoplasmic_loop (Pr = 0.28 | P = 3.8e-04) |
Brotula_barbata_csf1ra	V423I	# | |
Brotula_barbata_csf1ra	V423I	# |---->Altered Functional_residue (Pr = 0.29) |
Brotula_barbata_csf1ra	V423I	# |---->Altered Macromolecular_binding (Pr = 0.29) |
Brotula_barbata_csf1ra	V423I	# | |---->Altered Protein_binding (Pr = 0.29) |
Brotula_barbata_csf1ra	V423I	# | |---->Altered Disordered_interface (Pr = 0.20) |
Brotula_barbata_csf1ra	V423I	# | | |
Brotula_barbata_csf1ra	V423I	# | |---->Altered Ordered_interface (Pr = 0.29) |
Brotula_barbata_csf1ra	V423I	# | |---->Altered PPI_residue (Pr = 0.29 | P = 0.03) |
Brotula_barbata_csf1ra	V423I	# | |
Brotula_barbata_csf1ra	V423I	# |---->Altered Metal_binding (Pr = 0.09)<---------------------------------------------------------|
Brotula_barbata_csf1ra	V423I	# |
Brotula_barbata_csf1ra	V423I	# |---->Altered PTM_site (Pr = 0.05)
Brotula_barbata_csf1ra	N466K	0.358	Altered PPI_residue (Pr = 0.28 | P = 0.04); Altered Cytoplasmic_loop (Pr = 0.27 | P = 5.8e-04); Altered Calmodulin_binding (Pr = 0.22 | P = 0.03); Altered Stability (Pr = 0.13 | P = 0.03)	Altered Motifs (ELME000084:GRB2-like Src Homology 2 (SH2) domains binding motif.; ELME000120:Tyrosine-based sorting signal responsible for the interaction with mu subunit of AP (Adaptor Protein) complex)	Predicted conservation scores
Brotula_barbata_csf1ra	N466K	# Altered Effect (Pr = 0.28)
Brotula_barbata_csf1ra	N466K	# |---->Altered Motifs (ELME000084|ELME000120)
Brotula_barbata_csf1ra	N466K	# |---->Altered Structure_and_dynamics (Pr = 0.27)-------------------------------------------------------|
Brotula_barbata_csf1ra	N466K	# | |---->Altered Secondary_structure (Pr = 0.24) |
Brotula_barbata_csf1ra	N466K	# | | |
Brotula_barbata_csf1ra	N466K	# | |---->Altered Stability_and_conformational_flexibility (Pr = 0.13) |
Brotula_barbata_csf1ra	N466K	# | | |---->Altered Stability (Pr = 0.13 | P = 0.03) |
Brotula_barbata_csf1ra	N466K	# | | |---->Altered Conformational_flexibility (Pr = 0.13) |
Brotula_barbata_csf1ra	N466K	# | | |
Brotula_barbata_csf1ra	N466K	# | |---->Altered Special_structural_signatures (Pr = 0.27) |
Brotula_barbata_csf1ra	N466K	# | |---->Altered Signal_peptide (Pr = 0.00) |
Brotula_barbata_csf1ra	N466K	# | | |
Brotula_barbata_csf1ra	N466K	# | |---->Altered Transmembrane_protein (Pr = 0.27) |
Brotula_barbata_csf1ra	N466K	# | |---->Altered Non-cytoplasmic_loop (Pr = 0.27 | P = 5.8e-04) |
Brotula_barbata_csf1ra	N466K	# | |
Brotula_barbata_csf1ra	N466K	# |---->Altered Functional_residue (Pr = 0.28) |
Brotula_barbata_csf1ra	N466K	# |---->Altered Macromolecular_binding (Pr = 0.28) |
Brotula_barbata_csf1ra	N466K	# | |---->Altered Protein_binding (Pr = 0.28) |
Brotula_barbata_csf1ra	N466K	# | |---->Altered Disordered_interface (Pr = 0.22) |
Brotula_barbata_csf1ra	N466K	# | | |---->Altered Calmodulin_binding (Pr = 0.22 | P = 0.03) |
Brotula_barbata_csf1ra	N466K	# | | |
Brotula_barbata_csf1ra	N466K	# | |---->Altered Ordered_interface (Pr = 0.28) |
Brotula_barbata_csf1ra	N466K	# | |---->Altered PPI_residue (Pr = 0.28 | P = 0.04) |
Brotula_barbata_csf1ra	N466K	# | |
Brotula_barbata_csf1ra	N466K	# |---->Altered Metal_binding (Pr = 0.02)<---------------------------------------------------------|
Brotula_barbata_csf1ra	N466K	# |
Brotula_barbata_csf1ra	N466K	# |---->Altered PTM_site (Pr = 0.17)
Brotula_barbata_csf1ra	K485Q	0.188	Loss of Strand (Pr = 0.28 | P = 8.1e-03); Altered Cytoplasmic_loop (Pr = 0.22 | P = 3.7e-03); Gain of N-linked_glycosylation at N490 (Pr = 0.21 | P = 2.4e-03); Gain of Sulfation at Y483 (Pr = 0.01 | P = 0.05)	Altered Motifs (None)	Predicted conservation scores
Brotula_barbata_csf1ra	K485Q	# Altered Effect (Pr = 0.28)
Brotula_barbata_csf1ra	K485Q	# |---->Altered Motifs (None)
Brotula_barbata_csf1ra	K485Q	# |---->Altered Structure_and_dynamics (Pr = 0.28)-------------------------------------------------------|
Brotula_barbata_csf1ra	K485Q	# | |---->Altered Secondary_structure (Pr = 0.28) |
Brotula_barbata_csf1ra	K485Q	# | | |---->Loss of Strand (Pr = 0.28 | P = 8.1e-03) |
Brotula_barbata_csf1ra	K485Q	# | | |
Brotula_barbata_csf1ra	K485Q	# | |---->Altered Stability_and_conformational_flexibility (Pr = 0.16) |
Brotula_barbata_csf1ra	K485Q	# | | |---->Altered Conformational_flexibility (Pr = 0.16) |
Brotula_barbata_csf1ra	K485Q	# | | |
Brotula_barbata_csf1ra	K485Q	# | |---->Altered Special_structural_signatures (Pr = 0.22) |
Brotula_barbata_csf1ra	K485Q	# | |---->Altered Signal_peptide (Pr = 0.00) |
Brotula_barbata_csf1ra	K485Q	# | | |
Brotula_barbata_csf1ra	K485Q	# | |---->Altered Transmembrane_protein (Pr = 0.22) |
Brotula_barbata_csf1ra	K485Q	# | |---->Altered Non-cytoplasmic_loop (Pr = 0.22 | P = 3.7e-03) |
Brotula_barbata_csf1ra	K485Q	# | |
Brotula_barbata_csf1ra	K485Q	# |---->Altered Functional_residue (Pr = 0.25) |
Brotula_barbata_csf1ra	K485Q	# |---->Altered Macromolecular_binding (Pr = 0.25) |
Brotula_barbata_csf1ra	K485Q	# | |---->Altered Protein_binding (Pr = 0.25) |
Brotula_barbata_csf1ra	K485Q	# | |---->Altered Disordered_interface (Pr = 0.15) |
Brotula_barbata_csf1ra	K485Q	# | | |
Brotula_barbata_csf1ra	K485Q	# | |---->Altered Ordered_interface (Pr = 0.25) |
Brotula_barbata_csf1ra	K485Q	# | |
Brotula_barbata_csf1ra	K485Q	# |---->Altered Metal_binding (Pr = 0.14)<---------------------------------------------------------|
Brotula_barbata_csf1ra	K485Q	# |
Brotula_barbata_csf1ra	K485Q	# |---->Altered PTM_site (Pr = 0.21)
Brotula_barbata_csf1ra	K485Q	# |---->Gain of N-linked_glycosylation at N490 (Pr = 0.21 | P = 2.4e-03)
Brotula_barbata_csf1ra	K485Q	# |---->Gain of Sulfation at Y483 (Pr = 0.01 | P = 0.05)
Brotula_barbata_csf1ra	V506A	0.369	Gain of N-linked_glycosylation at N511 (Pr = 0.21 | P = 2.3e-03)	Altered Motifs (ELME000134:Calmodulin binding helical peptide motif)	Predicted conservation scores
Brotula_barbata_csf1ra	V506A	# Altered Effect (Pr = 0.25)
Brotula_barbata_csf1ra	V506A	# |---->Altered Motifs (ELME000134)
Brotula_barbata_csf1ra	V506A	# |---->Altered Structure_and_dynamics (Pr = 0.25)-------------------------------------------------------|
Brotula_barbata_csf1ra	V506A	# | |---->Altered Secondary_structure (Pr = 0.25) |
Brotula_barbata_csf1ra	V506A	# | | |
Brotula_barbata_csf1ra	V506A	# | |---->Altered Stability_and_conformational_flexibility (Pr = 0.10) |
Brotula_barbata_csf1ra	V506A	# | | |---->Altered Conformational_flexibility (Pr = 0.10) |
Brotula_barbata_csf1ra	V506A	# | | |
Brotula_barbata_csf1ra	V506A	# | |---->Altered Special_structural_signatures (Pr = 0.03) |
Brotula_barbata_csf1ra	V506A	# | |---->Altered Signal_peptide (Pr = 0.00) |
Brotula_barbata_csf1ra	V506A	# | | |
Brotula_barbata_csf1ra	V506A	# | |---->Altered Transmembrane_protein (Pr = 0.03) |
Brotula_barbata_csf1ra	V506A	# | |
Brotula_barbata_csf1ra	V506A	# |---->Altered Functional_residue (Pr = 0.21) |
Brotula_barbata_csf1ra	V506A	# |---->Altered Macromolecular_binding (Pr = 0.19) |
Brotula_barbata_csf1ra	V506A	# | |---->Altered Protein_binding (Pr = 0.19) |
Brotula_barbata_csf1ra	V506A	# | |---->Altered Disordered_interface (Pr = 0.03) |
Brotula_barbata_csf1ra	V506A	# | | |
Brotula_barbata_csf1ra	V506A	# | |---->Altered Ordered_interface (Pr = 0.19) |
Brotula_barbata_csf1ra	V506A	# | |
Brotula_barbata_csf1ra	V506A	# |---->Altered Metal_binding (Pr = 0.02)<---------------------------------------------------------|
Brotula_barbata_csf1ra	V506A	# |
Brotula_barbata_csf1ra	V506A	# |---->Altered PTM_site (Pr = 0.21)
Brotula_barbata_csf1ra	V506A	# |---->Gain of N-linked_glycosylation at N511 (Pr = 0.21 | P = 2.3e-03)
Brotula_barbata_csf1ra	R508K	0.263	Gain of N-linked_glycosylation at N511 (Pr = 0.21 | P = 2.4e-03)	Altered Motifs (ELME000002:Motif recognised for modification by SUMO-1; ELME000134:Calmodulin binding helical peptide motif)	Predicted conservation scores
Brotula_barbata_csf1ra	R508K	# Altered Effect (Pr = 0.25)
Brotula_barbata_csf1ra	R508K	# |---->Altered Motifs (ELME000002|ELME000134)
Brotula_barbata_csf1ra	R508K	# |---->Altered Structure_and_dynamics (Pr = 0.25)-------------------------------------------------------|
Brotula_barbata_csf1ra	R508K	# | |---->Altered Secondary_structure (Pr = 0.25) |
Brotula_barbata_csf1ra	R508K	# | | |
Brotula_barbata_csf1ra	R508K	# | |---->Altered Stability_and_conformational_flexibility (Pr = 0.10) |
Brotula_barbata_csf1ra	R508K	# | | |---->Altered Conformational_flexibility (Pr = 0.10) |
Brotula_barbata_csf1ra	R508K	# | | |
Brotula_barbata_csf1ra	R508K	# | |---->Altered Special_structural_signatures (Pr = 0.06) |
Brotula_barbata_csf1ra	R508K	# | |---->Altered Signal_peptide (Pr = 0.00) |
Brotula_barbata_csf1ra	R508K	# | | |
Brotula_barbata_csf1ra	R508K	# | |---->Altered Transmembrane_protein (Pr = 0.06) |
Brotula_barbata_csf1ra	R508K	# | |
Brotula_barbata_csf1ra	R508K	# |---->Altered Functional_residue (Pr = 0.21) |
Brotula_barbata_csf1ra	R508K	# |---->Altered Macromolecular_binding (Pr = 0.18) |
Brotula_barbata_csf1ra	R508K	# | |---->Altered Protein_binding (Pr = 0.18) |
Brotula_barbata_csf1ra	R508K	# | |---->Altered Disordered_interface (Pr = 0.04) |
Brotula_barbata_csf1ra	R508K	# | | |
Brotula_barbata_csf1ra	R508K	# | |---->Altered Ordered_interface (Pr = 0.18) |
Brotula_barbata_csf1ra	R508K	# | |
Brotula_barbata_csf1ra	R508K	# |---->Altered Metal_binding (Pr = 0.02)<---------------------------------------------------------|
Brotula_barbata_csf1ra	R508K	# |
Brotula_barbata_csf1ra	R508K	# |---->Altered PTM_site (Pr = 0.21)
Brotula_barbata_csf1ra	R508K	# |---->Gain of N-linked_glycosylation at N511 (Pr = 0.21 | P = 2.4e-03)
Brotula_barbata_csf1ra	I512V	0.096	Gain of Zinc_binding at C517 (Pr = 0.25 | P = 0.03); Loss of Disulfide_linkage at C517 (Pr = 0.22 | P = 0.02); Loss of N-linked_glycosylation at N511 (Pr = 0.22 | P = 2.4e-03)	Altered Motifs (ELME000053:GSK3 phosphorylation recognition site; ELME000070:Generic motif for N-glycosylation. It was shown that Trp - Asp - and Glu are uncommon before the Ser/Thr position (PMID-8626433). Efficient glycosylation usually occurs when ~60 residues or more separate the glycosylation acceptor site from the C-terminus.; PS00001:N-glycosylation site)	Predicted conservation scores
Brotula_barbata_csf1ra	I512V	# Altered Effect (Pr = 0.25)
Brotula_barbata_csf1ra	I512V	# |---->Altered Motifs (ELME000053|ELME000070|PS00001)
Brotula_barbata_csf1ra	I512V	# |---->Altered Structure_and_dynamics (Pr = 0.25)-------------------------------------------------------|
Brotula_barbata_csf1ra	I512V	# | |---->Altered Secondary_structure (Pr = 0.25) |
Brotula_barbata_csf1ra	I512V	# | | |
Brotula_barbata_csf1ra	I512V	# | |---->Altered Stability_and_conformational_flexibility (Pr = 0.22) |
Brotula_barbata_csf1ra	I512V	# | | |---->Loss of Disulfide_linkage at C517 (Pr = 0.22 | P = 0.02) |
Brotula_barbata_csf1ra	I512V	# | | |---->Altered Conformational_flexibility (Pr = 0.11) |
Brotula_barbata_csf1ra	I512V	# | | |
Brotula_barbata_csf1ra	I512V	# | |---->Altered Special_structural_signatures (Pr = 0.07) |
Brotula_barbata_csf1ra	I512V	# | |---->Altered Signal_peptide (Pr = 0.00) |
Brotula_barbata_csf1ra	I512V	# | | |
Brotula_barbata_csf1ra	I512V	# | |---->Altered Transmembrane_protein (Pr = 0.07) |
Brotula_barbata_csf1ra	I512V	# | |
Brotula_barbata_csf1ra	I512V	# |---->Altered Functional_residue (Pr = 0.25) |
Brotula_barbata_csf1ra	I512V	# |---->Altered Macromolecular_binding (Pr = 0.17) |
Brotula_barbata_csf1ra	I512V	# | |---->Altered Protein_binding (Pr = 0.17) |
Brotula_barbata_csf1ra	I512V	# | |---->Altered Disordered_interface (Pr = 0.05) |
Brotula_barbata_csf1ra	I512V	# | | |
Brotula_barbata_csf1ra	I512V	# | |---->Altered Ordered_interface (Pr = 0.17) |
Brotula_barbata_csf1ra	I512V	# | |
Brotula_barbata_csf1ra	I512V	# |---->Altered Metal_binding (Pr = 0.25)<---------------------------------------------------------|
Brotula_barbata_csf1ra	I512V	# | |---->Gain of Zinc_binding at C517 (Pr = 0.25 | P = 0.03)
Brotula_barbata_csf1ra	I512V	# |
Brotula_barbata_csf1ra	I512V	# |---->Altered PTM_site (Pr = 0.22)
Brotula_barbata_csf1ra	I512V	# |---->Loss of N-linked_glycosylation at N511 (Pr = 0.22 | P = 2.4e-03)
Brotula_barbata_csf1ra	L551A	0.396	Altered Cytoplasmic_loop (Pr = 0.27 | P = 6.9e-04)	Altered Motifs (PS00008:N-myristoylation site)	Predicted conservation scores
Brotula_barbata_csf1ra	L551A	# Altered Effect (Pr = 0.27)
Brotula_barbata_csf1ra	L551A	# |---->Altered Motifs (PS00008)
Brotula_barbata_csf1ra	L551A	# |---->Altered Structure_and_dynamics (Pr = 0.27)-------------------------------------------------------|
Brotula_barbata_csf1ra	L551A	# | |---->Altered Secondary_structure (Pr = 0.26) |
Brotula_barbata_csf1ra	L551A	# | | |
Brotula_barbata_csf1ra	L551A	# | |---->Altered Stability_and_conformational_flexibility (Pr = 0.18) |
Brotula_barbata_csf1ra	L551A	# | | |---->Altered Conformational_flexibility (Pr = 0.18) |
Brotula_barbata_csf1ra	L551A	# | | |
Brotula_barbata_csf1ra	L551A	# | |---->Altered Special_structural_signatures (Pr = 0.27) |
Brotula_barbata_csf1ra	L551A	# | |---->Altered Signal_peptide (Pr = 0.00) |
Brotula_barbata_csf1ra	L551A	# | | |
Brotula_barbata_csf1ra	L551A	# | |---->Altered Transmembrane_protein (Pr = 0.27) |
Brotula_barbata_csf1ra	L551A	# | |---->Altered Non-cytoplasmic_loop (Pr = 0.27 | P = 6.9e-04) |
Brotula_barbata_csf1ra	L551A	# | |
Brotula_barbata_csf1ra	L551A	# |---->Altered Functional_residue (Pr = 0.07) |
Brotula_barbata_csf1ra	L551A	# |---->Altered Macromolecular_binding (Pr = 0.05) |
Brotula_barbata_csf1ra	L551A	# | |---->Altered Protein_binding (Pr = 0.05) |
Brotula_barbata_csf1ra	L551A	# | |---->Altered Disordered_interface (Pr = 0.05) |
Brotula_barbata_csf1ra	L551A	# | | |
Brotula_barbata_csf1ra	L551A	# | |---->Altered Ordered_interface (Pr = 0.03) |
Brotula_barbata_csf1ra	L551A	# | |
Brotula_barbata_csf1ra	L551A	# |---->Altered Metal_binding (Pr = 0.00)<---------------------------------------------------------|
Brotula_barbata_csf1ra	L551A	# |
Brotula_barbata_csf1ra	L551A	# |---->Altered PTM_site (Pr = 0.07)
Brotula_barbata_csf1ra	S634T	0.351	Altered Cytoplasmic_loop (Pr = 0.29 | P = 2.1e-04)	Altered Motifs (ELME000052:Phosphothreonine motif binding a subset of FHA domains that show a preference for a large aliphatic amino acid at the pT+3 position.; ELME000053:GSK3 phosphorylation recognition site; ELME000063:CK1 phosphorylation site; ELME000146:Subtilisin/kexin isozyme-1 (SKI1) cleavage site ([RK]-X-[hydrophobic]-[LTKF]-|-X); ELME000173:Consensus derived from reported natural interactors which do not match the Mode 1 and Mode 2 ligands.; ELME000336:NEK2 phosphorylation motif with preferred Phe - Leu or Met in the -3 position to compensate for less favorable residues in the +1 and +2 position.)	Predicted conservation scores
Brotula_barbata_csf1ra	S634T	# Altered Effect (Pr = 0.29)
Brotula_barbata_csf1ra	S634T	# |---->Altered Motifs (ELME000052|ELME000053|ELME000063|ELME000146|ELME000173|ELME000336)
Brotula_barbata_csf1ra	S634T	# |---->Altered Structure_and_dynamics (Pr = 0.29)-------------------------------------------------------|
Brotula_barbata_csf1ra	S634T	# | |---->Altered Secondary_structure (Pr = 0.25) |
Brotula_barbata_csf1ra	S634T	# | | |
Brotula_barbata_csf1ra	S634T	# | |---->Altered Stability_and_conformational_flexibility (Pr = 0.16) |
Brotula_barbata_csf1ra	S634T	# | | |---->Altered Conformational_flexibility (Pr = 0.16) |
Brotula_barbata_csf1ra	S634T	# | | |
Brotula_barbata_csf1ra	S634T	# | |---->Altered Special_structural_signatures (Pr = 0.29) |
Brotula_barbata_csf1ra	S634T	# | |---->Altered Signal_peptide (Pr = 0.00) |
Brotula_barbata_csf1ra	S634T	# | | |
Brotula_barbata_csf1ra	S634T	# | |---->Altered Transmembrane_protein (Pr = 0.29) |
Brotula_barbata_csf1ra	S634T	# | |---->Altered Non-cytoplasmic_loop (Pr = 0.29 | P = 2.1e-04) |
Brotula_barbata_csf1ra	S634T	# | |
Brotula_barbata_csf1ra	S634T	# |---->Altered Functional_residue (Pr = 0.10) |
Brotula_barbata_csf1ra	S634T	# |---->Altered Macromolecular_binding (Pr = 0.10) |
Brotula_barbata_csf1ra	S634T	# | |---->Altered Protein_binding (Pr = 0.10) |
Brotula_barbata_csf1ra	S634T	# | |---->Altered Disordered_interface (Pr = 0.02) |
Brotula_barbata_csf1ra	S634T	# | | |
Brotula_barbata_csf1ra	S634T	# | |---->Altered Ordered_interface (Pr = 0.10) |
Brotula_barbata_csf1ra	S634T	# | |
Brotula_barbata_csf1ra	S634T	# |---->Altered Metal_binding (Pr = 0.02)<---------------------------------------------------------|
Brotula_barbata_csf1ra	S634T	# |
Brotula_barbata_csf1ra	S634T	# |---->Altered PTM_site (Pr = 0.08)
Brotula_barbata_csf1ra	I681V	0.195	Altered Cytoplasmic_loop (Pr = 0.26 | P = 9.9e-04); Loss of Strand (Pr = 0.26 | P = 0.05); Altered PPI_hotspot (Pr = 0.23 | P = 0.05); Loss of N-linked_glycosylation at N677 (Pr = 0.15 | P = 6.6e-03); Loss of Sulfation at Y678 (Pr = 0.01 | P = 0.05)	Altered Motifs (ELME000070:Generic motif for N-glycosylation. It was shown that Trp - Asp - and Glu are uncommon before the Ser/Thr position (PMID-8626433). Efficient glycosylation usually occurs when ~60 residues or more separate the glycosylation acceptor site from the C-terminus.; ELME000120:Tyrosine-based sorting signal responsible for the interaction with mu subunit of AP (Adaptor Protein) complex; ELME000182:STAT5 Src Homology 2 (SH2) domain binding motif.; ELME000202:(ST)Q motif which is phosphorylated by PIKK family members.; ELME000220:Phosphothreonine motif binding a subset of FHA domains that have a preference for an acidic amino acid at the pT+3 position.; PS00006:Casein kinase II phosphorylation site)	Predicted conservation scores
Brotula_barbata_csf1ra	I681V	# Altered Effect (Pr = 0.26)
Brotula_barbata_csf1ra	I681V	# |---->Altered Motifs (ELME000070|ELME000120|ELME000182|ELME000202|ELME000220|PS00006)
Brotula_barbata_csf1ra	I681V	# |---->Altered Structure_and_dynamics (Pr = 0.26)-------------------------------------------------------|
Brotula_barbata_csf1ra	I681V	# | |---->Altered Secondary_structure (Pr = 0.26) |
Brotula_barbata_csf1ra	I681V	# | | |---->Loss of Strand (Pr = 0.26 | P = 0.05) |
Brotula_barbata_csf1ra	I681V	# | | |
Brotula_barbata_csf1ra	I681V	# | |---->Altered Stability_and_conformational_flexibility (Pr = 0.18) |
Brotula_barbata_csf1ra	I681V	# | | |---->Altered Conformational_flexibility (Pr = 0.18) |
Brotula_barbata_csf1ra	I681V	# | | |
Brotula_barbata_csf1ra	I681V	# | |---->Altered Special_structural_signatures (Pr = 0.26) |
Brotula_barbata_csf1ra	I681V	# | |---->Altered Signal_peptide (Pr = 0.00) |
Brotula_barbata_csf1ra	I681V	# | | |
Brotula_barbata_csf1ra	I681V	# | |---->Altered Transmembrane_protein (Pr = 0.26) |
Brotula_barbata_csf1ra	I681V	# | |---->Altered Non-cytoplasmic_loop (Pr = 0.26 | P = 9.9e-04) |
Brotula_barbata_csf1ra	I681V	# | |
Brotula_barbata_csf1ra	I681V	# |---->Altered Functional_residue (Pr = 0.26) |
Brotula_barbata_csf1ra	I681V	# |---->Altered Macromolecular_binding (Pr = 0.26) |
Brotula_barbata_csf1ra	I681V	# | |---->Altered Protein_binding (Pr = 0.26) |
Brotula_barbata_csf1ra	I681V	# | |---->Altered Disordered_interface (Pr = 0.11) |
Brotula_barbata_csf1ra	I681V	# | | |
Brotula_barbata_csf1ra	I681V	# | |---->Altered Ordered_interface (Pr = 0.26) |
Brotula_barbata_csf1ra	I681V	# | |---->Altered PPI_hotspot (Pr = 0.23 | P = 0.05) |
Brotula_barbata_csf1ra	I681V	# | |
Brotula_barbata_csf1ra	I681V	# |---->Altered Metal_binding (Pr = 0.09)<---------------------------------------------------------|
Brotula_barbata_csf1ra	I681V	# |
Brotula_barbata_csf1ra	I681V	# |---->Altered PTM_site (Pr = 0.20)
Brotula_barbata_csf1ra	I681V	# |---->Loss of N-linked_glycosylation at N677 (Pr = 0.15 | P = 6.6e-03)
Brotula_barbata_csf1ra	I681V	# |---->Loss of Sulfation at Y678 (Pr = 0.01 | P = 0.05)
Brotula_barbata_csf1ra	E725D	0.311	Altered Coiled_coil (Pr = 0.31 | P = 0.01); Loss of Relative_solvent_accessibility (Pr = 0.28 | P = 0.01); Gain of B-factor (Pr = 0.25 | P = 0.02); Gain of Phosphorylation at Y720 (Pr = 0.24 | P = 0.04); Loss of Acetylation at K724 (Pr = 0.20 | P = 0.04); Loss of Methylation at K724 (Pr = 0.14 | P = 0.02)	Altered Motifs (ELME000233:MAPK interacting molecules (e.g. MAPKKs - substrates - phosphatases) carry docking motif that help to regulate specific interaction in the MAPK cascade. The classic motif approximates (R/K)xxxx#x# where # is a hydrophobic residue.; ELME000313:The WH2 motif is of variable length (16-19 amino acids) binding to the hydrophobic cleft formed by actin's subdomains 1 and 3. At the N-terminus it forms an alpha-helix followed by a flexible loop stabilised upon actin binding.; PS00107:Protein kinases ATP-binding region signature)	Predicted conservation scores
Brotula_barbata_csf1ra	E725D	# Altered Effect (Pr = 0.31)
Brotula_barbata_csf1ra	E725D	# |---->Altered Motifs (ELME000233|ELME000313|PS00107)
Brotula_barbata_csf1ra	E725D	# |---->Altered Structure_and_dynamics (Pr = 0.31)-------------------------------------------------------|
Brotula_barbata_csf1ra	E725D	# | |---->Loss of Relative_solvent_accessibility (Pr = 0.28 | P = 0.01) |
Brotula_barbata_csf1ra	E725D	# | |---->Altered Secondary_structure (Pr = 0.26) |
Brotula_barbata_csf1ra	E725D	# | | |
Brotula_barbata_csf1ra	E725D	# | |---->Altered Stability_and_conformational_flexibility (Pr = 0.25) |
Brotula_barbata_csf1ra	E725D	# | | |---->Altered Conformational_flexibility (Pr = 0.25) |
Brotula_barbata_csf1ra	E725D	# | | |---->Gain of B-factor (Pr = 0.25 | P = 0.02) |
Brotula_barbata_csf1ra	E725D	# | | |
Brotula_barbata_csf1ra	E725D	# | |---->Altered Special_structural_signatures (Pr = 0.31) |
Brotula_barbata_csf1ra	E725D	# | |---->Altered Coiled_coil (Pr = 0.31 | P = 0.01) |
Brotula_barbata_csf1ra	E725D	# | |---->Altered Signal_peptide (Pr = 0.00) |
Brotula_barbata_csf1ra	E725D	# | | |
Brotula_barbata_csf1ra	E725D	# | |---->Altered Transmembrane_protein (Pr = 0.07) |
Brotula_barbata_csf1ra	E725D	# | |
Brotula_barbata_csf1ra	E725D	# |---->Altered Functional_residue (Pr = 0.24) |
Brotula_barbata_csf1ra	E725D	# |---->Altered Macromolecular_binding (Pr = 0.17) |
Brotula_barbata_csf1ra	E725D	# | |---->Altered Protein_binding (Pr = 0.17) |
Brotula_barbata_csf1ra	E725D	# | |---->Altered Disordered_interface (Pr = 0.16) |
Brotula_barbata_csf1ra	E725D	# | | |
Brotula_barbata_csf1ra	E725D	# | |---->Altered Ordered_interface (Pr = 0.17) |
Brotula_barbata_csf1ra	E725D	# | |
Brotula_barbata_csf1ra	E725D	# |---->Altered Metal_binding (Pr = 0.05)<---------------------------------------------------------|
Brotula_barbata_csf1ra	E725D	# |
Brotula_barbata_csf1ra	E725D	# |---->Altered PTM_site (Pr = 0.24)
Brotula_barbata_csf1ra	E725D	# |---->Loss of Acetylation at K724 (Pr = 0.20 | P = 0.04)
Brotula_barbata_csf1ra	E725D	# |---->Loss of Methylation at K724 (Pr = 0.14 | P = 0.02)
Brotula_barbata_csf1ra	E725D	# |---->Gain of Phosphorylation at Y720 (Pr = 0.24 | P = 0.04)
Brotula_barbata_csf1ra	N728D	0.255	Altered Coiled_coil (Pr = 0.36 | P = 8.1e-03); Loss of Relative_solvent_accessibility (Pr = 0.29 | P = 0.01); Gain of B-factor (Pr = 0.25 | P = 0.04); Loss of Acetylation at K724 (Pr = 0.22 | P = 0.03); Altered Calmodulin_binding (Pr = 0.20 | P = 0.04); Gain of Methylation at K724 (Pr = 0.15 | P = 0.01)	Altered Motifs (ELME000233:MAPK interacting molecules (e.g. MAPKKs - substrates - phosphatases) carry docking motif that help to regulate specific interaction in the MAPK cascade. The classic motif approximates (R/K)xxxx#x# where # is a hydrophobic residue.; ELME000313:The WH2 motif is of variable length (16-19 amino acids) binding to the hydrophobic cleft formed by actin's subdomains 1 and 3. At the N-terminus it forms an alpha-helix followed by a flexible loop stabilised upon actin binding.; PS00107:Protein kinases ATP-binding region signature)	Predicted conservation scores
Brotula_barbata_csf1ra	N728D	# Altered Effect (Pr = 0.36)
Brotula_barbata_csf1ra	N728D	# |---->Altered Motifs (ELME000233|ELME000313|PS00107)
Brotula_barbata_csf1ra	N728D	# |---->Altered Structure_and_dynamics (Pr = 0.36)-------------------------------------------------------|
Brotula_barbata_csf1ra	N728D	# | |---->Loss of Relative_solvent_accessibility (Pr = 0.29 | P = 0.01) |
Brotula_barbata_csf1ra	N728D	# | |---->Altered Secondary_structure (Pr = 0.25) |
Brotula_barbata_csf1ra	N728D	# | | |
Brotula_barbata_csf1ra	N728D	# | |---->Altered Stability_and_conformational_flexibility (Pr = 0.25) |
Brotula_barbata_csf1ra	N728D	# | | |---->Altered Conformational_flexibility (Pr = 0.25) |
Brotula_barbata_csf1ra	N728D	# | | |---->Gain of B-factor (Pr = 0.25 | P = 0.04) |
Brotula_barbata_csf1ra	N728D	# | | |
Brotula_barbata_csf1ra	N728D	# | |---->Altered Special_structural_signatures (Pr = 0.36) |
Brotula_barbata_csf1ra	N728D	# | |---->Altered Coiled_coil (Pr = 0.36 | P = 8.1e-03) |
Brotula_barbata_csf1ra	N728D	# | |---->Altered Signal_peptide (Pr = 0.00) |
Brotula_barbata_csf1ra	N728D	# | | |
Brotula_barbata_csf1ra	N728D	# | |---->Altered Transmembrane_protein (Pr = 0.07) |
Brotula_barbata_csf1ra	N728D	# | |
Brotula_barbata_csf1ra	N728D	# |---->Altered Functional_residue (Pr = 0.22) |
Brotula_barbata_csf1ra	N728D	# |---->Altered Macromolecular_binding (Pr = 0.20) |
Brotula_barbata_csf1ra	N728D	# | |---->Altered Protein_binding (Pr = 0.20) |
Brotula_barbata_csf1ra	N728D	# | |---->Altered Disordered_interface (Pr = 0.20) |
Brotula_barbata_csf1ra	N728D	# | | |---->Altered Calmodulin_binding (Pr = 0.20 | P = 0.04) |
Brotula_barbata_csf1ra	N728D	# | | |
Brotula_barbata_csf1ra	N728D	# | |---->Altered Ordered_interface (Pr = 0.16) |
Brotula_barbata_csf1ra	N728D	# | |
Brotula_barbata_csf1ra	N728D	# |---->Altered Metal_binding (Pr = 0.04)<---------------------------------------------------------|
Brotula_barbata_csf1ra	N728D	# |
Brotula_barbata_csf1ra	N728D	# |---->Altered PTM_site (Pr = 0.22)
Brotula_barbata_csf1ra	N728D	# |---->Loss of Acetylation at K724 (Pr = 0.22 | P = 0.03)
Brotula_barbata_csf1ra	N728D	# |---->Gain of Methylation at K724 (Pr = 0.15 | P = 0.01)
Brotula_barbata_csf1ra	V729M	0.418	Altered Coiled_coil (Pr = 0.29 | P = 0.01); Loss of Relative_solvent_accessibility (Pr = 0.29 | P = 0.01); Gain of Acetylation at K724 (Pr = 0.21 | P = 0.04); Altered Calmodulin_binding (Pr = 0.19 | P = 0.03); Loss of Methylation at K724 (Pr = 0.14 | P = 0.02); Altered Stability (Pr = 0.10 | P = 0.04)	Altered Motifs (ELME000233:MAPK interacting molecules (e.g. MAPKKs - substrates - phosphatases) carry docking motif that help to regulate specific interaction in the MAPK cascade. The classic motif approximates (R/K)xxxx#x# where # is a hydrophobic residue.; ELME000313:The WH2 motif is of variable length (16-19 amino acids) binding to the hydrophobic cleft formed by actin's subdomains 1 and 3. At the N-terminus it forms an alpha-helix followed by a flexible loop stabilised upon actin binding.; PS00107:Protein kinases ATP-binding region signature)	Predicted conservation scores
Brotula_barbata_csf1ra	V729M	# Altered Effect (Pr = 0.29)
Brotula_barbata_csf1ra	V729M	# |---->Altered Motifs (ELME000233|ELME000313|PS00107)
Brotula_barbata_csf1ra	V729M	# |---->Altered Structure_and_dynamics (Pr = 0.29)-------------------------------------------------------|
Brotula_barbata_csf1ra	V729M	# | |---->Loss of Relative_solvent_accessibility (Pr = 0.29 | P = 0.01) |
Brotula_barbata_csf1ra	V729M	# | |---->Altered Secondary_structure (Pr = 0.25) |
Brotula_barbata_csf1ra	V729M	# | | |
Brotula_barbata_csf1ra	V729M	# | |---->Altered Stability_and_conformational_flexibility (Pr = 0.24) |
Brotula_barbata_csf1ra	V729M	# | | |---->Altered Stability (Pr = 0.10 | P = 0.04) |
Brotula_barbata_csf1ra	V729M	# | | |---->Altered Conformational_flexibility (Pr = 0.24) |
Brotula_barbata_csf1ra	V729M	# | | |
Brotula_barbata_csf1ra	V729M	# | |---->Altered Special_structural_signatures (Pr = 0.29) |
Brotula_barbata_csf1ra	V729M	# | |---->Altered Coiled_coil (Pr = 0.29 | P = 0.01) |
Brotula_barbata_csf1ra	V729M	# | |---->Altered Signal_peptide (Pr = 0.00) |
Brotula_barbata_csf1ra	V729M	# | | |
Brotula_barbata_csf1ra	V729M	# | |---->Altered Transmembrane_protein (Pr = 0.06) |
Brotula_barbata_csf1ra	V729M	# | |
Brotula_barbata_csf1ra	V729M	# |---->Altered Functional_residue (Pr = 0.21) |
Brotula_barbata_csf1ra	V729M	# |---->Altered Macromolecular_binding (Pr = 0.19) |
Brotula_barbata_csf1ra	V729M	# | |---->Altered Protein_binding (Pr = 0.19) |
Brotula_barbata_csf1ra	V729M	# | |---->Altered Disordered_interface (Pr = 0.19) |
Brotula_barbata_csf1ra	V729M	# | | |---->Altered Calmodulin_binding (Pr = 0.19 | P = 0.03) |
Brotula_barbata_csf1ra	V729M	# | | |
Brotula_barbata_csf1ra	V729M	# | |---->Altered Ordered_interface (Pr = 0.16) |
Brotula_barbata_csf1ra	V729M	# | |
Brotula_barbata_csf1ra	V729M	# |---->Altered Metal_binding (Pr = 0.04)<---------------------------------------------------------|
Brotula_barbata_csf1ra	V729M	# |
Brotula_barbata_csf1ra	V729M	# |---->Altered PTM_site (Pr = 0.21)
Brotula_barbata_csf1ra	V729M	# |---->Gain of Acetylation at K724 (Pr = 0.21 | P = 0.04)
Brotula_barbata_csf1ra	V729M	# |---->Loss of Methylation at K724 (Pr = 0.14 | P = 0.02)
Brotula_barbata_csf1ra	H742R	0.153	Altered Coiled_coil (Pr = 0.40 | P = 6.9e-03); Gain of Intrinsic_disorder (Pr = 0.30 | P = 0.04); Altered Calmodulin_binding (Pr = 0.28 | P = 0.01); Gain of ADP-ribosylation at H742 (Pr = 0.23 | P = 0.01); Gain of Methylation at K738 (Pr = 0.21 | P = 2.9e-03)	Altered Motifs (ELME000063:CK1 phosphorylation site; ELME000085:Glycosaminoglycan attachment site; ELME000336:NEK2 phosphorylation motif with preferred Phe - Leu or Met in the -3 position to compensate for less favorable residues in the +1 and +2 position.; PS00005:Protein kinase C phosphorylation site)	Predicted conservation scores
Brotula_barbata_csf1ra	H742R	# Altered Effect (Pr = 0.40)
Brotula_barbata_csf1ra	H742R	# |---->Altered Motifs (ELME000063|ELME000085|ELME000336|PS00005)
Brotula_barbata_csf1ra	H742R	# |---->Altered Structure_and_dynamics (Pr = 0.40)-------------------------------------------------------|
Brotula_barbata_csf1ra	H742R	# | |---->Altered Secondary_structure (Pr = 0.25) |
Brotula_barbata_csf1ra	H742R	# | | |
Brotula_barbata_csf1ra	H742R	# | |---->Altered Stability_and_conformational_flexibility (Pr = 0.30) |
Brotula_barbata_csf1ra	H742R	# | | |---->Altered Conformational_flexibility (Pr = 0.30) |
Brotula_barbata_csf1ra	H742R	# | | |---->Gain of Intrinsic_disorder (Pr = 0.30 | P = 0.04) |
Brotula_barbata_csf1ra	H742R	# | | |
Brotula_barbata_csf1ra	H742R	# | |---->Altered Special_structural_signatures (Pr = 0.40) |
Brotula_barbata_csf1ra	H742R	# | |---->Altered Coiled_coil (Pr = 0.40 | P = 6.9e-03) |
Brotula_barbata_csf1ra	H742R	# | |---->Altered Signal_peptide (Pr = 0.00) |
Brotula_barbata_csf1ra	H742R	# | | |
Brotula_barbata_csf1ra	H742R	# | |---->Altered Transmembrane_protein (Pr = 0.03) |
Brotula_barbata_csf1ra	H742R	# | |
Brotula_barbata_csf1ra	H742R	# |---->Altered Functional_residue (Pr = 0.28) |
Brotula_barbata_csf1ra	H742R	# |---->Altered Macromolecular_binding (Pr = 0.28) |
Brotula_barbata_csf1ra	H742R	# | |---->Altered Protein_binding (Pr = 0.28) |
Brotula_barbata_csf1ra	H742R	# | |---->Altered Disordered_interface (Pr = 0.28) |
Brotula_barbata_csf1ra	H742R	# | | |---->Altered Calmodulin_binding (Pr = 0.28 | P = 0.01) |
Brotula_barbata_csf1ra	H742R	# | | |
Brotula_barbata_csf1ra	H742R	# | |---->Altered Ordered_interface (Pr = 0.20) |
Brotula_barbata_csf1ra	H742R	# | |
Brotula_barbata_csf1ra	H742R	# |---->Altered Metal_binding (Pr = 0.08)<---------------------------------------------------------|
Brotula_barbata_csf1ra	H742R	# |
Brotula_barbata_csf1ra	H742R	# |---->Altered PTM_site (Pr = 0.23)
Brotula_barbata_csf1ra	H742R	# |---->Gain of ADP-ribosylation at H742 (Pr = 0.23 | P = 0.01)
Brotula_barbata_csf1ra	H742R	# |---->Gain of Methylation at K738 (Pr = 0.21 | P = 2.9e-03)
Brotula_barbata_csf1ra	E813D	0.307		Altered Motifs (ELME000233:MAPK interacting molecules (e.g. MAPKKs - substrates - phosphatases) carry docking motif that help to regulate specific interaction in the MAPK cascade. The classic motif approximates (R/K)xxxx#x# where # is a hydrophobic residue.)	Predicted conservation scores
Brotula_barbata_csf1ra	E813D	# Altered Effect (Pr = 0.26)
Brotula_barbata_csf1ra	E813D	# |---->Altered Motifs (ELME000233)
Brotula_barbata_csf1ra	E813D	# |---->Altered Structure_and_dynamics (Pr = 0.26)-------------------------------------------------------|
Brotula_barbata_csf1ra	E813D	# | |---->Altered Secondary_structure (Pr = 0.26) |
Brotula_barbata_csf1ra	E813D	# | | |
Brotula_barbata_csf1ra	E813D	# | |---->Altered Stability_and_conformational_flexibility (Pr = 0.13) |
Brotula_barbata_csf1ra	E813D	# | | |---->Altered Conformational_flexibility (Pr = 0.13) |
Brotula_barbata_csf1ra	E813D	# | | |
Brotula_barbata_csf1ra	E813D	# | |---->Altered Special_structural_signatures (Pr = 0.04) |
Brotula_barbata_csf1ra	E813D	# | |---->Altered Signal_peptide (Pr = 0.00) |
Brotula_barbata_csf1ra	E813D	# | | |
Brotula_barbata_csf1ra	E813D	# | |---->Altered Transmembrane_protein (Pr = 0.04) |
Brotula_barbata_csf1ra	E813D	# | |
Brotula_barbata_csf1ra	E813D	# |---->Altered Functional_residue (Pr = 0.16) |
Brotula_barbata_csf1ra	E813D	# |---->Altered Macromolecular_binding (Pr = 0.12) |
Brotula_barbata_csf1ra	E813D	# | |---->Altered Protein_binding (Pr = 0.12) |
Brotula_barbata_csf1ra	E813D	# | |---->Altered Disordered_interface (Pr = 0.07) |
Brotula_barbata_csf1ra	E813D	# | | |
Brotula_barbata_csf1ra	E813D	# | |---->Altered Ordered_interface (Pr = 0.12) |
Brotula_barbata_csf1ra	E813D	# | |
Brotula_barbata_csf1ra	E813D	# |---->Altered Metal_binding (Pr = 0.01)<---------------------------------------------------------|
Brotula_barbata_csf1ra	E813D	# |
Brotula_barbata_csf1ra	E813D	# |---->Altered PTM_site (Pr = 0.16)
Brotula_barbata_csf1ra	N830S	0.102	Gain of Phosphorylation at Y832 (Pr = 0.27 | P = 0.02); Loss of Sulfation at Y832 (Pr = 0.02 | P = 0.03)	Altered Motifs (ELME000220:Phosphothreonine motif binding a subset of FHA domains that have a preference for an acidic amino acid at the pT+3 position.; PS00006:Casein kinase II phosphorylation site)	Predicted conservation scores
Brotula_barbata_csf1ra	N830S	# Altered Effect (Pr = 0.27)
Brotula_barbata_csf1ra	N830S	# |---->Altered Motifs (ELME000220|PS00006)
Brotula_barbata_csf1ra	N830S	# |---->Altered Structure_and_dynamics (Pr = 0.22)-------------------------------------------------------|
Brotula_barbata_csf1ra	N830S	# | |---->Altered Secondary_structure (Pr = 0.22) |
Brotula_barbata_csf1ra	N830S	# | | |
Brotula_barbata_csf1ra	N830S	# | |---->Altered Stability_and_conformational_flexibility (Pr = 0.20) |
Brotula_barbata_csf1ra	N830S	# | | |---->Altered Conformational_flexibility (Pr = 0.20) |
Brotula_barbata_csf1ra	N830S	# | | |
Brotula_barbata_csf1ra	N830S	# | |---->Altered Special_structural_signatures (Pr = 0.04) |
Brotula_barbata_csf1ra	N830S	# | |---->Altered Signal_peptide (Pr = 0.00) |
Brotula_barbata_csf1ra	N830S	# | | |
Brotula_barbata_csf1ra	N830S	# | |---->Altered Transmembrane_protein (Pr = 0.04) |
Brotula_barbata_csf1ra	N830S	# | |
Brotula_barbata_csf1ra	N830S	# |---->Altered Functional_residue (Pr = 0.27) |
Brotula_barbata_csf1ra	N830S	# |---->Altered Macromolecular_binding (Pr = 0.09) |
Brotula_barbata_csf1ra	N830S	# | |---->Altered Protein_binding (Pr = 0.09) |
Brotula_barbata_csf1ra	N830S	# | |---->Altered Disordered_interface (Pr = 0.06) |
Brotula_barbata_csf1ra	N830S	# | | |
Brotula_barbata_csf1ra	N830S	# | |---->Altered Ordered_interface (Pr = 0.09) |
Brotula_barbata_csf1ra	N830S	# | |
Brotula_barbata_csf1ra	N830S	# |---->Altered Metal_binding (Pr = 0.00)<---------------------------------------------------------|
Brotula_barbata_csf1ra	N830S	# |
Brotula_barbata_csf1ra	N830S	# |---->Altered PTM_site (Pr = 0.27)
Brotula_barbata_csf1ra	N830S	# |---->Gain of Phosphorylation at Y832 (Pr = 0.27 | P = 0.02)
Brotula_barbata_csf1ra	N830S	# |---->Loss of Sulfation at Y832 (Pr = 0.02 | P = 0.03)
Brotula_barbata_csf1ra	I835V	0.148	Gain of Phosphorylation at Y832 (Pr = 0.25 | P = 0.03); Loss of Sulfation at Y832 (Pr = 0.02 | P = 0.03)	Altered Motifs (ELME000079:Atipical motif for N-glycosylation site. Examples are Human CD69 - which is uniquely glycosylated at typical (Asn-X-Ser/Thr) and atypical (Asn-X-Cys) motifs - beta protein C; ELME000084:GRB2-like Src Homology 2 (SH2) domains binding motif.; ELME000120:Tyrosine-based sorting signal responsible for the interaction with mu subunit of AP (Adaptor Protein) complex; ELME000202:(ST)Q motif which is phosphorylated by PIKK family members.)	Predicted conservation scores
Brotula_barbata_csf1ra	I835V	# Altered Effect (Pr = 0.26)
Brotula_barbata_csf1ra	I835V	# |---->Altered Motifs (ELME000079|ELME000084|ELME000120|ELME000202)
Brotula_barbata_csf1ra	I835V	# |---->Altered Structure_and_dynamics (Pr = 0.26)-------------------------------------------------------|
Brotula_barbata_csf1ra	I835V	# | |---->Altered Secondary_structure (Pr = 0.26) |
Brotula_barbata_csf1ra	I835V	# | | |
Brotula_barbata_csf1ra	I835V	# | |---->Altered Stability_and_conformational_flexibility (Pr = 0.19) |
Brotula_barbata_csf1ra	I835V	# | | |---->Altered Conformational_flexibility (Pr = 0.19) |
Brotula_barbata_csf1ra	I835V	# | | |
Brotula_barbata_csf1ra	I835V	# | |---->Altered Special_structural_signatures (Pr = 0.03) |
Brotula_barbata_csf1ra	I835V	# | |---->Altered Signal_peptide (Pr = 0.00) |
Brotula_barbata_csf1ra	I835V	# | | |
Brotula_barbata_csf1ra	I835V	# | |---->Altered Transmembrane_protein (Pr = 0.03) |
Brotula_barbata_csf1ra	I835V	# | |
Brotula_barbata_csf1ra	I835V	# |---->Altered Functional_residue (Pr = 0.25) |
Brotula_barbata_csf1ra	I835V	# |---->Altered Macromolecular_binding (Pr = 0.09) |
Brotula_barbata_csf1ra	I835V	# | |---->Altered Protein_binding (Pr = 0.09) |
Brotula_barbata_csf1ra	I835V	# | |---->Altered Disordered_interface (Pr = 0.07) |
Brotula_barbata_csf1ra	I835V	# | | |
Brotula_barbata_csf1ra	I835V	# | |---->Altered Ordered_interface (Pr = 0.09) |
Brotula_barbata_csf1ra	I835V	# | |
Brotula_barbata_csf1ra	I835V	# |---->Altered Metal_binding (Pr = 0.00)<---------------------------------------------------------|
Brotula_barbata_csf1ra	I835V	# |
Brotula_barbata_csf1ra	I835V	# |---->Altered PTM_site (Pr = 0.25)
Brotula_barbata_csf1ra	I835V	# |---->Gain of Phosphorylation at Y832 (Pr = 0.25 | P = 0.03)
Brotula_barbata_csf1ra	I835V	# |---->Loss of Sulfation at Y832 (Pr = 0.02 | P = 0.03)
Brotula_barbata_csf1ra	T837I	0.220	Loss of Phosphorylation at Y832 (Pr = 0.27 | P = 0.03); Loss of Sulfation at Y832 (Pr = 0.02 | P = 0.03)	Altered Motifs (ELME000202:(ST)Q motif which is phosphorylated by PIKK family members.; PS00005:Protein kinase C phosphorylation site)	Predicted conservation scores
Brotula_barbata_csf1ra	T837I	# Altered Effect (Pr = 0.27)
Brotula_barbata_csf1ra	T837I	# |---->Altered Motifs (ELME000202|PS00005)
Brotula_barbata_csf1ra	T837I	# |---->Altered Structure_and_dynamics (Pr = 0.25)-------------------------------------------------------|
Brotula_barbata_csf1ra	T837I	# | |---->Altered Secondary_structure (Pr = 0.25) |
Brotula_barbata_csf1ra	T837I	# | | |
Brotula_barbata_csf1ra	T837I	# | |---->Altered Stability_and_conformational_flexibility (Pr = 0.14) |
Brotula_barbata_csf1ra	T837I	# | | |---->Altered Conformational_flexibility (Pr = 0.14) |
Brotula_barbata_csf1ra	T837I	# | | |
Brotula_barbata_csf1ra	T837I	# | |---->Altered Special_structural_signatures (Pr = 0.03) |
Brotula_barbata_csf1ra	T837I	# | |---->Altered Signal_peptide (Pr = 0.00) |
Brotula_barbata_csf1ra	T837I	# | | |
Brotula_barbata_csf1ra	T837I	# | |---->Altered Transmembrane_protein (Pr = 0.03) |
Brotula_barbata_csf1ra	T837I	# | |
Brotula_barbata_csf1ra	T837I	# |---->Altered Functional_residue (Pr = 0.27) |
Brotula_barbata_csf1ra	T837I	# |---->Altered Macromolecular_binding (Pr = 0.12) |
Brotula_barbata_csf1ra	T837I	# | |---->Altered Protein_binding (Pr = 0.12) |
Brotula_barbata_csf1ra	T837I	# | |---->Altered Disordered_interface (Pr = 0.12) |
Brotula_barbata_csf1ra	T837I	# | | |
Brotula_barbata_csf1ra	T837I	# | |---->Altered Ordered_interface (Pr = 0.09) |
Brotula_barbata_csf1ra	T837I	# | |
Brotula_barbata_csf1ra	T837I	# |---->Altered Metal_binding (Pr = 0.00)<---------------------------------------------------------|
Brotula_barbata_csf1ra	T837I	# |
Brotula_barbata_csf1ra	T837I	# |---->Altered PTM_site (Pr = 0.27)
Brotula_barbata_csf1ra	T837I	# |---->Loss of Phosphorylation at Y832 (Pr = 0.27 | P = 0.03)
Brotula_barbata_csf1ra	T837I	# |---->Loss of Sulfation at Y832 (Pr = 0.02 | P = 0.03)
Brotula_barbata_csf1ra	E861K	0.326	Loss of Loop (Pr = 0.27 | P = 0.04)	Altered Motifs (ELME000064:CK2 phosphorylation site; ELME000120:Tyrosine-based sorting signal responsible for the interaction with mu subunit of AP (Adaptor Protein) complex; ELME000182:STAT5 Src Homology 2 (SH2) domain binding motif.; PS00006:Casein kinase II phosphorylation site)	Predicted conservation scores
Brotula_barbata_csf1ra	E861K	# Altered Effect (Pr = 0.27)
Brotula_barbata_csf1ra	E861K	# |---->Altered Motifs (ELME000064|ELME000120|ELME000182|PS00006)
Brotula_barbata_csf1ra	E861K	# |---->Altered Structure_and_dynamics (Pr = 0.27)-------------------------------------------------------|
Brotula_barbata_csf1ra	E861K	# | |---->Altered Secondary_structure (Pr = 0.27) |
Brotula_barbata_csf1ra	E861K	# | | |---->Loss of Loop (Pr = 0.27 | P = 0.04) |
Brotula_barbata_csf1ra	E861K	# | | |
Brotula_barbata_csf1ra	E861K	# | |---->Altered Stability_and_conformational_flexibility (Pr = 0.20) |
Brotula_barbata_csf1ra	E861K	# | | |---->Altered Conformational_flexibility (Pr = 0.20) |
Brotula_barbata_csf1ra	E861K	# | | |
Brotula_barbata_csf1ra	E861K	# | |---->Altered Special_structural_signatures (Pr = 0.02) |
Brotula_barbata_csf1ra	E861K	# | |---->Altered Signal_peptide (Pr = 0.00) |
Brotula_barbata_csf1ra	E861K	# | | |
Brotula_barbata_csf1ra	E861K	# | |---->Altered Transmembrane_protein (Pr = 0.02) |
Brotula_barbata_csf1ra	E861K	# | |
Brotula_barbata_csf1ra	E861K	# |---->Altered Functional_residue (Pr = 0.18) |
Brotula_barbata_csf1ra	E861K	# |---->Altered Macromolecular_binding (Pr = 0.10) |
Brotula_barbata_csf1ra	E861K	# | |---->Altered Protein_binding (Pr = 0.10) |
Brotula_barbata_csf1ra	E861K	# | |---->Altered Disordered_interface (Pr = 0.10) |
Brotula_barbata_csf1ra	E861K	# | | |
Brotula_barbata_csf1ra	E861K	# | |---->Altered Ordered_interface (Pr = 0.04) |
Brotula_barbata_csf1ra	E861K	# | |
Brotula_barbata_csf1ra	E861K	# |---->Altered Metal_binding (Pr = 0.00)<---------------------------------------------------------|
Brotula_barbata_csf1ra	E861K	# |
Brotula_barbata_csf1ra	E861K	# |---->Altered PTM_site (Pr = 0.18)
Brotula_barbata_csf1ra	P871S	0.146		Altered Motifs (ELME000064:CK2 phosphorylation site; ELME000239:The USP7 NTD domain binding motif variant based on the MDM2 and P53 interactions.; PS00006:Casein kinase II phosphorylation site)	Predicted conservation scores
Brotula_barbata_csf1ra	P871S	# Altered Effect (Pr = 0.25)
Brotula_barbata_csf1ra	P871S	# |---->Altered Motifs (ELME000064|ELME000239|PS00006)
Brotula_barbata_csf1ra	P871S	# |---->Altered Structure_and_dynamics (Pr = 0.25)-------------------------------------------------------|
Brotula_barbata_csf1ra	P871S	# | |---->Altered Secondary_structure (Pr = 0.25) |
Brotula_barbata_csf1ra	P871S	# | | |
Brotula_barbata_csf1ra	P871S	# | |---->Altered Stability_and_conformational_flexibility (Pr = 0.18) |
Brotula_barbata_csf1ra	P871S	# | | |---->Altered Conformational_flexibility (Pr = 0.18) |
Brotula_barbata_csf1ra	P871S	# | | |
Brotula_barbata_csf1ra	P871S	# | |---->Altered Special_structural_signatures (Pr = 0.03) |
Brotula_barbata_csf1ra	P871S	# | |---->Altered Signal_peptide (Pr = 0.00) |
Brotula_barbata_csf1ra	P871S	# | | |
Brotula_barbata_csf1ra	P871S	# | |---->Altered Transmembrane_protein (Pr = 0.03) |
Brotula_barbata_csf1ra	P871S	# | |
Brotula_barbata_csf1ra	P871S	# |---->Altered Functional_residue (Pr = 0.22) |
Brotula_barbata_csf1ra	P871S	# |---->Altered Macromolecular_binding (Pr = 0.06) |
Brotula_barbata_csf1ra	P871S	# | |---->Altered Protein_binding (Pr = 0.06) |
Brotula_barbata_csf1ra	P871S	# | |---->Altered Disordered_interface (Pr = 0.06) |
Brotula_barbata_csf1ra	P871S	# | | |
Brotula_barbata_csf1ra	P871S	# | |---->Altered Ordered_interface (Pr = 0.01) |
Brotula_barbata_csf1ra	P871S	# | |
Brotula_barbata_csf1ra	P871S	# |---->Altered Metal_binding (Pr = 0.00)<---------------------------------------------------------|
Brotula_barbata_csf1ra	P871S	# |
Brotula_barbata_csf1ra	P871S	# |---->Altered PTM_site (Pr = 0.22)
Brotula_barbata_csf1ra	D882E	0.171		Altered Motifs (ELME000064:CK2 phosphorylation site)	Predicted conservation scores
Brotula_barbata_csf1ra	D882E	# Altered Effect (Pr = 0.27)
Brotula_barbata_csf1ra	D882E	# |---->Altered Motifs (ELME000064)
Brotula_barbata_csf1ra	D882E	# |---->Altered Structure_and_dynamics (Pr = 0.27)-------------------------------------------------------|
Brotula_barbata_csf1ra	D882E	# | |---->Altered Secondary_structure (Pr = 0.26) |
Brotula_barbata_csf1ra	D882E	# | | |
Brotula_barbata_csf1ra	D882E	# | |---->Altered Stability_and_conformational_flexibility (Pr = 0.27) |
Brotula_barbata_csf1ra	D882E	# | | |---->Altered Conformational_flexibility (Pr = 0.27) |
Brotula_barbata_csf1ra	D882E	# | | |
Brotula_barbata_csf1ra	D882E	# | |---->Altered Special_structural_signatures (Pr = 0.02) |
Brotula_barbata_csf1ra	D882E	# | |---->Altered Signal_peptide (Pr = 0.00) |
Brotula_barbata_csf1ra	D882E	# | | |
Brotula_barbata_csf1ra	D882E	# | |---->Altered Transmembrane_protein (Pr = 0.02) |
Brotula_barbata_csf1ra	D882E	# | |
Brotula_barbata_csf1ra	D882E	# |---->Altered Functional_residue (Pr = 0.14) |
Brotula_barbata_csf1ra	D882E	# |---->Altered Macromolecular_binding (Pr = 0.02) |
Brotula_barbata_csf1ra	D882E	# | |---->Altered Protein_binding (Pr = 0.02) |
Brotula_barbata_csf1ra	D882E	# | |---->Altered Disordered_interface (Pr = 0.02) |
Brotula_barbata_csf1ra	D882E	# | | |
Brotula_barbata_csf1ra	D882E	# | |---->Altered Ordered_interface (Pr = 0.02) |
Brotula_barbata_csf1ra	D882E	# | |
Brotula_barbata_csf1ra	D882E	# |---->Altered Metal_binding (Pr = 0.01)<---------------------------------------------------------|
Brotula_barbata_csf1ra	D882E	# |
Brotula_barbata_csf1ra	D882E	# |---->Altered PTM_site (Pr = 0.14)
Brotula_barbata_csf1ra	Y913C	0.699	Altered PPI_hotspot (Pr = 0.35 | P = 2.3e-03); Loss of Loop (Pr = 0.28 | P = 0.02); Gain of Helix (Pr = 0.27 | P = 0.04); Altered Coiled_coil (Pr = 0.09 | P = 0.05)	Altered Motifs (ELME000062:Secondary preference for PKA-type AGC kinase phosphorylation.; ELME000336:NEK2 phosphorylation motif with preferred Phe - Leu or Met in the -3 position to compensate for less favorable residues in the +1 and +2 position.)	Predicted conservation scores
Brotula_barbata_csf1ra	Y913C	# Altered Effect (Pr = 0.35)
Brotula_barbata_csf1ra	Y913C	# |---->Altered Motifs (ELME000062|ELME000336)
Brotula_barbata_csf1ra	Y913C	# |---->Altered Structure_and_dynamics (Pr = 0.28)-------------------------------------------------------|
Brotula_barbata_csf1ra	Y913C	# | |---->Altered Secondary_structure (Pr = 0.28) |
Brotula_barbata_csf1ra	Y913C	# | | |---->Gain of Helix (Pr = 0.27 | P = 0.04) |
Brotula_barbata_csf1ra	Y913C	# | | |---->Loss of Loop (Pr = 0.28 | P = 0.02) |
Brotula_barbata_csf1ra	Y913C	# | | |
Brotula_barbata_csf1ra	Y913C	# | |---->Altered Stability_and_conformational_flexibility (Pr = 0.14) |
Brotula_barbata_csf1ra	Y913C	# | | |---->Altered Conformational_flexibility (Pr = 0.14) |
Brotula_barbata_csf1ra	Y913C	# | | |
Brotula_barbata_csf1ra	Y913C	# | |---->Altered Special_structural_signatures (Pr = 0.09) |
Brotula_barbata_csf1ra	Y913C	# | |---->Altered Coiled_coil (Pr = 0.09 | P = 0.05) |
Brotula_barbata_csf1ra	Y913C	# | |---->Altered Signal_peptide (Pr = 0.00) |
Brotula_barbata_csf1ra	Y913C	# | | |
Brotula_barbata_csf1ra	Y913C	# | |---->Altered Transmembrane_protein (Pr = 0.03) |
Brotula_barbata_csf1ra	Y913C	# | |
Brotula_barbata_csf1ra	Y913C	# |---->Altered Functional_residue (Pr = 0.35) |
Brotula_barbata_csf1ra	Y913C	# |---->Altered Macromolecular_binding (Pr = 0.35) |
Brotula_barbata_csf1ra	Y913C	# | |---->Altered Protein_binding (Pr = 0.35) |
Brotula_barbata_csf1ra	Y913C	# | |---->Altered Disordered_interface (Pr = 0.19) |
Brotula_barbata_csf1ra	Y913C	# | | |
Brotula_barbata_csf1ra	Y913C	# | |---->Altered Ordered_interface (Pr = 0.35) |
Brotula_barbata_csf1ra	Y913C	# | |---->Altered PPI_hotspot (Pr = 0.35 | P = 2.3e-03) |
Brotula_barbata_csf1ra	Y913C	# | |
Brotula_barbata_csf1ra	Y913C	# |---->Altered Metal_binding (Pr = 0.01)<---------------------------------------------------------|
Brotula_barbata_csf1ra	Y913C	# |
Brotula_barbata_csf1ra	Y913C	# |---->Altered PTM_site (Pr = 0.10)
Brotula_barbata_csf1ra	G1012A	0.873	Altered PPI_hotspot (Pr = 0.25 | P = 0.02); Altered Cytoplasmic_loop (Pr = 0.11 | P = 0.04)	Altered Motifs (ELME000120:Tyrosine-based sorting signal responsible for the interaction with mu subunit of AP (Adaptor Protein) complex)	Predicted conservation scores
Brotula_barbata_csf1ra	G1012A	# Altered Effect (Pr = 0.26)
Brotula_barbata_csf1ra	G1012A	# |---->Altered Motifs (ELME000120)
Brotula_barbata_csf1ra	G1012A	# |---->Altered Structure_and_dynamics (Pr = 0.26)-------------------------------------------------------|
Brotula_barbata_csf1ra	G1012A	# | |---->Altered Secondary_structure (Pr = 0.26) |
Brotula_barbata_csf1ra	G1012A	# | | |
Brotula_barbata_csf1ra	G1012A	# | |---->Altered Stability_and_conformational_flexibility (Pr = 0.10) |
Brotula_barbata_csf1ra	G1012A	# | | |---->Altered Conformational_flexibility (Pr = 0.10) |
Brotula_barbata_csf1ra	G1012A	# | | |
Brotula_barbata_csf1ra	G1012A	# | |---->Altered Special_structural_signatures (Pr = 0.11) |
Brotula_barbata_csf1ra	G1012A	# | |---->Altered Signal_peptide (Pr = 0.00) |
Brotula_barbata_csf1ra	G1012A	# | | |
Brotula_barbata_csf1ra	G1012A	# | |---->Altered Transmembrane_protein (Pr = 0.11) |
Brotula_barbata_csf1ra	G1012A	# | |---->Altered Non-cytoplasmic_loop (Pr = 0.11 | P = 0.04) |
Brotula_barbata_csf1ra	G1012A	# | |
Brotula_barbata_csf1ra	G1012A	# |---->Altered Functional_residue (Pr = 0.25) |
Brotula_barbata_csf1ra	G1012A	# |---->Altered Macromolecular_binding (Pr = 0.25) |
Brotula_barbata_csf1ra	G1012A	# | |---->Altered Protein_binding (Pr = 0.25) |
Brotula_barbata_csf1ra	G1012A	# | |---->Altered Disordered_interface (Pr = 0.09) |
Brotula_barbata_csf1ra	G1012A	# | | |
Brotula_barbata_csf1ra	G1012A	# | |---->Altered Ordered_interface (Pr = 0.25) |
Brotula_barbata_csf1ra	G1012A	# | |---->Altered PPI_hotspot (Pr = 0.25 | P = 0.02) |
Brotula_barbata_csf1ra	G1012A	# | |
Brotula_barbata_csf1ra	G1012A	# |---->Altered Metal_binding (Pr = 0.10)<---------------------------------------------------------|
Brotula_barbata_csf1ra	G1012A	# |
Brotula_barbata_csf1ra	G1012A	# |---->Altered PTM_site (Pr = 0.08)
Brotula_barbata_csf1ra	G1042C	0.400	Loss of Acetylation at K1038 (Pr = 0.26 | P = 9.0e-03); Altered DNA_binding (Pr = 0.25 | P = 8.4e-03); Gain of Allosteric_site at M1046 (Pr = 0.20 | P = 0.04)	Altered Motifs (ELME000146:Subtilisin/kexin isozyme-1 (SKI1) cleavage site ([RK]-X-[hydrophobic]-[LTKF]-|-X))	Predicted conservation scores
Brotula_barbata_csf1ra	G1042C	# Altered Effect (Pr = 0.26)
Brotula_barbata_csf1ra	G1042C	# |---->Altered Motifs (ELME000146)
Brotula_barbata_csf1ra	G1042C	# |---->Altered Structure_and_dynamics (Pr = 0.26)-------------------------------------------------------|
Brotula_barbata_csf1ra	G1042C	# | |---->Altered Secondary_structure (Pr = 0.26) |
Brotula_barbata_csf1ra	G1042C	# | | |
Brotula_barbata_csf1ra	G1042C	# | |---->Altered Stability_and_conformational_flexibility (Pr = 0.19) |
Brotula_barbata_csf1ra	G1042C	# | | |---->Altered Conformational_flexibility (Pr = 0.19) |
Brotula_barbata_csf1ra	G1042C	# | | |
Brotula_barbata_csf1ra	G1042C	# | |---->Altered Special_structural_signatures (Pr = 0.12) |
Brotula_barbata_csf1ra	G1042C	# | |---->Altered Signal_peptide (Pr = 0.00) |
Brotula_barbata_csf1ra	G1042C	# | | |
Brotula_barbata_csf1ra	G1042C	# | |---->Altered Transmembrane_protein (Pr = 0.12) |
Brotula_barbata_csf1ra	G1042C	# | |
Brotula_barbata_csf1ra	G1042C	# |---->Altered Functional_residue (Pr = 0.26) |
Brotula_barbata_csf1ra	G1042C	# |---->Gain of Allosteric_site at M1046 (Pr = 0.20 | P = 0.04)<-----------------------------------|
Brotula_barbata_csf1ra	G1042C	# |---->Altered Macromolecular_binding (Pr = 0.25) |
Brotula_barbata_csf1ra	G1042C	# | |---->Altered DNA_binding (Pr = 0.25 | P = 8.4e-03) |
Brotula_barbata_csf1ra	G1042C	# | |---->Altered Protein_binding (Pr = 0.23) |
Brotula_barbata_csf1ra	G1042C	# | |---->Altered Disordered_interface (Pr = 0.23) |
Brotula_barbata_csf1ra	G1042C	# | | |
Brotula_barbata_csf1ra	G1042C	# | |---->Altered Ordered_interface (Pr = 0.21) |
Brotula_barbata_csf1ra	G1042C	# | |
Brotula_barbata_csf1ra	G1042C	# |---->Altered Metal_binding (Pr = 0.01)<---------------------------------------------------------|
Brotula_barbata_csf1ra	G1042C	# |
Brotula_barbata_csf1ra	G1042C	# |---->Altered PTM_site (Pr = 0.26)
Brotula_barbata_csf1ra	G1042C	# |---->Loss of Acetylation at K1038 (Pr = 0.26 | P = 9.0e-03)
Brotula_barbata_csf1ra	Q1116H	0.175	Loss of Intrinsic_disorder (Pr = 0.35 | P = 0.05); Loss of Phosphorylation at Y1112 (Pr = 0.27 | P = 0.03); Altered MoRF (Pr = 0.26 | P = 0.05); Loss of Sulfation at Y1112 (Pr = 0.03 | P = 0.01)	Altered Motifs (None)	Predicted conservation scores
Brotula_barbata_csf1ra	Q1116H	# Altered Effect (Pr = 0.35)
Brotula_barbata_csf1ra	Q1116H	# |---->Altered Motifs (None)
Brotula_barbata_csf1ra	Q1116H	# |---->Altered Structure_and_dynamics (Pr = 0.35)-------------------------------------------------------|
Brotula_barbata_csf1ra	Q1116H	# | |---->Altered Secondary_structure (Pr = 0.25) |
Brotula_barbata_csf1ra	Q1116H	# | | |
Brotula_barbata_csf1ra	Q1116H	# | |---->Altered Stability_and_conformational_flexibility (Pr = 0.35) |
Brotula_barbata_csf1ra	Q1116H	# | | |---->Altered Conformational_flexibility (Pr = 0.35) |
Brotula_barbata_csf1ra	Q1116H	# | | |---->Loss of Intrinsic_disorder (Pr = 0.35 | P = 0.05) |
Brotula_barbata_csf1ra	Q1116H	# | | |
Brotula_barbata_csf1ra	Q1116H	# | |---->Altered Special_structural_signatures (Pr = 0.04) |
Brotula_barbata_csf1ra	Q1116H	# | |---->Altered Signal_peptide (Pr = 0.00) |
Brotula_barbata_csf1ra	Q1116H	# | | |
Brotula_barbata_csf1ra	Q1116H	# | |---->Altered Transmembrane_protein (Pr = 0.02) |
Brotula_barbata_csf1ra	Q1116H	# | |
Brotula_barbata_csf1ra	Q1116H	# |---->Altered Functional_residue (Pr = 0.27) |
Brotula_barbata_csf1ra	Q1116H	# |---->Altered Macromolecular_binding (Pr = 0.26) |
Brotula_barbata_csf1ra	Q1116H	# | |---->Altered Protein_binding (Pr = 0.26) |
Brotula_barbata_csf1ra	Q1116H	# | |---->Altered Disordered_interface (Pr = 0.26) |
Brotula_barbata_csf1ra	Q1116H	# | | |---->Altered MoRF (Pr = 0.26 | P = 0.05) |
Brotula_barbata_csf1ra	Q1116H	# | | |
Brotula_barbata_csf1ra	Q1116H	# | |---->Altered Ordered_interface (Pr = 0.06) |
Brotula_barbata_csf1ra	Q1116H	# | |
Brotula_barbata_csf1ra	Q1116H	# |---->Altered Metal_binding (Pr = 0.00)<---------------------------------------------------------|
Brotula_barbata_csf1ra	Q1116H	# |
Brotula_barbata_csf1ra	Q1116H	# |---->Altered PTM_site (Pr = 0.27)
Brotula_barbata_csf1ra	Q1116H	# |---->Loss of Phosphorylation at Y1112 (Pr = 0.27 | P = 0.03)
Brotula_barbata_csf1ra	Q1116H	# |---->Loss of Sulfation at Y1112 (Pr = 0.03 | P = 0.01)
Brotula_barbata_csf1ra	M1125T	0.057		Altered Motifs (ELME000052:Phosphothreonine motif binding a subset of FHA domains that show a preference for a large aliphatic amino acid at the pT+3 position.)	Predicted conservation scores
Brotula_barbata_csf1ra	M1125T	# Altered Effect (Pr = 0.26)
Brotula_barbata_csf1ra	M1125T	# |---->Altered Motifs (ELME000052)
Brotula_barbata_csf1ra	M1125T	# |---->Altered Structure_and_dynamics (Pr = 0.26)-------------------------------------------------------|
Brotula_barbata_csf1ra	M1125T	# | |---->Altered Secondary_structure (Pr = 0.26) |
Brotula_barbata_csf1ra	M1125T	# | | |
Brotula_barbata_csf1ra	M1125T	# | |---->Altered Stability_and_conformational_flexibility (Pr = 0.22) |
Brotula_barbata_csf1ra	M1125T	# | | |---->Altered Conformational_flexibility (Pr = 0.22) |
Brotula_barbata_csf1ra	M1125T	# | | |
Brotula_barbata_csf1ra	M1125T	# | |---->Altered Special_structural_signatures (Pr = 0.02) |
Brotula_barbata_csf1ra	M1125T	# | |---->Altered Signal_peptide (Pr = 0.00) |
Brotula_barbata_csf1ra	M1125T	# | | |
Brotula_barbata_csf1ra	M1125T	# | |---->Altered Transmembrane_protein (Pr = 0.02) |
Brotula_barbata_csf1ra	M1125T	# | |
Brotula_barbata_csf1ra	M1125T	# |---->Altered Functional_residue (Pr = 0.11) |
Brotula_barbata_csf1ra	M1125T	# |---->Altered Macromolecular_binding (Pr = 0.11) |
Brotula_barbata_csf1ra	M1125T	# | |---->Altered Protein_binding (Pr = 0.11) |
Brotula_barbata_csf1ra	M1125T	# | |---->Altered Disordered_interface (Pr = 0.11) |
Brotula_barbata_csf1ra	M1125T	# | | |
Brotula_barbata_csf1ra	M1125T	# | |---->Altered Ordered_interface (Pr = 0.01) |
Brotula_barbata_csf1ra	M1125T	# | |
Brotula_barbata_csf1ra	M1125T	# |---->Altered Metal_binding (Pr = 0.00)<---------------------------------------------------------|
Brotula_barbata_csf1ra	M1125T	# |
Brotula_barbata_csf1ra	M1125T	# |---->Altered PTM_site (Pr = 0.09)
Brotula_barbata_csf1ra	E1132V	0.158	Loss of B-factor (Pr = 0.28 | P = 0.02); Loss of SUMOylation at K1137 (Pr = 0.24 | P = 0.01)	Altered Motifs (ELME000117:Major TRAF2-binding consensus motif. Members of the tumor necrosis factor receptor (TNFR) superfamily initiate intracellular signaling by recruiting the C-domain of the TNFR-associated factors (TRAFs) through their cytoplasmic tails.; ELME000133:TRAF6 binding site. Members of the tumor necrosis factor receptor (TNFR) superfamily initiate intracellular signaling by recruiting the C-domain of the TNFR-associated factors (TRAFs) through their cytoplasmatic tails.)	Predicted conservation scores
Brotula_barbata_csf1ra	E1132V	# Altered Effect (Pr = 0.28)
Brotula_barbata_csf1ra	E1132V	# |---->Altered Motifs (ELME000117|ELME000133)
Brotula_barbata_csf1ra	E1132V	# |---->Altered Structure_and_dynamics (Pr = 0.28)-------------------------------------------------------|
Brotula_barbata_csf1ra	E1132V	# | |---->Altered Secondary_structure (Pr = 0.26) |
Brotula_barbata_csf1ra	E1132V	# | | |
Brotula_barbata_csf1ra	E1132V	# | |---->Altered Stability_and_conformational_flexibility (Pr = 0.28) |
Brotula_barbata_csf1ra	E1132V	# | | |---->Altered Conformational_flexibility (Pr = 0.28) |
Brotula_barbata_csf1ra	E1132V	# | | |---->Loss of B-factor (Pr = 0.28 | P = 0.02) |
Brotula_barbata_csf1ra	E1132V	# | | |
Brotula_barbata_csf1ra	E1132V	# | |---->Altered Special_structural_signatures (Pr = 0.02) |
Brotula_barbata_csf1ra	E1132V	# | |---->Altered Signal_peptide (Pr = 0.00) |
Brotula_barbata_csf1ra	E1132V	# | | |
Brotula_barbata_csf1ra	E1132V	# | |---->Altered Transmembrane_protein (Pr = 0.02) |
Brotula_barbata_csf1ra	E1132V	# | |
Brotula_barbata_csf1ra	E1132V	# |---->Altered Functional_residue (Pr = 0.24) |
Brotula_barbata_csf1ra	E1132V	# |---->Altered Macromolecular_binding (Pr = 0.03) |
Brotula_barbata_csf1ra	E1132V	# | |---->Altered Protein_binding (Pr = 0.03) |
Brotula_barbata_csf1ra	E1132V	# | |---->Altered Disordered_interface (Pr = 0.03) |
Brotula_barbata_csf1ra	E1132V	# | | |
Brotula_barbata_csf1ra	E1132V	# | |---->Altered Ordered_interface (Pr = 0.01) |
Brotula_barbata_csf1ra	E1132V	# | |
Brotula_barbata_csf1ra	E1132V	# |---->Altered Metal_binding (Pr = 0.00)<---------------------------------------------------------|
Brotula_barbata_csf1ra	E1132V	# |
Brotula_barbata_csf1ra	E1132V	# |---->Altered PTM_site (Pr = 0.24)
Brotula_barbata_csf1ra	E1132V	# |---->Loss of SUMOylation at K1137 (Pr = 0.24 | P = 0.01)
Brotula_barbata_csf1ra	Q1145R	0.151		Altered Motifs (None)	Predicted conservation scores
Brotula_barbata_csf1ra	Q1145R	# Altered Effect (Pr = 0.25)
Brotula_barbata_csf1ra	Q1145R	# |---->Altered Motifs (None)
Brotula_barbata_csf1ra	Q1145R	# |---->Altered Structure_and_dynamics (Pr = 0.25)-------------------------------------------------------|
Brotula_barbata_csf1ra	Q1145R	# | |---->Altered Secondary_structure (Pr = 0.25) |
Brotula_barbata_csf1ra	Q1145R	# | | |
Brotula_barbata_csf1ra	Q1145R	# | |---->Altered Stability_and_conformational_flexibility (Pr = 0.23) |
Brotula_barbata_csf1ra	Q1145R	# | | |---->Altered Conformational_flexibility (Pr = 0.23) |
Brotula_barbata_csf1ra	Q1145R	# | | |
Brotula_barbata_csf1ra	Q1145R	# | |---->Altered Special_structural_signatures (Pr = 0.02) |
Brotula_barbata_csf1ra	Q1145R	# | |---->Altered Signal_peptide (Pr = 0.00) |
Brotula_barbata_csf1ra	Q1145R	# | | |
Brotula_barbata_csf1ra	Q1145R	# | |---->Altered Transmembrane_protein (Pr = 0.02) |
Brotula_barbata_csf1ra	Q1145R	# | |
Brotula_barbata_csf1ra	Q1145R	# |---->Altered Functional_residue (Pr = 0.10) |
Brotula_barbata_csf1ra	Q1145R	# |---->Altered Macromolecular_binding (Pr = 0.02) |
Brotula_barbata_csf1ra	Q1145R	# | |---->Altered Protein_binding (Pr = 0.02) |
Brotula_barbata_csf1ra	Q1145R	# | |---->Altered Disordered_interface (Pr = 0.01) |
Brotula_barbata_csf1ra	Q1145R	# | | |
Brotula_barbata_csf1ra	Q1145R	# | |---->Altered Ordered_interface (Pr = 0.02) |
Brotula_barbata_csf1ra	Q1145R	# | |
Brotula_barbata_csf1ra	Q1145R	# |---->Altered Metal_binding (Pr = 0.04)<---------------------------------------------------------|
Brotula_barbata_csf1ra	Q1145R	# |
Brotula_barbata_csf1ra	Q1145R	# |---->Altered PTM_site (Pr = 0.10)
Brotula_barbata_csf1b	M147V	0.079	Altered Cytoplasmic_loop (Pr = 0.27 | P = 7.9e-04); Gain of Zinc_binding at S150 (Pr = 0.25 | P = 0.04); Loss of Catalytic_site at S150 (Pr = 0.13 | P = 0.03); Loss of Manganese_binding at S150 (Pr = 0.13 | P = 0.05); Altered Stability (Pr = 0.13 | P = 0.03)	Altered Motifs (ELME000149:Sorting and internalisation signal found in the cytoplasmic juxta-membrane region of type I transmembrane proteins. Targets them from the Trans Golgi Network to the lysosomal-endosomal-melanosomal compartments. Interacts with adaptor protein (AP) complexes; ELME000333:Motif that mediates binding to SUMO proteins non-covalently.; ELME000335:Inverted version of LIG_SUMO_SBM_1 that mediates binding to SUMO proteins non-covalently.; ELME000336:NEK2 phosphorylation motif with preferred Phe - Leu or Met in the -3 position to compensate for less favorable residues in the +1 and +2 position.)	Predicted conservation scores
Brotula_barbata_csf1b	M147V	# Altered Effect (Pr = 0.27)
Brotula_barbata_csf1b	M147V	# |---->Altered Motifs (ELME000149|ELME000333|ELME000335|ELME000336)
Brotula_barbata_csf1b	M147V	# |---->Altered Structure_and_dynamics (Pr = 0.27)-------------------------------------------------------|
Brotula_barbata_csf1b	M147V	# | |---->Altered Secondary_structure (Pr = 0.26) |
Brotula_barbata_csf1b	M147V	# | | |
Brotula_barbata_csf1b	M147V	# | |---->Altered Stability_and_conformational_flexibility (Pr = 0.25) |
Brotula_barbata_csf1b	M147V	# | | |---->Altered Stability (Pr = 0.13 | P = 0.03) |
Brotula_barbata_csf1b	M147V	# | | |---->Altered Conformational_flexibility (Pr = 0.25) |
Brotula_barbata_csf1b	M147V	# | | |
Brotula_barbata_csf1b	M147V	# | |---->Altered Special_structural_signatures (Pr = 0.27) |
Brotula_barbata_csf1b	M147V	# | |---->Altered Signal_peptide (Pr = 0.00) |
Brotula_barbata_csf1b	M147V	# | | |
Brotula_barbata_csf1b	M147V	# | |---->Altered Transmembrane_protein (Pr = 0.27) |
Brotula_barbata_csf1b	M147V	# | |---->Altered Non-cytoplasmic_loop (Pr = 0.27 | P = 7.9e-04) |
Brotula_barbata_csf1b	M147V	# | |
Brotula_barbata_csf1b	M147V	# |---->Altered Functional_residue (Pr = 0.26) |
Brotula_barbata_csf1b	M147V	# |---->Loss of Catalytic_site at S150 (Pr = 0.13 | P = 0.03) |
Brotula_barbata_csf1b	M147V	# |---->Altered Macromolecular_binding (Pr = 0.26) |
Brotula_barbata_csf1b	M147V	# | |---->Altered Protein_binding (Pr = 0.26) |
Brotula_barbata_csf1b	M147V	# | |---->Altered Disordered_interface (Pr = 0.26) |
Brotula_barbata_csf1b	M147V	# | | |
Brotula_barbata_csf1b	M147V	# | |---->Altered Ordered_interface (Pr = 0.11) |
Brotula_barbata_csf1b	M147V	# | |
Brotula_barbata_csf1b	M147V	# |---->Altered Metal_binding (Pr = 0.25)<---------------------------------------------------------|
Brotula_barbata_csf1b	M147V	# | |---->Loss of Manganese_binding at S150 (Pr = 0.13 | P = 0.05)
Brotula_barbata_csf1b	M147V	# | |---->Gain of Zinc_binding at S150 (Pr = 0.25 | P = 0.04)
Brotula_barbata_csf1b	M147V	# |
Brotula_barbata_csf1b	M147V	# |---->Altered PTM_site (Pr = 0.04)
Brotula_barbata_csf1b	P185L	0.274	Loss of Loop (Pr = 0.28 | P = 0.02); Gain of Strand (Pr = 0.27 | P = 0.02); Altered Cytoplasmic_loop (Pr = 0.26 | P = 9.1e-04)	Altered Motifs (ELME000045:The nuclear receptor box motif (LXXLL) confers binding to nuclear receptors.; ELME000051:Longer mode 2 interacting phospho-motif for 14-3-3 proteins with key conservation RxxxS#p.; ELME000062:Secondary preference for PKA-type AGC kinase phosphorylation.; ELME000136:The Class IV WW domain interaction motif is recognised primarily by the Pin1 phosphorylation-dependent prolyl isomerase.; ELME000159:Proline-Directed Kinase (e.g. MAPK) phosphorylation site in higher eukaryotes.; ELME000173:Consensus derived from reported natural interactors which do not match the Mode 1 and Mode 2 ligands.)	Predicted conservation scores
Brotula_barbata_csf1b	P185L	# Altered Effect (Pr = 0.28)
Brotula_barbata_csf1b	P185L	# |---->Altered Motifs (ELME000045|ELME000051|ELME000062|ELME000136|ELME000159|ELME000173)
Brotula_barbata_csf1b	P185L	# |---->Altered Structure_and_dynamics (Pr = 0.28)-------------------------------------------------------|
Brotula_barbata_csf1b	P185L	# | |---->Altered Secondary_structure (Pr = 0.28) |
Brotula_barbata_csf1b	P185L	# | | |---->Gain of Strand (Pr = 0.27 | P = 0.02) |
Brotula_barbata_csf1b	P185L	# | | |---->Loss of Loop (Pr = 0.28 | P = 0.02) |
Brotula_barbata_csf1b	P185L	# | | |
Brotula_barbata_csf1b	P185L	# | |---->Altered Stability_and_conformational_flexibility (Pr = 0.27) |
Brotula_barbata_csf1b	P185L	# | | |---->Altered Conformational_flexibility (Pr = 0.27) |
Brotula_barbata_csf1b	P185L	# | | |
Brotula_barbata_csf1b	P185L	# | |---->Altered Special_structural_signatures (Pr = 0.26) |
Brotula_barbata_csf1b	P185L	# | |---->Altered Signal_peptide (Pr = 0.00) |
Brotula_barbata_csf1b	P185L	# | | |
Brotula_barbata_csf1b	P185L	# | |---->Altered Transmembrane_protein (Pr = 0.26) |
Brotula_barbata_csf1b	P185L	# | |---->Altered Non-cytoplasmic_loop (Pr = 0.26 | P = 9.1e-04) |
Brotula_barbata_csf1b	P185L	# | |
Brotula_barbata_csf1b	P185L	# |---->Altered Functional_residue (Pr = 0.15) |
Brotula_barbata_csf1b	P185L	# |---->Altered Macromolecular_binding (Pr = 0.06) |
Brotula_barbata_csf1b	P185L	# | |---->Altered Protein_binding (Pr = 0.06) |
Brotula_barbata_csf1b	P185L	# | |---->Altered Disordered_interface (Pr = 0.05) |
Brotula_barbata_csf1b	P185L	# | | |
Brotula_barbata_csf1b	P185L	# | |---->Altered Ordered_interface (Pr = 0.06) |
Brotula_barbata_csf1b	P185L	# | |
Brotula_barbata_csf1b	P185L	# |---->Altered Metal_binding (Pr = 0.07)<---------------------------------------------------------|
Brotula_barbata_csf1b	P185L	# |
Brotula_barbata_csf1b	P185L	# |---->Altered PTM_site (Pr = 0.15)
Brotula_barbata_csf1b	L189R	0.810	Altered Cytoplasmic_loop (Pr = 0.37 | P = 1.9e-05); Gain of Intrinsic_disorder (Pr = 0.33 | P = 0.03); Altered Stability (Pr = 0.30 | P = 5.6e-03); Loss of Loop (Pr = 0.26 | P = 0.05); Gain of Strand (Pr = 0.26 | P = 0.04)	Altered Motifs (ELME000173:Consensus derived from reported natural interactors which do not match the Mode 1 and Mode 2 ligands.; ELME000220:Phosphothreonine motif binding a subset of FHA domains that have a preference for an acidic amino acid at the pT+3 position.)	Predicted conservation scores
Brotula_barbata_csf1b	L189R	# Altered Effect (Pr = 0.37)
Brotula_barbata_csf1b	L189R	# |---->Altered Motifs (ELME000173|ELME000220)
Brotula_barbata_csf1b	L189R	# |---->Altered Structure_and_dynamics (Pr = 0.37)-------------------------------------------------------|
Brotula_barbata_csf1b	L189R	# | |---->Altered Secondary_structure (Pr = 0.26) |
Brotula_barbata_csf1b	L189R	# | | |---->Gain of Strand (Pr = 0.26 | P = 0.04) |
Brotula_barbata_csf1b	L189R	# | | |---->Loss of Loop (Pr = 0.26 | P = 0.05) |
Brotula_barbata_csf1b	L189R	# | | |
Brotula_barbata_csf1b	L189R	# | |---->Altered Stability_and_conformational_flexibility (Pr = 0.33) |
Brotula_barbata_csf1b	L189R	# | | |---->Altered Stability (Pr = 0.30 | P = 5.6e-03) |
Brotula_barbata_csf1b	L189R	# | | |---->Altered Conformational_flexibility (Pr = 0.33) |
Brotula_barbata_csf1b	L189R	# | | |---->Gain of Intrinsic_disorder (Pr = 0.33 | P = 0.03) |
Brotula_barbata_csf1b	L189R	# | | |
Brotula_barbata_csf1b	L189R	# | |---->Altered Special_structural_signatures (Pr = 0.37) |
Brotula_barbata_csf1b	L189R	# | |---->Altered Signal_peptide (Pr = 0.00) |
Brotula_barbata_csf1b	L189R	# | | |
Brotula_barbata_csf1b	L189R	# | |---->Altered Transmembrane_protein (Pr = 0.37) |
Brotula_barbata_csf1b	L189R	# | |---->Altered Non-cytoplasmic_loop (Pr = 0.37 | P = 1.9e-05) |
Brotula_barbata_csf1b	L189R	# | |
Brotula_barbata_csf1b	L189R	# |---->Altered Functional_residue (Pr = 0.16) |
Brotula_barbata_csf1b	L189R	# |---->Altered Macromolecular_binding (Pr = 0.16) |
Brotula_barbata_csf1b	L189R	# | |---->Altered Protein_binding (Pr = 0.16) |
Brotula_barbata_csf1b	L189R	# | |---->Altered Disordered_interface (Pr = 0.05) |
Brotula_barbata_csf1b	L189R	# | | |
Brotula_barbata_csf1b	L189R	# | |---->Altered Ordered_interface (Pr = 0.16) |
Brotula_barbata_csf1b	L189R	# | |
Brotula_barbata_csf1b	L189R	# |---->Altered Metal_binding (Pr = 0.12)<---------------------------------------------------------|
Brotula_barbata_csf1b	L189R	# |
Brotula_barbata_csf1b	L189R	# |---->Altered PTM_site (Pr = 0.16)
Brotula_barbata_csf1b	L484I	0.183	Altered Cytoplasmic_loop (Pr = 0.27 | P = 6.5e-04); Altered Stability (Pr = 0.11 | P = 0.03)	Altered Motifs (ELME000053:GSK3 phosphorylation recognition site; ELME000062:Secondary preference for PKA-type AGC kinase phosphorylation.; ELME000063:CK1 phosphorylation site; ELME000313:The WH2 motif is of variable length (16-19 amino acids) binding to the hydrophobic cleft formed by actin's subdomains 1 and 3. At the N-terminus it forms an alpha-helix followed by a flexible loop stabilised upon actin binding.; ELME000336:NEK2 phosphorylation motif with preferred Phe - Leu or Met in the -3 position to compensate for less favorable residues in the +1 and +2 position.; ELME000337:NEK2 phosphorylation motif with specific set of residues in the +1 and +2 position to compensate for less favorable residues in the -3 position.; PS00005:Protein kinase C phosphorylation site)	Predicted conservation scores
Brotula_barbata_csf1b	L484I	# Altered Effect (Pr = 0.27)
Brotula_barbata_csf1b	L484I	# |---->Altered Motifs (ELME000053|ELME000062|ELME000063|ELME000313|ELME000336|ELME000337|PS00005)
Brotula_barbata_csf1b	L484I	# |---->Altered Structure_and_dynamics (Pr = 0.27)-------------------------------------------------------|
Brotula_barbata_csf1b	L484I	# | |---->Altered Secondary_structure (Pr = 0.25) |
Brotula_barbata_csf1b	L484I	# | | |
Brotula_barbata_csf1b	L484I	# | |---->Altered Stability_and_conformational_flexibility (Pr = 0.18) |
Brotula_barbata_csf1b	L484I	# | | |---->Altered Stability (Pr = 0.11 | P = 0.03) |
Brotula_barbata_csf1b	L484I	# | | |---->Altered Conformational_flexibility (Pr = 0.18) |
Brotula_barbata_csf1b	L484I	# | | |
Brotula_barbata_csf1b	L484I	# | |---->Altered Special_structural_signatures (Pr = 0.27) |
Brotula_barbata_csf1b	L484I	# | |---->Altered Signal_peptide (Pr = 0.00) |
Brotula_barbata_csf1b	L484I	# | | |
Brotula_barbata_csf1b	L484I	# | |---->Altered Transmembrane_protein (Pr = 0.27) |
Brotula_barbata_csf1b	L484I	# | |---->Altered Non-cytoplasmic_loop (Pr = 0.27 | P = 6.5e-04) |
Brotula_barbata_csf1b	L484I	# | |
Brotula_barbata_csf1b	L484I	# |---->Altered Functional_residue (Pr = 0.24) |
Brotula_barbata_csf1b	L484I	# |---->Altered Macromolecular_binding (Pr = 0.24) |
Brotula_barbata_csf1b	L484I	# | |---->Altered Protein_binding (Pr = 0.24) |
Brotula_barbata_csf1b	L484I	# | |---->Altered Disordered_interface (Pr = 0.07) |
Brotula_barbata_csf1b	L484I	# | | |
Brotula_barbata_csf1b	L484I	# | |---->Altered Ordered_interface (Pr = 0.24) |
Brotula_barbata_csf1b	L484I	# | |
Brotula_barbata_csf1b	L484I	# |---->Altered Metal_binding (Pr = 0.10)<---------------------------------------------------------|
Brotula_barbata_csf1b	L484I	# |
Brotula_barbata_csf1b	L484I	# |---->Altered PTM_site (Pr = 0.18)
Brotula_barbata_csf1b	I499V	0.071	Altered Cytoplasmic_loop (Pr = 0.26 | P = 1.2e-03); Loss of Sulfation at Y500 (Pr = 0.01 | P = 0.05)	Altered Motifs (ELME000202:(ST)Q motif which is phosphorylated by PIKK family members.)	Predicted conservation scores
Brotula_barbata_csf1b	I499V	# Altered Effect (Pr = 0.26)
Brotula_barbata_csf1b	I499V	# |---->Altered Motifs (ELME000202)
Brotula_barbata_csf1b	I499V	# |---->Altered Structure_and_dynamics (Pr = 0.26)-------------------------------------------------------|
Brotula_barbata_csf1b	I499V	# | |---->Altered Secondary_structure (Pr = 0.24) |
Brotula_barbata_csf1b	I499V	# | | |
Brotula_barbata_csf1b	I499V	# | |---->Altered Stability_and_conformational_flexibility (Pr = 0.12) |
Brotula_barbata_csf1b	I499V	# | | |---->Altered Conformational_flexibility (Pr = 0.12) |
Brotula_barbata_csf1b	I499V	# | | |
Brotula_barbata_csf1b	I499V	# | |---->Altered Special_structural_signatures (Pr = 0.26) |
Brotula_barbata_csf1b	I499V	# | |---->Altered Signal_peptide (Pr = 0.00) |
Brotula_barbata_csf1b	I499V	# | | |
Brotula_barbata_csf1b	I499V	# | |---->Altered Transmembrane_protein (Pr = 0.26) |
Brotula_barbata_csf1b	I499V	# | |---->Altered Non-cytoplasmic_loop (Pr = 0.26 | P = 1.2e-03) |
Brotula_barbata_csf1b	I499V	# | |
Brotula_barbata_csf1b	I499V	# |---->Altered Functional_residue (Pr = 0.16) |
Brotula_barbata_csf1b	I499V	# |---->Altered Macromolecular_binding (Pr = 0.16) |
Brotula_barbata_csf1b	I499V	# | |---->Altered Protein_binding (Pr = 0.16) |
Brotula_barbata_csf1b	I499V	# | |---->Altered Disordered_interface (Pr = 0.07) |
Brotula_barbata_csf1b	I499V	# | | |
Brotula_barbata_csf1b	I499V	# | |---->Altered Ordered_interface (Pr = 0.16) |
Brotula_barbata_csf1b	I499V	# | |
Brotula_barbata_csf1b	I499V	# |---->Altered Metal_binding (Pr = 0.02)<---------------------------------------------------------|
Brotula_barbata_csf1b	I499V	# |
Brotula_barbata_csf1b	I499V	# |---->Altered PTM_site (Pr = 0.11)
Brotula_barbata_csf1b	I499V	# |---->Loss of Sulfation at Y500 (Pr = 0.01 | P = 0.05)
Brotula_barbata_csf1b	S640A	0.254	Altered Cytoplasmic_loop (Pr = 0.20 | P = 5.2e-03); Gain of ADP-ribosylation at R638 (Pr = 0.19 | P = 0.05)	Altered Motifs (ELME000053:GSK3 phosphorylation recognition site; ELME000062:Secondary preference for PKA-type AGC kinase phosphorylation.; ELME000335:Inverted version of LIG_SUMO_SBM_1 that mediates binding to SUMO proteins non-covalently.; ELME000346:Amino terminal region on Far Upstream Element (FUSE) binding protein (UNIPROT-Q96AE4) - which mediates the interaction with FIR in order to recruit FIR (UNIPROT-Q9UHX1) to FUSE DNA.)	Predicted conservation scores
Brotula_barbata_csf1b	S640A	# Altered Effect (Pr = 0.20)
Brotula_barbata_csf1b	S640A	# |---->Altered Motifs (ELME000053|ELME000062|ELME000335|ELME000346)
Brotula_barbata_csf1b	S640A	# |---->Altered Structure_and_dynamics (Pr = 0.20)-------------------------------------------------------|
Brotula_barbata_csf1b	S640A	# | |---->Altered Secondary_structure (Pr = 0.16) |
Brotula_barbata_csf1b	S640A	# | | |
Brotula_barbata_csf1b	S640A	# | |---->Altered Stability_and_conformational_flexibility (Pr = 0.13) |
Brotula_barbata_csf1b	S640A	# | | |---->Altered Conformational_flexibility (Pr = 0.13) |
Brotula_barbata_csf1b	S640A	# | | |
Brotula_barbata_csf1b	S640A	# | |---->Altered Special_structural_signatures (Pr = 0.20) |
Brotula_barbata_csf1b	S640A	# | |---->Altered Signal_peptide (Pr = 0.00) |
Brotula_barbata_csf1b	S640A	# | | |
Brotula_barbata_csf1b	S640A	# | |---->Altered Transmembrane_protein (Pr = 0.20) |
Brotula_barbata_csf1b	S640A	# | |---->Altered Non-cytoplasmic_loop (Pr = 0.20 | P = 5.2e-03) |
Brotula_barbata_csf1b	S640A	# | |
Brotula_barbata_csf1b	S640A	# |---->Altered Functional_residue (Pr = 0.19) |
Brotula_barbata_csf1b	S640A	# |---->Altered Macromolecular_binding (Pr = 0.10) |
Brotula_barbata_csf1b	S640A	# | |---->Altered Protein_binding (Pr = 0.10) |
Brotula_barbata_csf1b	S640A	# | |---->Altered Disordered_interface (Pr = 0.03) |
Brotula_barbata_csf1b	S640A	# | | |
Brotula_barbata_csf1b	S640A	# | |---->Altered Ordered_interface (Pr = 0.10) |
Brotula_barbata_csf1b	S640A	# | |
Brotula_barbata_csf1b	S640A	# |---->Altered Metal_binding (Pr = 0.02)<---------------------------------------------------------|
Brotula_barbata_csf1b	S640A	# |
Brotula_barbata_csf1b	S640A	# |---->Altered PTM_site (Pr = 0.19)
Brotula_barbata_csf1b	S640A	# |---->Gain of ADP-ribosylation at R638 (Pr = 0.19 | P = 0.05)
Brotula_barbata_csf1b	S644F	0.551		Altered Motifs (ELME000053:GSK3 phosphorylation recognition site; ELME000335:Inverted version of LIG_SUMO_SBM_1 that mediates binding to SUMO proteins non-covalently.)	Predicted conservation scores
Brotula_barbata_csf1b	S644F	# Altered Effect (Pr = 0.18)
Brotula_barbata_csf1b	S644F	# |---->Altered Motifs (ELME000053|ELME000335)
Brotula_barbata_csf1b	S644F	# |---->Altered Structure_and_dynamics (Pr = 0.13)-------------------------------------------------------|
Brotula_barbata_csf1b	S644F	# | |---->Altered Secondary_structure (Pr = 0.04) |
Brotula_barbata_csf1b	S644F	# | | |
Brotula_barbata_csf1b	S644F	# | |---->Altered Stability_and_conformational_flexibility (Pr = 0.13) |
Brotula_barbata_csf1b	S644F	# | | |---->Altered Conformational_flexibility (Pr = 0.13) |
Brotula_barbata_csf1b	S644F	# | | |
Brotula_barbata_csf1b	S644F	# | |---->Altered Special_structural_signatures (Pr = 0.05) |
Brotula_barbata_csf1b	S644F	# | |---->Altered Signal_peptide (Pr = 0.00) |
Brotula_barbata_csf1b	S644F	# | | |
Brotula_barbata_csf1b	S644F	# | |---->Altered Transmembrane_protein (Pr = 0.05) |
Brotula_barbata_csf1b	S644F	# | |
Brotula_barbata_csf1b	S644F	# |---->Altered Functional_residue (Pr = 0.18) |
Brotula_barbata_csf1b	S644F	# |---->Altered Macromolecular_binding (Pr = 0.18) |
Brotula_barbata_csf1b	S644F	# | |---->Altered Protein_binding (Pr = 0.18) |
Brotula_barbata_csf1b	S644F	# | |---->Altered Disordered_interface (Pr = 0.03) |
Brotula_barbata_csf1b	S644F	# | | |
Brotula_barbata_csf1b	S644F	# | |---->Altered Ordered_interface (Pr = 0.18) |
Brotula_barbata_csf1b	S644F	# | |
Brotula_barbata_csf1b	S644F	# |---->Altered Metal_binding (Pr = 0.01)<---------------------------------------------------------|
Brotula_barbata_csf1b	S644F	# |
Brotula_barbata_csf1b	S644F	# |---->Altered PTM_site (Pr = 0.06)
Brotula_barbata_csf1b	I680T	0.345	Gain of Intrinsic_disorder (Pr = 0.44 | P = 4.2e-03); Gain of O-linked_glycosylation at T684 (Pr = 0.23 | P = 0.01); Altered Cytoplasmic_loop (Pr = 0.14 | P = 0.02)	Altered Motifs (ELME000052:Phosphothreonine motif binding a subset of FHA domains that show a preference for a large aliphatic amino acid at the pT+3 position.; ELME000053:GSK3 phosphorylation recognition site)	Predicted conservation scores
Brotula_barbata_csf1b	I680T	# Altered Effect (Pr = 0.44)
Brotula_barbata_csf1b	I680T	# |---->Altered Motifs (ELME000052|ELME000053)
Brotula_barbata_csf1b	I680T	# |---->Altered Structure_and_dynamics (Pr = 0.44)-------------------------------------------------------|
Brotula_barbata_csf1b	I680T	# | |---->Altered Secondary_structure (Pr = 0.24) |
Brotula_barbata_csf1b	I680T	# | | |
Brotula_barbata_csf1b	I680T	# | |---->Altered Stability_and_conformational_flexibility (Pr = 0.44) |
Brotula_barbata_csf1b	I680T	# | | |---->Altered Conformational_flexibility (Pr = 0.44) |
Brotula_barbata_csf1b	I680T	# | | |---->Gain of Intrinsic_disorder (Pr = 0.44 | P = 4.2e-03) |
Brotula_barbata_csf1b	I680T	# | | |
Brotula_barbata_csf1b	I680T	# | |---->Altered Special_structural_signatures (Pr = 0.14) |
Brotula_barbata_csf1b	I680T	# | |---->Altered Signal_peptide (Pr = 0.00) |
Brotula_barbata_csf1b	I680T	# | | |
Brotula_barbata_csf1b	I680T	# | |---->Altered Transmembrane_protein (Pr = 0.14) |
Brotula_barbata_csf1b	I680T	# | |---->Altered Non-cytoplasmic_loop (Pr = 0.14 | P = 0.02) |
Brotula_barbata_csf1b	I680T	# | |
Brotula_barbata_csf1b	I680T	# |---->Altered Functional_residue (Pr = 0.23) |
Brotula_barbata_csf1b	I680T	# |---->Altered Macromolecular_binding (Pr = 0.13) |
Brotula_barbata_csf1b	I680T	# | |---->Altered Protein_binding (Pr = 0.13) |
Brotula_barbata_csf1b	I680T	# | |---->Altered Disordered_interface (Pr = 0.07) |
Brotula_barbata_csf1b	I680T	# | | |
Brotula_barbata_csf1b	I680T	# | |---->Altered Ordered_interface (Pr = 0.13) |
Brotula_barbata_csf1b	I680T	# | |
Brotula_barbata_csf1b	I680T	# |---->Altered Metal_binding (Pr = 0.07)<---------------------------------------------------------|
Brotula_barbata_csf1b	I680T	# |
Brotula_barbata_csf1b	I680T	# |---->Altered PTM_site (Pr = 0.23)
Brotula_barbata_csf1b	I680T	# |---->Gain of O-linked_glycosylation at T684 (Pr = 0.23 | P = 0.01)
Brotula_barbata_csf1b	H727Q	0.109	Gain of O-linked_glycosylation at T724 (Pr = 0.11 | P = 0.05)	Altered Motifs (ELME000053:GSK3 phosphorylation recognition site; ELME000202:(ST)Q motif which is phosphorylated by PIKK family members.)	Predicted conservation scores
Brotula_barbata_csf1b	H727Q	# Altered Effect (Pr = 0.23)
Brotula_barbata_csf1b	H727Q	# |---->Altered Motifs (ELME000053|ELME000202)
Brotula_barbata_csf1b	H727Q	# |---->Altered Structure_and_dynamics (Pr = 0.23)-------------------------------------------------------|
Brotula_barbata_csf1b	H727Q	# | |---->Altered Secondary_structure (Pr = 0.23) |
Brotula_barbata_csf1b	H727Q	# | | |
Brotula_barbata_csf1b	H727Q	# | |---->Altered Stability_and_conformational_flexibility (Pr = 0.20) |
Brotula_barbata_csf1b	H727Q	# | | |---->Altered Conformational_flexibility (Pr = 0.20) |
Brotula_barbata_csf1b	H727Q	# | | |
Brotula_barbata_csf1b	H727Q	# | |---->Altered Special_structural_signatures (Pr = 0.07) |
Brotula_barbata_csf1b	H727Q	# | |---->Altered Signal_peptide (Pr = 0.00) |
Brotula_barbata_csf1b	H727Q	# | | |
Brotula_barbata_csf1b	H727Q	# | |---->Altered Transmembrane_protein (Pr = 0.07) |
Brotula_barbata_csf1b	H727Q	# | |
Brotula_barbata_csf1b	H727Q	# |---->Altered Functional_residue (Pr = 0.18) |
Brotula_barbata_csf1b	H727Q	# |---->Altered Macromolecular_binding (Pr = 0.08) |
Brotula_barbata_csf1b	H727Q	# | |---->Altered Protein_binding (Pr = 0.08) |
Brotula_barbata_csf1b	H727Q	# | |---->Altered Disordered_interface (Pr = 0.08) |
Brotula_barbata_csf1b	H727Q	# | | |
Brotula_barbata_csf1b	H727Q	# | |---->Altered Ordered_interface (Pr = 0.04) |
Brotula_barbata_csf1b	H727Q	# | |
Brotula_barbata_csf1b	H727Q	# |---->Altered Metal_binding (Pr = 0.03)<---------------------------------------------------------|
Brotula_barbata_csf1b	H727Q	# |
Brotula_barbata_csf1b	H727Q	# |---->Altered PTM_site (Pr = 0.18)
Brotula_barbata_csf1b	H727Q	# |---->Gain of O-linked_glycosylation at T724 (Pr = 0.11 | P = 0.05)
Brotula_barbata_csf1b	S732P	0.406	Gain of Phosphorylation at S731 (Pr = 0.27 | P = 0.02)	Altered Motifs (ELME000085:Glycosaminoglycan attachment site; ELME000136:The Class IV WW domain interaction motif is recognised primarily by the Pin1 phosphorylation-dependent prolyl isomerase.; ELME000159:Proline-Directed Kinase (e.g. MAPK) phosphorylation site in higher eukaryotes.; ELME000336:NEK2 phosphorylation motif with preferred Phe - Leu or Met in the -3 position to compensate for less favorable residues in the +1 and +2 position.)	Predicted conservation scores
Brotula_barbata_csf1b	S732P	# Altered Effect (Pr = 0.27)
Brotula_barbata_csf1b	S732P	# |---->Altered Motifs (ELME000085|ELME000136|ELME000159|ELME000336)
Brotula_barbata_csf1b	S732P	# |---->Altered Structure_and_dynamics (Pr = 0.25)-------------------------------------------------------|
Brotula_barbata_csf1b	S732P	# | |---->Altered Secondary_structure (Pr = 0.25) |
Brotula_barbata_csf1b	S732P	# | | |
Brotula_barbata_csf1b	S732P	# | |---->Altered Stability_and_conformational_flexibility (Pr = 0.21) |
Brotula_barbata_csf1b	S732P	# | | |---->Altered Conformational_flexibility (Pr = 0.21) |
Brotula_barbata_csf1b	S732P	# | | |
Brotula_barbata_csf1b	S732P	# | |---->Altered Special_structural_signatures (Pr = 0.07) |
Brotula_barbata_csf1b	S732P	# | |---->Altered Signal_peptide (Pr = 0.00) |
Brotula_barbata_csf1b	S732P	# | | |
Brotula_barbata_csf1b	S732P	# | |---->Altered Transmembrane_protein (Pr = 0.07) |
Brotula_barbata_csf1b	S732P	# | |
Brotula_barbata_csf1b	S732P	# |---->Altered Functional_residue (Pr = 0.27) |
Brotula_barbata_csf1b	S732P	# |---->Altered Macromolecular_binding (Pr = 0.07) |
Brotula_barbata_csf1b	S732P	# | |---->Altered Protein_binding (Pr = 0.07) |
Brotula_barbata_csf1b	S732P	# | |---->Altered Disordered_interface (Pr = 0.07) |
Brotula_barbata_csf1b	S732P	# | | |
Brotula_barbata_csf1b	S732P	# | |---->Altered Ordered_interface (Pr = 0.06) |
Brotula_barbata_csf1b	S732P	# | |
Brotula_barbata_csf1b	S732P	# |---->Altered Metal_binding (Pr = 0.03)<---------------------------------------------------------|
Brotula_barbata_csf1b	S732P	# |
Brotula_barbata_csf1b	S732P	# |---->Altered PTM_site (Pr = 0.27)
Brotula_barbata_csf1b	S732P	# |---->Gain of Phosphorylation at S731 (Pr = 0.27 | P = 0.02)
Brotula_barbata_csf1b	S736A	0.059	Loss of Intrinsic_disorder (Pr = 0.39 | P = 0.03); Altered Cytoplasmic_loop (Pr = 0.12 | P = 0.03); Gain of Methylation at K738 (Pr = 0.09 | P = 0.05)	Altered Motifs (ELME000053:GSK3 phosphorylation recognition site; ELME000337:NEK2 phosphorylation motif with specific set of residues in the +1 and +2 position to compensate for less favorable residues in the -3 position.; PS00005:Protein kinase C phosphorylation site)	Predicted conservation scores
Brotula_barbata_csf1b	S736A	# Altered Effect (Pr = 0.39)
Brotula_barbata_csf1b	S736A	# |---->Altered Motifs (ELME000053|ELME000337|PS00005)
Brotula_barbata_csf1b	S736A	# |---->Altered Structure_and_dynamics (Pr = 0.39)-------------------------------------------------------|
Brotula_barbata_csf1b	S736A	# | |---->Altered Secondary_structure (Pr = 0.26) |
Brotula_barbata_csf1b	S736A	# | | |
Brotula_barbata_csf1b	S736A	# | |---->Altered Stability_and_conformational_flexibility (Pr = 0.39) |
Brotula_barbata_csf1b	S736A	# | | |---->Altered Conformational_flexibility (Pr = 0.39) |
Brotula_barbata_csf1b	S736A	# | | |---->Loss of Intrinsic_disorder (Pr = 0.39 | P = 0.03) |
Brotula_barbata_csf1b	S736A	# | | |
Brotula_barbata_csf1b	S736A	# | |---->Altered Special_structural_signatures (Pr = 0.12) |
Brotula_barbata_csf1b	S736A	# | |---->Altered Signal_peptide (Pr = 0.00) |
Brotula_barbata_csf1b	S736A	# | | |
Brotula_barbata_csf1b	S736A	# | |---->Altered Transmembrane_protein (Pr = 0.12) |
Brotula_barbata_csf1b	S736A	# | |---->Altered Non-cytoplasmic_loop (Pr = 0.12 | P = 0.03) |
Brotula_barbata_csf1b	S736A	# | |
Brotula_barbata_csf1b	S736A	# |---->Altered Functional_residue (Pr = 0.16) |
Brotula_barbata_csf1b	S736A	# |---->Altered Macromolecular_binding (Pr = 0.15) |
Brotula_barbata_csf1b	S736A	# | |---->Altered Protein_binding (Pr = 0.15) |
Brotula_barbata_csf1b	S736A	# | |---->Altered Disordered_interface (Pr = 0.04) |
Brotula_barbata_csf1b	S736A	# | | |
Brotula_barbata_csf1b	S736A	# | |---->Altered Ordered_interface (Pr = 0.15) |
Brotula_barbata_csf1b	S736A	# | |
Brotula_barbata_csf1b	S736A	# |---->Altered Metal_binding (Pr = 0.09)<---------------------------------------------------------|
Brotula_barbata_csf1b	S736A	# |
Brotula_barbata_csf1b	S736A	# |---->Altered PTM_site (Pr = 0.16)
Brotula_barbata_csf1b	S736A	# |---->Gain of Methylation at K738 (Pr = 0.09 | P = 0.05)
Brotula_barbata_csf1b	L1036M	0.184	Gain of Ubiquitylation at K1038 (Pr = 0.17 | P = 0.03); Altered Cytoplasmic_loop (Pr = 0.15 | P = 0.02)	Altered Motifs (None)	Predicted conservation scores
Brotula_barbata_csf1b	L1036M	# Altered Effect (Pr = 0.29)
Brotula_barbata_csf1b	L1036M	# |---->Altered Motifs (None)
Brotula_barbata_csf1b	L1036M	# |---->Altered Structure_and_dynamics (Pr = 0.29)-------------------------------------------------------|
Brotula_barbata_csf1b	L1036M	# | |---->Altered Secondary_structure (Pr = 0.18) |
Brotula_barbata_csf1b	L1036M	# | | |
Brotula_barbata_csf1b	L1036M	# | |---->Altered Stability_and_conformational_flexibility (Pr = 0.29) |
Brotula_barbata_csf1b	L1036M	# | | |---->Altered Conformational_flexibility (Pr = 0.29) |
Brotula_barbata_csf1b	L1036M	# | | |
Brotula_barbata_csf1b	L1036M	# | |---->Altered Special_structural_signatures (Pr = 0.15) |
Brotula_barbata_csf1b	L1036M	# | |---->Altered Signal_peptide (Pr = 0.00) |
Brotula_barbata_csf1b	L1036M	# | | |
Brotula_barbata_csf1b	L1036M	# | |---->Altered Transmembrane_protein (Pr = 0.15) |
Brotula_barbata_csf1b	L1036M	# | |---->Altered Non-cytoplasmic_loop (Pr = 0.15 | P = 0.02) |
Brotula_barbata_csf1b	L1036M	# | |
Brotula_barbata_csf1b	L1036M	# |---->Altered Functional_residue (Pr = 0.17) |
Brotula_barbata_csf1b	L1036M	# |---->Altered Macromolecular_binding (Pr = 0.15) |
Brotula_barbata_csf1b	L1036M	# | |---->Altered Protein_binding (Pr = 0.15) |
Brotula_barbata_csf1b	L1036M	# | |---->Altered Disordered_interface (Pr = 0.15) |
Brotula_barbata_csf1b	L1036M	# | | |
Brotula_barbata_csf1b	L1036M	# | |---->Altered Ordered_interface (Pr = 0.14) |
Brotula_barbata_csf1b	L1036M	# | |
Brotula_barbata_csf1b	L1036M	# |---->Altered Metal_binding (Pr = 0.03)<---------------------------------------------------------|
Brotula_barbata_csf1b	L1036M	# |
Brotula_barbata_csf1b	L1036M	# |---->Altered PTM_site (Pr = 0.17)
Brotula_barbata_csf1b	L1036M	# |---->Gain of Ubiquitylation at K1038 (Pr = 0.17 | P = 0.03)
Brotula_barbata_csf1b	I1067V	0.225		Altered Motifs (ELME000052:Phosphothreonine motif binding a subset of FHA domains that show a preference for a large aliphatic amino acid at the pT+3 position.; ELME000333:Motif that mediates binding to SUMO proteins non-covalently.; ELME000335:Inverted version of LIG_SUMO_SBM_1 that mediates binding to SUMO proteins non-covalently.; ELME000336:NEK2 phosphorylation motif with preferred Phe - Leu or Met in the -3 position to compensate for less favorable residues in the +1 and +2 position.)	Predicted conservation scores
Brotula_barbata_csf1b	I1067V	# Altered Effect (Pr = 0.27)
Brotula_barbata_csf1b	I1067V	# |---->Altered Motifs (ELME000052|ELME000333|ELME000335|ELME000336)
Brotula_barbata_csf1b	I1067V	# |---->Altered Structure_and_dynamics (Pr = 0.27)-------------------------------------------------------|
Brotula_barbata_csf1b	I1067V	# | |---->Altered Secondary_structure (Pr = 0.27) |
Brotula_barbata_csf1b	I1067V	# | | |
Brotula_barbata_csf1b	I1067V	# | |---->Altered Stability_and_conformational_flexibility (Pr = 0.11) |
Brotula_barbata_csf1b	I1067V	# | | |---->Altered Conformational_flexibility (Pr = 0.11) |
Brotula_barbata_csf1b	I1067V	# | | |
Brotula_barbata_csf1b	I1067V	# | |---->Altered Special_structural_signatures (Pr = 0.08) |
Brotula_barbata_csf1b	I1067V	# | |---->Altered Signal_peptide (Pr = 0.00) |
Brotula_barbata_csf1b	I1067V	# | | |
Brotula_barbata_csf1b	I1067V	# | |---->Altered Transmembrane_protein (Pr = 0.08) |
Brotula_barbata_csf1b	I1067V	# | |
Brotula_barbata_csf1b	I1067V	# |---->Altered Functional_residue (Pr = 0.23) |
Brotula_barbata_csf1b	I1067V	# |---->Altered Macromolecular_binding (Pr = 0.23) |
Brotula_barbata_csf1b	I1067V	# | |---->Altered Protein_binding (Pr = 0.23) |
Brotula_barbata_csf1b	I1067V	# | |---->Altered Disordered_interface (Pr = 0.23) |
Brotula_barbata_csf1b	I1067V	# | | |
Brotula_barbata_csf1b	I1067V	# | |---->Altered Ordered_interface (Pr = 0.21) |
Brotula_barbata_csf1b	I1067V	# | |
Brotula_barbata_csf1b	I1067V	# |---->Altered Metal_binding (Pr = 0.06)<---------------------------------------------------------|
Brotula_barbata_csf1b	I1067V	# |
Brotula_barbata_csf1b	I1067V	# |---->Altered PTM_site (Pr = 0.02)
Brotula_barbata_csf1b	I1077V	0.066	Altered PPI_hotspot (Pr = 0.23 | P = 0.05)	Altered Motifs (ELME000142:ITSM (immunoreceptor tyrosine-based switch motif). This motif is present in the cytoplasmic region of the CD150 subfamily within the CD2 family and it enables these receptors to bind to and to be regulated by SH2 adaptor molecules - as SH2DIA.; ELME000333:Motif that mediates binding to SUMO proteins non-covalently.; ELME000336:NEK2 phosphorylation motif with preferred Phe - Leu or Met in the -3 position to compensate for less favorable residues in the +1 and +2 position.)	Predicted conservation scores
Brotula_barbata_csf1b	I1077V	# Altered Effect (Pr = 0.27)
Brotula_barbata_csf1b	I1077V	# |---->Altered Motifs (ELME000142|ELME000333|ELME000336)
Brotula_barbata_csf1b	I1077V	# |---->Altered Structure_and_dynamics (Pr = 0.27)-------------------------------------------------------|
Brotula_barbata_csf1b	I1077V	# | |---->Altered Secondary_structure (Pr = 0.27) |
Brotula_barbata_csf1b	I1077V	# | | |
Brotula_barbata_csf1b	I1077V	# | |---->Altered Stability_and_conformational_flexibility (Pr = 0.10) |
Brotula_barbata_csf1b	I1077V	# | | |---->Altered Conformational_flexibility (Pr = 0.10) |
Brotula_barbata_csf1b	I1077V	# | | |
Brotula_barbata_csf1b	I1077V	# | |---->Altered Special_structural_signatures (Pr = 0.04) |
Brotula_barbata_csf1b	I1077V	# | |---->Altered Signal_peptide (Pr = 0.00) |
Brotula_barbata_csf1b	I1077V	# | | |
Brotula_barbata_csf1b	I1077V	# | |---->Altered Transmembrane_protein (Pr = 0.04) |
Brotula_barbata_csf1b	I1077V	# | |
Brotula_barbata_csf1b	I1077V	# |---->Altered Functional_residue (Pr = 0.23) |
Brotula_barbata_csf1b	I1077V	# |---->Altered Macromolecular_binding (Pr = 0.23) |
Brotula_barbata_csf1b	I1077V	# | |---->Altered Protein_binding (Pr = 0.23) |
Brotula_barbata_csf1b	I1077V	# | |---->Altered Disordered_interface (Pr = 0.14) |
Brotula_barbata_csf1b	I1077V	# | | |
Brotula_barbata_csf1b	I1077V	# | |---->Altered Ordered_interface (Pr = 0.23) |
Brotula_barbata_csf1b	I1077V	# | |---->Altered PPI_hotspot (Pr = 0.23 | P = 0.05) |
Brotula_barbata_csf1b	I1077V	# | |
Brotula_barbata_csf1b	I1077V	# |---->Altered Metal_binding (Pr = 0.01)<---------------------------------------------------------|
Brotula_barbata_csf1b	I1077V	# |
Brotula_barbata_csf1b	I1077V	# |---->Altered PTM_site (Pr = 0.05)
Brotula_barbata_csf1a	R97Q	0.206	Gain of Zinc_binding at H98 (Pr = 0.33 | P = 0.01); Gain of Sodium_binding at E95 (Pr = 0.26 | P = 9.5e-03); Altered Cytoplasmic_loop (Pr = 0.26 | P = 1.1e-03); Gain of Nickel_binding at H98 (Pr = 0.25 | P = 0.01); Gain of Disulfide_linkage at C100 (Pr = 0.24 | P = 7.8e-03); Gain of Potassium_binding at A96 (Pr = 0.11 | P = 0.04); Gain of Catalytic_site at H98 (Pr = 0.10 | P = 0.04); Gain of Copper_binding at H98 (Pr = 0.06 | P = 0.03)	Altered Motifs (ELME000106:Substrate recognition site that interacts with cyclin and thereby increases phosphorylation by cyclin/cdk complexes. Predicted proteins should have a CDK phosphorylation site. Also used by cyclin/cdk inhibitors.; ELME000137:Protein phosphatase 1 catalytic subunit (PP1c) interacting motif binds targeting proteins that dock to the substrate for dephosphorylation. The motif defined is [RK]{0 -1}[VI][^P][FW].)	Predicted conservation scores
Brotula_barbata_csf1a	R97Q	# Altered Effect (Pr = 0.33)
Brotula_barbata_csf1a	R97Q	# |---->Altered Motifs (ELME000106|ELME000137)
Brotula_barbata_csf1a	R97Q	# |---->Altered Structure_and_dynamics (Pr = 0.33)-------------------------------------------------------|
Brotula_barbata_csf1a	R97Q	# | |---->Altered Secondary_structure (Pr = 0.25) |
Brotula_barbata_csf1a	R97Q	# | | |
Brotula_barbata_csf1a	R97Q	# | |---->Altered Stability_and_conformational_flexibility (Pr = 0.25) |
Brotula_barbata_csf1a	R97Q	# | | |---->Gain of Disulfide_linkage at C100 (Pr = 0.24 | P = 7.8e-03) |
Brotula_barbata_csf1a	R97Q	# | | |---->Altered Conformational_flexibility (Pr = 0.25) |
Brotula_barbata_csf1a	R97Q	# | | |
Brotula_barbata_csf1a	R97Q	# | |---->Altered Special_structural_signatures (Pr = 0.26) |
Brotula_barbata_csf1a	R97Q	# | |---->Altered Signal_peptide (Pr = 0.00) |
Brotula_barbata_csf1a	R97Q	# | | |
Brotula_barbata_csf1a	R97Q	# | |---->Altered Transmembrane_protein (Pr = 0.26) |
Brotula_barbata_csf1a	R97Q	# | |---->Altered Non-cytoplasmic_loop (Pr = 0.26 | P = 1.1e-03) |
Brotula_barbata_csf1a	R97Q	# | |
Brotula_barbata_csf1a	R97Q	# |---->Altered Functional_residue (Pr = 0.33) |
Brotula_barbata_csf1a	R97Q	# |---->Gain of Catalytic_site at H98 (Pr = 0.10 | P = 0.04) |
Brotula_barbata_csf1a	R97Q	# |---->Altered Macromolecular_binding (Pr = 0.27) |
Brotula_barbata_csf1a	R97Q	# | |---->Altered Protein_binding (Pr = 0.27) |
Brotula_barbata_csf1a	R97Q	# | |---->Altered Disordered_interface (Pr = 0.02) |
Brotula_barbata_csf1a	R97Q	# | | |
Brotula_barbata_csf1a	R97Q	# | |---->Altered Ordered_interface (Pr = 0.27) |
Brotula_barbata_csf1a	R97Q	# | |
Brotula_barbata_csf1a	R97Q	# |---->Altered Metal_binding (Pr = 0.33)<---------------------------------------------------------|
Brotula_barbata_csf1a	R97Q	# | |---->Gain of Copper_binding at H98 (Pr = 0.06 | P = 0.03)
Brotula_barbata_csf1a	R97Q	# | |---->Gain of Nickel_binding at H98 (Pr = 0.25 | P = 0.01)
Brotula_barbata_csf1a	R97Q	# | |---->Gain of Potassium_binding at A96 (Pr = 0.11 | P = 0.04)
Brotula_barbata_csf1a	R97Q	# | |---->Gain of Sodium_binding at E95 (Pr = 0.26 | P = 9.5e-03)
Brotula_barbata_csf1a	R97Q	# | |---->Gain of Zinc_binding at H98 (Pr = 0.33 | P = 0.01)
Brotula_barbata_csf1a	R97Q	# |
Brotula_barbata_csf1a	R97Q	# |---->Altered PTM_site (Pr = 0.09)
Brotula_barbata_csf1a	H98Y	0.188	Loss of Nickel_binding at H98 (Pr = 0.58 | P = 5.2e-04); Loss of Zinc_binding at H98 (Pr = 0.34 | P = 9.3e-03); Altered Cytoplasmic_loop (Pr = 0.29 | P = 2.8e-04); Altered PPI_residue (Pr = 0.27 | P = 0.05); Loss of Disulfide_linkage at C100 (Pr = 0.24 | P = 7.7e-03); Loss of Sodium_binding at E95 (Pr = 0.22 | P = 0.02); Loss of Copper_binding at H98 (Pr = 0.06 | P = 0.03)	Altered Motifs (ELME000106:Substrate recognition site that interacts with cyclin and thereby increases phosphorylation by cyclin/cdk complexes. Predicted proteins should have a CDK phosphorylation site. Also used by cyclin/cdk inhibitors.; ELME000120:Tyrosine-based sorting signal responsible for the interaction with mu subunit of AP (Adaptor Protein) complex; ELME000137:Protein phosphatase 1 catalytic subunit (PP1c) interacting motif binds targeting proteins that dock to the substrate for dephosphorylation. The motif defined is [RK]{0 -1}[VI][^P][FW].; ELME000182:STAT5 Src Homology 2 (SH2) domain binding motif.)	Predicted conservation scores
Brotula_barbata_csf1a	H98Y	# Altered Effect (Pr = 0.58)
Brotula_barbata_csf1a	H98Y	# |---->Altered Motifs (ELME000106|ELME000120|ELME000137|ELME000182)
Brotula_barbata_csf1a	H98Y	# |---->Altered Structure_and_dynamics (Pr = 0.58)-------------------------------------------------------|
Brotula_barbata_csf1a	H98Y	# | |---->Altered Secondary_structure (Pr = 0.25) |
Brotula_barbata_csf1a	H98Y	# | | |
Brotula_barbata_csf1a	H98Y	# | |---->Altered Stability_and_conformational_flexibility (Pr = 0.29) |
Brotula_barbata_csf1a	H98Y	# | | |---->Loss of Disulfide_linkage at C100 (Pr = 0.24 | P = 7.7e-03) |
Brotula_barbata_csf1a	H98Y	# | | |---->Altered Conformational_flexibility (Pr = 0.29) |
Brotula_barbata_csf1a	H98Y	# | | |
Brotula_barbata_csf1a	H98Y	# | |---->Altered Special_structural_signatures (Pr = 0.29) |
Brotula_barbata_csf1a	H98Y	# | |---->Altered Signal_peptide (Pr = 0.00) |
Brotula_barbata_csf1a	H98Y	# | | |
Brotula_barbata_csf1a	H98Y	# | |---->Altered Transmembrane_protein (Pr = 0.29) |
Brotula_barbata_csf1a	H98Y	# | |---->Altered Non-cytoplasmic_loop (Pr = 0.29 | P = 2.8e-04) |
Brotula_barbata_csf1a	H98Y	# | |
Brotula_barbata_csf1a	H98Y	# |---->Altered Functional_residue (Pr = 0.58) |
Brotula_barbata_csf1a	H98Y	# |---->Altered Macromolecular_binding (Pr = 0.27) |
Brotula_barbata_csf1a	H98Y	# | |---->Altered Protein_binding (Pr = 0.27) |
Brotula_barbata_csf1a	H98Y	# | |---->Altered Disordered_interface (Pr = 0.03) |
Brotula_barbata_csf1a	H98Y	# | | |
Brotula_barbata_csf1a	H98Y	# | |---->Altered Ordered_interface (Pr = 0.27) |
Brotula_barbata_csf1a	H98Y	# | |---->Altered PPI_residue (Pr = 0.27 | P = 0.05) |
Brotula_barbata_csf1a	H98Y	# | |
Brotula_barbata_csf1a	H98Y	# |---->Altered Metal_binding (Pr = 0.58)<---------------------------------------------------------|
Brotula_barbata_csf1a	H98Y	# | |---->Loss of Copper_binding at H98 (Pr = 0.06 | P = 0.03)
Brotula_barbata_csf1a	H98Y	# | |---->Loss of Nickel_binding at H98 (Pr = 0.58 | P = 5.2e-04)
Brotula_barbata_csf1a	H98Y	# | |---->Loss of Sodium_binding at E95 (Pr = 0.22 | P = 0.02)
Brotula_barbata_csf1a	H98Y	# | |---->Loss of Zinc_binding at H98 (Pr = 0.34 | P = 9.3e-03)
Brotula_barbata_csf1a	H98Y	# |
Brotula_barbata_csf1a	H98Y	# |---->Altered PTM_site (Pr = 0.09)
Brotula_barbata_csf1a	C100F	0.916	Loss of Disulfide_linkage at C100 (Pr = 0.60 | P = 2.4e-04); Loss of Zinc_binding at C100 (Pr = 0.41 | P = 6.2e-03); Altered PPI_residue (Pr = 0.29 | P = 0.03); Altered Cytoplasmic_loop (Pr = 0.28 | P = 4.6e-04); Gain of Nickel_binding at H98 (Pr = 0.25 | P = 0.01); Loss of N-linked_glycosylation at N104 (Pr = 0.25 | P = 1.1e-03); Loss of Sodium_binding at E95 (Pr = 0.22 | P = 0.03); Loss of Copper_binding at H98 (Pr = 0.05 | P = 0.03)	Altered Motifs (ELME000106:Substrate recognition site that interacts with cyclin and thereby increases phosphorylation by cyclin/cdk complexes. Predicted proteins should have a CDK phosphorylation site. Also used by cyclin/cdk inhibitors.; ELME000137:Protein phosphatase 1 catalytic subunit (PP1c) interacting motif binds targeting proteins that dock to the substrate for dephosphorylation. The motif defined is [RK]{0 -1}[VI][^P][FW].; ELME000146:Subtilisin/kexin isozyme-1 (SKI1) cleavage site ([RK]-X-[hydrophobic]-[LTKF]-|-X))	Predicted conservation scores
Brotula_barbata_csf1a	C100F	# Altered Effect (Pr = 0.60)
Brotula_barbata_csf1a	C100F	# |---->Altered Motifs (ELME000106|ELME000137|ELME000146)
Brotula_barbata_csf1a	C100F	# |---->Altered Structure_and_dynamics (Pr = 0.60)-------------------------------------------------------|
Brotula_barbata_csf1a	C100F	# | |---->Altered Secondary_structure (Pr = 0.25) |
Brotula_barbata_csf1a	C100F	# | | |
Brotula_barbata_csf1a	C100F	# | |---->Altered Stability_and_conformational_flexibility (Pr = 0.60) |
Brotula_barbata_csf1a	C100F	# | | |---->Loss of Disulfide_linkage at C100 (Pr = 0.60 | P = 2.4e-04) |
Brotula_barbata_csf1a	C100F	# | | |---->Altered Conformational_flexibility (Pr = 0.18) |
Brotula_barbata_csf1a	C100F	# | | |
Brotula_barbata_csf1a	C100F	# | |---->Altered Special_structural_signatures (Pr = 0.28) |
Brotula_barbata_csf1a	C100F	# | |---->Altered Signal_peptide (Pr = 0.00) |
Brotula_barbata_csf1a	C100F	# | | |
Brotula_barbata_csf1a	C100F	# | |---->Altered Transmembrane_protein (Pr = 0.28) |
Brotula_barbata_csf1a	C100F	# | |---->Altered Non-cytoplasmic_loop (Pr = 0.28 | P = 4.6e-04) |
Brotula_barbata_csf1a	C100F	# | |
Brotula_barbata_csf1a	C100F	# |---->Altered Functional_residue (Pr = 0.41) |
Brotula_barbata_csf1a	C100F	# |---->Altered Macromolecular_binding (Pr = 0.29) |
Brotula_barbata_csf1a	C100F	# | |---->Altered Protein_binding (Pr = 0.29) |
Brotula_barbata_csf1a	C100F	# | |---->Altered Disordered_interface (Pr = 0.06) |
Brotula_barbata_csf1a	C100F	# | | |
Brotula_barbata_csf1a	C100F	# | |---->Altered Ordered_interface (Pr = 0.29) |
Brotula_barbata_csf1a	C100F	# | |---->Altered PPI_residue (Pr = 0.29 | P = 0.03) |
Brotula_barbata_csf1a	C100F	# | |
Brotula_barbata_csf1a	C100F	# |---->Altered Metal_binding (Pr = 0.41)<---------------------------------------------------------|
Brotula_barbata_csf1a	C100F	# | |---->Loss of Copper_binding at H98 (Pr = 0.05 | P = 0.03)
Brotula_barbata_csf1a	C100F	# | |---->Gain of Nickel_binding at H98 (Pr = 0.25 | P = 0.01)
Brotula_barbata_csf1a	C100F	# | |---->Loss of Sodium_binding at E95 (Pr = 0.22 | P = 0.03)
Brotula_barbata_csf1a	C100F	# | |---->Loss of Zinc_binding at C100 (Pr = 0.41 | P = 6.2e-03)
Brotula_barbata_csf1a	C100F	# |
Brotula_barbata_csf1a	C100F	# |---->Altered PTM_site (Pr = 0.25)
Brotula_barbata_csf1a	C100F	# |---->Loss of N-linked_glycosylation at N104 (Pr = 0.25 | P = 1.1e-03)
Brotula_barbata_csf1a	F160V	0.358	Altered Cytoplasmic_loop (Pr = 0.27 | P = 8.7e-04); Gain of Disulfide_linkage at C164 (Pr = 0.14 | P = 0.04)	Altered Motifs (None)	Predicted conservation scores
Brotula_barbata_csf1a	F160V	# Altered Effect (Pr = 0.27)
Brotula_barbata_csf1a	F160V	# |---->Altered Motifs (None)
Brotula_barbata_csf1a	F160V	# |---->Altered Structure_and_dynamics (Pr = 0.27)-------------------------------------------------------|
Brotula_barbata_csf1a	F160V	# | |---->Altered Secondary_structure (Pr = 0.25) |
Brotula_barbata_csf1a	F160V	# | | |
Brotula_barbata_csf1a	F160V	# | |---->Altered Stability_and_conformational_flexibility (Pr = 0.18) |
Brotula_barbata_csf1a	F160V	# | | |---->Gain of Disulfide_linkage at C164 (Pr = 0.14 | P = 0.04) |
Brotula_barbata_csf1a	F160V	# | | |---->Altered Conformational_flexibility (Pr = 0.18) |
Brotula_barbata_csf1a	F160V	# | | |
Brotula_barbata_csf1a	F160V	# | |---->Altered Special_structural_signatures (Pr = 0.27) |
Brotula_barbata_csf1a	F160V	# | |---->Altered Signal_peptide (Pr = 0.00) |
Brotula_barbata_csf1a	F160V	# | | |
Brotula_barbata_csf1a	F160V	# | |---->Altered Transmembrane_protein (Pr = 0.27) |
Brotula_barbata_csf1a	F160V	# | |---->Altered Non-cytoplasmic_loop (Pr = 0.27 | P = 8.7e-04) |
Brotula_barbata_csf1a	F160V	# | |
Brotula_barbata_csf1a	F160V	# |---->Altered Functional_residue (Pr = 0.08) |
Brotula_barbata_csf1a	F160V	# |---->Altered Macromolecular_binding (Pr = 0.08) |
Brotula_barbata_csf1a	F160V	# | |---->Altered Protein_binding (Pr = 0.08) |
Brotula_barbata_csf1a	F160V	# | |---->Altered Disordered_interface (Pr = 0.08) |
Brotula_barbata_csf1a	F160V	# | | |
Brotula_barbata_csf1a	F160V	# | |---->Altered Ordered_interface (Pr = 0.05) |
Brotula_barbata_csf1a	F160V	# | |
Brotula_barbata_csf1a	F160V	# |---->Altered Metal_binding (Pr = 0.03)<---------------------------------------------------------|
Brotula_barbata_csf1a	F160V	# |
Brotula_barbata_csf1a	F160V	# |---->Altered PTM_site (Pr = 0.04)
Brotula_barbata_csf1a	C164W	0.286	Altered Cytoplasmic_loop (Pr = 0.34 | P = 4.4e-05); Gain of Strand (Pr = 0.29 | P = 4.2e-03); Loss of Disulfide_linkage at C164 (Pr = 0.14 | P = 0.04)	Altered Motifs (ELME000184:Motif found in p53 family members which confers binding to the N-terminal domain of MDM2.; ELME000328:Fxxx[WF] motifs are present in Pex19 and S. cerevisiae Pex5 cytosolic receptors that bind to peroxisomal membrane docking member - Pex14)	Predicted conservation scores
Brotula_barbata_csf1a	C164W	# Altered Effect (Pr = 0.34)
Brotula_barbata_csf1a	C164W	# |---->Altered Motifs (ELME000184|ELME000328)
Brotula_barbata_csf1a	C164W	# |---->Altered Structure_and_dynamics (Pr = 0.34)-------------------------------------------------------|
Brotula_barbata_csf1a	C164W	# | |---->Altered Secondary_structure (Pr = 0.29) |
Brotula_barbata_csf1a	C164W	# | | |---->Gain of Strand (Pr = 0.29 | P = 4.2e-03) |
Brotula_barbata_csf1a	C164W	# | | |
Brotula_barbata_csf1a	C164W	# | |---->Altered Stability_and_conformational_flexibility (Pr = 0.25) |
Brotula_barbata_csf1a	C164W	# | | |---->Loss of Disulfide_linkage at C164 (Pr = 0.14 | P = 0.04) |
Brotula_barbata_csf1a	C164W	# | | |---->Altered Conformational_flexibility (Pr = 0.25) |
Brotula_barbata_csf1a	C164W	# | | |
Brotula_barbata_csf1a	C164W	# | |---->Altered Special_structural_signatures (Pr = 0.34) |
Brotula_barbata_csf1a	C164W	# | |---->Altered Signal_peptide (Pr = 0.00) |
Brotula_barbata_csf1a	C164W	# | | |
Brotula_barbata_csf1a	C164W	# | |---->Altered Transmembrane_protein (Pr = 0.34) |
Brotula_barbata_csf1a	C164W	# | |---->Altered Non-cytoplasmic_loop (Pr = 0.34 | P = 4.4e-05) |
Brotula_barbata_csf1a	C164W	# | |
Brotula_barbata_csf1a	C164W	# |---->Altered Functional_residue (Pr = 0.08) |
Brotula_barbata_csf1a	C164W	# |---->Altered Macromolecular_binding (Pr = 0.07) |
Brotula_barbata_csf1a	C164W	# | |---->Altered Protein_binding (Pr = 0.07) |
Brotula_barbata_csf1a	C164W	# | |---->Altered Disordered_interface (Pr = 0.06) |
Brotula_barbata_csf1a	C164W	# | | |
Brotula_barbata_csf1a	C164W	# | |---->Altered Ordered_interface (Pr = 0.07) |
Brotula_barbata_csf1a	C164W	# | |
Brotula_barbata_csf1a	C164W	# |---->Altered Metal_binding (Pr = 0.03)<---------------------------------------------------------|
Brotula_barbata_csf1a	C164W	# |
Brotula_barbata_csf1a	C164W	# |---->Altered PTM_site (Pr = 0.08)
Brotula_barbata_csf1a	H181N	0.369	Altered Cytoplasmic_loop (Pr = 0.32 | P = 1.1e-04); Gain of Disulfide_linkage at C179 (Pr = 0.23 | P = 0.01); Altered Stability (Pr = 0.09 | P = 0.05)	Altered Motifs (ELME000062:Secondary preference for PKA-type AGC kinase phosphorylation.; ELME000173:Consensus derived from reported natural interactors which do not match the Mode 1 and Mode 2 ligands.)	Predicted conservation scores
Brotula_barbata_csf1a	H181N	# Altered Effect (Pr = 0.32)
Brotula_barbata_csf1a	H181N	# |---->Altered Motifs (ELME000062|ELME000173)
Brotula_barbata_csf1a	H181N	# |---->Altered Structure_and_dynamics (Pr = 0.32)-------------------------------------------------------|
Brotula_barbata_csf1a	H181N	# | |---->Altered Secondary_structure (Pr = 0.25) |
Brotula_barbata_csf1a	H181N	# | | |
Brotula_barbata_csf1a	H181N	# | |---->Altered Stability_and_conformational_flexibility (Pr = 0.25) |
Brotula_barbata_csf1a	H181N	# | | |---->Altered Stability (Pr = 0.09 | P = 0.05) |
Brotula_barbata_csf1a	H181N	# | | |---->Gain of Disulfide_linkage at C179 (Pr = 0.23 | P = 0.01) |
Brotula_barbata_csf1a	H181N	# | | |---->Altered Conformational_flexibility (Pr = 0.25) |
Brotula_barbata_csf1a	H181N	# | | |
Brotula_barbata_csf1a	H181N	# | |---->Altered Special_structural_signatures (Pr = 0.32) |
Brotula_barbata_csf1a	H181N	# | |---->Altered Signal_peptide (Pr = 0.00) |
Brotula_barbata_csf1a	H181N	# | | |
Brotula_barbata_csf1a	H181N	# | |---->Altered Transmembrane_protein (Pr = 0.32) |
Brotula_barbata_csf1a	H181N	# | |---->Altered Non-cytoplasmic_loop (Pr = 0.32 | P = 1.1e-04) |
Brotula_barbata_csf1a	H181N	# | |
Brotula_barbata_csf1a	H181N	# |---->Altered Functional_residue (Pr = 0.18) |
Brotula_barbata_csf1a	H181N	# |---->Altered Macromolecular_binding (Pr = 0.16) |
Brotula_barbata_csf1a	H181N	# | |---->Altered Protein_binding (Pr = 0.16) |
Brotula_barbata_csf1a	H181N	# | |---->Altered Disordered_interface (Pr = 0.02) |
Brotula_barbata_csf1a	H181N	# | | |
Brotula_barbata_csf1a	H181N	# | |---->Altered Ordered_interface (Pr = 0.16) |
Brotula_barbata_csf1a	H181N	# | |
Brotula_barbata_csf1a	H181N	# |---->Altered Metal_binding (Pr = 0.09)<---------------------------------------------------------|
Brotula_barbata_csf1a	H181N	# |
Brotula_barbata_csf1a	H181N	# |---->Altered PTM_site (Pr = 0.18)
Brotula_barbata_csf1a	V183I	0.090	Altered Cytoplasmic_loop (Pr = 0.28 | P = 5.4e-04); Gain of Disulfide_linkage at C179 (Pr = 0.17 | P = 0.03); Altered Stability (Pr = 0.10 | P = 0.04)	Altered Motifs (ELME000062:Secondary preference for PKA-type AGC kinase phosphorylation.; ELME000173:Consensus derived from reported natural interactors which do not match the Mode 1 and Mode 2 ligands.)	Predicted conservation scores
Brotula_barbata_csf1a	V183I	# Altered Effect (Pr = 0.28)
Brotula_barbata_csf1a	V183I	# |---->Altered Motifs (ELME000062|ELME000173)
Brotula_barbata_csf1a	V183I	# |---->Altered Structure_and_dynamics (Pr = 0.28)-------------------------------------------------------|
Brotula_barbata_csf1a	V183I	# | |---->Altered Secondary_structure (Pr = 0.26) |
Brotula_barbata_csf1a	V183I	# | | |
Brotula_barbata_csf1a	V183I	# | |---->Altered Stability_and_conformational_flexibility (Pr = 0.22) |
Brotula_barbata_csf1a	V183I	# | | |---->Altered Stability (Pr = 0.10 | P = 0.04) |
Brotula_barbata_csf1a	V183I	# | | |---->Gain of Disulfide_linkage at C179 (Pr = 0.17 | P = 0.03) |
Brotula_barbata_csf1a	V183I	# | | |---->Altered Conformational_flexibility (Pr = 0.22) |
Brotula_barbata_csf1a	V183I	# | | |
Brotula_barbata_csf1a	V183I	# | |---->Altered Special_structural_signatures (Pr = 0.28) |
Brotula_barbata_csf1a	V183I	# | |---->Altered Signal_peptide (Pr = 0.00) |
Brotula_barbata_csf1a	V183I	# | | |
Brotula_barbata_csf1a	V183I	# | |---->Altered Transmembrane_protein (Pr = 0.28) |
Brotula_barbata_csf1a	V183I	# | |---->Altered Non-cytoplasmic_loop (Pr = 0.28 | P = 5.4e-04) |
Brotula_barbata_csf1a	V183I	# | |
Brotula_barbata_csf1a	V183I	# |---->Altered Functional_residue (Pr = 0.15) |
Brotula_barbata_csf1a	V183I	# |---->Altered Macromolecular_binding (Pr = 0.12) |
Brotula_barbata_csf1a	V183I	# | |---->Altered Protein_binding (Pr = 0.12) |
Brotula_barbata_csf1a	V183I	# | |---->Altered Disordered_interface (Pr = 0.04) |
Brotula_barbata_csf1a	V183I	# | | |
Brotula_barbata_csf1a	V183I	# | |---->Altered Ordered_interface (Pr = 0.12) |
Brotula_barbata_csf1a	V183I	# | |
Brotula_barbata_csf1a	V183I	# |---->Altered Metal_binding (Pr = 0.11)<---------------------------------------------------------|
Brotula_barbata_csf1a	V183I	# |
Brotula_barbata_csf1a	V183I	# |---->Altered PTM_site (Pr = 0.15)
Brotula_barbata_csf1a	N190S	0.343	Altered Cytoplasmic_loop (Pr = 0.27 | P = 6.6e-04); Loss of Relative_solvent_accessibility (Pr = 0.26 | P = 0.03); Altered Stability (Pr = 0.15 | P = 0.02)	Altered Motifs (ELME000173:Consensus derived from reported natural interactors which do not match the Mode 1 and Mode 2 ligands.; PS00005:Protein kinase C phosphorylation site)	Predicted conservation scores
Brotula_barbata_csf1a	N190S	# Altered Effect (Pr = 0.27)
Brotula_barbata_csf1a	N190S	# |---->Altered Motifs (ELME000173|PS00005)
Brotula_barbata_csf1a	N190S	# |---->Altered Structure_and_dynamics (Pr = 0.27)-------------------------------------------------------|
Brotula_barbata_csf1a	N190S	# | |---->Loss of Relative_solvent_accessibility (Pr = 0.26 | P = 0.03) |
Brotula_barbata_csf1a	N190S	# | |---->Altered Secondary_structure (Pr = 0.25) |
Brotula_barbata_csf1a	N190S	# | | |
Brotula_barbata_csf1a	N190S	# | |---->Altered Stability_and_conformational_flexibility (Pr = 0.24) |
Brotula_barbata_csf1a	N190S	# | | |---->Altered Stability (Pr = 0.15 | P = 0.02) |
Brotula_barbata_csf1a	N190S	# | | |---->Altered Conformational_flexibility (Pr = 0.24) |
Brotula_barbata_csf1a	N190S	# | | |
Brotula_barbata_csf1a	N190S	# | |---->Altered Special_structural_signatures (Pr = 0.27) |
Brotula_barbata_csf1a	N190S	# | |---->Altered Signal_peptide (Pr = 0.00) |
Brotula_barbata_csf1a	N190S	# | | |
Brotula_barbata_csf1a	N190S	# | |---->Altered Transmembrane_protein (Pr = 0.27) |
Brotula_barbata_csf1a	N190S	# | |---->Altered Non-cytoplasmic_loop (Pr = 0.27 | P = 6.6e-04) |
Brotula_barbata_csf1a	N190S	# | |
Brotula_barbata_csf1a	N190S	# |---->Altered Functional_residue (Pr = 0.23) |
Brotula_barbata_csf1a	N190S	# |---->Altered Macromolecular_binding (Pr = 0.23) |
Brotula_barbata_csf1a	N190S	# | |---->Altered Protein_binding (Pr = 0.23) |
Brotula_barbata_csf1a	N190S	# | |---->Altered Disordered_interface (Pr = 0.05) |
Brotula_barbata_csf1a	N190S	# | | |
Brotula_barbata_csf1a	N190S	# | |---->Altered Ordered_interface (Pr = 0.23) |
Brotula_barbata_csf1a	N190S	# | |
Brotula_barbata_csf1a	N190S	# |---->Altered Metal_binding (Pr = 0.13)<---------------------------------------------------------|
Brotula_barbata_csf1a	N190S	# |
Brotula_barbata_csf1a	N190S	# |---->Altered PTM_site (Pr = 0.12)
Brotula_barbata_csf1a	R192T	0.415	Altered Cytoplasmic_loop (Pr = 0.24 | P = 1.9e-03); Gain of Relative_solvent_accessibility (Pr = 0.24 | P = 0.04); Gain of Sodium_binding at N193 (Pr = 0.18 | P = 0.05); Gain of N-linked_glycosylation at N190 (Pr = 0.18 | P = 3.9e-03)	Altered Motifs (ELME000070:Generic motif for N-glycosylation. It was shown that Trp - Asp - and Glu are uncommon before the Ser/Thr position (PMID-8626433). Efficient glycosylation usually occurs when ~60 residues or more separate the glycosylation acceptor site from the C-terminus.; ELME000106:Substrate recognition site that interacts with cyclin and thereby increases phosphorylation by cyclin/cdk complexes. Predicted proteins should have a CDK phosphorylation site. Also used by cyclin/cdk inhibitors.; ELME000333:Motif that mediates binding to SUMO proteins non-covalently.; ELME000336:NEK2 phosphorylation motif with preferred Phe - Leu or Met in the -3 position to compensate for less favorable residues in the +1 and +2 position.; PS00001:N-glycosylation site)	Predicted conservation scores
Brotula_barbata_csf1a	R192T	# Altered Effect (Pr = 0.26)
Brotula_barbata_csf1a	R192T	# |---->Altered Motifs (ELME000070|ELME000106|ELME000333|ELME000336|PS00001)
Brotula_barbata_csf1a	R192T	# |---->Altered Structure_and_dynamics (Pr = 0.26)-------------------------------------------------------|
Brotula_barbata_csf1a	R192T	# | |---->Gain of Relative_solvent_accessibility (Pr = 0.24 | P = 0.04) |
Brotula_barbata_csf1a	R192T	# | |---->Altered Secondary_structure (Pr = 0.26) |
Brotula_barbata_csf1a	R192T	# | | |
Brotula_barbata_csf1a	R192T	# | |---->Altered Stability_and_conformational_flexibility (Pr = 0.16) |
Brotula_barbata_csf1a	R192T	# | | |---->Altered Conformational_flexibility (Pr = 0.16) |
Brotula_barbata_csf1a	R192T	# | | |
Brotula_barbata_csf1a	R192T	# | |---->Altered Special_structural_signatures (Pr = 0.24) |
Brotula_barbata_csf1a	R192T	# | |---->Altered Signal_peptide (Pr = 0.00) |
Brotula_barbata_csf1a	R192T	# | | |
Brotula_barbata_csf1a	R192T	# | |---->Altered Transmembrane_protein (Pr = 0.24) |
Brotula_barbata_csf1a	R192T	# | |---->Altered Non-cytoplasmic_loop (Pr = 0.24 | P = 1.9e-03) |
Brotula_barbata_csf1a	R192T	# | |
Brotula_barbata_csf1a	R192T	# |---->Altered Functional_residue (Pr = 0.26) |
Brotula_barbata_csf1a	R192T	# |---->Altered Macromolecular_binding (Pr = 0.26) |
Brotula_barbata_csf1a	R192T	# | |---->Altered Protein_binding (Pr = 0.26) |
Brotula_barbata_csf1a	R192T	# | |---->Altered Disordered_interface (Pr = 0.05) |
Brotula_barbata_csf1a	R192T	# | | |
Brotula_barbata_csf1a	R192T	# | |---->Altered Ordered_interface (Pr = 0.26) |
Brotula_barbata_csf1a	R192T	# | |
Brotula_barbata_csf1a	R192T	# |---->Altered Metal_binding (Pr = 0.18)<---------------------------------------------------------|
Brotula_barbata_csf1a	R192T	# | |---->Gain of Sodium_binding at N193 (Pr = 0.18 | P = 0.05)
Brotula_barbata_csf1a	R192T	# |
Brotula_barbata_csf1a	R192T	# |---->Altered PTM_site (Pr = 0.18)
Brotula_barbata_csf1a	R192T	# |---->Gain of N-linked_glycosylation at N190 (Pr = 0.18 | P = 3.9e-03)
Brotula_barbata_csf1a	G244D	0.731	Altered Cytoplasmic_loop (Pr = 0.29 | P = 3.4e-04); Altered PPI_residue (Pr = 0.28 | P = 0.04); Gain of Sulfation at Y239 (Pr = 0.03 | P = 0.01)	Altered Motifs (ELME000333:Motif that mediates binding to SUMO proteins non-covalently.)	Predicted conservation scores
Brotula_barbata_csf1a	G244D	# Altered Effect (Pr = 0.29)
Brotula_barbata_csf1a	G244D	# |---->Altered Motifs (ELME000333)
Brotula_barbata_csf1a	G244D	# |---->Altered Structure_and_dynamics (Pr = 0.29)-------------------------------------------------------|
Brotula_barbata_csf1a	G244D	# | |---->Altered Secondary_structure (Pr = 0.26) |
Brotula_barbata_csf1a	G244D	# | | |
Brotula_barbata_csf1a	G244D	# | |---->Altered Stability_and_conformational_flexibility (Pr = 0.15) |
Brotula_barbata_csf1a	G244D	# | | |---->Altered Conformational_flexibility (Pr = 0.15) |
Brotula_barbata_csf1a	G244D	# | | |
Brotula_barbata_csf1a	G244D	# | |---->Altered Special_structural_signatures (Pr = 0.29) |
Brotula_barbata_csf1a	G244D	# | |---->Altered Signal_peptide (Pr = 0.00) |
Brotula_barbata_csf1a	G244D	# | | |
Brotula_barbata_csf1a	G244D	# | |---->Altered Transmembrane_protein (Pr = 0.29) |
Brotula_barbata_csf1a	G244D	# | |---->Altered Non-cytoplasmic_loop (Pr = 0.29 | P = 3.4e-04) |
Brotula_barbata_csf1a	G244D	# | |
Brotula_barbata_csf1a	G244D	# |---->Altered Functional_residue (Pr = 0.28) |
Brotula_barbata_csf1a	G244D	# |---->Altered Macromolecular_binding (Pr = 0.28) |
Brotula_barbata_csf1a	G244D	# | |---->Altered Protein_binding (Pr = 0.28) |
Brotula_barbata_csf1a	G244D	# | |---->Altered Disordered_interface (Pr = 0.03) |
Brotula_barbata_csf1a	G244D	# | | |
Brotula_barbata_csf1a	G244D	# | |---->Altered Ordered_interface (Pr = 0.28) |
Brotula_barbata_csf1a	G244D	# | |---->Altered PPI_residue (Pr = 0.28 | P = 0.04) |
Brotula_barbata_csf1a	G244D	# | |
Brotula_barbata_csf1a	G244D	# |---->Altered Metal_binding (Pr = 0.14)<---------------------------------------------------------|
Brotula_barbata_csf1a	G244D	# |
Brotula_barbata_csf1a	G244D	# |---->Altered PTM_site (Pr = 0.13)
Brotula_barbata_csf1a	G244D	# |---->Gain of Sulfation at Y239 (Pr = 0.03 | P = 0.01)
Brotula_barbata_csf1a	Q248E	0.353	Altered Cytoplasmic_loop (Pr = 0.30 | P = 1.5e-04); Gain of Strand (Pr = 0.26 | P = 0.05); Gain of Nickel_binding at C251 (Pr = 0.17 | P = 0.04); Gain of Disulfide_linkage at C251 (Pr = 0.13 | P = 0.04)	Altered Motifs (None)	Predicted conservation scores
Brotula_barbata_csf1a	Q248E	# Altered Effect (Pr = 0.30)
Brotula_barbata_csf1a	Q248E	# |---->Altered Motifs (None)
Brotula_barbata_csf1a	Q248E	# |---->Altered Structure_and_dynamics (Pr = 0.30)-------------------------------------------------------|
Brotula_barbata_csf1a	Q248E	# | |---->Altered Secondary_structure (Pr = 0.26) |
Brotula_barbata_csf1a	Q248E	# | | |---->Gain of Strand (Pr = 0.26 | P = 0.05) |
Brotula_barbata_csf1a	Q248E	# | | |
Brotula_barbata_csf1a	Q248E	# | |---->Altered Stability_and_conformational_flexibility (Pr = 0.16) |
Brotula_barbata_csf1a	Q248E	# | | |---->Gain of Disulfide_linkage at C251 (Pr = 0.13 | P = 0.04) |
Brotula_barbata_csf1a	Q248E	# | | |---->Altered Conformational_flexibility (Pr = 0.16) |
Brotula_barbata_csf1a	Q248E	# | | |
Brotula_barbata_csf1a	Q248E	# | |---->Altered Special_structural_signatures (Pr = 0.30) |
Brotula_barbata_csf1a	Q248E	# | |---->Altered Signal_peptide (Pr = 0.00) |
Brotula_barbata_csf1a	Q248E	# | | |
Brotula_barbata_csf1a	Q248E	# | |---->Altered Transmembrane_protein (Pr = 0.30) |
Brotula_barbata_csf1a	Q248E	# | |---->Altered Non-cytoplasmic_loop (Pr = 0.30 | P = 1.5e-04) |
Brotula_barbata_csf1a	Q248E	# | |
Brotula_barbata_csf1a	Q248E	# |---->Altered Functional_residue (Pr = 0.26) |
Brotula_barbata_csf1a	Q248E	# |---->Altered Macromolecular_binding (Pr = 0.26) |
Brotula_barbata_csf1a	Q248E	# | |---->Altered Protein_binding (Pr = 0.26) |
Brotula_barbata_csf1a	Q248E	# | |---->Altered Disordered_interface (Pr = 0.03) |
Brotula_barbata_csf1a	Q248E	# | | |
Brotula_barbata_csf1a	Q248E	# | |---->Altered Ordered_interface (Pr = 0.26) |
Brotula_barbata_csf1a	Q248E	# | |
Brotula_barbata_csf1a	Q248E	# |---->Altered Metal_binding (Pr = 0.17)<---------------------------------------------------------|
Brotula_barbata_csf1a	Q248E	# | |---->Gain of Nickel_binding at C251 (Pr = 0.17 | P = 0.04)
Brotula_barbata_csf1a	Q248E	# |
Brotula_barbata_csf1a	Q248E	# |---->Altered PTM_site (Pr = 0.07)
Brotula_barbata_csf1a	T263N	0.298	Altered PPI_residue (Pr = 0.30 | P = 0.02); Altered Cytoplasmic_loop (Pr = 0.29 | P = 3.8e-04); Altered Stability (Pr = 0.21 | P = 0.01); Gain of N-linked_glycosylation at T263 (Pr = 0.15 | P = 6.0e-03)	Altered Motifs (ELME000064:CK2 phosphorylation site; ELME000070:Generic motif for N-glycosylation. It was shown that Trp - Asp - and Glu are uncommon before the Ser/Thr position (PMID-8626433). Efficient glycosylation usually occurs when ~60 residues or more separate the glycosylation acceptor site from the C-terminus.; ELME000173:Consensus derived from reported natural interactors which do not match the Mode 1 and Mode 2 ligands.; ELME000220:Phosphothreonine motif binding a subset of FHA domains that have a preference for an acidic amino acid at the pT+3 position.; PS00001:N-glycosylation site)	Predicted conservation scores
Brotula_barbata_csf1a	T263N	# Altered Effect (Pr = 0.30)
Brotula_barbata_csf1a	T263N	# |---->Altered Motifs (ELME000064|ELME000070|ELME000173|ELME000220|PS00001)
Brotula_barbata_csf1a	T263N	# |---->Altered Structure_and_dynamics (Pr = 0.29)-------------------------------------------------------|
Brotula_barbata_csf1a	T263N	# | |---->Altered Secondary_structure (Pr = 0.23) |
Brotula_barbata_csf1a	T263N	# | | |
Brotula_barbata_csf1a	T263N	# | |---->Altered Stability_and_conformational_flexibility (Pr = 0.21) |
Brotula_barbata_csf1a	T263N	# | | |---->Altered Stability (Pr = 0.21 | P = 0.01) |
Brotula_barbata_csf1a	T263N	# | | |---->Altered Conformational_flexibility (Pr = 0.18) |
Brotula_barbata_csf1a	T263N	# | | |
Brotula_barbata_csf1a	T263N	# | |---->Altered Special_structural_signatures (Pr = 0.29) |
Brotula_barbata_csf1a	T263N	# | |---->Altered Signal_peptide (Pr = 0.00) |
Brotula_barbata_csf1a	T263N	# | | |
Brotula_barbata_csf1a	T263N	# | |---->Altered Transmembrane_protein (Pr = 0.29) |
Brotula_barbata_csf1a	T263N	# | |---->Altered Non-cytoplasmic_loop (Pr = 0.29 | P = 3.8e-04) |
Brotula_barbata_csf1a	T263N	# | |
Brotula_barbata_csf1a	T263N	# |---->Altered Functional_residue (Pr = 0.30) |
Brotula_barbata_csf1a	T263N	# |---->Altered Macromolecular_binding (Pr = 0.30) |
Brotula_barbata_csf1a	T263N	# | |---->Altered Protein_binding (Pr = 0.30) |
Brotula_barbata_csf1a	T263N	# | |---->Altered Disordered_interface (Pr = 0.12) |
Brotula_barbata_csf1a	T263N	# | | |
Brotula_barbata_csf1a	T263N	# | |---->Altered Ordered_interface (Pr = 0.30) |
Brotula_barbata_csf1a	T263N	# | |---->Altered PPI_residue (Pr = 0.30 | P = 0.02) |
Brotula_barbata_csf1a	T263N	# | |
Brotula_barbata_csf1a	T263N	# |---->Altered Metal_binding (Pr = 0.03)<---------------------------------------------------------|
Brotula_barbata_csf1a	T263N	# |
Brotula_barbata_csf1a	T263N	# |---->Altered PTM_site (Pr = 0.15)
Brotula_barbata_csf1a	T263N	# |---->Gain of N-linked_glycosylation at T263 (Pr = 0.15 | P = 6.0e-03)
Brotula_barbata_csf1a	T265P	0.406	Altered Cytoplasmic_loop (Pr = 0.28 | P = 3.9e-04); Gain of Loop (Pr = 0.27 | P = 0.04); Altered Stability (Pr = 0.26 | P = 7.2e-03)	Altered Motifs (ELME000064:CK2 phosphorylation site; ELME000182:STAT5 Src Homology 2 (SH2) domain binding motif.; ELME000220:Phosphothreonine motif binding a subset of FHA domains that have a preference for an acidic amino acid at the pT+3 position.; PS00006:Casein kinase II phosphorylation site)	Predicted conservation scores
Brotula_barbata_csf1a	T265P	# Altered Effect (Pr = 0.28)
Brotula_barbata_csf1a	T265P	# |---->Altered Motifs (ELME000064|ELME000182|ELME000220|PS00006)
Brotula_barbata_csf1a	T265P	# |---->Altered Structure_and_dynamics (Pr = 0.28)-------------------------------------------------------|
Brotula_barbata_csf1a	T265P	# | |---->Altered Secondary_structure (Pr = 0.27) |
Brotula_barbata_csf1a	T265P	# | | |---->Gain of Loop (Pr = 0.27 | P = 0.04) |
Brotula_barbata_csf1a	T265P	# | | |
Brotula_barbata_csf1a	T265P	# | |---->Altered Stability_and_conformational_flexibility (Pr = 0.26) |
Brotula_barbata_csf1a	T265P	# | | |---->Altered Stability (Pr = 0.26 | P = 7.2e-03) |
Brotula_barbata_csf1a	T265P	# | | |---->Altered Conformational_flexibility (Pr = 0.19) |
Brotula_barbata_csf1a	T265P	# | | |
Brotula_barbata_csf1a	T265P	# | |---->Altered Special_structural_signatures (Pr = 0.28) |
Brotula_barbata_csf1a	T265P	# | |---->Altered Signal_peptide (Pr = 0.00) |
Brotula_barbata_csf1a	T265P	# | | |
Brotula_barbata_csf1a	T265P	# | |---->Altered Transmembrane_protein (Pr = 0.28) |
Brotula_barbata_csf1a	T265P	# | |---->Altered Non-cytoplasmic_loop (Pr = 0.28 | P = 3.9e-04) |
Brotula_barbata_csf1a	T265P	# | |
Brotula_barbata_csf1a	T265P	# |---->Altered Functional_residue (Pr = 0.17) |
Brotula_barbata_csf1a	T265P	# |---->Altered Macromolecular_binding (Pr = 0.17) |
Brotula_barbata_csf1a	T265P	# | |---->Altered Protein_binding (Pr = 0.17) |
Brotula_barbata_csf1a	T265P	# | |---->Altered Disordered_interface (Pr = 0.12) |
Brotula_barbata_csf1a	T265P	# | | |
Brotula_barbata_csf1a	T265P	# | |---->Altered Ordered_interface (Pr = 0.17) |
Brotula_barbata_csf1a	T265P	# | |
Brotula_barbata_csf1a	T265P	# |---->Altered Metal_binding (Pr = 0.02)<---------------------------------------------------------|
Brotula_barbata_csf1a	T265P	# |
Brotula_barbata_csf1a	T265P	# |---->Altered PTM_site (Pr = 0.14)
Brotula_barbata_csf1a	Q270L	0.366	Altered Cytoplasmic_loop (Pr = 0.28 | P = 4.8e-04); Loss of Strand (Pr = 0.27 | P = 0.02); Loss of N-linked_glycosylation at N271 (Pr = 0.17 | P = 5.1e-03)	Altered Motifs (ELME000052:Phosphothreonine motif binding a subset of FHA domains that show a preference for a large aliphatic amino acid at the pT+3 position.; ELME000064:CK2 phosphorylation site; ELME000070:Generic motif for N-glycosylation. It was shown that Trp - Asp - and Glu are uncommon before the Ser/Thr position (PMID-8626433). Efficient glycosylation usually occurs when ~60 residues or more separate the glycosylation acceptor site from the C-terminus.)	Predicted conservation scores
Brotula_barbata_csf1a	Q270L	# Altered Effect (Pr = 0.28)
Brotula_barbata_csf1a	Q270L	# |---->Altered Motifs (ELME000052|ELME000064|ELME000070)
Brotula_barbata_csf1a	Q270L	# |---->Altered Structure_and_dynamics (Pr = 0.28)-------------------------------------------------------|
Brotula_barbata_csf1a	Q270L	# | |---->Altered Secondary_structure (Pr = 0.27) |
Brotula_barbata_csf1a	Q270L	# | | |---->Loss of Strand (Pr = 0.27 | P = 0.02) |
Brotula_barbata_csf1a	Q270L	# | | |
Brotula_barbata_csf1a	Q270L	# | |---->Altered Stability_and_conformational_flexibility (Pr = 0.28) |
Brotula_barbata_csf1a	Q270L	# | | |---->Altered Conformational_flexibility (Pr = 0.28) |
Brotula_barbata_csf1a	Q270L	# | | |
Brotula_barbata_csf1a	Q270L	# | |---->Altered Special_structural_signatures (Pr = 0.28) |
Brotula_barbata_csf1a	Q270L	# | |---->Altered Signal_peptide (Pr = 0.00) |
Brotula_barbata_csf1a	Q270L	# | | |
Brotula_barbata_csf1a	Q270L	# | |---->Altered Transmembrane_protein (Pr = 0.28) |
Brotula_barbata_csf1a	Q270L	# | |---->Altered Non-cytoplasmic_loop (Pr = 0.28 | P = 4.8e-04) |
Brotula_barbata_csf1a	Q270L	# | |
Brotula_barbata_csf1a	Q270L	# |---->Altered Functional_residue (Pr = 0.17) |
Brotula_barbata_csf1a	Q270L	# |---->Altered Macromolecular_binding (Pr = 0.09) |
Brotula_barbata_csf1a	Q270L	# | |---->Altered Protein_binding (Pr = 0.09) |
Brotula_barbata_csf1a	Q270L	# | |---->Altered Disordered_interface (Pr = 0.09) |
Brotula_barbata_csf1a	Q270L	# | | |
Brotula_barbata_csf1a	Q270L	# | |---->Altered Ordered_interface (Pr = 0.06) |
Brotula_barbata_csf1a	Q270L	# | |
Brotula_barbata_csf1a	Q270L	# |---->Altered Metal_binding (Pr = 0.03)<---------------------------------------------------------|
Brotula_barbata_csf1a	Q270L	# |
Brotula_barbata_csf1a	Q270L	# |---->Altered PTM_site (Pr = 0.17)
Brotula_barbata_csf1a	Q270L	# |---->Loss of N-linked_glycosylation at N271 (Pr = 0.17 | P = 5.1e-03)
Brotula_barbata_csf1a	D274N	0.212	Loss of Loop (Pr = 0.29 | P = 0.01); Loss of Strand (Pr = 0.28 | P = 6.8e-03); Altered Cytoplasmic_loop (Pr = 0.27 | P = 4.9e-04); Loss of N-linked_glycosylation at N271 (Pr = 0.17 | P = 5.2e-03)	Altered Motifs (ELME000064:CK2 phosphorylation site; ELME000070:Generic motif for N-glycosylation. It was shown that Trp - Asp - and Glu are uncommon before the Ser/Thr position (PMID-8626433). Efficient glycosylation usually occurs when ~60 residues or more separate the glycosylation acceptor site from the C-terminus.; PS00001:N-glycosylation site; PS00006:Casein kinase II phosphorylation site)	Predicted conservation scores
Brotula_barbata_csf1a	D274N	# Altered Effect (Pr = 0.29)
Brotula_barbata_csf1a	D274N	# |---->Altered Motifs (ELME000064|ELME000070|PS00001|PS00006)
Brotula_barbata_csf1a	D274N	# |---->Altered Structure_and_dynamics (Pr = 0.29)-------------------------------------------------------|
Brotula_barbata_csf1a	D274N	# | |---->Altered Secondary_structure (Pr = 0.29) |
Brotula_barbata_csf1a	D274N	# | | |---->Loss of Strand (Pr = 0.28 | P = 6.8e-03) |
Brotula_barbata_csf1a	D274N	# | | |---->Loss of Loop (Pr = 0.29 | P = 0.01) |
Brotula_barbata_csf1a	D274N	# | | |
Brotula_barbata_csf1a	D274N	# | |---->Altered Stability_and_conformational_flexibility (Pr = 0.27) |
Brotula_barbata_csf1a	D274N	# | | |---->Altered Conformational_flexibility (Pr = 0.27) |
Brotula_barbata_csf1a	D274N	# | | |
Brotula_barbata_csf1a	D274N	# | |---->Altered Special_structural_signatures (Pr = 0.27) |
Brotula_barbata_csf1a	D274N	# | |---->Altered Signal_peptide (Pr = 0.00) |
Brotula_barbata_csf1a	D274N	# | | |
Brotula_barbata_csf1a	D274N	# | |---->Altered Transmembrane_protein (Pr = 0.27) |
Brotula_barbata_csf1a	D274N	# | |---->Altered Non-cytoplasmic_loop (Pr = 0.27 | P = 4.9e-04) |
Brotula_barbata_csf1a	D274N	# | |
Brotula_barbata_csf1a	D274N	# |---->Altered Functional_residue (Pr = 0.17) |
Brotula_barbata_csf1a	D274N	# |---->Altered Macromolecular_binding (Pr = 0.07) |
Brotula_barbata_csf1a	D274N	# | |---->Altered Protein_binding (Pr = 0.07) |
Brotula_barbata_csf1a	D274N	# | |---->Altered Disordered_interface (Pr = 0.04) |
Brotula_barbata_csf1a	D274N	# | | |
Brotula_barbata_csf1a	D274N	# | |---->Altered Ordered_interface (Pr = 0.07) |
Brotula_barbata_csf1a	D274N	# | |
Brotula_barbata_csf1a	D274N	# |---->Altered Metal_binding (Pr = 0.02)<---------------------------------------------------------|
Brotula_barbata_csf1a	D274N	# |
Brotula_barbata_csf1a	D274N	# |---->Altered PTM_site (Pr = 0.17)
Brotula_barbata_csf1a	D274N	# |---->Loss of N-linked_glycosylation at N271 (Pr = 0.17 | P = 5.2e-03)
Brotula_barbata_csf1a	V324T	0.644	Altered Cytoplasmic_loop (Pr = 0.35 | P = 1.9e-05); Altered Stability (Pr = 0.19 | P = 0.01); Gain of Disulfide_linkage at C322 (Pr = 0.14 | P = 0.03); Loss of Sulfation at Y323 (Pr = 0.02 | P = 0.03)	Altered Motifs (ELME000182:STAT5 Src Homology 2 (SH2) domain binding motif.)	Predicted conservation scores
Brotula_barbata_csf1a	V324T	# Altered Effect (Pr = 0.35)
Brotula_barbata_csf1a	V324T	# |---->Altered Motifs (ELME000182)
Brotula_barbata_csf1a	V324T	# |---->Altered Structure_and_dynamics (Pr = 0.35)-------------------------------------------------------|
Brotula_barbata_csf1a	V324T	# | |---->Altered Secondary_structure (Pr = 0.25) |
Brotula_barbata_csf1a	V324T	# | | |
Brotula_barbata_csf1a	V324T	# | |---->Altered Stability_and_conformational_flexibility (Pr = 0.23) |
Brotula_barbata_csf1a	V324T	# | | |---->Altered Stability (Pr = 0.19 | P = 0.01) |
Brotula_barbata_csf1a	V324T	# | | |---->Gain of Disulfide_linkage at C322 (Pr = 0.14 | P = 0.03) |
Brotula_barbata_csf1a	V324T	# | | |---->Altered Conformational_flexibility (Pr = 0.23) |
Brotula_barbata_csf1a	V324T	# | | |
Brotula_barbata_csf1a	V324T	# | |---->Altered Special_structural_signatures (Pr = 0.35) |
Brotula_barbata_csf1a	V324T	# | |---->Altered Signal_peptide (Pr = 0.00) |
Brotula_barbata_csf1a	V324T	# | | |
Brotula_barbata_csf1a	V324T	# | |---->Altered Transmembrane_protein (Pr = 0.35) |
Brotula_barbata_csf1a	V324T	# | |---->Altered Non-cytoplasmic_loop (Pr = 0.35 | P = 1.9e-05) |
Brotula_barbata_csf1a	V324T	# | |
Brotula_barbata_csf1a	V324T	# |---->Altered Functional_residue (Pr = 0.18) |
Brotula_barbata_csf1a	V324T	# |---->Altered Macromolecular_binding (Pr = 0.14) |
Brotula_barbata_csf1a	V324T	# | |---->Altered Protein_binding (Pr = 0.14) |
Brotula_barbata_csf1a	V324T	# | |---->Altered Disordered_interface (Pr = 0.03) |
Brotula_barbata_csf1a	V324T	# | | |
Brotula_barbata_csf1a	V324T	# | |---->Altered Ordered_interface (Pr = 0.14) |
Brotula_barbata_csf1a	V324T	# | |
Brotula_barbata_csf1a	V324T	# |---->Altered Metal_binding (Pr = 0.01)<---------------------------------------------------------|
Brotula_barbata_csf1a	V324T	# |
Brotula_barbata_csf1a	V324T	# |---->Altered PTM_site (Pr = 0.18)
Brotula_barbata_csf1a	V324T	# |---->Loss of Sulfation at Y323 (Pr = 0.02 | P = 0.03)
Brotula_barbata_csf1a	A327T	0.156	Gain of Strand (Pr = 0.29 | P = 5.3e-03); Altered Cytoplasmic_loop (Pr = 0.27 | P = 8.2e-04); Gain of Disulfide_linkage at C322 (Pr = 0.14 | P = 0.04); Altered Stability (Pr = 0.13 | P = 0.03); Loss of Sulfation at Y323 (Pr = 0.02 | P = 0.03)	Altered Motifs (ELME000220:Phosphothreonine motif binding a subset of FHA domains that have a preference for an acidic amino acid at the pT+3 position.; PS00005:Protein kinase C phosphorylation site; PS00006:Casein kinase II phosphorylation site)	Predicted conservation scores
Brotula_barbata_csf1a	A327T	# Altered Effect (Pr = 0.29)
Brotula_barbata_csf1a	A327T	# |---->Altered Motifs (ELME000220|PS00005|PS00006)
Brotula_barbata_csf1a	A327T	# |---->Altered Structure_and_dynamics (Pr = 0.29)-------------------------------------------------------|
Brotula_barbata_csf1a	A327T	# | |---->Altered Secondary_structure (Pr = 0.29) |
Brotula_barbata_csf1a	A327T	# | | |---->Gain of Strand (Pr = 0.29 | P = 5.3e-03) |
Brotula_barbata_csf1a	A327T	# | | |
Brotula_barbata_csf1a	A327T	# | |---->Altered Stability_and_conformational_flexibility (Pr = 0.23) |
Brotula_barbata_csf1a	A327T	# | | |---->Altered Stability (Pr = 0.13 | P = 0.03) |
```
