## Supplementary material for "Contrasted gene decay in subterranean vertebrates: insights from cavefishes and fossorial mammals": Brotula_barbata_pigment.results (part 3 of 19)

```
Brotula_barbata_csf1a	A327T	# | | |---->Gain of Disulfide_linkage at C322 (Pr = 0.14 | P = 0.04) |
Brotula_barbata_csf1a	A327T	# | | |---->Altered Conformational_flexibility (Pr = 0.23) |
Brotula_barbata_csf1a	A327T	# | | |
Brotula_barbata_csf1a	A327T	# | |---->Altered Special_structural_signatures (Pr = 0.27) |
Brotula_barbata_csf1a	A327T	# | |---->Altered Signal_peptide (Pr = 0.00) |
Brotula_barbata_csf1a	A327T	# | | |
Brotula_barbata_csf1a	A327T	# | |---->Altered Transmembrane_protein (Pr = 0.27) |
Brotula_barbata_csf1a	A327T	# | |---->Altered Non-cytoplasmic_loop (Pr = 0.27 | P = 8.2e-04) |
Brotula_barbata_csf1a	A327T	# | |
Brotula_barbata_csf1a	A327T	# |---->Altered Functional_residue (Pr = 0.18) |
Brotula_barbata_csf1a	A327T	# |---->Altered Macromolecular_binding (Pr = 0.13) |
Brotula_barbata_csf1a	A327T	# | |---->Altered Protein_binding (Pr = 0.13) |
Brotula_barbata_csf1a	A327T	# | |---->Altered Disordered_interface (Pr = 0.04) |
Brotula_barbata_csf1a	A327T	# | | |
Brotula_barbata_csf1a	A327T	# | |---->Altered Ordered_interface (Pr = 0.13) |
Brotula_barbata_csf1a	A327T	# | |
Brotula_barbata_csf1a	A327T	# |---->Altered Metal_binding (Pr = 0.02)<---------------------------------------------------------|
Brotula_barbata_csf1a	A327T	# |
Brotula_barbata_csf1a	A327T	# |---->Altered PTM_site (Pr = 0.18)
Brotula_barbata_csf1a	A327T	# |---->Loss of Sulfation at Y323 (Pr = 0.02 | P = 0.03)
Brotula_barbata_csf1a	F335I	0.488	Loss of Strand (Pr = 0.27 | P = 0.03); Altered Cytoplasmic_loop (Pr = 0.26 | P = 9.5e-04)	Altered Motifs (ELME000149:Sorting and internalisation signal found in the cytoplasmic juxta-membrane region of type I transmembrane proteins. Targets them from the Trans Golgi Network to the lysosomal-endosomal-melanosomal compartments. Interacts with adaptor protein (AP) complexes)	Predicted conservation scores
Brotula_barbata_csf1a	F335I	# Altered Effect (Pr = 0.27)
Brotula_barbata_csf1a	F335I	# |---->Altered Motifs (ELME000149)
Brotula_barbata_csf1a	F335I	# |---->Altered Structure_and_dynamics (Pr = 0.27)-------------------------------------------------------|
Brotula_barbata_csf1a	F335I	# | |---->Altered Secondary_structure (Pr = 0.27) |
Brotula_barbata_csf1a	F335I	# | | |---->Loss of Strand (Pr = 0.27 | P = 0.03) |
Brotula_barbata_csf1a	F335I	# | | |
Brotula_barbata_csf1a	F335I	# | |---->Altered Stability_and_conformational_flexibility (Pr = 0.22) |
Brotula_barbata_csf1a	F335I	# | | |---->Altered Conformational_flexibility (Pr = 0.22) |
Brotula_barbata_csf1a	F335I	# | | |
Brotula_barbata_csf1a	F335I	# | |---->Altered Special_structural_signatures (Pr = 0.26) |
Brotula_barbata_csf1a	F335I	# | |---->Altered Signal_peptide (Pr = 0.00) |
Brotula_barbata_csf1a	F335I	# | | |
Brotula_barbata_csf1a	F335I	# | |---->Altered Transmembrane_protein (Pr = 0.26) |
Brotula_barbata_csf1a	F335I	# | |---->Altered Non-cytoplasmic_loop (Pr = 0.26 | P = 9.5e-04) |
Brotula_barbata_csf1a	F335I	# | |
Brotula_barbata_csf1a	F335I	# |---->Altered Functional_residue (Pr = 0.12) |
Brotula_barbata_csf1a	F335I	# |---->Altered Macromolecular_binding (Pr = 0.12) |
Brotula_barbata_csf1a	F335I	# | |---->Altered Protein_binding (Pr = 0.12) |
Brotula_barbata_csf1a	F335I	# | |---->Altered Disordered_interface (Pr = 0.12) |
Brotula_barbata_csf1a	F335I	# | | |
Brotula_barbata_csf1a	F335I	# | |---->Altered Ordered_interface (Pr = 0.06) |
Brotula_barbata_csf1a	F335I	# | |
Brotula_barbata_csf1a	F335I	# |---->Altered Metal_binding (Pr = 0.02)<---------------------------------------------------------|
Brotula_barbata_csf1a	F335I	# |
Brotula_barbata_csf1a	F335I	# |---->Altered PTM_site (Pr = 0.07)
Brotula_barbata_csf1a	H337Q	0.187	Altered Cytoplasmic_loop (Pr = 0.25 | P = 1.3e-03); Altered Coiled_coil (Pr = 0.15 | P = 0.03)	Altered Motifs (ELME000149:Sorting and internalisation signal found in the cytoplasmic juxta-membrane region of type I transmembrane proteins. Targets them from the Trans Golgi Network to the lysosomal-endosomal-melanosomal compartments. Interacts with adaptor protein (AP) complexes)	Predicted conservation scores
Brotula_barbata_csf1a	H337Q	# Altered Effect (Pr = 0.26)
Brotula_barbata_csf1a	H337Q	# |---->Altered Motifs (ELME000149)
Brotula_barbata_csf1a	H337Q	# |---->Altered Structure_and_dynamics (Pr = 0.26)-------------------------------------------------------|
Brotula_barbata_csf1a	H337Q	# | |---->Altered Secondary_structure (Pr = 0.26) |
Brotula_barbata_csf1a	H337Q	# | | |
Brotula_barbata_csf1a	H337Q	# | |---->Altered Stability_and_conformational_flexibility (Pr = 0.21) |
Brotula_barbata_csf1a	H337Q	# | | |---->Altered Conformational_flexibility (Pr = 0.21) |
Brotula_barbata_csf1a	H337Q	# | | |
Brotula_barbata_csf1a	H337Q	# | |---->Altered Special_structural_signatures (Pr = 0.25) |
Brotula_barbata_csf1a	H337Q	# | |---->Altered Coiled_coil (Pr = 0.15 | P = 0.03) |
Brotula_barbata_csf1a	H337Q	# | |---->Altered Signal_peptide (Pr = 0.00) |
Brotula_barbata_csf1a	H337Q	# | | |
Brotula_barbata_csf1a	H337Q	# | |---->Altered Transmembrane_protein (Pr = 0.25) |
Brotula_barbata_csf1a	H337Q	# | |---->Altered Non-cytoplasmic_loop (Pr = 0.25 | P = 1.3e-03) |
Brotula_barbata_csf1a	H337Q	# | |
Brotula_barbata_csf1a	H337Q	# |---->Altered Functional_residue (Pr = 0.10) |
Brotula_barbata_csf1a	H337Q	# |---->Altered Macromolecular_binding (Pr = 0.10) |
Brotula_barbata_csf1a	H337Q	# | |---->Altered Protein_binding (Pr = 0.10) |
Brotula_barbata_csf1a	H337Q	# | |---->Altered Disordered_interface (Pr = 0.10) |
Brotula_barbata_csf1a	H337Q	# | | |
Brotula_barbata_csf1a	H337Q	# | |---->Altered Ordered_interface (Pr = 0.07) |
Brotula_barbata_csf1a	H337Q	# | |
Brotula_barbata_csf1a	H337Q	# |---->Altered Metal_binding (Pr = 0.02)<---------------------------------------------------------|
Brotula_barbata_csf1a	H337Q	# |
Brotula_barbata_csf1a	H337Q	# |---->Altered PTM_site (Pr = 0.08)
Brotula_barbata_csf1a	R456Q	0.238	Gain of Strand (Pr = 0.27 | P = 0.01); Altered Cytoplasmic_loop (Pr = 0.20 | P = 5.3e-03)	Altered Motifs (None)	Predicted conservation scores
Brotula_barbata_csf1a	R456Q	# Altered Effect (Pr = 0.27)
Brotula_barbata_csf1a	R456Q	# |---->Altered Motifs (None)
Brotula_barbata_csf1a	R456Q	# |---->Altered Structure_and_dynamics (Pr = 0.27)-------------------------------------------------------|
Brotula_barbata_csf1a	R456Q	# | |---->Altered Secondary_structure (Pr = 0.27) |
Brotula_barbata_csf1a	R456Q	# | | |---->Gain of Strand (Pr = 0.27 | P = 0.01) |
Brotula_barbata_csf1a	R456Q	# | | |
Brotula_barbata_csf1a	R456Q	# | |---->Altered Stability_and_conformational_flexibility (Pr = 0.13) |
Brotula_barbata_csf1a	R456Q	# | | |---->Altered Conformational_flexibility (Pr = 0.13) |
Brotula_barbata_csf1a	R456Q	# | | |
Brotula_barbata_csf1a	R456Q	# | |---->Altered Special_structural_signatures (Pr = 0.20) |
Brotula_barbata_csf1a	R456Q	# | |---->Altered Signal_peptide (Pr = 0.00) |
Brotula_barbata_csf1a	R456Q	# | | |
Brotula_barbata_csf1a	R456Q	# | |---->Altered Transmembrane_protein (Pr = 0.20) |
Brotula_barbata_csf1a	R456Q	# | |---->Altered Non-cytoplasmic_loop (Pr = 0.20 | P = 5.3e-03) |
Brotula_barbata_csf1a	R456Q	# | |
Brotula_barbata_csf1a	R456Q	# |---->Altered Functional_residue (Pr = 0.16) |
Brotula_barbata_csf1a	R456Q	# |---->Altered Macromolecular_binding (Pr = 0.16) |
Brotula_barbata_csf1a	R456Q	# | |---->Altered Protein_binding (Pr = 0.16) |
Brotula_barbata_csf1a	R456Q	# | |---->Altered Disordered_interface (Pr = 0.08) |
Brotula_barbata_csf1a	R456Q	# | | |
Brotula_barbata_csf1a	R456Q	# | |---->Altered Ordered_interface (Pr = 0.16) |
Brotula_barbata_csf1a	R456Q	# | |
Brotula_barbata_csf1a	R456Q	# |---->Altered Metal_binding (Pr = 0.01)<---------------------------------------------------------|
Brotula_barbata_csf1a	R456Q	# |
Brotula_barbata_csf1a	R456Q	# |---->Altered PTM_site (Pr = 0.12)
Brotula_barbata_csf1a	D474N	0.433	Altered PPI_residue (Pr = 0.29 | P = 0.03); Altered Cytoplasmic_loop (Pr = 0.28 | P = 4.6e-04)	Altered Motifs (ELME000146:Subtilisin/kexin isozyme-1 (SKI1) cleavage site ([RK]-X-[hydrophobic]-[LTKF]-|-X); PS00007:Tyrosine kinase phosphorylation site)	Predicted conservation scores
Brotula_barbata_csf1a	D474N	# Altered Effect (Pr = 0.29)
Brotula_barbata_csf1a	D474N	# |---->Altered Motifs (ELME000146|PS00007)
Brotula_barbata_csf1a	D474N	# |---->Altered Structure_and_dynamics (Pr = 0.28)-------------------------------------------------------|
Brotula_barbata_csf1a	D474N	# | |---->Altered Secondary_structure (Pr = 0.25) |
Brotula_barbata_csf1a	D474N	# | | |
Brotula_barbata_csf1a	D474N	# | |---->Altered Stability_and_conformational_flexibility (Pr = 0.21) |
Brotula_barbata_csf1a	D474N	# | | |---->Altered Conformational_flexibility (Pr = 0.21) |
Brotula_barbata_csf1a	D474N	# | | |
Brotula_barbata_csf1a	D474N	# | |---->Altered Special_structural_signatures (Pr = 0.28) |
Brotula_barbata_csf1a	D474N	# | |---->Altered Signal_peptide (Pr = 0.00) |
Brotula_barbata_csf1a	D474N	# | | |
Brotula_barbata_csf1a	D474N	# | |---->Altered Transmembrane_protein (Pr = 0.28) |
Brotula_barbata_csf1a	D474N	# | |---->Altered Non-cytoplasmic_loop (Pr = 0.28 | P = 4.6e-04) |
Brotula_barbata_csf1a	D474N	# | |
Brotula_barbata_csf1a	D474N	# |---->Altered Functional_residue (Pr = 0.29) |
Brotula_barbata_csf1a	D474N	# |---->Altered Macromolecular_binding (Pr = 0.29) |
Brotula_barbata_csf1a	D474N	# | |---->Altered Protein_binding (Pr = 0.29) |
Brotula_barbata_csf1a	D474N	# | |---->Altered Disordered_interface (Pr = 0.13) |
Brotula_barbata_csf1a	D474N	# | | |
Brotula_barbata_csf1a	D474N	# | |---->Altered Ordered_interface (Pr = 0.29) |
Brotula_barbata_csf1a	D474N	# | |---->Altered PPI_residue (Pr = 0.29 | P = 0.03) |
Brotula_barbata_csf1a	D474N	# | |
Brotula_barbata_csf1a	D474N	# |---->Altered Metal_binding (Pr = 0.09)<---------------------------------------------------------|
Brotula_barbata_csf1a	D474N	# |
Brotula_barbata_csf1a	D474N	# |---->Altered PTM_site (Pr = 0.13)
Brotula_barbata_csf1a	Y478R	0.854	Altered Cytoplasmic_loop (Pr = 0.38 | P = 1.5e-05); Gain of ADP-ribosylation at Y478 (Pr = 0.19 | P = 0.05); Gain of GPI-anchor_amidation at N477 (Pr = 0.01 | P = 0.03)	Altered Motifs (ELME000012:The di-Arg ER retention motif is defined by two consecutive arginine residues (RR) or with a single residue insertion (RXR). The motif is completed by an adjacent hydrophobic/arginine residue which may be on either side of the Arg pair.; ELME000102:N-Arg dibasic convertase (nardilysin) cleavage site (Xaa-|-Arg-Lys or Arg-|-Arg-Xaa).; ELME000108:Yeast kexin 2 cleavage site (Lys-Arg-|-Xaa or Arg-Arg-|-Xaa); ELME000120:Tyrosine-based sorting signal responsible for the interaction with mu subunit of AP (Adaptor Protein) complex; PS00007:Tyrosine kinase phosphorylation site)	Predicted conservation scores
Brotula_barbata_csf1a	Y478R	# Altered Effect (Pr = 0.38)
Brotula_barbata_csf1a	Y478R	# |---->Altered Motifs (ELME000012|ELME000102|ELME000108|ELME000120|PS00007)
Brotula_barbata_csf1a	Y478R	# |---->Altered Structure_and_dynamics (Pr = 0.38)-------------------------------------------------------|
Brotula_barbata_csf1a	Y478R	# | |---->Altered Secondary_structure (Pr = 0.26) |
Brotula_barbata_csf1a	Y478R	# | | |
Brotula_barbata_csf1a	Y478R	# | |---->Altered Stability_and_conformational_flexibility (Pr = 0.29) |
Brotula_barbata_csf1a	Y478R	# | | |---->Altered Conformational_flexibility (Pr = 0.29) |
Brotula_barbata_csf1a	Y478R	# | | |
Brotula_barbata_csf1a	Y478R	# | |---->Altered Special_structural_signatures (Pr = 0.38) |
Brotula_barbata_csf1a	Y478R	# | |---->Altered Signal_peptide (Pr = 0.00) |
Brotula_barbata_csf1a	Y478R	# | | |
Brotula_barbata_csf1a	Y478R	# | |---->Altered Transmembrane_protein (Pr = 0.38) |
Brotula_barbata_csf1a	Y478R	# | |---->Altered Non-cytoplasmic_loop (Pr = 0.38 | P = 1.5e-05) |
Brotula_barbata_csf1a	Y478R	# | |
Brotula_barbata_csf1a	Y478R	# |---->Altered Functional_residue (Pr = 0.25) |
Brotula_barbata_csf1a	Y478R	# |---->Altered Macromolecular_binding (Pr = 0.25) |
Brotula_barbata_csf1a	Y478R	# | |---->Altered Protein_binding (Pr = 0.25) |
Brotula_barbata_csf1a	Y478R	# | |---->Altered Disordered_interface (Pr = 0.14) |
Brotula_barbata_csf1a	Y478R	# | | |
Brotula_barbata_csf1a	Y478R	# | |---->Altered Ordered_interface (Pr = 0.25) |
Brotula_barbata_csf1a	Y478R	# | |
Brotula_barbata_csf1a	Y478R	# |---->Altered Metal_binding (Pr = 0.09)<---------------------------------------------------------|
Brotula_barbata_csf1a	Y478R	# |
Brotula_barbata_csf1a	Y478R	# |---->Altered PTM_site (Pr = 0.19)
Brotula_barbata_csf1a	Y478R	# |---->Gain of ADP-ribosylation at Y478 (Pr = 0.19 | P = 0.05)
Brotula_barbata_csf1a	Y478R	# |---->Gain of GPI-anchor_amidation at N477 (Pr = 0.01 | P = 0.03)
Brotula_barbata_csf1a	R479G	0.493	Altered Cytoplasmic_loop (Pr = 0.28 | P = 6.5e-04); Gain of Loop (Pr = 0.27 | P = 0.03); Altered Stability (Pr = 0.14 | P = 0.02); Gain of GPI-anchor_amidation at N477 (Pr = 0.02 | P = 0.02)	Altered Motifs (ELME000051:Longer mode 2 interacting phospho-motif for 14-3-3 proteins with key conservation RxxxS#p.; ELME000120:Tyrosine-based sorting signal responsible for the interaction with mu subunit of AP (Adaptor Protein) complex)	Predicted conservation scores
Brotula_barbata_csf1a	R479G	# Altered Effect (Pr = 0.28)
Brotula_barbata_csf1a	R479G	# |---->Altered Motifs (ELME000051|ELME000120)
Brotula_barbata_csf1a	R479G	# |---->Altered Structure_and_dynamics (Pr = 0.28)-------------------------------------------------------|
Brotula_barbata_csf1a	R479G	# | |---->Altered Secondary_structure (Pr = 0.27) |
Brotula_barbata_csf1a	R479G	# | | |---->Gain of Loop (Pr = 0.27 | P = 0.03) |
Brotula_barbata_csf1a	R479G	# | | |
Brotula_barbata_csf1a	R479G	# | |---->Altered Stability_and_conformational_flexibility (Pr = 0.21) |
Brotula_barbata_csf1a	R479G	# | | |---->Altered Stability (Pr = 0.14 | P = 0.02) |
Brotula_barbata_csf1a	R479G	# | | |---->Altered Conformational_flexibility (Pr = 0.21) |
Brotula_barbata_csf1a	R479G	# | | |
Brotula_barbata_csf1a	R479G	# | |---->Altered Special_structural_signatures (Pr = 0.28) |
Brotula_barbata_csf1a	R479G	# | |---->Altered Signal_peptide (Pr = 0.00) |
Brotula_barbata_csf1a	R479G	# | | |
Brotula_barbata_csf1a	R479G	# | |---->Altered Transmembrane_protein (Pr = 0.28) |
Brotula_barbata_csf1a	R479G	# | |---->Altered Non-cytoplasmic_loop (Pr = 0.28 | P = 6.5e-04) |
Brotula_barbata_csf1a	R479G	# | |
Brotula_barbata_csf1a	R479G	# |---->Altered Functional_residue (Pr = 0.27) |
Brotula_barbata_csf1a	R479G	# |---->Altered Macromolecular_binding (Pr = 0.27) |
Brotula_barbata_csf1a	R479G	# | |---->Altered Protein_binding (Pr = 0.27) |
Brotula_barbata_csf1a	R479G	# | |---->Altered Disordered_interface (Pr = 0.11) |
Brotula_barbata_csf1a	R479G	# | | |
Brotula_barbata_csf1a	R479G	# | |---->Altered Ordered_interface (Pr = 0.27) |
Brotula_barbata_csf1a	R479G	# | |
Brotula_barbata_csf1a	R479G	# |---->Altered Metal_binding (Pr = 0.11)<---------------------------------------------------------|
Brotula_barbata_csf1a	R479G	# |
Brotula_barbata_csf1a	R479G	# |---->Altered PTM_site (Pr = 0.16)
Brotula_barbata_csf1a	R479G	# |---->Gain of GPI-anchor_amidation at N477 (Pr = 0.02 | P = 0.02)
Brotula_barbata_csf1a	S483A	0.219	Altered Stability (Pr = 0.34 | P = 4.1e-03); Altered PPI_residue (Pr = 0.34 | P = 6.1e-03); Altered Cytoplasmic_loop (Pr = 0.28 | P = 4.6e-04)	Altered Motifs (ELME000051:Longer mode 2 interacting phospho-motif for 14-3-3 proteins with key conservation RxxxS#p.; ELME000053:GSK3 phosphorylation recognition site; ELME000063:CK1 phosphorylation site; ELME000081:Src-family Src Homology 2 (SH2) domains binding motif.; ELME000084:GRB2-like Src Homology 2 (SH2) domains binding motif.; ELME000182:STAT5 Src Homology 2 (SH2) domain binding motif.; ELME000239:The USP7 NTD domain binding motif variant based on the MDM2 and P53 interactions.; ELME000337:NEK2 phosphorylation motif with specific set of residues in the +1 and +2 position to compensate for less favorable residues in the -3 position.; PS00005:Protein kinase C phosphorylation site)	Predicted conservation scores
Brotula_barbata_csf1a	S483A	# Altered Effect (Pr = 0.34)
Brotula_barbata_csf1a	S483A	# |---->Altered Motifs (ELME000051|ELME000053|ELME000063|ELME000081|ELME000084|ELME000182|ELME000239|ELME000337|PS00005)
Brotula_barbata_csf1a	S483A	# |---->Altered Structure_and_dynamics (Pr = 0.34)-------------------------------------------------------|
Brotula_barbata_csf1a	S483A	# | |---->Altered Secondary_structure (Pr = 0.26) |
Brotula_barbata_csf1a	S483A	# | | |
Brotula_barbata_csf1a	S483A	# | |---->Altered Stability_and_conformational_flexibility (Pr = 0.34) |
Brotula_barbata_csf1a	S483A	# | | |---->Altered Stability (Pr = 0.34 | P = 4.1e-03) |
Brotula_barbata_csf1a	S483A	# | | |---->Altered Conformational_flexibility (Pr = 0.18) |
Brotula_barbata_csf1a	S483A	# | | |
Brotula_barbata_csf1a	S483A	# | |---->Altered Special_structural_signatures (Pr = 0.28) |
Brotula_barbata_csf1a	S483A	# | |---->Altered Signal_peptide (Pr = 0.00) |
Brotula_barbata_csf1a	S483A	# | | |
Brotula_barbata_csf1a	S483A	# | |---->Altered Transmembrane_protein (Pr = 0.28) |
Brotula_barbata_csf1a	S483A	# | |---->Altered Non-cytoplasmic_loop (Pr = 0.28 | P = 4.6e-04) |
Brotula_barbata_csf1a	S483A	# | |
Brotula_barbata_csf1a	S483A	# |---->Altered Functional_residue (Pr = 0.34) |
Brotula_barbata_csf1a	S483A	# |---->Altered Macromolecular_binding (Pr = 0.34) |
Brotula_barbata_csf1a	S483A	# | |---->Altered Protein_binding (Pr = 0.34) |
Brotula_barbata_csf1a	S483A	# | |---->Altered Disordered_interface (Pr = 0.11) |
Brotula_barbata_csf1a	S483A	# | | |
Brotula_barbata_csf1a	S483A	# | |---->Altered Ordered_interface (Pr = 0.34) |
Brotula_barbata_csf1a	S483A	# | |---->Altered PPI_residue (Pr = 0.34 | P = 6.1e-03) |
Brotula_barbata_csf1a	S483A	# | |
Brotula_barbata_csf1a	S483A	# |---->Altered Metal_binding (Pr = 0.08)<---------------------------------------------------------|
Brotula_barbata_csf1a	S483A	# |
Brotula_barbata_csf1a	S483A	# |---->Altered PTM_site (Pr = 0.15)
Brotula_barbata_csf1a	N494K	0.424	Altered PPI_residue (Pr = 0.29 | P = 0.03); Altered Cytoplasmic_loop (Pr = 0.28 | P = 4.9e-04); Gain of N-linked_glycosylation at N490 (Pr = 0.10 | P = 0.01); Loss of GPI-anchor_amidation at N490 (Pr = 0.01 | P = 0.03)	Altered Motifs (ELME000070:Generic motif for N-glycosylation. It was shown that Trp - Asp - and Glu are uncommon before the Ser/Thr position (PMID-8626433). Efficient glycosylation usually occurs when ~60 residues or more separate the glycosylation acceptor site from the C-terminus.; ELME000335:Inverted version of LIG_SUMO_SBM_1 that mediates binding to SUMO proteins non-covalently.; PS00005:Protein kinase C phosphorylation site)	Predicted conservation scores
Brotula_barbata_csf1a	N494K	# Altered Effect (Pr = 0.29)
Brotula_barbata_csf1a	N494K	# |---->Altered Motifs (ELME000070|ELME000335|PS00005)
Brotula_barbata_csf1a	N494K	# |---->Altered Structure_and_dynamics (Pr = 0.28)-------------------------------------------------------|
Brotula_barbata_csf1a	N494K	# | |---->Altered Secondary_structure (Pr = 0.24) |
Brotula_barbata_csf1a	N494K	# | | |
Brotula_barbata_csf1a	N494K	# | |---->Altered Stability_and_conformational_flexibility (Pr = 0.14) |
Brotula_barbata_csf1a	N494K	# | | |---->Altered Conformational_flexibility (Pr = 0.14) |
Brotula_barbata_csf1a	N494K	# | | |
Brotula_barbata_csf1a	N494K	# | |---->Altered Special_structural_signatures (Pr = 0.28) |
Brotula_barbata_csf1a	N494K	# | |---->Altered Signal_peptide (Pr = 0.00) |
Brotula_barbata_csf1a	N494K	# | | |
Brotula_barbata_csf1a	N494K	# | |---->Altered Transmembrane_protein (Pr = 0.28) |
Brotula_barbata_csf1a	N494K	# | |---->Altered Non-cytoplasmic_loop (Pr = 0.28 | P = 4.9e-04) |
Brotula_barbata_csf1a	N494K	# | |
Brotula_barbata_csf1a	N494K	# |---->Altered Functional_residue (Pr = 0.29) |
Brotula_barbata_csf1a	N494K	# |---->Altered Macromolecular_binding (Pr = 0.29) |
Brotula_barbata_csf1a	N494K	# | |---->Altered Protein_binding (Pr = 0.29) |
Brotula_barbata_csf1a	N494K	# | |---->Altered Disordered_interface (Pr = 0.08) |
Brotula_barbata_csf1a	N494K	# | | |
Brotula_barbata_csf1a	N494K	# | |---->Altered Ordered_interface (Pr = 0.29) |
Brotula_barbata_csf1a	N494K	# | |---->Altered PPI_residue (Pr = 0.29 | P = 0.03) |
Brotula_barbata_csf1a	N494K	# | |
Brotula_barbata_csf1a	N494K	# |---->Altered Metal_binding (Pr = 0.07)<---------------------------------------------------------|
Brotula_barbata_csf1a	N494K	# |
Brotula_barbata_csf1a	N494K	# |---->Altered PTM_site (Pr = 0.10)
Brotula_barbata_csf1a	N494K	# |---->Loss of GPI-anchor_amidation at N490 (Pr = 0.01 | P = 0.03)
Brotula_barbata_csf1a	N494K	# |---->Gain of N-linked_glycosylation at N490 (Pr = 0.10 | P = 0.01)
Brotula_barbata_csf1a	L495V	0.181	Gain of Strand (Pr = 0.27 | P = 0.02); Altered Cytoplasmic_loop (Pr = 0.26 | P = 8.0e-04); Gain of N-linked_glycosylation at N490 (Pr = 0.09 | P = 0.01); Gain of GPI-anchor_amidation at N490 (Pr = 0.02 | P = 0.02)	Altered Motifs (ELME000335:Inverted version of LIG_SUMO_SBM_1 that mediates binding to SUMO proteins non-covalently.)	Predicted conservation scores
Brotula_barbata_csf1a	L495V	# Altered Effect (Pr = 0.27)
Brotula_barbata_csf1a	L495V	# |---->Altered Motifs (ELME000335)
Brotula_barbata_csf1a	L495V	# |---->Altered Structure_and_dynamics (Pr = 0.27)-------------------------------------------------------|
Brotula_barbata_csf1a	L495V	# | |---->Altered Secondary_structure (Pr = 0.27) |
Brotula_barbata_csf1a	L495V	# | | |---->Gain of Strand (Pr = 0.27 | P = 0.02) |
Brotula_barbata_csf1a	L495V	# | | |
Brotula_barbata_csf1a	L495V	# | |---->Altered Stability_and_conformational_flexibility (Pr = 0.14) |
Brotula_barbata_csf1a	L495V	# | | |---->Altered Conformational_flexibility (Pr = 0.14) |
Brotula_barbata_csf1a	L495V	# | | |
Brotula_barbata_csf1a	L495V	# | |---->Altered Special_structural_signatures (Pr = 0.26) |
Brotula_barbata_csf1a	L495V	# | |---->Altered Signal_peptide (Pr = 0.00) |
Brotula_barbata_csf1a	L495V	# | | |
Brotula_barbata_csf1a	L495V	# | |---->Altered Transmembrane_protein (Pr = 0.26) |
Brotula_barbata_csf1a	L495V	# | |---->Altered Non-cytoplasmic_loop (Pr = 0.26 | P = 8.0e-04) |
Brotula_barbata_csf1a	L495V	# | |
Brotula_barbata_csf1a	L495V	# |---->Altered Functional_residue (Pr = 0.25) |
Brotula_barbata_csf1a	L495V	# |---->Altered Macromolecular_binding (Pr = 0.25) |
Brotula_barbata_csf1a	L495V	# | |---->Altered Protein_binding (Pr = 0.25) |
Brotula_barbata_csf1a	L495V	# | |---->Altered Disordered_interface (Pr = 0.07) |
Brotula_barbata_csf1a	L495V	# | | |
Brotula_barbata_csf1a	L495V	# | |---->Altered Ordered_interface (Pr = 0.25) |
Brotula_barbata_csf1a	L495V	# | |
Brotula_barbata_csf1a	L495V	# |---->Altered Metal_binding (Pr = 0.07)<---------------------------------------------------------|
Brotula_barbata_csf1a	L495V	# |
Brotula_barbata_csf1a	L495V	# |---->Altered PTM_site (Pr = 0.09)
Brotula_barbata_csf1a	L495V	# |---->Gain of GPI-anchor_amidation at N490 (Pr = 0.02 | P = 0.02)
Brotula_barbata_csf1a	L495V	# |---->Gain of N-linked_glycosylation at N490 (Pr = 0.09 | P = 0.01)
Brotula_barbata_csf1a	I499L	0.341	Altered Cytoplasmic_loop (Pr = 0.24 | P = 2.1e-03)	Altered Motifs (ELME000202:(ST)Q motif which is phosphorylated by PIKK family members.)	Predicted conservation scores
Brotula_barbata_csf1a	I499L	# Altered Effect (Pr = 0.25)
Brotula_barbata_csf1a	I499L	# |---->Altered Motifs (ELME000202)
Brotula_barbata_csf1a	I499L	# |---->Altered Structure_and_dynamics (Pr = 0.25)-------------------------------------------------------|
Brotula_barbata_csf1a	I499L	# | |---->Altered Secondary_structure (Pr = 0.25) |
Brotula_barbata_csf1a	I499L	# | | |
Brotula_barbata_csf1a	I499L	# | |---->Altered Stability_and_conformational_flexibility (Pr = 0.11) |
Brotula_barbata_csf1a	I499L	# | | |---->Altered Conformational_flexibility (Pr = 0.11) |
Brotula_barbata_csf1a	I499L	# | | |
Brotula_barbata_csf1a	I499L	# | |---->Altered Special_structural_signatures (Pr = 0.24) |
Brotula_barbata_csf1a	I499L	# | |---->Altered Signal_peptide (Pr = 0.00) |
Brotula_barbata_csf1a	I499L	# | | |
Brotula_barbata_csf1a	I499L	# | |---->Altered Transmembrane_protein (Pr = 0.24) |
Brotula_barbata_csf1a	I499L	# | |---->Altered Non-cytoplasmic_loop (Pr = 0.24 | P = 2.1e-03) |
Brotula_barbata_csf1a	I499L	# | |
Brotula_barbata_csf1a	I499L	# |---->Altered Functional_residue (Pr = 0.18) |
Brotula_barbata_csf1a	I499L	# |---->Altered Macromolecular_binding (Pr = 0.18) |
Brotula_barbata_csf1a	I499L	# | |---->Altered Protein_binding (Pr = 0.18) |
Brotula_barbata_csf1a	I499L	# | |---->Altered Disordered_interface (Pr = 0.07) |
Brotula_barbata_csf1a	I499L	# | | |
Brotula_barbata_csf1a	I499L	# | |---->Altered Ordered_interface (Pr = 0.18) |
Brotula_barbata_csf1a	I499L	# | |
Brotula_barbata_csf1a	I499L	# |---->Altered Metal_binding (Pr = 0.03)<---------------------------------------------------------|
Brotula_barbata_csf1a	I499L	# |
Brotula_barbata_csf1a	I499L	# |---->Altered PTM_site (Pr = 0.17)
Brotula_barbata_csf1a	R503G	0.430	Altered Cytoplasmic_loop (Pr = 0.29 | P = 2.7e-04); Gain of Strand (Pr = 0.26 | P = 0.05); Loss of ADP-ribosylation at R503 (Pr = 0.21 | P = 0.03); Gain of Sulfation at Y500 (Pr = 0.01 | P = 0.05)	Altered Motifs (ELME000202:(ST)Q motif which is phosphorylated by PIKK family members.; PS00005:Protein kinase C phosphorylation site)	Predicted conservation scores
Brotula_barbata_csf1a	R503G	# Altered Effect (Pr = 0.29)
Brotula_barbata_csf1a	R503G	# |---->Altered Motifs (ELME000202|PS00005)
Brotula_barbata_csf1a	R503G	# |---->Altered Structure_and_dynamics (Pr = 0.29)-------------------------------------------------------|
Brotula_barbata_csf1a	R503G	# | |---->Altered Secondary_structure (Pr = 0.26) |
Brotula_barbata_csf1a	R503G	# | | |---->Gain of Strand (Pr = 0.26 | P = 0.05) |
Brotula_barbata_csf1a	R503G	# | | |
Brotula_barbata_csf1a	R503G	# | |---->Altered Stability_and_conformational_flexibility (Pr = 0.12) |
Brotula_barbata_csf1a	R503G	# | | |---->Altered Conformational_flexibility (Pr = 0.12) |
Brotula_barbata_csf1a	R503G	# | | |
Brotula_barbata_csf1a	R503G	# | |---->Altered Special_structural_signatures (Pr = 0.29) |
Brotula_barbata_csf1a	R503G	# | |---->Altered Signal_peptide (Pr = 0.00) |
Brotula_barbata_csf1a	R503G	# | | |
Brotula_barbata_csf1a	R503G	# | |---->Altered Transmembrane_protein (Pr = 0.29) |
Brotula_barbata_csf1a	R503G	# | |---->Altered Non-cytoplasmic_loop (Pr = 0.29 | P = 2.7e-04) |
Brotula_barbata_csf1a	R503G	# | |
Brotula_barbata_csf1a	R503G	# |---->Altered Functional_residue (Pr = 0.21) |
Brotula_barbata_csf1a	R503G	# |---->Altered Macromolecular_binding (Pr = 0.20) |
Brotula_barbata_csf1a	R503G	# | |---->Altered Protein_binding (Pr = 0.20) |
Brotula_barbata_csf1a	R503G	# | |---->Altered Disordered_interface (Pr = 0.07) |
Brotula_barbata_csf1a	R503G	# | | |
Brotula_barbata_csf1a	R503G	# | |---->Altered Ordered_interface (Pr = 0.20) |
Brotula_barbata_csf1a	R503G	# | |
Brotula_barbata_csf1a	R503G	# |---->Altered Metal_binding (Pr = 0.01)<---------------------------------------------------------|
Brotula_barbata_csf1a	R503G	# |
Brotula_barbata_csf1a	R503G	# |---->Altered PTM_site (Pr = 0.21)
Brotula_barbata_csf1a	R503G	# |---->Loss of ADP-ribosylation at R503 (Pr = 0.21 | P = 0.03)
Brotula_barbata_csf1a	R503G	# |---->Gain of Sulfation at Y500 (Pr = 0.01 | P = 0.05)
Brotula_barbata_csf1a	I543L	0.130	Altered Cytoplasmic_loop (Pr = 0.28 | P = 4.8e-04); Gain of Disulfide_linkage at C539 (Pr = 0.26 | P = 3.7e-03)	Altered Motifs (None)	Predicted conservation scores
Brotula_barbata_csf1a	I543L	# Altered Effect (Pr = 0.28)
Brotula_barbata_csf1a	I543L	# |---->Altered Motifs (None)
Brotula_barbata_csf1a	I543L	# |---->Altered Structure_and_dynamics (Pr = 0.28)-------------------------------------------------------|
Brotula_barbata_csf1a	I543L	# | |---->Altered Secondary_structure (Pr = 0.20) |
Brotula_barbata_csf1a	I543L	# | | |
Brotula_barbata_csf1a	I543L	# | |---->Altered Stability_and_conformational_flexibility (Pr = 0.26) |
Brotula_barbata_csf1a	I543L	# | | |---->Gain of Disulfide_linkage at C539 (Pr = 0.26 | P = 3.7e-03) |
Brotula_barbata_csf1a	I543L	# | | |---->Altered Conformational_flexibility (Pr = 0.15) |
Brotula_barbata_csf1a	I543L	# | | |
Brotula_barbata_csf1a	I543L	# | |---->Altered Special_structural_signatures (Pr = 0.28) |
Brotula_barbata_csf1a	I543L	# | |---->Altered Signal_peptide (Pr = 0.00) |
Brotula_barbata_csf1a	I543L	# | | |
Brotula_barbata_csf1a	I543L	# | |---->Altered Transmembrane_protein (Pr = 0.28) |
Brotula_barbata_csf1a	I543L	# | |---->Altered Non-cytoplasmic_loop (Pr = 0.28 | P = 4.8e-04) |
Brotula_barbata_csf1a	I543L	# | |
Brotula_barbata_csf1a	I543L	# |---->Altered Functional_residue (Pr = 0.09) |
Brotula_barbata_csf1a	I543L	# |---->Altered Macromolecular_binding (Pr = 0.09) |
Brotula_barbata_csf1a	I543L	# | |---->Altered Protein_binding (Pr = 0.09) |
Brotula_barbata_csf1a	I543L	# | |---->Altered Disordered_interface (Pr = 0.09) |
Brotula_barbata_csf1a	I543L	# | | |
Brotula_barbata_csf1a	I543L	# | |---->Altered Ordered_interface (Pr = 0.07) |
Brotula_barbata_csf1a	I543L	# | |
Brotula_barbata_csf1a	I543L	# |---->Altered Metal_binding (Pr = 0.03)<---------------------------------------------------------|
Brotula_barbata_csf1a	I543L	# |
Brotula_barbata_csf1a	I543L	# |---->Altered PTM_site (Pr = 0.08)
Brotula_barbata_csf1a	P544T	0.177	Gain of Disulfide_linkage at C539 (Pr = 0.27 | P = 2.4e-03); Altered Cytoplasmic_loop (Pr = 0.25 | P = 1.4e-03)	Altered Motifs (PS00008:N-myristoylation site)	Predicted conservation scores
Brotula_barbata_csf1a	P544T	# Altered Effect (Pr = 0.27)
Brotula_barbata_csf1a	P544T	# |---->Altered Motifs (PS00008)
Brotula_barbata_csf1a	P544T	# |---->Altered Structure_and_dynamics (Pr = 0.27)-------------------------------------------------------|
Brotula_barbata_csf1a	P544T	# | |---->Altered Secondary_structure (Pr = 0.21) |
Brotula_barbata_csf1a	P544T	# | | |
Brotula_barbata_csf1a	P544T	# | |---->Altered Stability_and_conformational_flexibility (Pr = 0.27) |
Brotula_barbata_csf1a	P544T	# | | |---->Gain of Disulfide_linkage at C539 (Pr = 0.27 | P = 2.4e-03) |
Brotula_barbata_csf1a	P544T	# | | |---->Altered Conformational_flexibility (Pr = 0.13) |
Brotula_barbata_csf1a	P544T	# | | |
Brotula_barbata_csf1a	P544T	# | |---->Altered Special_structural_signatures (Pr = 0.25) |
Brotula_barbata_csf1a	P544T	# | |---->Altered Signal_peptide (Pr = 0.00) |
Brotula_barbata_csf1a	P544T	# | | |
Brotula_barbata_csf1a	P544T	# | |---->Altered Transmembrane_protein (Pr = 0.25) |
Brotula_barbata_csf1a	P544T	# | |---->Altered Non-cytoplasmic_loop (Pr = 0.25 | P = 1.4e-03) |
Brotula_barbata_csf1a	P544T	# | |
Brotula_barbata_csf1a	P544T	# |---->Altered Functional_residue (Pr = 0.09) |
Brotula_barbata_csf1a	P544T	# |---->Altered Macromolecular_binding (Pr = 0.09) |
Brotula_barbata_csf1a	P544T	# | |---->Altered Protein_binding (Pr = 0.09) |
Brotula_barbata_csf1a	P544T	# | |---->Altered Disordered_interface (Pr = 0.09) |
Brotula_barbata_csf1a	P544T	# | | |
Brotula_barbata_csf1a	P544T	# | |---->Altered Ordered_interface (Pr = 0.08) |
Brotula_barbata_csf1a	P544T	# | |
Brotula_barbata_csf1a	P544T	# |---->Altered Metal_binding (Pr = 0.03)<---------------------------------------------------------|
Brotula_barbata_csf1a	P544T	# |
Brotula_barbata_csf1a	P544T	# |---->Altered PTM_site (Pr = 0.08)
Brotula_barbata_csf1a	V574L	0.187	Loss of Strand (Pr = 0.27 | P = 0.02); Altered Cytoplasmic_loop (Pr = 0.23 | P = 2.3e-03)	Altered Motifs (ELME000136:The Class IV WW domain interaction motif is recognised primarily by the Pin1 phosphorylation-dependent prolyl isomerase.; ELME000153:Substrate motif for phosphorylation by CDK; ELME000159:Proline-Directed Kinase (e.g. MAPK) phosphorylation site in higher eukaryotes.; ELME000313:The WH2 motif is of variable length (16-19 amino acids) binding to the hydrophobic cleft formed by actin's subdomains 1 and 3. At the N-terminus it forms an alpha-helix followed by a flexible loop stabilised upon actin binding.)	Predicted conservation scores
Brotula_barbata_csf1a	V574L	# Altered Effect (Pr = 0.27)
Brotula_barbata_csf1a	V574L	# |---->Altered Motifs (ELME000136|ELME000153|ELME000159|ELME000313)
Brotula_barbata_csf1a	V574L	# |---->Altered Structure_and_dynamics (Pr = 0.27)-------------------------------------------------------|
Brotula_barbata_csf1a	V574L	# | |---->Altered Secondary_structure (Pr = 0.27) |
Brotula_barbata_csf1a	V574L	# | | |---->Loss of Strand (Pr = 0.27 | P = 0.02) |
Brotula_barbata_csf1a	V574L	# | | |
Brotula_barbata_csf1a	V574L	# | |---->Altered Stability_and_conformational_flexibility (Pr = 0.24) |
Brotula_barbata_csf1a	V574L	# | | |---->Altered Conformational_flexibility (Pr = 0.24) |
Brotula_barbata_csf1a	V574L	# | | |
Brotula_barbata_csf1a	V574L	# | |---->Altered Special_structural_signatures (Pr = 0.23) |
Brotula_barbata_csf1a	V574L	# | |---->Altered Signal_peptide (Pr = 0.00) |
Brotula_barbata_csf1a	V574L	# | | |
Brotula_barbata_csf1a	V574L	# | |---->Altered Transmembrane_protein (Pr = 0.23) |
Brotula_barbata_csf1a	V574L	# | |---->Altered Non-cytoplasmic_loop (Pr = 0.23 | P = 2.3e-03) |
Brotula_barbata_csf1a	V574L	# | |
Brotula_barbata_csf1a	V574L	# |---->Altered Functional_residue (Pr = 0.12) |
Brotula_barbata_csf1a	V574L	# |---->Altered Macromolecular_binding (Pr = 0.09) |
Brotula_barbata_csf1a	V574L	# | |---->Altered Protein_binding (Pr = 0.09) |
Brotula_barbata_csf1a	V574L	# | |---->Altered Disordered_interface (Pr = 0.09) |
Brotula_barbata_csf1a	V574L	# | | |
Brotula_barbata_csf1a	V574L	# | |---->Altered Ordered_interface (Pr = 0.07) |
Brotula_barbata_csf1a	V574L	# | |
Brotula_barbata_csf1a	V574L	# |---->Altered Metal_binding (Pr = 0.02)<---------------------------------------------------------|
Brotula_barbata_csf1a	V574L	# |
Brotula_barbata_csf1a	V574L	# |---->Altered PTM_site (Pr = 0.12)
Brotula_barbata_csf1a	K575R	0.148	Altered Cytoplasmic_loop (Pr = 0.25 | P = 1.5e-03)	Altered Motifs (ELME000149:Sorting and internalisation signal found in the cytoplasmic juxta-membrane region of type I transmembrane proteins. Targets them from the Trans Golgi Network to the lysosomal-endosomal-melanosomal compartments. Interacts with adaptor protein (AP) complexes; ELME000153:Substrate motif for phosphorylation by CDK; ELME000159:Proline-Directed Kinase (e.g. MAPK) phosphorylation site in higher eukaryotes.)	Predicted conservation scores
Brotula_barbata_csf1a	K575R	# Altered Effect (Pr = 0.25)
Brotula_barbata_csf1a	K575R	# |---->Altered Motifs (ELME000149|ELME000153|ELME000159)
Brotula_barbata_csf1a	K575R	# |---->Altered Structure_and_dynamics (Pr = 0.25)-------------------------------------------------------|
Brotula_barbata_csf1a	K575R	# | |---->Altered Secondary_structure (Pr = 0.21) |
Brotula_barbata_csf1a	K575R	# | | |
Brotula_barbata_csf1a	K575R	# | |---->Altered Stability_and_conformational_flexibility (Pr = 0.21) |
Brotula_barbata_csf1a	K575R	# | | |---->Altered Conformational_flexibility (Pr = 0.21) |
Brotula_barbata_csf1a	K575R	# | | |
Brotula_barbata_csf1a	K575R	# | |---->Altered Special_structural_signatures (Pr = 0.25) |
Brotula_barbata_csf1a	K575R	# | |---->Altered Signal_peptide (Pr = 0.00) |
Brotula_barbata_csf1a	K575R	# | | |
Brotula_barbata_csf1a	K575R	# | |---->Altered Transmembrane_protein (Pr = 0.25) |
Brotula_barbata_csf1a	K575R	# | |---->Altered Non-cytoplasmic_loop (Pr = 0.25 | P = 1.5e-03) |
Brotula_barbata_csf1a	K575R	# | |
Brotula_barbata_csf1a	K575R	# |---->Altered Functional_residue (Pr = 0.14) |
Brotula_barbata_csf1a	K575R	# |---->Altered Macromolecular_binding (Pr = 0.07) |
Brotula_barbata_csf1a	K575R	# | |---->Altered Protein_binding (Pr = 0.07) |
Brotula_barbata_csf1a	K575R	# | |---->Altered Disordered_interface (Pr = 0.06) |
Brotula_barbata_csf1a	K575R	# | | |
Brotula_barbata_csf1a	K575R	# | |---->Altered Ordered_interface (Pr = 0.07) |
Brotula_barbata_csf1a	K575R	# | |
Brotula_barbata_csf1a	K575R	# |---->Altered Metal_binding (Pr = 0.02)<---------------------------------------------------------|
Brotula_barbata_csf1a	K575R	# |
Brotula_barbata_csf1a	K575R	# |---->Altered PTM_site (Pr = 0.14)
Brotula_barbata_csf1a	A577T	0.071	Altered Cytoplasmic_loop (Pr = 0.26 | P = 9.4e-04)	Altered Motifs (ELME000052:Phosphothreonine motif binding a subset of FHA domains that show a preference for a large aliphatic amino acid at the pT+3 position.)	Predicted conservation scores
Brotula_barbata_csf1a	A577T	# Altered Effect (Pr = 0.26)
Brotula_barbata_csf1a	A577T	# |---->Altered Motifs (ELME000052)
Brotula_barbata_csf1a	A577T	# |---->Altered Structure_and_dynamics (Pr = 0.26)-------------------------------------------------------|
Brotula_barbata_csf1a	A577T	# | |---->Altered Secondary_structure (Pr = 0.21) |
Brotula_barbata_csf1a	A577T	# | | |
Brotula_barbata_csf1a	A577T	# | |---->Altered Stability_and_conformational_flexibility (Pr = 0.16) |
Brotula_barbata_csf1a	A577T	# | | |---->Altered Conformational_flexibility (Pr = 0.16) |
Brotula_barbata_csf1a	A577T	# | | |
Brotula_barbata_csf1a	A577T	# | |---->Altered Special_structural_signatures (Pr = 0.26) |
Brotula_barbata_csf1a	A577T	# | |---->Altered Signal_peptide (Pr = 0.00) |
Brotula_barbata_csf1a	A577T	# | | |
Brotula_barbata_csf1a	A577T	# | |---->Altered Transmembrane_protein (Pr = 0.26) |
Brotula_barbata_csf1a	A577T	# | |---->Altered Non-cytoplasmic_loop (Pr = 0.26 | P = 9.4e-04) |
Brotula_barbata_csf1a	A577T	# | |
Brotula_barbata_csf1a	A577T	# |---->Altered Functional_residue (Pr = 0.13) |
Brotula_barbata_csf1a	A577T	# |---->Altered Macromolecular_binding (Pr = 0.06) |
Brotula_barbata_csf1a	A577T	# | |---->Altered Protein_binding (Pr = 0.06) |
Brotula_barbata_csf1a	A577T	# | |---->Altered Disordered_interface (Pr = 0.06) |
Brotula_barbata_csf1a	A577T	# | | |
Brotula_barbata_csf1a	A577T	# | |---->Altered Ordered_interface (Pr = 0.06) |
Brotula_barbata_csf1a	A577T	# | |
Brotula_barbata_csf1a	A577T	# |---->Altered Metal_binding (Pr = 0.01)<---------------------------------------------------------|
Brotula_barbata_csf1a	A577T	# |
Brotula_barbata_csf1a	A577T	# |---->Altered PTM_site (Pr = 0.13)
Brotula_barbata_csf1a	K581R	0.120	Altered Cytoplasmic_loop (Pr = 0.27 | P = 6.0e-04)	Altered Motifs (None)	Predicted conservation scores
Brotula_barbata_csf1a	K581R	# Altered Effect (Pr = 0.27)
Brotula_barbata_csf1a	K581R	# |---->Altered Motifs (None)
Brotula_barbata_csf1a	K581R	# |---->Altered Structure_and_dynamics (Pr = 0.27)-------------------------------------------------------|
Brotula_barbata_csf1a	K581R	# | |---->Altered Secondary_structure (Pr = 0.25) |
Brotula_barbata_csf1a	K581R	# | | |
Brotula_barbata_csf1a	K581R	# | |---->Altered Stability_and_conformational_flexibility (Pr = 0.16) |
Brotula_barbata_csf1a	K581R	# | | |---->Altered Conformational_flexibility (Pr = 0.16) |
Brotula_barbata_csf1a	K581R	# | | |
Brotula_barbata_csf1a	K581R	# | |---->Altered Special_structural_signatures (Pr = 0.27) |
Brotula_barbata_csf1a	K581R	# | |---->Altered Signal_peptide (Pr = 0.00) |
Brotula_barbata_csf1a	K581R	# | | |
Brotula_barbata_csf1a	K581R	# | |---->Altered Transmembrane_protein (Pr = 0.27) |
Brotula_barbata_csf1a	K581R	# | |---->Altered Non-cytoplasmic_loop (Pr = 0.27 | P = 6.0e-04) |
Brotula_barbata_csf1a	K581R	# | |
Brotula_barbata_csf1a	K581R	# |---->Altered Functional_residue (Pr = 0.15) |
Brotula_barbata_csf1a	K581R	# |---->Altered Macromolecular_binding (Pr = 0.06) |
Brotula_barbata_csf1a	K581R	# | |---->Altered Protein_binding (Pr = 0.06) |
Brotula_barbata_csf1a	K581R	# | |---->Altered Disordered_interface (Pr = 0.06) |
Brotula_barbata_csf1a	K581R	# | | |
Brotula_barbata_csf1a	K581R	# | |---->Altered Ordered_interface (Pr = 0.05) |
Brotula_barbata_csf1a	K581R	# | |
Brotula_barbata_csf1a	K581R	# |---->Altered Metal_binding (Pr = 0.01)<---------------------------------------------------------|
Brotula_barbata_csf1a	K581R	# |
Brotula_barbata_csf1a	K581R	# |---->Altered PTM_site (Pr = 0.15)
Brotula_barbata_csf1a	T584S	0.190	Altered Cytoplasmic_loop (Pr = 0.26 | P = 1.1e-03)	Altered Motifs (ELME000136:The Class IV WW domain interaction motif is recognised primarily by the Pin1 phosphorylation-dependent prolyl isomerase.; ELME000153:Substrate motif for phosphorylation by CDK; ELME000159:Proline-Directed Kinase (e.g. MAPK) phosphorylation site in higher eukaryotes.; ELME000336:NEK2 phosphorylation motif with preferred Phe - Leu or Met in the -3 position to compensate for less favorable residues in the +1 and +2 position.)	Predicted conservation scores
Brotula_barbata_csf1a	T584S	# Altered Effect (Pr = 0.26)
Brotula_barbata_csf1a	T584S	# |---->Altered Motifs (ELME000136|ELME000153|ELME000159|ELME000336)
Brotula_barbata_csf1a	T584S	# |---->Altered Structure_and_dynamics (Pr = 0.26)-------------------------------------------------------|
Brotula_barbata_csf1a	T584S	# | |---->Altered Secondary_structure (Pr = 0.26) |
Brotula_barbata_csf1a	T584S	# | | |
Brotula_barbata_csf1a	T584S	# | |---->Altered Stability_and_conformational_flexibility (Pr = 0.18) |
Brotula_barbata_csf1a	T584S	# | | |---->Altered Conformational_flexibility (Pr = 0.18) |
Brotula_barbata_csf1a	T584S	# | | |
Brotula_barbata_csf1a	T584S	# | |---->Altered Special_structural_signatures (Pr = 0.26) |
Brotula_barbata_csf1a	T584S	# | |---->Altered Signal_peptide (Pr = 0.00) |
Brotula_barbata_csf1a	T584S	# | | |
Brotula_barbata_csf1a	T584S	# | |---->Altered Transmembrane_protein (Pr = 0.26) |
Brotula_barbata_csf1a	T584S	# | |---->Altered Non-cytoplasmic_loop (Pr = 0.26 | P = 1.1e-03) |
Brotula_barbata_csf1a	T584S	# | |
Brotula_barbata_csf1a	T584S	# |---->Altered Functional_residue (Pr = 0.19) |
Brotula_barbata_csf1a	T584S	# |---->Altered Macromolecular_binding (Pr = 0.11) |
Brotula_barbata_csf1a	T584S	# | |---->Altered Protein_binding (Pr = 0.11) |
Brotula_barbata_csf1a	T584S	# | |---->Altered Disordered_interface (Pr = 0.05) |
Brotula_barbata_csf1a	T584S	# | | |
Brotula_barbata_csf1a	T584S	# | |---->Altered Ordered_interface (Pr = 0.11) |
Brotula_barbata_csf1a	T584S	# | |
Brotula_barbata_csf1a	T584S	# |---->Altered Metal_binding (Pr = 0.03)<---------------------------------------------------------|
Brotula_barbata_csf1a	T584S	# |
Brotula_barbata_csf1a	T584S	# |---->Altered PTM_site (Pr = 0.19)
Brotula_barbata_csf1a	R589K	0.147	Altered Cytoplasmic_loop (Pr = 0.28 | P = 4.8e-04); Loss of Strand (Pr = 0.26 | P = 0.04); Loss of ADP-ribosylation at R589 (Pr = 0.26 | P = 9.2e-03); Gain of Ubiquitylation at R589 (Pr = 0.17 | P = 0.02); Altered Stability (Pr = 0.10 | P = 0.04)	Altered Motifs (ELME000153:Substrate motif for phosphorylation by CDK; ELME000159:Proline-Directed Kinase (e.g. MAPK) phosphorylation site in higher eukaryotes.)	Predicted conservation scores
Brotula_barbata_csf1a	R589K	# Altered Effect (Pr = 0.28)
Brotula_barbata_csf1a	R589K	# |---->Altered Motifs (ELME000153|ELME000159)
Brotula_barbata_csf1a	R589K	# |---->Altered Structure_and_dynamics (Pr = 0.28)-------------------------------------------------------|
Brotula_barbata_csf1a	R589K	# | |---->Altered Secondary_structure (Pr = 0.26) |
Brotula_barbata_csf1a	R589K	# | | |---->Loss of Strand (Pr = 0.26 | P = 0.04) |
Brotula_barbata_csf1a	R589K	# | | |
Brotula_barbata_csf1a	R589K	# | |---->Altered Stability_and_conformational_flexibility (Pr = 0.17) |
Brotula_barbata_csf1a	R589K	# | | |---->Altered Stability (Pr = 0.10 | P = 0.04) |
Brotula_barbata_csf1a	R589K	# | | |---->Altered Conformational_flexibility (Pr = 0.17) |
Brotula_barbata_csf1a	R589K	# | | |
Brotula_barbata_csf1a	R589K	# | |---->Altered Special_structural_signatures (Pr = 0.28) |
Brotula_barbata_csf1a	R589K	# | |---->Altered Signal_peptide (Pr = 0.00) |
Brotula_barbata_csf1a	R589K	# | | |
Brotula_barbata_csf1a	R589K	# | |---->Altered Transmembrane_protein (Pr = 0.28) |
Brotula_barbata_csf1a	R589K	# | |---->Altered Non-cytoplasmic_loop (Pr = 0.28 | P = 4.8e-04) |
Brotula_barbata_csf1a	R589K	# | |
Brotula_barbata_csf1a	R589K	# |---->Altered Functional_residue (Pr = 0.26) |
Brotula_barbata_csf1a	R589K	# |---->Altered Macromolecular_binding (Pr = 0.13) |
Brotula_barbata_csf1a	R589K	# | |---->Altered Protein_binding (Pr = 0.13) |
Brotula_barbata_csf1a	R589K	# | |---->Altered Disordered_interface (Pr = 0.02) |
Brotula_barbata_csf1a	R589K	# | | |
Brotula_barbata_csf1a	R589K	# | |---->Altered Ordered_interface (Pr = 0.13) |
Brotula_barbata_csf1a	R589K	# | |
Brotula_barbata_csf1a	R589K	# |---->Altered Metal_binding (Pr = 0.04)<---------------------------------------------------------|
Brotula_barbata_csf1a	R589K	# |
Brotula_barbata_csf1a	R589K	# |---->Altered PTM_site (Pr = 0.26)
Brotula_barbata_csf1a	R589K	# |---->Loss of ADP-ribosylation at R589 (Pr = 0.26 | P = 9.2e-03)
Brotula_barbata_csf1a	R589K	# |---->Gain of Ubiquitylation at R589 (Pr = 0.17 | P = 0.02)
Brotula_barbata_csf1a	E637K	0.659	Altered Coiled_coil (Pr = 0.36 | P = 0.01); Altered Cytoplasmic_loop (Pr = 0.28 | P = 3.9e-04)	Altered Motifs (ELME000346:Amino terminal region on Far Upstream Element (FUSE) binding protein (UNIPROT-Q96AE4) - which mediates the interaction with FIR in order to recruit FIR (UNIPROT-Q9UHX1) to FUSE DNA.)	Predicted conservation scores
Brotula_barbata_csf1a	E637K	# Altered Effect (Pr = 0.36)
Brotula_barbata_csf1a	E637K	# |---->Altered Motifs (ELME000346)
Brotula_barbata_csf1a	E637K	# |---->Altered Structure_and_dynamics (Pr = 0.36)-------------------------------------------------------|
Brotula_barbata_csf1a	E637K	# | |---->Altered Secondary_structure (Pr = 0.27) |
Brotula_barbata_csf1a	E637K	# | | |
Brotula_barbata_csf1a	E637K	# | |---->Altered Stability_and_conformational_flexibility (Pr = 0.20) |
Brotula_barbata_csf1a	E637K	# | | |---->Altered Conformational_flexibility (Pr = 0.20) |
Brotula_barbata_csf1a	E637K	# | | |
Brotula_barbata_csf1a	E637K	# | |---->Altered Special_structural_signatures (Pr = 0.36) |
Brotula_barbata_csf1a	E637K	# | |---->Altered Coiled_coil (Pr = 0.36 | P = 0.01) |
Brotula_barbata_csf1a	E637K	# | |---->Altered Signal_peptide (Pr = 0.00) |
Brotula_barbata_csf1a	E637K	# | | |
Brotula_barbata_csf1a	E637K	# | |---->Altered Transmembrane_protein (Pr = 0.28) |
Brotula_barbata_csf1a	E637K	# | |---->Altered Non-cytoplasmic_loop (Pr = 0.28 | P = 3.9e-04) |
Brotula_barbata_csf1a	E637K	# | |
Brotula_barbata_csf1a	E637K	# |---->Altered Functional_residue (Pr = 0.13) |
Brotula_barbata_csf1a	E637K	# |---->Altered Macromolecular_binding (Pr = 0.11) |
Brotula_barbata_csf1a	E637K	# | |---->Altered Protein_binding (Pr = 0.11) |
Brotula_barbata_csf1a	E637K	# | |---->Altered Disordered_interface (Pr = 0.06) |
Brotula_barbata_csf1a	E637K	# | | |
Brotula_barbata_csf1a	E637K	# | |---->Altered Ordered_interface (Pr = 0.11) |
Brotula_barbata_csf1a	E637K	# | |
Brotula_barbata_csf1a	E637K	# |---->Altered Metal_binding (Pr = 0.02)<---------------------------------------------------------|
Brotula_barbata_csf1a	E637K	# |
Brotula_barbata_csf1a	E637K	# |---->Altered PTM_site (Pr = 0.13)
Brotula_barbata_csf1a	E640R	0.650	Altered Coiled_coil (Pr = 0.45 | P = 8.4e-03); Altered Cytoplasmic_loop (Pr = 0.28 | P = 3.8e-04)	Altered Motifs (ELME000346:Amino terminal region on Far Upstream Element (FUSE) binding protein (UNIPROT-Q96AE4) - which mediates the interaction with FIR in order to recruit FIR (UNIPROT-Q9UHX1) to FUSE DNA.)	Predicted conservation scores
Brotula_barbata_csf1a	E640R	# Altered Effect (Pr = 0.45)
Brotula_barbata_csf1a	E640R	# |---->Altered Motifs (ELME000346)
Brotula_barbata_csf1a	E640R	# |---->Altered Structure_and_dynamics (Pr = 0.45)-------------------------------------------------------|
Brotula_barbata_csf1a	E640R	# | |---->Altered Secondary_structure (Pr = 0.08) |
Brotula_barbata_csf1a	E640R	# | | |
Brotula_barbata_csf1a	E640R	# | |---->Altered Stability_and_conformational_flexibility (Pr = 0.19) |
Brotula_barbata_csf1a	E640R	# | | |---->Altered Conformational_flexibility (Pr = 0.19) |
Brotula_barbata_csf1a	E640R	# | | |
Brotula_barbata_csf1a	E640R	# | |---->Altered Special_structural_signatures (Pr = 0.45) |
Brotula_barbata_csf1a	E640R	# | |---->Altered Coiled_coil (Pr = 0.45 | P = 8.4e-03) |
Brotula_barbata_csf1a	E640R	# | |---->Altered Signal_peptide (Pr = 0.00) |
Brotula_barbata_csf1a	E640R	# | | |
Brotula_barbata_csf1a	E640R	# | |---->Altered Transmembrane_protein (Pr = 0.28) |
Brotula_barbata_csf1a	E640R	# | |---->Altered Non-cytoplasmic_loop (Pr = 0.28 | P = 3.8e-04) |
Brotula_barbata_csf1a	E640R	# | |
Brotula_barbata_csf1a	E640R	# |---->Altered Functional_residue (Pr = 0.14) |
Brotula_barbata_csf1a	E640R	# |---->Altered Macromolecular_binding (Pr = 0.09) |
Brotula_barbata_csf1a	E640R	# | |---->Altered Protein_binding (Pr = 0.09) |
Brotula_barbata_csf1a	E640R	# | |---->Altered Disordered_interface (Pr = 0.05) |
Brotula_barbata_csf1a	E640R	# | | |
Brotula_barbata_csf1a	E640R	# | |---->Altered Ordered_interface (Pr = 0.09) |
Brotula_barbata_csf1a	E640R	# | |
Brotula_barbata_csf1a	E640R	# |---->Altered Metal_binding (Pr = 0.02)<---------------------------------------------------------|
Brotula_barbata_csf1a	E640R	# |
Brotula_barbata_csf1a	E640R	# |---->Altered PTM_site (Pr = 0.14)
Brotula_barbata_csf1a	E641R	0.627	Altered Coiled_coil (Pr = 0.36 | P = 0.01); Altered Cytoplasmic_loop (Pr = 0.13 | P = 0.02)	Altered Motifs (ELME000346:Amino terminal region on Far Upstream Element (FUSE) binding protein (UNIPROT-Q96AE4) - which mediates the interaction with FIR in order to recruit FIR (UNIPROT-Q9UHX1) to FUSE DNA.)	Predicted conservation scores
Brotula_barbata_csf1a	E641R	# Altered Effect (Pr = 0.36)
Brotula_barbata_csf1a	E641R	# |---->Altered Motifs (ELME000346)
Brotula_barbata_csf1a	E641R	# |---->Altered Structure_and_dynamics (Pr = 0.36)-------------------------------------------------------|
Brotula_barbata_csf1a	E641R	# | |---->Altered Secondary_structure (Pr = 0.07) |
Brotula_barbata_csf1a	E641R	# | | |
Brotula_barbata_csf1a	E641R	# | |---->Altered Stability_and_conformational_flexibility (Pr = 0.19) |
Brotula_barbata_csf1a	E641R	# | | |---->Altered Conformational_flexibility (Pr = 0.19) |
Brotula_barbata_csf1a	E641R	# | | |
Brotula_barbata_csf1a	E641R	# | |---->Altered Special_structural_signatures (Pr = 0.36) |
Brotula_barbata_csf1a	E641R	# | |---->Altered Coiled_coil (Pr = 0.36 | P = 0.01) |
Brotula_barbata_csf1a	E641R	# | |---->Altered Signal_peptide (Pr = 0.00) |
Brotula_barbata_csf1a	E641R	# | | |
Brotula_barbata_csf1a	E641R	# | |---->Altered Transmembrane_protein (Pr = 0.13) |
Brotula_barbata_csf1a	E641R	# | |---->Altered Non-cytoplasmic_loop (Pr = 0.13 | P = 0.02) |
Brotula_barbata_csf1a	E641R	# | |
Brotula_barbata_csf1a	E641R	# |---->Altered Functional_residue (Pr = 0.13) |
Brotula_barbata_csf1a	E641R	# |---->Altered Macromolecular_binding (Pr = 0.13) |
Brotula_barbata_csf1a	E641R	# | |---->Altered Protein_binding (Pr = 0.13) |
Brotula_barbata_csf1a	E641R	# | |---->Altered Disordered_interface (Pr = 0.06) |
Brotula_barbata_csf1a	E641R	# | | |
Brotula_barbata_csf1a	E641R	# | |---->Altered Ordered_interface (Pr = 0.13) |
Brotula_barbata_csf1a	E641R	# | |
Brotula_barbata_csf1a	E641R	# |---->Altered Metal_binding (Pr = 0.02)<---------------------------------------------------------|
Brotula_barbata_csf1a	E641R	# |
Brotula_barbata_csf1a	E641R	# |---->Altered PTM_site (Pr = 0.13)
Brotula_barbata_csf1a	I643L	0.314	Altered Coiled_coil (Pr = 0.30 | P = 0.01); Altered Cytoplasmic_loop (Pr = 0.12 | P = 0.03)	Altered Motifs (None)	Predicted conservation scores
Brotula_barbata_csf1a	I643L	# Altered Effect (Pr = 0.30)
Brotula_barbata_csf1a	I643L	# |---->Altered Motifs (None)
Brotula_barbata_csf1a	I643L	# |---->Altered Structure_and_dynamics (Pr = 0.30)-------------------------------------------------------|
Brotula_barbata_csf1a	I643L	# | |---->Altered Secondary_structure (Pr = 0.03) |
Brotula_barbata_csf1a	I643L	# | | |
Brotula_barbata_csf1a	I643L	# | |---->Altered Stability_and_conformational_flexibility (Pr = 0.18) |
Brotula_barbata_csf1a	I643L	# | | |---->Altered Conformational_flexibility (Pr = 0.18) |
Brotula_barbata_csf1a	I643L	# | | |
Brotula_barbata_csf1a	I643L	# | |---->Altered Special_structural_signatures (Pr = 0.30) |
Brotula_barbata_csf1a	I643L	# | |---->Altered Coiled_coil (Pr = 0.30 | P = 0.01) |
Brotula_barbata_csf1a	I643L	# | |---->Altered Signal_peptide (Pr = 0.00) |
Brotula_barbata_csf1a	I643L	# | | |
Brotula_barbata_csf1a	I643L	# | |---->Altered Transmembrane_protein (Pr = 0.12) |
Brotula_barbata_csf1a	I643L	# | |---->Altered Non-cytoplasmic_loop (Pr = 0.12 | P = 0.03) |
Brotula_barbata_csf1a	I643L	# | |
Brotula_barbata_csf1a	I643L	# |---->Altered Functional_residue (Pr = 0.13) |
Brotula_barbata_csf1a	I643L	# |---->Altered Macromolecular_binding (Pr = 0.13) |
Brotula_barbata_csf1a	I643L	# | |---->Altered Protein_binding (Pr = 0.13) |
Brotula_barbata_csf1a	I643L	# | |---->Altered Disordered_interface (Pr = 0.03) |
Brotula_barbata_csf1a	I643L	# | | |
Brotula_barbata_csf1a	I643L	# | |---->Altered Ordered_interface (Pr = 0.13) |
Brotula_barbata_csf1a	I643L	# | |
Brotula_barbata_csf1a	I643L	# |---->Altered Metal_binding (Pr = 0.02)<---------------------------------------------------------|
Brotula_barbata_csf1a	I643L	# |
Brotula_barbata_csf1a	I643L	# |---->Altered PTM_site (Pr = 0.13)
Brotula_barbata_csf1a	M645I	0.193	Altered Coiled_coil (Pr = 0.44 | P = 5.9e-03)	Altered Motifs (ELME000335:Inverted version of LIG_SUMO_SBM_1 that mediates binding to SUMO proteins non-covalently.)	Predicted conservation scores
Brotula_barbata_csf1a	M645I	# Altered Effect (Pr = 0.44)
Brotula_barbata_csf1a	M645I	# |---->Altered Motifs (ELME000335)
Brotula_barbata_csf1a	M645I	# |---->Altered Structure_and_dynamics (Pr = 0.44)-------------------------------------------------------|
Brotula_barbata_csf1a	M645I	# | |---->Altered Secondary_structure (Pr = 0.02) |
Brotula_barbata_csf1a	M645I	# | | |
Brotula_barbata_csf1a	M645I	# | |---->Altered Stability_and_conformational_flexibility (Pr = 0.16) |
Brotula_barbata_csf1a	M645I	# | | |---->Altered Conformational_flexibility (Pr = 0.16) |
Brotula_barbata_csf1a	M645I	# | | |
Brotula_barbata_csf1a	M645I	# | |---->Altered Special_structural_signatures (Pr = 0.44) |
Brotula_barbata_csf1a	M645I	# | |---->Altered Coiled_coil (Pr = 0.44 | P = 5.9e-03) |
Brotula_barbata_csf1a	M645I	# | |---->Altered Signal_peptide (Pr = 0.00) |
Brotula_barbata_csf1a	M645I	# | | |
Brotula_barbata_csf1a	M645I	# | |---->Altered Transmembrane_protein (Pr = 0.09) |
Brotula_barbata_csf1a	M645I	# | |
Brotula_barbata_csf1a	M645I	# |---->Altered Functional_residue (Pr = 0.15) |
Brotula_barbata_csf1a	M645I	# |---->Altered Macromolecular_binding (Pr = 0.15) |
Brotula_barbata_csf1a	M645I	# | |---->Altered Protein_binding (Pr = 0.15) |
Brotula_barbata_csf1a	M645I	# | |---->Altered Disordered_interface (Pr = 0.04) |
Brotula_barbata_csf1a	M645I	# | | |
Brotula_barbata_csf1a	M645I	# | |---->Altered Ordered_interface (Pr = 0.15) |
Brotula_barbata_csf1a	M645I	# | |
Brotula_barbata_csf1a	M645I	# |---->Altered Metal_binding (Pr = 0.02)<---------------------------------------------------------|
Brotula_barbata_csf1a	M645I	# |
Brotula_barbata_csf1a	M645I	# |---->Altered PTM_site (Pr = 0.08)
Brotula_barbata_csf1a	M647I	0.218	Altered Coiled_coil (Pr = 0.47 | P = 8.0e-03)	Altered Motifs (ELME000083:SH-PTP2 and phospholipase C-gamma Src Homology 2 (SH2) domains binding motif.; ELME000084:GRB2-like Src Homology 2 (SH2) domains binding motif.; ELME000120:Tyrosine-based sorting signal responsible for the interaction with mu subunit of AP (Adaptor Protein) complex; ELME000182:STAT5 Src Homology 2 (SH2) domain binding motif.)	Predicted conservation scores
Brotula_barbata_csf1a	M647I	# Altered Effect (Pr = 0.47)
Brotula_barbata_csf1a	M647I	# |---->Altered Motifs (ELME000083|ELME000084|ELME000120|ELME000182)
Brotula_barbata_csf1a	M647I	# |---->Altered Structure_and_dynamics (Pr = 0.47)-------------------------------------------------------|
Brotula_barbata_csf1a	M647I	# | |---->Altered Secondary_structure (Pr = 0.02) |
Brotula_barbata_csf1a	M647I	# | | |
Brotula_barbata_csf1a	M647I	# | |---->Altered Stability_and_conformational_flexibility (Pr = 0.09) |
Brotula_barbata_csf1a	M647I	# | | |---->Altered Conformational_flexibility (Pr = 0.09) |
Brotula_barbata_csf1a	M647I	# | | |
Brotula_barbata_csf1a	M647I	# | |---->Altered Special_structural_signatures (Pr = 0.47) |
Brotula_barbata_csf1a	M647I	# | |---->Altered Coiled_coil (Pr = 0.47 | P = 8.0e-03) |
Brotula_barbata_csf1a	M647I	# | |---->Altered Signal_peptide (Pr = 0.00) |
Brotula_barbata_csf1a	M647I	# | | |
Brotula_barbata_csf1a	M647I	# | |---->Altered Transmembrane_protein (Pr = 0.05) |
Brotula_barbata_csf1a	M647I	# | |
Brotula_barbata_csf1a	M647I	# |---->Altered Functional_residue (Pr = 0.15) |
Brotula_barbata_csf1a	M647I	# |---->Altered Macromolecular_binding (Pr = 0.15) |
Brotula_barbata_csf1a	M647I	# | |---->Altered Protein_binding (Pr = 0.15) |
Brotula_barbata_csf1a	M647I	# | |---->Altered Disordered_interface (Pr = 0.06) |
Brotula_barbata_csf1a	M647I	# | | |
Brotula_barbata_csf1a	M647I	# | |---->Altered Ordered_interface (Pr = 0.15) |
Brotula_barbata_csf1a	M647I	# | |
Brotula_barbata_csf1a	M647I	# |---->Altered Metal_binding (Pr = 0.01)<---------------------------------------------------------|
Brotula_barbata_csf1a	M647I	# |
Brotula_barbata_csf1a	M647I	# |---->Altered PTM_site (Pr = 0.07)
Brotula_barbata_csf1a	T651I	0.263	Altered Coiled_coil (Pr = 0.27 | P = 0.02); Loss of Acetylation at K656 (Pr = 0.21 | P = 0.04)	Altered Motifs (ELME000052:Phosphothreonine motif binding a subset of FHA domains that show a preference for a large aliphatic amino acid at the pT+3 position.; ELME000335:Inverted version of LIG_SUMO_SBM_1 that mediates binding to SUMO proteins non-covalently.)	Predicted conservation scores
Brotula_barbata_csf1a	T651I	# Altered Effect (Pr = 0.27)
Brotula_barbata_csf1a	T651I	# |---->Altered Motifs (ELME000052|ELME000335)
Brotula_barbata_csf1a	T651I	# |---->Altered Structure_and_dynamics (Pr = 0.27)-------------------------------------------------------|
Brotula_barbata_csf1a	T651I	# | |---->Altered Secondary_structure (Pr = 0.13) |
Brotula_barbata_csf1a	T651I	# | | |
Brotula_barbata_csf1a	T651I	# | |---->Altered Stability_and_conformational_flexibility (Pr = 0.12) |
Brotula_barbata_csf1a	T651I	# | | |---->Altered Conformational_flexibility (Pr = 0.12) |
Brotula_barbata_csf1a	T651I	# | | |
Brotula_barbata_csf1a	T651I	# | |---->Altered Special_structural_signatures (Pr = 0.27) |
Brotula_barbata_csf1a	T651I	# | |---->Altered Coiled_coil (Pr = 0.27 | P = 0.02) |
Brotula_barbata_csf1a	T651I	# | |---->Altered Signal_peptide (Pr = 0.00) |
Brotula_barbata_csf1a	T651I	# | | |
Brotula_barbata_csf1a	T651I	# | |---->Altered Transmembrane_protein (Pr = 0.03) |
Brotula_barbata_csf1a	T651I	# | |
Brotula_barbata_csf1a	T651I	# |---->Altered Functional_residue (Pr = 0.21) |
Brotula_barbata_csf1a	T651I	# |---->Altered Macromolecular_binding (Pr = 0.16) |
Brotula_barbata_csf1a	T651I	# | |---->Altered Protein_binding (Pr = 0.16) |
Brotula_barbata_csf1a	T651I	# | |---->Altered Disordered_interface (Pr = 0.09) |
Brotula_barbata_csf1a	T651I	# | | |
Brotula_barbata_csf1a	T651I	# | |---->Altered Ordered_interface (Pr = 0.16) |
Brotula_barbata_csf1a	T651I	# | |
Brotula_barbata_csf1a	T651I	# |---->Altered Metal_binding (Pr = 0.01)<---------------------------------------------------------|
Brotula_barbata_csf1a	T651I	# |
Brotula_barbata_csf1a	T651I	# |---->Altered PTM_site (Pr = 0.21)
Brotula_barbata_csf1a	T651I	# |---->Loss of Acetylation at K656 (Pr = 0.21 | P = 0.04)
Brotula_barbata_csf1a	K660D	0.517	Gain of Helix (Pr = 0.28 | P = 0.02); Loss of Acetylation at K656 (Pr = 0.21 | P = 0.03)	Altered Motifs (None)	Predicted conservation scores
Brotula_barbata_csf1a	K660D	# Altered Effect (Pr = 0.28)
Brotula_barbata_csf1a	K660D	# |---->Altered Motifs (None)
Brotula_barbata_csf1a	K660D	# |---->Altered Structure_and_dynamics (Pr = 0.28)-------------------------------------------------------|
Brotula_barbata_csf1a	K660D	# | |---->Altered Secondary_structure (Pr = 0.28) |
Brotula_barbata_csf1a	K660D	# | | |---->Gain of Helix (Pr = 0.28 | P = 0.02) |
Brotula_barbata_csf1a	K660D	# | | |
Brotula_barbata_csf1a	K660D	# | |---->Altered Stability_and_conformational_flexibility (Pr = 0.24) |
Brotula_barbata_csf1a	K660D	# | | |---->Altered Conformational_flexibility (Pr = 0.24) |
Brotula_barbata_csf1a	K660D	# | | |
Brotula_barbata_csf1a	K660D	# | |---->Altered Special_structural_signatures (Pr = 0.05) |
Brotula_barbata_csf1a	K660D	# | |---->Altered Signal_peptide (Pr = 0.00) |
Brotula_barbata_csf1a	K660D	# | | |
Brotula_barbata_csf1a	K660D	# | |---->Altered Transmembrane_protein (Pr = 0.05) |
Brotula_barbata_csf1a	K660D	# | |
Brotula_barbata_csf1a	K660D	# |---->Altered Functional_residue (Pr = 0.21) |
Brotula_barbata_csf1a	K660D	# |---->Altered Macromolecular_binding (Pr = 0.17) |
Brotula_barbata_csf1a	K660D	# | |---->Altered Protein_binding (Pr = 0.17) |
Brotula_barbata_csf1a	K660D	# | |---->Altered Disordered_interface (Pr = 0.09) |
Brotula_barbata_csf1a	K660D	# | | |
Brotula_barbata_csf1a	K660D	# | |---->Altered Ordered_interface (Pr = 0.17) |
Brotula_barbata_csf1a	K660D	# | |
Brotula_barbata_csf1a	K660D	# |---->Altered Metal_binding (Pr = 0.03)<---------------------------------------------------------|
Brotula_barbata_csf1a	K660D	# |
Brotula_barbata_csf1a	K660D	# |---->Altered PTM_site (Pr = 0.21)
Brotula_barbata_csf1a	K660D	# |---->Loss of Acetylation at K656 (Pr = 0.21 | P = 0.03)
Brotula_barbata_csf1a	D662S	0.340	Loss of Helix (Pr = 0.28 | P = 0.03)	Altered Motifs (ELME000137:Protein phosphatase 1 catalytic subunit (PP1c) interacting motif binds targeting proteins that dock to the substrate for dephosphorylation. The motif defined is [RK]{0 -1}[VI][^P][FW].; PS00005:Protein kinase C phosphorylation site)	Predicted conservation scores
Brotula_barbata_csf1a	D662S	# Altered Effect (Pr = 0.28)
Brotula_barbata_csf1a	D662S	# |---->Altered Motifs (ELME000137|PS00005)
Brotula_barbata_csf1a	D662S	# |---->Altered Structure_and_dynamics (Pr = 0.28)-------------------------------------------------------|
Brotula_barbata_csf1a	D662S	# | |---->Altered Secondary_structure (Pr = 0.28) |
Brotula_barbata_csf1a	D662S	# | | |---->Loss of Helix (Pr = 0.28 | P = 0.03) |
Brotula_barbata_csf1a	D662S	# | | |
Brotula_barbata_csf1a	D662S	# | |---->Altered Stability_and_conformational_flexibility (Pr = 0.24) |
Brotula_barbata_csf1a	D662S	# | | |---->Altered Conformational_flexibility (Pr = 0.24) |
Brotula_barbata_csf1a	D662S	# | | |
Brotula_barbata_csf1a	D662S	# | |---->Altered Special_structural_signatures (Pr = 0.04) |
Brotula_barbata_csf1a	D662S	# | |---->Altered Signal_peptide (Pr = 0.00) |
Brotula_barbata_csf1a	D662S	# | | |
Brotula_barbata_csf1a	D662S	# | |---->Altered Transmembrane_protein (Pr = 0.04) |
Brotula_barbata_csf1a	D662S	# | |
Brotula_barbata_csf1a	D662S	# |---->Altered Functional_residue (Pr = 0.18) |
Brotula_barbata_csf1a	D662S	# |---->Altered Macromolecular_binding (Pr = 0.18) |
Brotula_barbata_csf1a	D662S	# | |---->Altered Protein_binding (Pr = 0.18) |
Brotula_barbata_csf1a	D662S	# | |---->Altered Disordered_interface (Pr = 0.10) |
Brotula_barbata_csf1a	D662S	# | | |
Brotula_barbata_csf1a	D662S	# | |---->Altered Ordered_interface (Pr = 0.18) |
Brotula_barbata_csf1a	D662S	# | |
Brotula_barbata_csf1a	D662S	# |---->Altered Metal_binding (Pr = 0.04)<---------------------------------------------------------|
Brotula_barbata_csf1a	D662S	# |
Brotula_barbata_csf1a	D662S	# |---->Altered PTM_site (Pr = 0.10)
Brotula_barbata_csf1a	K663G	0.505	Gain of Strand (Pr = 0.28 | P = 9.3e-03)	Altered Motifs (ELME000137:Protein phosphatase 1 catalytic subunit (PP1c) interacting motif binds targeting proteins that dock to the substrate for dephosphorylation. The motif defined is [RK]{0 -1}[VI][^P][FW].; PS00005:Protein kinase C phosphorylation site)	Predicted conservation scores
Brotula_barbata_csf1a	K663G	# Altered Effect (Pr = 0.28)
Brotula_barbata_csf1a	K663G	# |---->Altered Motifs (ELME000137|PS00005)
Brotula_barbata_csf1a	K663G	# |---->Altered Structure_and_dynamics (Pr = 0.28)-------------------------------------------------------|
Brotula_barbata_csf1a	K663G	# | |---->Altered Secondary_structure (Pr = 0.28) |
Brotula_barbata_csf1a	K663G	# | | |---->Gain of Strand (Pr = 0.28 | P = 9.3e-03) |
Brotula_barbata_csf1a	K663G	# | | |
Brotula_barbata_csf1a	K663G	# | |---->Altered Stability_and_conformational_flexibility (Pr = 0.24) |
Brotula_barbata_csf1a	K663G	# | | |---->Altered Conformational_flexibility (Pr = 0.24) |
Brotula_barbata_csf1a	K663G	# | | |
Brotula_barbata_csf1a	K663G	# | |---->Altered Special_structural_signatures (Pr = 0.05) |
Brotula_barbata_csf1a	K663G	# | |---->Altered Signal_peptide (Pr = 0.00) |
Brotula_barbata_csf1a	K663G	# | | |
Brotula_barbata_csf1a	K663G	# | |---->Altered Transmembrane_protein (Pr = 0.05) |
Brotula_barbata_csf1a	K663G	# | |
Brotula_barbata_csf1a	K663G	# |---->Altered Functional_residue (Pr = 0.17) |
Brotula_barbata_csf1a	K663G	# |---->Altered Macromolecular_binding (Pr = 0.17) |
Brotula_barbata_csf1a	K663G	# | |---->Altered Protein_binding (Pr = 0.17) |
Brotula_barbata_csf1a	K663G	# | |---->Altered Disordered_interface (Pr = 0.09) |
Brotula_barbata_csf1a	K663G	# | | |
Brotula_barbata_csf1a	K663G	# | |---->Altered Ordered_interface (Pr = 0.17) |
Brotula_barbata_csf1a	K663G	# | |
Brotula_barbata_csf1a	K663G	# |---->Altered Metal_binding (Pr = 0.05)<---------------------------------------------------------|
Brotula_barbata_csf1a	K663G	# |
Brotula_barbata_csf1a	K663G	# |---->Altered PTM_site (Pr = 0.10)
Brotula_barbata_csf1a	E673Q	0.259	Loss of Zinc_binding at D674 (Pr = 0.25 | P = 0.03); Altered Cytoplasmic_loop (Pr = 0.23 | P = 2.5e-03); Loss of Sulfation at Y676 (Pr = 0.22 | P = 6.4e-04)	Altered Motifs (None)	Predicted conservation scores
Brotula_barbata_csf1a	E673Q	# Altered Effect (Pr = 0.28)
Brotula_barbata_csf1a	E673Q	# |---->Altered Motifs (None)
Brotula_barbata_csf1a	E673Q	# |---->Altered Structure_and_dynamics (Pr = 0.28)-------------------------------------------------------|
Brotula_barbata_csf1a	E673Q	# | |---->Altered Secondary_structure (Pr = 0.25) |
Brotula_barbata_csf1a	E673Q	# | | |
Brotula_barbata_csf1a	E673Q	# | |---->Altered Stability_and_conformational_flexibility (Pr = 0.28) |
Brotula_barbata_csf1a	E673Q	# | | |---->Altered Conformational_flexibility (Pr = 0.28) |
Brotula_barbata_csf1a	E673Q	# | | |
Brotula_barbata_csf1a	E673Q	# | |---->Altered Special_structural_signatures (Pr = 0.23) |
Brotula_barbata_csf1a	E673Q	# | |---->Altered Signal_peptide (Pr = 0.00) |
Brotula_barbata_csf1a	E673Q	# | | |
Brotula_barbata_csf1a	E673Q	# | |---->Altered Transmembrane_protein (Pr = 0.23) |
Brotula_barbata_csf1a	E673Q	# | |---->Altered Non-cytoplasmic_loop (Pr = 0.23 | P = 2.5e-03) |
Brotula_barbata_csf1a	E673Q	# | |
Brotula_barbata_csf1a	E673Q	# |---->Altered Functional_residue (Pr = 0.26) |
Brotula_barbata_csf1a	E673Q	# |---->Altered Macromolecular_binding (Pr = 0.26) |
Brotula_barbata_csf1a	E673Q	# | |---->Altered Protein_binding (Pr = 0.26) |
Brotula_barbata_csf1a	E673Q	# | |---->Altered Disordered_interface (Pr = 0.08) |
Brotula_barbata_csf1a	E673Q	# | | |
Brotula_barbata_csf1a	E673Q	# | |---->Altered Ordered_interface (Pr = 0.26) |
Brotula_barbata_csf1a	E673Q	# | |
Brotula_barbata_csf1a	E673Q	# |---->Altered Metal_binding (Pr = 0.25)<---------------------------------------------------------|
Brotula_barbata_csf1a	E673Q	# | |---->Loss of Zinc_binding at D674 (Pr = 0.25 | P = 0.03)
Brotula_barbata_csf1a	E673Q	# |
Brotula_barbata_csf1a	E673Q	# |---->Altered PTM_site (Pr = 0.22)
Brotula_barbata_csf1a	E673Q	# |---->Loss of Sulfation at Y676 (Pr = 0.22 | P = 6.4e-04)
Brotula_barbata_csf1a	D674P	0.620	Loss of Zinc_binding at D674 (Pr = 0.31 | P = 0.01); Altered Cytoplasmic_loop (Pr = 0.24 | P = 1.7e-03); Loss of Sulfation at Y676 (Pr = 0.24 | P = 5.4e-04)	Altered Motifs (None)	Predicted conservation scores
Brotula_barbata_csf1a	D674P	# Altered Effect (Pr = 0.31)
Brotula_barbata_csf1a	D674P	# |---->Altered Motifs (None)
Brotula_barbata_csf1a	D674P	# |---->Altered Structure_and_dynamics (Pr = 0.31)-------------------------------------------------------|
Brotula_barbata_csf1a	D674P	# | |---->Altered Secondary_structure (Pr = 0.26) |
Brotula_barbata_csf1a	D674P	# | | |
Brotula_barbata_csf1a	D674P	# | |---->Altered Stability_and_conformational_flexibility (Pr = 0.27) |
Brotula_barbata_csf1a	D674P	# | | |---->Altered Conformational_flexibility (Pr = 0.27) |
Brotula_barbata_csf1a	D674P	# | | |
Brotula_barbata_csf1a	D674P	# | |---->Altered Special_structural_signatures (Pr = 0.24) |
Brotula_barbata_csf1a	D674P	# | |---->Altered Signal_peptide (Pr = 0.00) |
Brotula_barbata_csf1a	D674P	# | | |
Brotula_barbata_csf1a	D674P	# | |---->Altered Transmembrane_protein (Pr = 0.24) |
Brotula_barbata_csf1a	D674P	# | |---->Altered Non-cytoplasmic_loop (Pr = 0.24 | P = 1.7e-03) |
Brotula_barbata_csf1a	D674P	# | |
Brotula_barbata_csf1a	D674P	# |---->Altered Functional_residue (Pr = 0.31) |
Brotula_barbata_csf1a	D674P	# |---->Altered Macromolecular_binding (Pr = 0.27) |
Brotula_barbata_csf1a	D674P	# | |---->Altered Protein_binding (Pr = 0.27) |
Brotula_barbata_csf1a	D674P	# | |---->Altered Disordered_interface (Pr = 0.08) |
Brotula_barbata_csf1a	D674P	# | | |
Brotula_barbata_csf1a	D674P	# | |---->Altered Ordered_interface (Pr = 0.27) |
Brotula_barbata_csf1a	D674P	# | |
Brotula_barbata_csf1a	D674P	# |---->Altered Metal_binding (Pr = 0.31)<---------------------------------------------------------|
Brotula_barbata_csf1a	D674P	# | |---->Loss of Zinc_binding at D674 (Pr = 0.31 | P = 0.01)
Brotula_barbata_csf1a	D674P	# |
Brotula_barbata_csf1a	D674P	# |---->Altered PTM_site (Pr = 0.24)
Brotula_barbata_csf1a	D674P	# |---->Loss of Sulfation at Y676 (Pr = 0.24 | P = 5.4e-04)
Brotula_barbata_csf1a	E678L	0.681	Loss of Intrinsic_disorder (Pr = 0.40 | P = 0.03); Altered PPI_residue (Pr = 0.28 | P = 0.04); Gain of Strand (Pr = 0.26 | P = 0.04); Loss of Sulfation at Y676 (Pr = 0.23 | P = 6.2e-04); Altered Cytoplasmic_loop (Pr = 0.23 | P = 2.5e-03)	Altered Motifs (None)	Predicted conservation scores
Brotula_barbata_csf1a	E678L	# Altered Effect (Pr = 0.40)
Brotula_barbata_csf1a	E678L	# |---->Altered Motifs (None)
Brotula_barbata_csf1a	E678L	# |---->Altered Structure_and_dynamics (Pr = 0.40)-------------------------------------------------------|
Brotula_barbata_csf1a	E678L	# | |---->Altered Secondary_structure (Pr = 0.26) |
Brotula_barbata_csf1a	E678L	# | | |---->Gain of Strand (Pr = 0.26 | P = 0.04) |
Brotula_barbata_csf1a	E678L	# | | |
Brotula_barbata_csf1a	E678L	# | |---->Altered Stability_and_conformational_flexibility (Pr = 0.40) |
Brotula_barbata_csf1a	E678L	# | | |---->Altered Conformational_flexibility (Pr = 0.40) |
Brotula_barbata_csf1a	E678L	# | | |---->Loss of Intrinsic_disorder (Pr = 0.40 | P = 0.03) |
Brotula_barbata_csf1a	E678L	# | | |
Brotula_barbata_csf1a	E678L	# | |---->Altered Special_structural_signatures (Pr = 0.23) |
Brotula_barbata_csf1a	E678L	# | |---->Altered Signal_peptide (Pr = 0.00) |
Brotula_barbata_csf1a	E678L	# | | |
Brotula_barbata_csf1a	E678L	# | |---->Altered Transmembrane_protein (Pr = 0.23) |
Brotula_barbata_csf1a	E678L	# | |---->Altered Non-cytoplasmic_loop (Pr = 0.23 | P = 2.5e-03) |
Brotula_barbata_csf1a	E678L	# | |
Brotula_barbata_csf1a	E678L	# |---->Altered Functional_residue (Pr = 0.28) |
Brotula_barbata_csf1a	E678L	# |---->Altered Macromolecular_binding (Pr = 0.28) |
Brotula_barbata_csf1a	E678L	# | |---->Altered Protein_binding (Pr = 0.28) |
Brotula_barbata_csf1a	E678L	# | |---->Altered Disordered_interface (Pr = 0.08) |
Brotula_barbata_csf1a	E678L	# | | |
Brotula_barbata_csf1a	E678L	# | |---->Altered Ordered_interface (Pr = 0.28) |
Brotula_barbata_csf1a	E678L	# | |---->Altered PPI_residue (Pr = 0.28 | P = 0.04) |
Brotula_barbata_csf1a	E678L	# | |
Brotula_barbata_csf1a	E678L	# |---->Altered Metal_binding (Pr = 0.22)<---------------------------------------------------------|
Brotula_barbata_csf1a	E678L	# |
Brotula_barbata_csf1a	E678L	# |---->Altered PTM_site (Pr = 0.23)
Brotula_barbata_csf1a	E678L	# |---->Loss of Sulfation at Y676 (Pr = 0.23 | P = 6.2e-04)
Brotula_barbata_csf1a	D679E	0.363	Gain of Zinc_binding at D674 (Pr = 0.23 | P = 0.05); Altered Cytoplasmic_loop (Pr = 0.23 | P = 2.9e-03); Loss of Sulfation at Y676 (Pr = 0.22 | P = 6.5e-04); Gain of O-linked_glycosylation at T684 (Pr = 0.18 | P = 0.02)	Altered Motifs (None)	Predicted conservation scores
Brotula_barbata_csf1a	D679E	# Altered Effect (Pr = 0.28)
Brotula_barbata_csf1a	D679E	# |---->Altered Motifs (None)
Brotula_barbata_csf1a	D679E	# |---->Altered Structure_and_dynamics (Pr = 0.28)-------------------------------------------------------|
Brotula_barbata_csf1a	D679E	# | |---->Altered Secondary_structure (Pr = 0.26) |
Brotula_barbata_csf1a	D679E	# | | |
Brotula_barbata_csf1a	D679E	# | |---->Altered Stability_and_conformational_flexibility (Pr = 0.28) |
Brotula_barbata_csf1a	D679E	# | | |---->Altered Conformational_flexibility (Pr = 0.28) |
Brotula_barbata_csf1a	D679E	# | | |
Brotula_barbata_csf1a	D679E	# | |---->Altered Special_structural_signatures (Pr = 0.23) |
Brotula_barbata_csf1a	D679E	# | |---->Altered Signal_peptide (Pr = 0.00) |
Brotula_barbata_csf1a	D679E	# | | |
Brotula_barbata_csf1a	D679E	# | |---->Altered Transmembrane_protein (Pr = 0.23) |
Brotula_barbata_csf1a	D679E	# | |---->Altered Non-cytoplasmic_loop (Pr = 0.23 | P = 2.9e-03) |
Brotula_barbata_csf1a	D679E	# | |
Brotula_barbata_csf1a	D679E	# |---->Altered Functional_residue (Pr = 0.26) |
Brotula_barbata_csf1a	D679E	# |---->Altered Macromolecular_binding (Pr = 0.26) |
Brotula_barbata_csf1a	D679E	# | |---->Altered Protein_binding (Pr = 0.26) |
Brotula_barbata_csf1a	D679E	# | |---->Altered Disordered_interface (Pr = 0.08) |
Brotula_barbata_csf1a	D679E	# | | |
Brotula_barbata_csf1a	D679E	# | |---->Altered Ordered_interface (Pr = 0.26) |
Brotula_barbata_csf1a	D679E	# | |
Brotula_barbata_csf1a	D679E	# |---->Altered Metal_binding (Pr = 0.23)<---------------------------------------------------------|
Brotula_barbata_csf1a	D679E	# | |---->Gain of Zinc_binding at D674 (Pr = 0.23 | P = 0.05)
Brotula_barbata_csf1a	D679E	# |
Brotula_barbata_csf1a	D679E	# |---->Altered PTM_site (Pr = 0.22)
Brotula_barbata_csf1a	D679E	# |---->Gain of O-linked_glycosylation at T684 (Pr = 0.18 | P = 0.02)
Brotula_barbata_csf1a	D679E	# |---->Loss of Sulfation at Y676 (Pr = 0.22 | P = 6.5e-04)
Brotula_barbata_csf1a	F680E	0.678	Gain of Intrinsic_disorder (Pr = 0.46 | P = 3.6e-03); Gain of B-factor (Pr = 0.32 | P = 1.3e-03); Altered PPI_residue (Pr = 0.30 | P = 0.02); Loss of Strand (Pr = 0.28 | P = 6.5e-03); Gain of Sulfation at Y676 (Pr = 0.27 | P = 2.1e-04); Altered Cytoplasmic_loop (Pr = 0.22 | P = 2.8e-03); Gain of O-linked_glycosylation at T684 (Pr = 0.21 | P = 0.01)	Altered Motifs (None)	Predicted conservation scores
Brotula_barbata_csf1a	F680E	# Altered Effect (Pr = 0.46)
Brotula_barbata_csf1a	F680E	# |---->Altered Motifs (None)
Brotula_barbata_csf1a	F680E	# |---->Altered Structure_and_dynamics (Pr = 0.46)-------------------------------------------------------|
Brotula_barbata_csf1a	F680E	# | |---->Altered Secondary_structure (Pr = 0.28) |
Brotula_barbata_csf1a	F680E	# | | |---->Loss of Strand (Pr = 0.28 | P = 6.5e-03) |
Brotula_barbata_csf1a	F680E	# | | |
Brotula_barbata_csf1a	F680E	# | |---->Altered Stability_and_conformational_flexibility (Pr = 0.46) |
Brotula_barbata_csf1a	F680E	# | | |---->Altered Conformational_flexibility (Pr = 0.46) |
Brotula_barbata_csf1a	F680E	# | | |---->Gain of Intrinsic_disorder (Pr = 0.46 | P = 3.6e-03) |
Brotula_barbata_csf1a	F680E	# | | |---->Gain of B-factor (Pr = 0.32 | P = 1.3e-03) |
Brotula_barbata_csf1a	F680E	# | | |
Brotula_barbata_csf1a	F680E	# | |---->Altered Special_structural_signatures (Pr = 0.22) |
Brotula_barbata_csf1a	F680E	# | |---->Altered Signal_peptide (Pr = 0.00) |
Brotula_barbata_csf1a	F680E	# | | |
Brotula_barbata_csf1a	F680E	# | |---->Altered Transmembrane_protein (Pr = 0.22) |
Brotula_barbata_csf1a	F680E	# | |---->Altered Non-cytoplasmic_loop (Pr = 0.22 | P = 2.8e-03) |
Brotula_barbata_csf1a	F680E	# | |
Brotula_barbata_csf1a	F680E	# |---->Altered Functional_residue (Pr = 0.30) |
Brotula_barbata_csf1a	F680E	# |---->Altered Macromolecular_binding (Pr = 0.30) |
Brotula_barbata_csf1a	F680E	# | |---->Altered Protein_binding (Pr = 0.30) |
Brotula_barbata_csf1a	F680E	# | |---->Altered Disordered_interface (Pr = 0.08) |
Brotula_barbata_csf1a	F680E	# | | |
Brotula_barbata_csf1a	F680E	# | |---->Altered Ordered_interface (Pr = 0.30) |
Brotula_barbata_csf1a	F680E	# | |---->Altered PPI_residue (Pr = 0.30 | P = 0.02) |
Brotula_barbata_csf1a	F680E	# | |
Brotula_barbata_csf1a	F680E	# |---->Altered Metal_binding (Pr = 0.05)<---------------------------------------------------------|
Brotula_barbata_csf1a	F680E	# |
Brotula_barbata_csf1a	F680E	# |---->Altered PTM_site (Pr = 0.27)
Brotula_barbata_csf1a	F680E	# |---->Gain of O-linked_glycosylation at T684 (Pr = 0.21 | P = 0.01)
Brotula_barbata_csf1a	F680E	# |---->Gain of Sulfation at Y676 (Pr = 0.27 | P = 2.1e-04)
Brotula_barbata_csf1a	E682S	0.334	Gain of Strand (Pr = 0.27 | P = 0.03); Gain of O-linked_glycosylation at T684 (Pr = 0.23 | P = 0.01); Altered Cytoplasmic_loop (Pr = 0.21 | P = 4.0e-03)	Altered Motifs (ELME000053:GSK3 phosphorylation recognition site; ELME000063:CK1 phosphorylation site)	Predicted conservation scores
Brotula_barbata_csf1a	E682S	# Altered Effect (Pr = 0.27)
Brotula_barbata_csf1a	E682S	# |---->Altered Motifs (ELME000053|ELME000063)
Brotula_barbata_csf1a	E682S	# |---->Altered Structure_and_dynamics (Pr = 0.27)-------------------------------------------------------|
Brotula_barbata_csf1a	E682S	# | |---->Altered Secondary_structure (Pr = 0.27) |
Brotula_barbata_csf1a	E682S	# | | |---->Gain of Strand (Pr = 0.27 | P = 0.03) |
Brotula_barbata_csf1a	E682S	# | | |
Brotula_barbata_csf1a	E682S	# | |---->Altered Stability_and_conformational_flexibility (Pr = 0.25) |
Brotula_barbata_csf1a	E682S	# | | |---->Altered Conformational_flexibility (Pr = 0.25) |
Brotula_barbata_csf1a	E682S	# | | |
Brotula_barbata_csf1a	E682S	# | |---->Altered Special_structural_signatures (Pr = 0.21) |
Brotula_barbata_csf1a	E682S	# | |---->Altered Signal_peptide (Pr = 0.00) |
Brotula_barbata_csf1a	E682S	# | | |
Brotula_barbata_csf1a	E682S	# | |---->Altered Transmembrane_protein (Pr = 0.21) |
Brotula_barbata_csf1a	E682S	# | |---->Altered Non-cytoplasmic_loop (Pr = 0.21 | P = 4.0e-03) |
Brotula_barbata_csf1a	E682S	# | |
Brotula_barbata_csf1a	E682S	# |---->Altered Functional_residue (Pr = 0.23) |
Brotula_barbata_csf1a	E682S	# |---->Altered Macromolecular_binding (Pr = 0.15) |
Brotula_barbata_csf1a	E682S	# | |---->Altered Protein_binding (Pr = 0.15) |
Brotula_barbata_csf1a	E682S	# | |---->Altered Disordered_interface (Pr = 0.06) |
Brotula_barbata_csf1a	E682S	# | | |
Brotula_barbata_csf1a	E682S	# | |---->Altered Ordered_interface (Pr = 0.15) |
Brotula_barbata_csf1a	E682S	# | |
Brotula_barbata_csf1a	E682S	# |---->Altered Metal_binding (Pr = 0.04)<---------------------------------------------------------|
Brotula_barbata_csf1a	E682S	# |
Brotula_barbata_csf1a	E682S	# |---->Altered PTM_site (Pr = 0.23)
Brotula_barbata_csf1a	E682S	# |---->Gain of O-linked_glycosylation at T684 (Pr = 0.23 | P = 0.01)
Brotula_barbata_csf1a	S683P	0.186	Loss of Strand (Pr = 0.28 | P = 8.6e-03); Gain of O-linked_glycosylation at T684 (Pr = 0.27 | P = 7.4e-03); Altered Cytoplasmic_loop (Pr = 0.23 | P = 2.1e-03)	Altered Motifs (ELME000052:Phosphothreonine motif binding a subset of FHA domains that show a preference for a large aliphatic amino acid at the pT+3 position.; ELME000053:GSK3 phosphorylation recognition site)	Predicted conservation scores
Brotula_barbata_csf1a	S683P	# Altered Effect (Pr = 0.28)
Brotula_barbata_csf1a	S683P	# |---->Altered Motifs (ELME000052|ELME000053)
Brotula_barbata_csf1a	S683P	# |---->Altered Structure_and_dynamics (Pr = 0.28)-------------------------------------------------------|
Brotula_barbata_csf1a	S683P	# | |---->Altered Secondary_structure (Pr = 0.28) |
Brotula_barbata_csf1a	S683P	# | | |---->Loss of Strand (Pr = 0.28 | P = 8.6e-03) |
Brotula_barbata_csf1a	S683P	# | | |
Brotula_barbata_csf1a	S683P	# | |---->Altered Stability_and_conformational_flexibility (Pr = 0.27) |
Brotula_barbata_csf1a	S683P	# | | |---->Altered Conformational_flexibility (Pr = 0.27) |
Brotula_barbata_csf1a	S683P	# | | |
Brotula_barbata_csf1a	S683P	# | |---->Altered Special_structural_signatures (Pr = 0.23) |
Brotula_barbata_csf1a	S683P	# | |---->Altered Signal_peptide (Pr = 0.00) |
Brotula_barbata_csf1a	S683P	# | | |
Brotula_barbata_csf1a	S683P	# | |---->Altered Transmembrane_protein (Pr = 0.23) |
Brotula_barbata_csf1a	S683P	# | |---->Altered Non-cytoplasmic_loop (Pr = 0.23 | P = 2.1e-03) |
Brotula_barbata_csf1a	S683P	# | |
Brotula_barbata_csf1a	S683P	# |---->Altered Functional_residue (Pr = 0.27) |
Brotula_barbata_csf1a	S683P	# |---->Altered Macromolecular_binding (Pr = 0.14) |
Brotula_barbata_csf1a	S683P	# | |---->Altered Protein_binding (Pr = 0.14) |
Brotula_barbata_csf1a	S683P	# | |---->Altered Disordered_interface (Pr = 0.06) |
Brotula_barbata_csf1a	S683P	# | | |
Brotula_barbata_csf1a	S683P	# | |---->Altered Ordered_interface (Pr = 0.14) |
Brotula_barbata_csf1a	S683P	# | |
Brotula_barbata_csf1a	S683P	# |---->Altered Metal_binding (Pr = 0.04)<---------------------------------------------------------|
Brotula_barbata_csf1a	S683P	# |
Brotula_barbata_csf1a	S683P	# |---->Altered PTM_site (Pr = 0.27)
Brotula_barbata_csf1a	S683P	# |---->Gain of O-linked_glycosylation at T684 (Pr = 0.27 | P = 7.4e-03)
Brotula_barbata_csf1a	T685R	0.244	Altered Cytoplasmic_loop (Pr = 0.21 | P = 4.6e-03); Loss of O-linked_glycosylation at T684 (Pr = 0.21 | P = 0.02)	Altered Motifs (ELME000052:Phosphothreonine motif binding a subset of FHA domains that show a preference for a large aliphatic amino acid at the pT+3 position.; ELME000053:GSK3 phosphorylation recognition site; PS00005:Protein kinase C phosphorylation site)	Predicted conservation scores
Brotula_barbata_csf1a	T685R	# Altered Effect (Pr = 0.26)
Brotula_barbata_csf1a	T685R	# |---->Altered Motifs (ELME000052|ELME000053|PS00005)
Brotula_barbata_csf1a	T685R	# |---->Altered Structure_and_dynamics (Pr = 0.26)-------------------------------------------------------|
Brotula_barbata_csf1a	T685R	# | |---->Altered Secondary_structure (Pr = 0.26) |
Brotula_barbata_csf1a	T685R	# | | |
Brotula_barbata_csf1a	T685R	# | |---->Altered Stability_and_conformational_flexibility (Pr = 0.26) |
Brotula_barbata_csf1a	T685R	# | | |---->Altered Conformational_flexibility (Pr = 0.26) |
Brotula_barbata_csf1a	T685R	# | | |
Brotula_barbata_csf1a	T685R	# | |---->Altered Special_structural_signatures (Pr = 0.21) |
Brotula_barbata_csf1a	T685R	# | |---->Altered Signal_peptide (Pr = 0.00) |
Brotula_barbata_csf1a	T685R	# | | |
Brotula_barbata_csf1a	T685R	# | |---->Altered Transmembrane_protein (Pr = 0.21) |
Brotula_barbata_csf1a	T685R	# | |---->Altered Non-cytoplasmic_loop (Pr = 0.21 | P = 4.6e-03) |
Brotula_barbata_csf1a	T685R	# | |
Brotula_barbata_csf1a	T685R	# |---->Altered Functional_residue (Pr = 0.21) |
Brotula_barbata_csf1a	T685R	# |---->Altered Macromolecular_binding (Pr = 0.13) |
Brotula_barbata_csf1a	T685R	# | |---->Altered Protein_binding (Pr = 0.13) |
Brotula_barbata_csf1a	T685R	# | |---->Altered Disordered_interface (Pr = 0.06) |
Brotula_barbata_csf1a	T685R	# | | |
Brotula_barbata_csf1a	T685R	# | |---->Altered Ordered_interface (Pr = 0.13) |
Brotula_barbata_csf1a	T685R	# | |
Brotula_barbata_csf1a	T685R	# |---->Altered Metal_binding (Pr = 0.04)<---------------------------------------------------------|
Brotula_barbata_csf1a	T685R	# |
Brotula_barbata_csf1a	T685R	# |---->Altered PTM_site (Pr = 0.21)
Brotula_barbata_csf1a	T685R	# |---->Loss of O-linked_glycosylation at T684 (Pr = 0.21 | P = 0.02)
Brotula_barbata_csf1a	A686T	0.105	Altered Cytoplasmic_loop (Pr = 0.20 | P = 5.6e-03); Loss of O-linked_glycosylation at T684 (Pr = 0.18 | P = 0.03)	Altered Motifs (ELME000052:Phosphothreonine motif binding a subset of FHA domains that show a preference for a large aliphatic amino acid at the pT+3 position.; ELME000053:GSK3 phosphorylation recognition site; ELME000063:CK1 phosphorylation site; ELME000136:The Class IV WW domain interaction motif is recognised primarily by the Pin1 phosphorylation-dependent prolyl isomerase.; ELME000159:Proline-Directed Kinase (e.g. MAPK) phosphorylation site in higher eukaryotes.)	Predicted conservation scores
Brotula_barbata_csf1a	A686T	# Altered Effect (Pr = 0.26)
Brotula_barbata_csf1a	A686T	# |---->Altered Motifs (ELME000052|ELME000053|ELME000063|ELME000136|ELME000159)
Brotula_barbata_csf1a	A686T	# |---->Altered Structure_and_dynamics (Pr = 0.26)-------------------------------------------------------|
Brotula_barbata_csf1a	A686T	# | |---->Altered Secondary_structure (Pr = 0.26) |
Brotula_barbata_csf1a	A686T	# | | |
Brotula_barbata_csf1a	A686T	# | |---->Altered Stability_and_conformational_flexibility (Pr = 0.25) |
Brotula_barbata_csf1a	A686T	# | | |---->Altered Conformational_flexibility (Pr = 0.25) |
Brotula_barbata_csf1a	A686T	# | | |
Brotula_barbata_csf1a	A686T	# | |---->Altered Special_structural_signatures (Pr = 0.20) |
Brotula_barbata_csf1a	A686T	# | |---->Altered Signal_peptide (Pr = 0.00) |
Brotula_barbata_csf1a	A686T	# | | |
Brotula_barbata_csf1a	A686T	# | |---->Altered Transmembrane_protein (Pr = 0.20) |
Brotula_barbata_csf1a	A686T	# | |---->Altered Non-cytoplasmic_loop (Pr = 0.20 | P = 5.6e-03) |
Brotula_barbata_csf1a	A686T	# | |
Brotula_barbata_csf1a	A686T	# |---->Altered Functional_residue (Pr = 0.18) |
Brotula_barbata_csf1a	A686T	# |---->Altered Macromolecular_binding (Pr = 0.13) |
Brotula_barbata_csf1a	A686T	# | |---->Altered Protein_binding (Pr = 0.13) |
Brotula_barbata_csf1a	A686T	# | |---->Altered Disordered_interface (Pr = 0.06) |
Brotula_barbata_csf1a	A686T	# | | |
Brotula_barbata_csf1a	A686T	# | |---->Altered Ordered_interface (Pr = 0.13) |
Brotula_barbata_csf1a	A686T	# | |
Brotula_barbata_csf1a	A686T	# |---->Altered Metal_binding (Pr = 0.04)<---------------------------------------------------------|
Brotula_barbata_csf1a	A686T	# |
Brotula_barbata_csf1a	A686T	# |---->Altered PTM_site (Pr = 0.18)
Brotula_barbata_csf1a	A686T	# |---->Loss of O-linked_glycosylation at T684 (Pr = 0.18 | P = 0.03)
Brotula_barbata_ctns	Q160E	0.098	Altered Cytoplasmic_loop (Pr = 0.22 | P = 3.3e-03); Gain of Ubiquitylation at K164 (Pr = 0.16 | P = 0.03)	Altered Motifs (None)	Predicted conservation scores
Brotula_barbata_ctns	Q160E	# Altered Effect (Pr = 0.25)
Brotula_barbata_ctns	Q160E	# |---->Altered Motifs (None)
Brotula_barbata_ctns	Q160E	# |---->Altered Structure_and_dynamics (Pr = 0.25)-------------------------------------------------------|
Brotula_barbata_ctns	Q160E	# | |---->Altered Secondary_structure (Pr = 0.25) |
Brotula_barbata_ctns	Q160E	# | | |
Brotula_barbata_ctns	Q160E	# | |---->Altered Stability_and_conformational_flexibility (Pr = 0.22) |
Brotula_barbata_ctns	Q160E	# | | |---->Altered Conformational_flexibility (Pr = 0.22) |
Brotula_barbata_ctns	Q160E	# | | |
Brotula_barbata_ctns	Q160E	# | |---->Altered Special_structural_signatures (Pr = 0.22) |
Brotula_barbata_ctns	Q160E	# | |---->Altered Signal_peptide (Pr = 0.00) |
Brotula_barbata_ctns	Q160E	# | | |
Brotula_barbata_ctns	Q160E	# | |---->Altered Transmembrane_protein (Pr = 0.22) |
Brotula_barbata_ctns	Q160E	# | |---->Altered Non-cytoplasmic_loop (Pr = 0.22 | P = 3.3e-03) |
Brotula_barbata_ctns	Q160E	# | |
Brotula_barbata_ctns	Q160E	# |---->Altered Functional_residue (Pr = 0.16) |
Brotula_barbata_ctns	Q160E	# |---->Altered Macromolecular_binding (Pr = 0.13) |
Brotula_barbata_ctns	Q160E	# | |---->Altered Protein_binding (Pr = 0.13) |
Brotula_barbata_ctns	Q160E	# | |---->Altered Disordered_interface (Pr = 0.06) |
Brotula_barbata_ctns	Q160E	# | | |
Brotula_barbata_ctns	Q160E	# | |---->Altered Ordered_interface (Pr = 0.13) |
Brotula_barbata_ctns	Q160E	# | |
Brotula_barbata_ctns	Q160E	# |---->Altered Metal_binding (Pr = 0.06)<---------------------------------------------------------|
Brotula_barbata_ctns	Q160E	# |
Brotula_barbata_ctns	Q160E	# |---->Altered PTM_site (Pr = 0.16)
Brotula_barbata_ctns	Q160E	# |---->Gain of Ubiquitylation at K164 (Pr = 0.16 | P = 0.03)
Brotula_barbata_ctns	N166S	0.152	Gain of Intrinsic_disorder (Pr = 0.33 | P = 0.02); Altered Cytoplasmic_loop (Pr = 0.32 | P = 6.3e-05); Altered Stability (Pr = 0.23 | P = 9.5e-03); Loss of N-linked_glycosylation at N166 (Pr = 0.23 | P = 2.0e-03); Gain of Ubiquitylation at K164 (Pr = 0.15 | P = 0.04); Gain of O-linked_glycosylation at T170 (Pr = 0.13 | P = 0.04)	Altered Motifs (ELME000053:GSK3 phosphorylation recognition site; ELME000063:CK1 phosphorylation site; ELME000070:Generic motif for N-glycosylation. It was shown that Trp - Asp - and Glu are uncommon before the Ser/Thr position (PMID-8626433). Efficient glycosylation usually occurs when ~60 residues or more separate the glycosylation acceptor site from the C-terminus.; ELME000239:The USP7 NTD domain binding motif variant based on the MDM2 and P53 interactions.; PS00001:N-glycosylation site)	Predicted conservation scores
Brotula_barbata_ctns	N166S	# Altered Effect (Pr = 0.33)
Brotula_barbata_ctns	N166S	# |---->Altered Motifs (ELME000053|ELME000063|ELME000070|ELME000239|PS00001)
Brotula_barbata_ctns	N166S	# |---->Altered Structure_and_dynamics (Pr = 0.33)-------------------------------------------------------|
Brotula_barbata_ctns	N166S	# | |---->Altered Secondary_structure (Pr = 0.24) |
Brotula_barbata_ctns	N166S	# | | |
Brotula_barbata_ctns	N166S	# | |---->Altered Stability_and_conformational_flexibility (Pr = 0.33) |
Brotula_barbata_ctns	N166S	# | | |---->Altered Stability (Pr = 0.23 | P = 9.5e-03) |
Brotula_barbata_ctns	N166S	# | | |---->Altered Conformational_flexibility (Pr = 0.33) |
Brotula_barbata_ctns	N166S	# | | |---->Gain of Intrinsic_disorder (Pr = 0.33 | P = 0.02) |
Brotula_barbata_ctns	N166S	# | | |
Brotula_barbata_ctns	N166S	# | |---->Altered Special_structural_signatures (Pr = 0.32) |
Brotula_barbata_ctns	N166S	# | |---->Altered Signal_peptide (Pr = 0.00) |
Brotula_barbata_ctns	N166S	# | | |
Brotula_barbata_ctns	N166S	# | |---->Altered Transmembrane_protein (Pr = 0.32) |
Brotula_barbata_ctns	N166S	# | |---->Altered Non-cytoplasmic_loop (Pr = 0.32 | P = 6.3e-05) |
Brotula_barbata_ctns	N166S	# | |
Brotula_barbata_ctns	N166S	# |---->Altered Functional_residue (Pr = 0.23) |
Brotula_barbata_ctns	N166S	# |---->Altered Macromolecular_binding (Pr = 0.15) |
Brotula_barbata_ctns	N166S	# | |---->Altered Protein_binding (Pr = 0.15) |
Brotula_barbata_ctns	N166S	# | |---->Altered Disordered_interface (Pr = 0.06) |
Brotula_barbata_ctns	N166S	# | | |
Brotula_barbata_ctns	N166S	# | |---->Altered Ordered_interface (Pr = 0.15) |
Brotula_barbata_ctns	N166S	# | |
Brotula_barbata_ctns	N166S	# |---->Altered Metal_binding (Pr = 0.04)<---------------------------------------------------------|
Brotula_barbata_ctns	N166S	# |
Brotula_barbata_ctns	N166S	# |---->Altered PTM_site (Pr = 0.23)
Brotula_barbata_ctns	N166S	# |---->Loss of N-linked_glycosylation at N166 (Pr = 0.23 | P = 2.0e-03)
Brotula_barbata_ctns	N166S	# |---->Gain of O-linked_glycosylation at T170 (Pr = 0.13 | P = 0.04)
Brotula_barbata_ctns	N166S	# |---->Gain of Ubiquitylation at K164 (Pr = 0.15 | P = 0.04)
Brotula_barbata_ctns	T170Y	0.323	Altered Cytoplasmic_loop (Pr = 0.28 | P = 4.5e-04); Altered PPI_residue (Pr = 0.28 | P = 0.05); Loss of N-linked_glycosylation at N166 (Pr = 0.18 | P = 4.3e-03); Loss of O-linked_glycosylation at T170 (Pr = 0.12 | P = 0.05); Altered Stability (Pr = 0.10 | P = 0.04)	Altered Motifs (ELME000053:GSK3 phosphorylation recognition site; ELME000070:Generic motif for N-glycosylation. It was shown that Trp - Asp - and Glu are uncommon before the Ser/Thr position (PMID-8626433). Efficient glycosylation usually occurs when ~60 residues or more separate the glycosylation acceptor site from the C-terminus.; ELME000136:The Class IV WW domain interaction motif is recognised primarily by the Pin1 phosphorylation-dependent prolyl isomerase.; ELME000159:Proline-Directed Kinase (e.g. MAPK) phosphorylation site in higher eukaryotes.; ELME000337:NEK2 phosphorylation motif with specific set of residues in the +1 and +2 position to compensate for less favorable residues in the -3 position.)	Predicted conservation scores
Brotula_barbata_ctns	T170Y	# Altered Effect (Pr = 0.28)
Brotula_barbata_ctns	T170Y	# |---->Altered Motifs (ELME000053|ELME000070|ELME000136|ELME000159|ELME000337)
Brotula_barbata_ctns	T170Y	# |---->Altered Structure_and_dynamics (Pr = 0.28)-------------------------------------------------------|
Brotula_barbata_ctns	T170Y	# | |---->Altered Secondary_structure (Pr = 0.25) |
Brotula_barbata_ctns	T170Y	# | | |
Brotula_barbata_ctns	T170Y	# | |---->Altered Stability_and_conformational_flexibility (Pr = 0.28) |
Brotula_barbata_ctns	T170Y	# | | |---->Altered Stability (Pr = 0.10 | P = 0.04) |
Brotula_barbata_ctns	T170Y	# | | |---->Altered Conformational_flexibility (Pr = 0.28) |
Brotula_barbata_ctns	T170Y	# | | |
Brotula_barbata_ctns	T170Y	# | |---->Altered Special_structural_signatures (Pr = 0.28) |
Brotula_barbata_ctns	T170Y	# | |---->Altered Signal_peptide (Pr = 0.00) |
Brotula_barbata_ctns	T170Y	# | | |
Brotula_barbata_ctns	T170Y	# | |---->Altered Transmembrane_protein (Pr = 0.28) |
Brotula_barbata_ctns	T170Y	# | |---->Altered Non-cytoplasmic_loop (Pr = 0.28 | P = 4.5e-04) |
Brotula_barbata_ctns	T170Y	# | |
Brotula_barbata_ctns	T170Y	# |---->Altered Functional_residue (Pr = 0.28) |
Brotula_barbata_ctns	T170Y	# |---->Altered Macromolecular_binding (Pr = 0.28) |
Brotula_barbata_ctns	T170Y	# | |---->Altered Protein_binding (Pr = 0.28) |
Brotula_barbata_ctns	T170Y	# | |---->Altered Disordered_interface (Pr = 0.06) |
Brotula_barbata_ctns	T170Y	# | | |
Brotula_barbata_ctns	T170Y	# | |---->Altered Ordered_interface (Pr = 0.28) |
Brotula_barbata_ctns	T170Y	# | |---->Altered PPI_residue (Pr = 0.28 | P = 0.05) |
Brotula_barbata_ctns	T170Y	# | |
Brotula_barbata_ctns	T170Y	# |---->Altered Metal_binding (Pr = 0.04)<---------------------------------------------------------|
Brotula_barbata_ctns	T170Y	# |
Brotula_barbata_ctns	T170Y	# |---->Altered PTM_site (Pr = 0.18)
Brotula_barbata_ctns	T170Y	# |---->Loss of N-linked_glycosylation at N166 (Pr = 0.18 | P = 4.3e-03)
Brotula_barbata_ctns	T170Y	# |---->Loss of O-linked_glycosylation at T170 (Pr = 0.12 | P = 0.05)
Brotula_barbata_ctns	A171T	0.175	Altered Cytoplasmic_loop (Pr = 0.29 | P = 3.3e-04); Gain of O-linked_glycosylation at A171 (Pr = 0.24 | P = 0.01); Loss of N-linked_glycosylation at N176 (Pr = 0.21 | P = 2.7e-03); Altered Stability (Pr = 0.12 | P = 0.03); Gain of GPI-anchor_amidation at N176 (Pr = 0.01 | P = 0.03)	Altered Motifs (ELME000053:GSK3 phosphorylation recognition site; ELME000063:CK1 phosphorylation site; ELME000136:The Class IV WW domain interaction motif is recognised primarily by the Pin1 phosphorylation-dependent prolyl isomerase.; ELME000159:Proline-Directed Kinase (e.g. MAPK) phosphorylation site in higher eukaryotes.)	Predicted conservation scores
Brotula_barbata_ctns	A171T	# Altered Effect (Pr = 0.29)
Brotula_barbata_ctns	A171T	# |---->Altered Motifs (ELME000053|ELME000063|ELME000136|ELME000159)
Brotula_barbata_ctns	A171T	# |---->Altered Structure_and_dynamics (Pr = 0.29)-------------------------------------------------------|
Brotula_barbata_ctns	A171T	# | |---->Altered Secondary_structure (Pr = 0.26) |
Brotula_barbata_ctns	A171T	# | | |
Brotula_barbata_ctns	A171T	# | |---->Altered Stability_and_conformational_flexibility (Pr = 0.26) |
Brotula_barbata_ctns	A171T	# | | |---->Altered Stability (Pr = 0.12 | P = 0.03) |
Brotula_barbata_ctns	A171T	# | | |---->Altered Conformational_flexibility (Pr = 0.26) |
Brotula_barbata_ctns	A171T	# | | |
Brotula_barbata_ctns	A171T	# | |---->Altered Special_structural_signatures (Pr = 0.29) |
Brotula_barbata_ctns	A171T	# | |---->Altered Signal_peptide (Pr = 0.00) |
Brotula_barbata_ctns	A171T	# | | |
Brotula_barbata_ctns	A171T	# | |---->Altered Transmembrane_protein (Pr = 0.29) |
Brotula_barbata_ctns	A171T	# | |---->Altered Non-cytoplasmic_loop (Pr = 0.29 | P = 3.3e-04) |
Brotula_barbata_ctns	A171T	# | |
Brotula_barbata_ctns	A171T	# |---->Altered Functional_residue (Pr = 0.27) |
Brotula_barbata_ctns	A171T	# |---->Altered Macromolecular_binding (Pr = 0.27) |
Brotula_barbata_ctns	A171T	# | |---->Altered Protein_binding (Pr = 0.27) |
Brotula_barbata_ctns	A171T	# | |---->Altered Disordered_interface (Pr = 0.04) |
Brotula_barbata_ctns	A171T	# | | |
Brotula_barbata_ctns	A171T	# | |---->Altered Ordered_interface (Pr = 0.27) |
Brotula_barbata_ctns	A171T	# | |
Brotula_barbata_ctns	A171T	# |---->Altered Metal_binding (Pr = 0.09)<---------------------------------------------------------|
Brotula_barbata_ctns	A171T	# |
Brotula_barbata_ctns	A171T	# |---->Altered PTM_site (Pr = 0.24)
Brotula_barbata_ctns	A171T	# |---->Gain of GPI-anchor_amidation at N176 (Pr = 0.01 | P = 0.03)
Brotula_barbata_ctns	A171T	# |---->Loss of N-linked_glycosylation at N176 (Pr = 0.21 | P = 2.7e-03)
Brotula_barbata_ctns	A171T	# |---->Gain of O-linked_glycosylation at A171 (Pr = 0.24 | P = 0.01)
Brotula_barbata_ctns	H182L	0.713	Altered Cytoplasmic_loop (Pr = 0.31 | P = 8.8e-05); Loss of Strand (Pr = 0.27 | P = 0.02); Loss of N-linked_glycosylation at N184 (Pr = 0.18 | P = 4.2e-03); Loss of Nickel_binding at N184 (Pr = 0.17 | P = 0.04)	Altered Motifs (ELME000095:This phosphorylation-dependent motif binds to Shc-like and IRS-like PTB domains. The pTyr is positioned within a highly basic-charged anchoring pocket. A hydrophobic residue -5 (compared to pY) increases the affinity of the interaction.; ELME000122:These phosphorylation-independent motifs bind to Dab-like PTB domains. Binding is not driven by contacts at the 0 or FY position - but instead is dependent upon the large number of hydrophobic and hydrogen bond contacts between motif and domain.; ELME000333:Motif that mediates binding to SUMO proteins non-covalently.)	Predicted conservation scores
Brotula_barbata_ctns	H182L	# Altered Effect (Pr = 0.31)
Brotula_barbata_ctns	H182L	# |---->Altered Motifs (ELME000095|ELME000122|ELME000333)
Brotula_barbata_ctns	H182L	# |---->Altered Structure_and_dynamics (Pr = 0.31)-------------------------------------------------------|
Brotula_barbata_ctns	H182L	# | |---->Altered Secondary_structure (Pr = 0.27) |
Brotula_barbata_ctns	H182L	# | | |---->Loss of Strand (Pr = 0.27 | P = 0.02) |
Brotula_barbata_ctns	H182L	# | | |
Brotula_barbata_ctns	H182L	# | |---->Altered Stability_and_conformational_flexibility (Pr = 0.13) |
Brotula_barbata_ctns	H182L	# | | |---->Altered Conformational_flexibility (Pr = 0.13) |
Brotula_barbata_ctns	H182L	# | | |
Brotula_barbata_ctns	H182L	# | |---->Altered Special_structural_signatures (Pr = 0.31) |
Brotula_barbata_ctns	H182L	# | |---->Altered Signal_peptide (Pr = 0.00) |
Brotula_barbata_ctns	H182L	# | | |
Brotula_barbata_ctns	H182L	# | |---->Altered Transmembrane_protein (Pr = 0.31) |
Brotula_barbata_ctns	H182L	# | |---->Altered Non-cytoplasmic_loop (Pr = 0.31 | P = 8.8e-05) |
Brotula_barbata_ctns	H182L	# | |
Brotula_barbata_ctns	H182L	# |---->Altered Functional_residue (Pr = 0.26) |
Brotula_barbata_ctns	H182L	# |---->Altered Macromolecular_binding (Pr = 0.26) |
Brotula_barbata_ctns	H182L	# | |---->Altered Protein_binding (Pr = 0.26) |
Brotula_barbata_ctns	H182L	# | |---->Altered Disordered_interface (Pr = 0.05) |
Brotula_barbata_ctns	H182L	# | | |
Brotula_barbata_ctns	H182L	# | |---->Altered Ordered_interface (Pr = 0.26) |
Brotula_barbata_ctns	H182L	# | |
Brotula_barbata_ctns	H182L	# |---->Altered Metal_binding (Pr = 0.17)<---------------------------------------------------------|
Brotula_barbata_ctns	H182L	# | |---->Loss of Nickel_binding at N184 (Pr = 0.17 | P = 0.04)
Brotula_barbata_ctns	H182L	# |
Brotula_barbata_ctns	H182L	# |---->Altered PTM_site (Pr = 0.18)
Brotula_barbata_ctns	H182L	# |---->Loss of N-linked_glycosylation at N184 (Pr = 0.18 | P = 4.2e-03)
Brotula_barbata_ctns	N191A	0.576	Altered Cytoplasmic_loop (Pr = 0.34 | P = 2.4e-05); Altered PPI_residue (Pr = 0.27 | P = 0.05); Altered PPI_hotspot (Pr = 0.23 | P = 0.05); Gain of N-linked_glycosylation at N192 (Pr = 0.20 | P = 2.8e-03)	Altered Motifs (ELME000053:GSK3 phosphorylation recognition site; ELME000070:Generic motif for N-glycosylation. It was shown that Trp - Asp - and Glu are uncommon before the Ser/Thr position (PMID-8626433). Efficient glycosylation usually occurs when ~60 residues or more separate the glycosylation acceptor site from the C-terminus.)	Predicted conservation scores
Brotula_barbata_ctns	N191A	# Altered Effect (Pr = 0.34)
Brotula_barbata_ctns	N191A	# |---->Altered Motifs (ELME000053|ELME000070)
Brotula_barbata_ctns	N191A	# |---->Altered Structure_and_dynamics (Pr = 0.34)-------------------------------------------------------|
Brotula_barbata_ctns	N191A	# | |---->Altered Secondary_structure (Pr = 0.26) |
Brotula_barbata_ctns	N191A	# | | |
Brotula_barbata_ctns	N191A	# | |---->Altered Stability_and_conformational_flexibility (Pr = 0.24) |
Brotula_barbata_ctns	N191A	# | | |---->Altered Conformational_flexibility (Pr = 0.24) |
Brotula_barbata_ctns	N191A	# | | |
Brotula_barbata_ctns	N191A	# | |---->Altered Special_structural_signatures (Pr = 0.34) |
Brotula_barbata_ctns	N191A	# | |---->Altered Signal_peptide (Pr = 0.00) |
Brotula_barbata_ctns	N191A	# | | |
Brotula_barbata_ctns	N191A	# | |---->Altered Transmembrane_protein (Pr = 0.34) |
Brotula_barbata_ctns	N191A	# | |---->Altered Non-cytoplasmic_loop (Pr = 0.34 | P = 2.4e-05) |
Brotula_barbata_ctns	N191A	# | |
Brotula_barbata_ctns	N191A	# |---->Altered Functional_residue (Pr = 0.27) |
Brotula_barbata_ctns	N191A	# |---->Altered Macromolecular_binding (Pr = 0.27) |
Brotula_barbata_ctns	N191A	# | |---->Altered Protein_binding (Pr = 0.27) |
Brotula_barbata_ctns	N191A	# | |---->Altered Disordered_interface (Pr = 0.11) |
Brotula_barbata_ctns	N191A	# | | |
Brotula_barbata_ctns	N191A	# | |---->Altered Ordered_interface (Pr = 0.27) |
Brotula_barbata_ctns	N191A	# | |---->Altered PPI_residue (Pr = 0.27 | P = 0.05) |
Brotula_barbata_ctns	N191A	# | |---->Altered PPI_hotspot (Pr = 0.23 | P = 0.05) |
Brotula_barbata_ctns	N191A	# | |
Brotula_barbata_ctns	N191A	# |---->Altered Metal_binding (Pr = 0.05)<---------------------------------------------------------|
Brotula_barbata_ctns	N191A	# |
Brotula_barbata_ctns	N191A	# |---->Altered PTM_site (Pr = 0.20)
Brotula_barbata_ctns	N191A	# |---->Gain of N-linked_glycosylation at N192 (Pr = 0.20 | P = 2.8e-03)
Brotula_barbata_ctns	L204P	0.410	Altered Cytoplasmic_loop (Pr = 0.29 | P = 3.1e-04); Altered Stability (Pr = 0.15 | P = 0.02)	Altered Motifs (ELME000155:This is the motif recognized by those SH3 domains with a non-canonical class I recognition specificity)	Predicted conservation scores
Brotula_barbata_ctns	L204P	# Altered Effect (Pr = 0.29)
Brotula_barbata_ctns	L204P	# |---->Altered Motifs (ELME000155)
Brotula_barbata_ctns	L204P	# |---->Altered Structure_and_dynamics (Pr = 0.29)-------------------------------------------------------|
Brotula_barbata_ctns	L204P	# | |---->Altered Secondary_structure (Pr = 0.26) |
Brotula_barbata_ctns	L204P	# | | |
Brotula_barbata_ctns	L204P	# | |---->Altered Stability_and_conformational_flexibility (Pr = 0.15) |
Brotula_barbata_ctns	L204P	# | | |---->Altered Stability (Pr = 0.15 | P = 0.02) |
Brotula_barbata_ctns	L204P	# | | |---->Altered Conformational_flexibility (Pr = 0.14) |
Brotula_barbata_ctns	L204P	# | | |
Brotula_barbata_ctns	L204P	# | |---->Altered Special_structural_signatures (Pr = 0.29) |
Brotula_barbata_ctns	L204P	# | |---->Altered Signal_peptide (Pr = 0.00) |
Brotula_barbata_ctns	L204P	# | | |
Brotula_barbata_ctns	L204P	# | |---->Altered Transmembrane_protein (Pr = 0.29) |
Brotula_barbata_ctns	L204P	# | |---->Altered Non-cytoplasmic_loop (Pr = 0.29 | P = 3.1e-04) |
Brotula_barbata_ctns	L204P	# | |
Brotula_barbata_ctns	L204P	# |---->Altered Functional_residue (Pr = 0.23) |
Brotula_barbata_ctns	L204P	# |---->Altered Macromolecular_binding (Pr = 0.23) |
Brotula_barbata_ctns	L204P	# | |---->Altered Protein_binding (Pr = 0.23) |
Brotula_barbata_ctns	L204P	# | |---->Altered Disordered_interface (Pr = 0.13) |
Brotula_barbata_ctns	L204P	# | | |
Brotula_barbata_ctns	L204P	# | |---->Altered Ordered_interface (Pr = 0.23) |
Brotula_barbata_ctns	L204P	# | |
Brotula_barbata_ctns	L204P	# |---->Altered Metal_binding (Pr = 0.02)<---------------------------------------------------------|
Brotula_barbata_ctns	L204P	# |
Brotula_barbata_ctns	L204P	# |---->Altered PTM_site (Pr = 0.07)
Brotula_barbata_ctns	A207E	0.238	Altered Cytoplasmic_loop (Pr = 0.32 | P = 8.3e-05)	Altered Motifs (None)	Predicted conservation scores
Brotula_barbata_ctns	A207E	# Altered Effect (Pr = 0.32)
Brotula_barbata_ctns	A207E	# |---->Altered Motifs (None)
Brotula_barbata_ctns	A207E	# |---->Altered Structure_and_dynamics (Pr = 0.32)-------------------------------------------------------|
Brotula_barbata_ctns	A207E	# | |---->Altered Secondary_structure (Pr = 0.24) |
Brotula_barbata_ctns	A207E	# | | |
Brotula_barbata_ctns	A207E	# | |---->Altered Stability_and_conformational_flexibility (Pr = 0.13) |
Brotula_barbata_ctns	A207E	# | | |---->Altered Conformational_flexibility (Pr = 0.13) |
Brotula_barbata_ctns	A207E	# | | |
Brotula_barbata_ctns	A207E	# | |---->Altered Special_structural_signatures (Pr = 0.32) |
Brotula_barbata_ctns	A207E	# | |---->Altered Signal_peptide (Pr = 0.00) |
Brotula_barbata_ctns	A207E	# | | |
Brotula_barbata_ctns	A207E	# | |---->Altered Transmembrane_protein (Pr = 0.32) |
Brotula_barbata_ctns	A207E	# | |---->Altered Non-cytoplasmic_loop (Pr = 0.32 | P = 8.3e-05) |
Brotula_barbata_ctns	A207E	# | |
Brotula_barbata_ctns	A207E	# |---->Altered Functional_residue (Pr = 0.17) |
Brotula_barbata_ctns	A207E	# |---->Altered Macromolecular_binding (Pr = 0.17) |
Brotula_barbata_ctns	A207E	# | |---->Altered Protein_binding (Pr = 0.17) |
Brotula_barbata_ctns	A207E	# | |---->Altered Disordered_interface (Pr = 0.12) |
Brotula_barbata_ctns	A207E	# | | |
Brotula_barbata_ctns	A207E	# | |---->Altered Ordered_interface (Pr = 0.17) |
Brotula_barbata_ctns	A207E	# | |
Brotula_barbata_ctns	A207E	# |---->Altered Metal_binding (Pr = 0.04)<---------------------------------------------------------|
Brotula_barbata_ctns	A207E	# |
Brotula_barbata_ctns	A207E	# |---->Altered PTM_site (Pr = 0.17)
Brotula_barbata_ctns	V209E	0.294	Altered Cytoplasmic_loop (Pr = 0.34 | P = 2.9e-05)	Altered Motifs (ELME000147:Site phosphorylated by the Polo-like kinase.)	Predicted conservation scores
Brotula_barbata_ctns	V209E	# Altered Effect (Pr = 0.34)
Brotula_barbata_ctns	V209E	# |---->Altered Motifs (ELME000147)
Brotula_barbata_ctns	V209E	# |---->Altered Structure_and_dynamics (Pr = 0.34)-------------------------------------------------------|
Brotula_barbata_ctns	V209E	# | |---->Altered Secondary_structure (Pr = 0.24) |
Brotula_barbata_ctns	V209E	# | | |
Brotula_barbata_ctns	V209E	# | |---->Altered Stability_and_conformational_flexibility (Pr = 0.18) |
Brotula_barbata_ctns	V209E	# | | |---->Altered Conformational_flexibility (Pr = 0.18) |
Brotula_barbata_ctns	V209E	# | | |
Brotula_barbata_ctns	V209E	# | |---->Altered Special_structural_signatures (Pr = 0.34) |
Brotula_barbata_ctns	V209E	# | |---->Altered Signal_peptide (Pr = 0.00) |
Brotula_barbata_ctns	V209E	# | | |
Brotula_barbata_ctns	V209E	# | |---->Altered Transmembrane_protein (Pr = 0.34) |
Brotula_barbata_ctns	V209E	# | |---->Altered Non-cytoplasmic_loop (Pr = 0.34 | P = 2.9e-05) |
Brotula_barbata_ctns	V209E	# | |
Brotula_barbata_ctns	V209E	# |---->Altered Functional_residue (Pr = 0.17) |
Brotula_barbata_ctns	V209E	# |---->Altered Macromolecular_binding (Pr = 0.17) |
Brotula_barbata_ctns	V209E	# | |---->Altered Protein_binding (Pr = 0.17) |
Brotula_barbata_ctns	V209E	# | |---->Altered Disordered_interface (Pr = 0.10) |
Brotula_barbata_ctns	V209E	# | | |
Brotula_barbata_ctns	V209E	# | |---->Altered Ordered_interface (Pr = 0.17) |
Brotula_barbata_ctns	V209E	# | |
Brotula_barbata_ctns	V209E	# |---->Altered Metal_binding (Pr = 0.04)<---------------------------------------------------------|
Brotula_barbata_ctns	V209E	# |
Brotula_barbata_ctns	V209E	# |---->Altered PTM_site (Pr = 0.09)
Brotula_barbata_ctns	V224I	0.113	Gain of Strand (Pr = 0.27 | P = 0.02); Altered Cytoplasmic_loop (Pr = 0.26 | P = 7.4e-04); Loss of Nickel_binding at D220 (Pr = 0.18 | P = 0.04)	Altered Motifs (ELME000052:Phosphothreonine motif binding a subset of FHA domains that show a preference for a large aliphatic amino acid at the pT+3 position.; PS00008:N-myristoylation site)	Predicted conservation scores
Brotula_barbata_ctns	V224I	# Altered Effect (Pr = 0.27)
Brotula_barbata_ctns	V224I	# |---->Altered Motifs (ELME000052|PS00008)
Brotula_barbata_ctns	V224I	# |---->Altered Structure_and_dynamics (Pr = 0.27)-------------------------------------------------------|
Brotula_barbata_ctns	V224I	# | |---->Altered Secondary_structure (Pr = 0.27) |
Brotula_barbata_ctns	V224I	# | | |---->Gain of Strand (Pr = 0.27 | P = 0.02) |
Brotula_barbata_ctns	V224I	# | | |
Brotula_barbata_ctns	V224I	# | |---->Altered Stability_and_conformational_flexibility (Pr = 0.13) |
Brotula_barbata_ctns	V224I	# | | |---->Altered Conformational_flexibility (Pr = 0.13) |
Brotula_barbata_ctns	V224I	# | | |
Brotula_barbata_ctns	V224I	# | |---->Altered Special_structural_signatures (Pr = 0.26) |
Brotula_barbata_ctns	V224I	# | |---->Altered Signal_peptide (Pr = 0.00) |
Brotula_barbata_ctns	V224I	# | | |
Brotula_barbata_ctns	V224I	# | |---->Altered Transmembrane_protein (Pr = 0.26) |
Brotula_barbata_ctns	V224I	# | |---->Altered Non-cytoplasmic_loop (Pr = 0.26 | P = 7.4e-04) |
Brotula_barbata_ctns	V224I	# | |
Brotula_barbata_ctns	V224I	# |---->Altered Functional_residue (Pr = 0.19) |
Brotula_barbata_ctns	V224I	# |---->Altered Macromolecular_binding (Pr = 0.19) |
Brotula_barbata_ctns	V224I	# | |---->Altered Protein_binding (Pr = 0.19) |
Brotula_barbata_ctns	V224I	# | |---->Altered Disordered_interface (Pr = 0.15) |
Brotula_barbata_ctns	V224I	# | | |
Brotula_barbata_ctns	V224I	# | |---->Altered Ordered_interface (Pr = 0.19) |
Brotula_barbata_ctns	V224I	# | |
Brotula_barbata_ctns	V224I	# |---->Altered Metal_binding (Pr = 0.18)<---------------------------------------------------------|
Brotula_barbata_ctns	V224I	# | |---->Loss of Nickel_binding at D220 (Pr = 0.18 | P = 0.04)
Brotula_barbata_ctns	V224I	# |
Brotula_barbata_ctns	V224I	# |---->Altered PTM_site (Pr = 0.07)
Brotula_barbata_ctns	A226T	0.200	Altered Cytoplasmic_loop (Pr = 0.29 | P = 2.1e-04); Loss of Strand (Pr = 0.27 | P = 0.02); Loss of N-linked_glycosylation at N231 (Pr = 0.16 | P = 5.9e-03); Altered Stability (Pr = 0.11 | P = 0.03); Gain of GPI-anchor_amidation at N231 (Pr = 0.02 | P = 0.01)	Altered Motifs (ELME000052:Phosphothreonine motif binding a subset of FHA domains that show a preference for a large aliphatic amino acid at the pT+3 position.; ELME000053:GSK3 phosphorylation recognition site; PS00008:N-myristoylation site)	Predicted conservation scores
Brotula_barbata_ctns	A226T	# Altered Effect (Pr = 0.29)
Brotula_barbata_ctns	A226T	# |---->Altered Motifs (ELME000052|ELME000053|PS00008)
Brotula_barbata_ctns	A226T	# |---->Altered Structure_and_dynamics (Pr = 0.29)-------------------------------------------------------|
Brotula_barbata_ctns	A226T	# | |---->Altered Secondary_structure (Pr = 0.27) |
Brotula_barbata_ctns	A226T	# | | |---->Loss of Strand (Pr = 0.27 | P = 0.02) |
Brotula_barbata_ctns	A226T	# | | |
Brotula_barbata_ctns	A226T	# | |---->Altered Stability_and_conformational_flexibility (Pr = 0.18) |
Brotula_barbata_ctns	A226T	# | | |---->Altered Stability (Pr = 0.11 | P = 0.03) |
Brotula_barbata_ctns	A226T	# | | |---->Altered Conformational_flexibility (Pr = 0.18) |
Brotula_barbata_ctns	A226T	# | | |
Brotula_barbata_ctns	A226T	# | |---->Altered Special_structural_signatures (Pr = 0.29) |
Brotula_barbata_ctns	A226T	# | |---->Altered Signal_peptide (Pr = 0.00) |
Brotula_barbata_ctns	A226T	# | | |
Brotula_barbata_ctns	A226T	# | |---->Altered Transmembrane_protein (Pr = 0.29) |
Brotula_barbata_ctns	A226T	# | |---->Altered Non-cytoplasmic_loop (Pr = 0.29 | P = 2.1e-04) |
Brotula_barbata_ctns	A226T	# | |
Brotula_barbata_ctns	A226T	# |---->Altered Functional_residue (Pr = 0.19) |
Brotula_barbata_ctns	A226T	# |---->Altered Macromolecular_binding (Pr = 0.19) |
Brotula_barbata_ctns	A226T	# | |---->Altered Protein_binding (Pr = 0.19) |
Brotula_barbata_ctns	A226T	# | |---->Altered Disordered_interface (Pr = 0.15) |
Brotula_barbata_ctns	A226T	# | | |
Brotula_barbata_ctns	A226T	# | |---->Altered Ordered_interface (Pr = 0.19) |
Brotula_barbata_ctns	A226T	# | |
Brotula_barbata_ctns	A226T	# |---->Altered Metal_binding (Pr = 0.05)<---------------------------------------------------------|
Brotula_barbata_ctns	A226T	# |
Brotula_barbata_ctns	A226T	# |---->Altered PTM_site (Pr = 0.16)
Brotula_barbata_ctns	A226T	# |---->Gain of GPI-anchor_amidation at N231 (Pr = 0.02 | P = 0.01)
Brotula_barbata_ctns	A226T	# |---->Loss of N-linked_glycosylation at N231 (Pr = 0.16 | P = 5.9e-03)
Brotula_barbata_ctns	L229M	0.155	Altered Cytoplasmic_loop (Pr = 0.31 | P = 1.0e-04); Gain of Strand (Pr = 0.28 | P = 0.01); Gain of N-linked_glycosylation at N231 (Pr = 0.17 | P = 4.3e-03); Altered Stability (Pr = 0.10 | P = 0.04); Gain of GPI-anchor_amidation at N232 (Pr = 0.03 | P = 9.5e-03)	Altered Motifs (ELME000052:Phosphothreonine motif binding a subset of FHA domains that show a preference for a large aliphatic amino acid at the pT+3 position.; ELME000053:GSK3 phosphorylation recognition site; ELME000182:STAT5 Src Homology 2 (SH2) domain binding motif.)	Predicted conservation scores
Brotula_barbata_ctns	L229M	# Altered Effect (Pr = 0.31)
Brotula_barbata_ctns	L229M	# |---->Altered Motifs (ELME000052|ELME000053|ELME000182)
Brotula_barbata_ctns	L229M	# |---->Altered Structure_and_dynamics (Pr = 0.31)-------------------------------------------------------|
Brotula_barbata_ctns	L229M	# | |---->Altered Secondary_structure (Pr = 0.28) |
Brotula_barbata_ctns	L229M	# | | |---->Gain of Strand (Pr = 0.28 | P = 0.01) |
Brotula_barbata_ctns	L229M	# | | |
Brotula_barbata_ctns	L229M	# | |---->Altered Stability_and_conformational_flexibility (Pr = 0.26) |
Brotula_barbata_ctns	L229M	# | | |---->Altered Stability (Pr = 0.10 | P = 0.04) |
Brotula_barbata_ctns	L229M	# | | |---->Altered Conformational_flexibility (Pr = 0.26) |
Brotula_barbata_ctns	L229M	# | | |
Brotula_barbata_ctns	L229M	# | |---->Altered Special_structural_signatures (Pr = 0.31) |
Brotula_barbata_ctns	L229M	# | |---->Altered Signal_peptide (Pr = 0.00) |
Brotula_barbata_ctns	L229M	# | | |
Brotula_barbata_ctns	L229M	# | |---->Altered Transmembrane_protein (Pr = 0.31) |
Brotula_barbata_ctns	L229M	# | |---->Altered Non-cytoplasmic_loop (Pr = 0.31 | P = 1.0e-04) |
Brotula_barbata_ctns	L229M	# | |
Brotula_barbata_ctns	L229M	# |---->Altered Functional_residue (Pr = 0.19) |
Brotula_barbata_ctns	L229M	# |---->Altered Macromolecular_binding (Pr = 0.19) |
Brotula_barbata_ctns	L229M	# | |---->Altered Protein_binding (Pr = 0.19) |
Brotula_barbata_ctns	L229M	# | |---->Altered Disordered_interface (Pr = 0.15) |
Brotula_barbata_ctns	L229M	# | | |
Brotula_barbata_ctns	L229M	# | |---->Altered Ordered_interface (Pr = 0.19) |
Brotula_barbata_ctns	L229M	# | |
Brotula_barbata_ctns	L229M	# |---->Altered Metal_binding (Pr = 0.07)<---------------------------------------------------------|
Brotula_barbata_ctns	L229M	# |
Brotula_barbata_ctns	L229M	# |---->Altered PTM_site (Pr = 0.17)
Brotula_barbata_ctns	L229M	# |---->Gain of GPI-anchor_amidation at N232 (Pr = 0.03 | P = 9.5e-03)
Brotula_barbata_ctns	L229M	# |---->Gain of N-linked_glycosylation at N231 (Pr = 0.17 | P = 4.3e-03)
Brotula_barbata_ctns	S230T	0.168	Altered Cytoplasmic_loop (Pr = 0.25 | P = 1.5e-03); Gain of N-linked_glycosylation at N231 (Pr = 0.16 | P = 5.2e-03); Loss of GPI-anchor_amidation at N232 (Pr = 0.02 | P = 0.01)	Altered Motifs (ELME000053:GSK3 phosphorylation recognition site; ELME000063:CK1 phosphorylation site; ELME000070:Generic motif for N-glycosylation. It was shown that Trp - Asp - and Glu are uncommon before the Ser/Thr position (PMID-8626433). Efficient glycosylation usually occurs when ~60 residues or more separate the glycosylation acceptor site from the C-terminus.; ELME000182:STAT5 Src Homology 2 (SH2) domain binding motif.)	Predicted conservation scores
Brotula_barbata_ctns	S230T	# Altered Effect (Pr = 0.28)
Brotula_barbata_ctns	S230T	# |---->Altered Motifs (ELME000053|ELME000063|ELME000070|ELME000182)
Brotula_barbata_ctns	S230T	# |---->Altered Structure_and_dynamics (Pr = 0.28)-------------------------------------------------------|
Brotula_barbata_ctns	S230T	# | |---->Altered Secondary_structure (Pr = 0.26) |
Brotula_barbata_ctns	S230T	# | | |
Brotula_barbata_ctns	S230T	# | |---->Altered Stability_and_conformational_flexibility (Pr = 0.28) |
Brotula_barbata_ctns	S230T	# | | |---->Altered Conformational_flexibility (Pr = 0.28) |
Brotula_barbata_ctns	S230T	# | | |
Brotula_barbata_ctns	S230T	# | |---->Altered Special_structural_signatures (Pr = 0.25) |
Brotula_barbata_ctns	S230T	# | |---->Altered Signal_peptide (Pr = 0.00) |
Brotula_barbata_ctns	S230T	# | | |
Brotula_barbata_ctns	S230T	# | |---->Altered Transmembrane_protein (Pr = 0.25) |
Brotula_barbata_ctns	S230T	# | |---->Altered Non-cytoplasmic_loop (Pr = 0.25 | P = 1.5e-03) |
Brotula_barbata_ctns	S230T	# | |
Brotula_barbata_ctns	S230T	# |---->Altered Functional_residue (Pr = 0.19) |
Brotula_barbata_ctns	S230T	# |---->Altered Macromolecular_binding (Pr = 0.19) |
Brotula_barbata_ctns	S230T	# | |---->Altered Protein_binding (Pr = 0.19) |
Brotula_barbata_ctns	S230T	# | |---->Altered Disordered_interface (Pr = 0.15) |
Brotula_barbata_ctns	S230T	# | | |
Brotula_barbata_ctns	S230T	# | |---->Altered Ordered_interface (Pr = 0.19) |
Brotula_barbata_ctns	S230T	# | |
Brotula_barbata_ctns	S230T	# |---->Altered Metal_binding (Pr = 0.07)<---------------------------------------------------------|
Brotula_barbata_ctns	S230T	# |
Brotula_barbata_ctns	S230T	# |---->Altered PTM_site (Pr = 0.16)
Brotula_barbata_ctns	S230T	# |---->Loss of GPI-anchor_amidation at N232 (Pr = 0.02 | P = 0.01)
Brotula_barbata_ctns	S230T	# |---->Gain of N-linked_glycosylation at N231 (Pr = 0.16 | P = 5.2e-03)
Brotula_barbata_ctns	S234P	0.447	Gain of Strand (Pr = 0.28 | P = 0.01); Altered Cytoplasmic_loop (Pr = 0.25 | P = 1.4e-03); Loss of N-linked_glycosylation at N231 (Pr = 0.19 | P = 3.6e-03); Loss of GPI-anchor_amidation at N232 (Pr = 0.02 | P = 0.01)	Altered Motifs (ELME000053:GSK3 phosphorylation recognition site; ELME000063:CK1 phosphorylation site; ELME000070:Generic motif for N-glycosylation. It was shown that Trp - Asp - and Glu are uncommon before the Ser/Thr position (PMID-8626433). Efficient glycosylation usually occurs when ~60 residues or more separate the glycosylation acceptor site from the C-terminus.; ELME000136:The Class IV WW domain interaction motif is recognised primarily by the Pin1 phosphorylation-dependent prolyl isomerase.; ELME000159:Proline-Directed Kinase (e.g. MAPK) phosphorylation site in higher eukaryotes.; ELME000239:The USP7 NTD domain binding motif variant based on the MDM2 and P53 interactions.; PS00001:N-glycosylation site)	Predicted conservation scores
Brotula_barbata_ctns	S234P	# Altered Effect (Pr = 0.28)
Brotula_barbata_ctns	S234P	# |---->Altered Motifs (ELME000053|ELME000063|ELME000070|ELME000136|ELME000159|ELME000239|PS00001)
Brotula_barbata_ctns	S234P	# |---->Altered Structure_and_dynamics (Pr = 0.28)-------------------------------------------------------|
Brotula_barbata_ctns	S234P	# | |---->Altered Secondary_structure (Pr = 0.28) |
Brotula_barbata_ctns	S234P	# | | |---->Gain of Strand (Pr = 0.28 | P = 0.01) |
Brotula_barbata_ctns	S234P	# | | |
Brotula_barbata_ctns	S234P	# | |---->Altered Stability_and_conformational_flexibility (Pr = 0.28) |
Brotula_barbata_ctns	S234P	# | | |---->Altered Conformational_flexibility (Pr = 0.28) |
Brotula_barbata_ctns	S234P	# | | |
Brotula_barbata_ctns	S234P	# | |---->Altered Special_structural_signatures (Pr = 0.25) |
Brotula_barbata_ctns	S234P	# | |---->Altered Signal_peptide (Pr = 0.00) |
Brotula_barbata_ctns	S234P	# | | |
Brotula_barbata_ctns	S234P	# | |---->Altered Transmembrane_protein (Pr = 0.25) |
Brotula_barbata_ctns	S234P	# | |---->Altered Non-cytoplasmic_loop (Pr = 0.25 | P = 1.4e-03) |
Brotula_barbata_ctns	S234P	# | |
Brotula_barbata_ctns	S234P	# |---->Altered Functional_residue (Pr = 0.19) |
Brotula_barbata_ctns	S234P	# |---->Altered Macromolecular_binding (Pr = 0.16) |
Brotula_barbata_ctns	S234P	# | |---->Altered Protein_binding (Pr = 0.16) |
Brotula_barbata_ctns	S234P	# | |---->Altered Disordered_interface (Pr = 0.16) |
Brotula_barbata_ctns	S234P	# | | |
Brotula_barbata_ctns	S234P	# | |---->Altered Ordered_interface (Pr = 0.13) |
Brotula_barbata_ctns	S234P	# | |
Brotula_barbata_ctns	S234P	# |---->Altered Metal_binding (Pr = 0.07)<---------------------------------------------------------|
Brotula_barbata_ctns	S234P	# |
Brotula_barbata_ctns	S234P	# |---->Altered PTM_site (Pr = 0.19)
Brotula_barbata_ctns	S234P	# |---->Loss of GPI-anchor_amidation at N232 (Pr = 0.02 | P = 0.01)
Brotula_barbata_ctns	S234P	# |---->Loss of N-linked_glycosylation at N231 (Pr = 0.19 | P = 3.6e-03)
Brotula_barbata_ctns	N250K	0.395	Altered Cytoplasmic_loop (Pr = 0.28 | P = 3.9e-04); Loss of GPI-anchor_amidation at N250 (Pr = 0.06 | P = 3.2e-03)	Altered Motifs (ELME000052:Phosphothreonine motif binding a subset of FHA domains that show a preference for a large aliphatic amino acid at the pT+3 position.; ELME000053:GSK3 phosphorylation recognition site; ELME000065:Phosphorylase kinase phosphorylation site; ELME000106:Substrate recognition site that interacts with cyclin and thereby increases phosphorylation by cyclin/cdk complexes. Predicted proteins should have a CDK phosphorylation site. Also used by cyclin/cdk inhibitors.; ELME000173:Consensus derived from reported natural interactors which do not match the Mode 1 and Mode 2 ligands.; ELME000334:The LATS phosphorylation motif is recognised by the LATS kinases for Ser/Thr phosphorylation. Substrates are often found toward the end of the Hippo signalling pathway.)	Predicted conservation scores
Brotula_barbata_ctns	N250K	# Altered Effect (Pr = 0.28)
Brotula_barbata_ctns	N250K	# |---->Altered Motifs (ELME000052|ELME000053|ELME000065|ELME000106|ELME000173|ELME000334)
Brotula_barbata_ctns	N250K	# |---->Altered Structure_and_dynamics (Pr = 0.28)-------------------------------------------------------|
Brotula_barbata_ctns	N250K	# | |---->Altered Secondary_structure (Pr = 0.26) |
Brotula_barbata_ctns	N250K	# | | |
Brotula_barbata_ctns	N250K	# | |---->Altered Stability_and_conformational_flexibility (Pr = 0.12) |
Brotula_barbata_ctns	N250K	# | | |---->Altered Conformational_flexibility (Pr = 0.12) |
Brotula_barbata_ctns	N250K	# | | |
Brotula_barbata_ctns	N250K	# | |---->Altered Special_structural_signatures (Pr = 0.28) |
Brotula_barbata_ctns	N250K	# | |---->Altered Signal_peptide (Pr = 0.00) |
Brotula_barbata_ctns	N250K	# | | |
Brotula_barbata_ctns	N250K	# | |---->Altered Transmembrane_protein (Pr = 0.28) |
Brotula_barbata_ctns	N250K	# | |---->Altered Non-cytoplasmic_loop (Pr = 0.28 | P = 3.9e-04) |
Brotula_barbata_ctns	N250K	# | |
Brotula_barbata_ctns	N250K	# |---->Altered Functional_residue (Pr = 0.18) |
Brotula_barbata_ctns	N250K	# |---->Altered Macromolecular_binding (Pr = 0.18) |
Brotula_barbata_ctns	N250K	# | |---->Altered Protein_binding (Pr = 0.18) |
Brotula_barbata_ctns	N250K	# | |---->Altered Disordered_interface (Pr = 0.06) |
Brotula_barbata_ctns	N250K	# | | |
Brotula_barbata_ctns	N250K	# | |---->Altered Ordered_interface (Pr = 0.18) |
Brotula_barbata_ctns	N250K	# | |
Brotula_barbata_ctns	N250K	# |---->Altered Metal_binding (Pr = 0.03)<---------------------------------------------------------|
Brotula_barbata_ctns	N250K	# |
Brotula_barbata_ctns	N250K	# |---->Altered PTM_site (Pr = 0.08)
Brotula_barbata_ctns	N250K	# |---->Loss of GPI-anchor_amidation at N250 (Pr = 0.06 | P = 3.2e-03)
Brotula_barbata_ctns	I262F	0.755	Altered Cytoplasmic_loop (Pr = 0.21 | P = 4.6e-03); Altered Transmembrane_region (Pr = 0.02 | P = 7.4e-03)	Altered Motifs (None)	Predicted conservation scores
Brotula_barbata_ctns	I262F	# Altered Effect (Pr = 0.22)
Brotula_barbata_ctns	I262F	# |---->Altered Motifs (None)
Brotula_barbata_ctns	I262F	# |---->Altered Structure_and_dynamics (Pr = 0.22)-------------------------------------------------------|
Brotula_barbata_ctns	I262F	# | |---->Altered Secondary_structure (Pr = 0.22) |
Brotula_barbata_ctns	I262F	# | | |
Brotula_barbata_ctns	I262F	# | |---->Altered Stability_and_conformational_flexibility (Pr = 0.06) |
Brotula_barbata_ctns	I262F	# | | |---->Altered Conformational_flexibility (Pr = 0.06) |
Brotula_barbata_ctns	I262F	# | | |
Brotula_barbata_ctns	I262F	# | |---->Altered Special_structural_signatures (Pr = 0.21) |
Brotula_barbata_ctns	I262F	# | |---->Altered Signal_peptide (Pr = 0.00) |
Brotula_barbata_ctns	I262F	# | | |
Brotula_barbata_ctns	I262F	# | |---->Altered Transmembrane_protein (Pr = 0.21) |
Brotula_barbata_ctns	I262F	# | |---->Altered Transmembrane_region (Pr = 0.02 | P = 7.4e-03) |
Brotula_barbata_ctns	I262F	# | |---->Altered Non-cytoplasmic_loop (Pr = 0.21 | P = 4.6e-03) |
Brotula_barbata_ctns	I262F	# | |
Brotula_barbata_ctns	I262F	# |---->Altered Functional_residue (Pr = 0.22) |
Brotula_barbata_ctns	I262F	# |---->Altered Macromolecular_binding (Pr = 0.22) |
Brotula_barbata_ctns	I262F	# | |---->Altered Protein_binding (Pr = 0.22) |
Brotula_barbata_ctns	I262F	# | |---->Altered Disordered_interface (Pr = 0.14) |
Brotula_barbata_ctns	I262F	# | | |
Brotula_barbata_ctns	I262F	# | |---->Altered Ordered_interface (Pr = 0.22) |
Brotula_barbata_ctns	I262F	# | |
Brotula_barbata_ctns	I262F	# |---->Altered Metal_binding (Pr = 0.01)<---------------------------------------------------------|
Brotula_barbata_ctns	I262F	# |
Brotula_barbata_ctns	I262F	# |---->Altered PTM_site (Pr = 0.01)
Brotula_barbata_ctns	W279Y	0.386	Altered Cytoplasmic_loop (Pr = 0.32 | P = 9.3e-05); Altered PPI_hotspot (Pr = 0.25 | P = 0.03)	Altered Motifs (ELME000012:The di-Arg ER retention motif is defined by two consecutive arginine residues (RR) or with a single residue insertion (RXR). The motif is completed by an adjacent hydrophobic/arginine residue which may be on either side of the Arg pair.; ELME000160:Motif for attachment of a mannosyl residue to a tryptophan)	Predicted conservation scores
Brotula_barbata_ctns	W279Y	# Altered Effect (Pr = 0.32)
Brotula_barbata_ctns	W279Y	# |---->Altered Motifs (ELME000012|ELME000160)
Brotula_barbata_ctns	W279Y	# |---->Altered Structure_and_dynamics (Pr = 0.32)-------------------------------------------------------|
Brotula_barbata_ctns	W279Y	# | |---->Altered Secondary_structure (Pr = 0.26) |
Brotula_barbata_ctns	W279Y	# | | |
Brotula_barbata_ctns	W279Y	# | |---->Altered Stability_and_conformational_flexibility (Pr = 0.14) |
Brotula_barbata_ctns	W279Y	# | | |---->Altered Conformational_flexibility (Pr = 0.14) |
Brotula_barbata_ctns	W279Y	# | | |
Brotula_barbata_ctns	W279Y	# | |---->Altered Special_structural_signatures (Pr = 0.32) |
Brotula_barbata_ctns	W279Y	# | |---->Altered Signal_peptide (Pr = 0.00) |
Brotula_barbata_ctns	W279Y	# | | |
Brotula_barbata_ctns	W279Y	# | |---->Altered Transmembrane_protein (Pr = 0.32) |
Brotula_barbata_ctns	W279Y	# | |---->Altered Non-cytoplasmic_loop (Pr = 0.32 | P = 9.3e-05) |
Brotula_barbata_ctns	W279Y	# | |
Brotula_barbata_ctns	W279Y	# |---->Altered Functional_residue (Pr = 0.25) |
Brotula_barbata_ctns	W279Y	# |---->Altered Macromolecular_binding (Pr = 0.25) |
Brotula_barbata_ctns	W279Y	# | |---->Altered Protein_binding (Pr = 0.25) |
Brotula_barbata_ctns	W279Y	# | |---->Altered Disordered_interface (Pr = 0.05) |
Brotula_barbata_ctns	W279Y	# | | |
Brotula_barbata_ctns	W279Y	# | |---->Altered Ordered_interface (Pr = 0.25) |
Brotula_barbata_ctns	W279Y	# | |---->Altered PPI_hotspot (Pr = 0.25 | P = 0.03) |
Brotula_barbata_ctns	W279Y	# | |
Brotula_barbata_ctns	W279Y	# |---->Altered Metal_binding (Pr = 0.03)<---------------------------------------------------------|
Brotula_barbata_ctns	W279Y	# |
Brotula_barbata_ctns	W279Y	# |---->Altered PTM_site (Pr = 0.08)
Brotula_barbata_ctns	L296I	0.282	Altered Cytoplasmic_loop (Pr = 0.13 | P = 0.02); Gain of N-linked_glycosylation at N295 (Pr = 0.10 | P = 0.01)	Altered Motifs (ELME000052:Phosphothreonine motif binding a subset of FHA domains that show a preference for a large aliphatic amino acid at the pT+3 position.; ELME000070:Generic motif for N-glycosylation. It was shown that Trp - Asp - and Glu are uncommon before the Ser/Thr position (PMID-8626433). Efficient glycosylation usually occurs when ~60 residues or more separate the glycosylation acceptor site from the C-terminus.; ELME000336:NEK2 phosphorylation motif with preferred Phe - Leu or Met in the -3 position to compensate for less favorable residues in the +1 and +2 position.; PS00001:N-glycosylation site)	Predicted conservation scores
Brotula_barbata_ctns	L296I	# Altered Effect (Pr = 0.22)
Brotula_barbata_ctns	L296I	# |---->Altered Motifs (ELME000052|ELME000070|ELME000336|PS00001)
Brotula_barbata_ctns	L296I	# |---->Altered Structure_and_dynamics (Pr = 0.22)-------------------------------------------------------|
Brotula_barbata_ctns	L296I	# | |---->Altered Secondary_structure (Pr = 0.22) |
Brotula_barbata_ctns	L296I	# | | |
Brotula_barbata_ctns	L296I	# | |---->Altered Stability_and_conformational_flexibility (Pr = 0.10) |
Brotula_barbata_ctns	L296I	# | | |---->Altered Conformational_flexibility (Pr = 0.10) |
Brotula_barbata_ctns	L296I	# | | |
Brotula_barbata_ctns	L296I	# | |---->Altered Special_structural_signatures (Pr = 0.13) |
Brotula_barbata_ctns	L296I	# | |---->Altered Signal_peptide (Pr = 0.00) |
Brotula_barbata_ctns	L296I	# | | |
Brotula_barbata_ctns	L296I	# | |---->Altered Transmembrane_protein (Pr = 0.13) |
Brotula_barbata_ctns	L296I	# | |---->Altered Non-cytoplasmic_loop (Pr = 0.13 | P = 0.02) |
Brotula_barbata_ctns	L296I	# | |
Brotula_barbata_ctns	L296I	# |---->Altered Functional_residue (Pr = 0.16) |
Brotula_barbata_ctns	L296I	# |---->Altered Macromolecular_binding (Pr = 0.16) |
Brotula_barbata_ctns	L296I	# | |---->Altered Protein_binding (Pr = 0.16) |
Brotula_barbata_ctns	L296I	# | |---->Altered Disordered_interface (Pr = 0.02) |
Brotula_barbata_ctns	L296I	# | | |
Brotula_barbata_ctns	L296I	# | |---->Altered Ordered_interface (Pr = 0.16) |
Brotula_barbata_ctns	L296I	# | |
Brotula_barbata_ctns	L296I	# |---->Altered Metal_binding (Pr = 0.01)<---------------------------------------------------------|
Brotula_barbata_ctns	L296I	# |
Brotula_barbata_ctns	L296I	# |---->Altered PTM_site (Pr = 0.10)
Brotula_barbata_ctns	L296I	# |---->Gain of N-linked_glycosylation at N295 (Pr = 0.10 | P = 0.01)
Brotula_barbata_ctns	I307V	0.171	Altered Cytoplasmic_loop (Pr = 0.10 | P = 0.04)	Altered Motifs (None)	Predicted conservation scores
Brotula_barbata_ctns	I307V	# Altered Effect (Pr = 0.25)
Brotula_barbata_ctns	I307V	# |---->Altered Motifs (None)
Brotula_barbata_ctns	I307V	# |---->Altered Structure_and_dynamics (Pr = 0.25)-------------------------------------------------------|
Brotula_barbata_ctns	I307V	# | |---->Altered Secondary_structure (Pr = 0.25) |
Brotula_barbata_ctns	I307V	# | | |
Brotula_barbata_ctns	I307V	# | |---->Altered Stability_and_conformational_flexibility (Pr = 0.06) |
Brotula_barbata_ctns	I307V	# | | |---->Altered Conformational_flexibility (Pr = 0.06) |
Brotula_barbata_ctns	I307V	# | | |
Brotula_barbata_ctns	I307V	# | |---->Altered Special_structural_signatures (Pr = 0.10) |
Brotula_barbata_ctns	I307V	# | |---->Altered Signal_peptide (Pr = 0.00) |
Brotula_barbata_ctns	I307V	# | | |
Brotula_barbata_ctns	I307V	# | |---->Altered Transmembrane_protein (Pr = 0.10) |
Brotula_barbata_ctns	I307V	# | |---->Altered Non-cytoplasmic_loop (Pr = 0.10 | P = 0.04) |
Brotula_barbata_ctns	I307V	# | |
Brotula_barbata_ctns	I307V	# |---->Altered Functional_residue (Pr = 0.17) |
Brotula_barbata_ctns	I307V	# |---->Altered Macromolecular_binding (Pr = 0.17) |
Brotula_barbata_ctns	I307V	# | |---->Altered Protein_binding (Pr = 0.17) |
Brotula_barbata_ctns	I307V	# | |---->Altered Disordered_interface (Pr = 0.04) |
Brotula_barbata_ctns	I307V	# | | |
Brotula_barbata_ctns	I307V	# | |---->Altered Ordered_interface (Pr = 0.17) |
Brotula_barbata_ctns	I307V	# | |
Brotula_barbata_ctns	I307V	# |---->Altered Metal_binding (Pr = 0.00)<---------------------------------------------------------|
Brotula_barbata_ctns	I307V	# |
Brotula_barbata_ctns	I307V	# |---->Altered PTM_site (Pr = 0.03)
Brotula_barbata_ctns	V312I	0.243	Altered Cytoplasmic_loop (Pr = 0.16 | P = 0.01); Loss of Sulfation at Y314 (Pr = 0.03 | P = 0.01)	Altered Motifs (None)	Predicted conservation scores
Brotula_barbata_ctns	V312I	# Altered Effect (Pr = 0.25)
Brotula_barbata_ctns	V312I	# |---->Altered Motifs (None)
Brotula_barbata_ctns	V312I	# |---->Altered Structure_and_dynamics (Pr = 0.25)-------------------------------------------------------|
Brotula_barbata_ctns	V312I	# | |---->Altered Secondary_structure (Pr = 0.25) |
Brotula_barbata_ctns	V312I	# | | |
Brotula_barbata_ctns	V312I	# | |---->Altered Stability_and_conformational_flexibility (Pr = 0.11) |
Brotula_barbata_ctns	V312I	# | | |---->Altered Conformational_flexibility (Pr = 0.11) |
Brotula_barbata_ctns	V312I	# | | |
Brotula_barbata_ctns	V312I	# | |---->Altered Special_structural_signatures (Pr = 0.16) |
Brotula_barbata_ctns	V312I	# | |---->Altered Signal_peptide (Pr = 0.00) |
Brotula_barbata_ctns	V312I	# | | |
Brotula_barbata_ctns	V312I	# | |---->Altered Transmembrane_protein (Pr = 0.16) |
Brotula_barbata_ctns	V312I	# | |---->Altered Non-cytoplasmic_loop (Pr = 0.16 | P = 0.01) |
Brotula_barbata_ctns	V312I	# | |
Brotula_barbata_ctns	V312I	# |---->Altered Functional_residue (Pr = 0.15) |
Brotula_barbata_ctns	V312I	# |---->Altered Macromolecular_binding (Pr = 0.15) |
Brotula_barbata_ctns	V312I	# | |---->Altered Protein_binding (Pr = 0.15) |
Brotula_barbata_ctns	V312I	# | |---->Altered Disordered_interface (Pr = 0.08) |
Brotula_barbata_ctns	V312I	# | | |
Brotula_barbata_ctns	V312I	# | |---->Altered Ordered_interface (Pr = 0.15) |
Brotula_barbata_ctns	V312I	# | |
Brotula_barbata_ctns	V312I	# |---->Altered Metal_binding (Pr = 0.02)<---------------------------------------------------------|
Brotula_barbata_ctns	V312I	# |
Brotula_barbata_ctns	V312I	# |---->Altered PTM_site (Pr = 0.07)
Brotula_barbata_ctns	V312I	# |---->Loss of Sulfation at Y314 (Pr = 0.03 | P = 0.01)
Brotula_barbata_ctns	I347V	0.152	Loss of Strand (Pr = 0.26 | P = 0.05); Loss of Pyrrolidone_carboxylic_acid at Q351 (Pr = 0.08 | P = 0.01); Loss of Sulfation at Y348 (Pr = 0.01 | P = 0.04)	Altered Motifs (ELME000326:The F and H motif describes a 10-13-mer peptide sequence determined by a highly conserved phenylalanine and histidine residue surrounded by hydrophobic amino acids. A complex of ASH and RhoGAP-like domain binds this motif within a hydrophobic pocket.)	Predicted conservation scores
Brotula_barbata_ctns	I347V	# Altered Effect (Pr = 0.26)
Brotula_barbata_ctns	I347V	# |---->Altered Motifs (ELME000326)
Brotula_barbata_ctns	I347V	# |---->Altered Structure_and_dynamics (Pr = 0.26)-------------------------------------------------------|
Brotula_barbata_ctns	I347V	# | |---->Altered Secondary_structure (Pr = 0.26) |
Brotula_barbata_ctns	I347V	# | | |---->Loss of Strand (Pr = 0.26 | P = 0.05) |
Brotula_barbata_ctns	I347V	# | | |
Brotula_barbata_ctns	I347V	# | |---->Altered Stability_and_conformational_flexibility (Pr = 0.06) |
Brotula_barbata_ctns	I347V	# | | |---->Altered Conformational_flexibility (Pr = 0.06) |
Brotula_barbata_ctns	I347V	# | | |
Brotula_barbata_ctns	I347V	# | |---->Altered Special_structural_signatures (Pr = 0.08) |
Brotula_barbata_ctns	I347V	# | |---->Altered Signal_peptide (Pr = 0.00) |
Brotula_barbata_ctns	I347V	# | | |
Brotula_barbata_ctns	I347V	# | |---->Altered Transmembrane_protein (Pr = 0.08) |
Brotula_barbata_ctns	I347V	# | |
Brotula_barbata_ctns	I347V	# |---->Altered Functional_residue (Pr = 0.11) |
Brotula_barbata_ctns	I347V	# |---->Altered Macromolecular_binding (Pr = 0.11) |
Brotula_barbata_ctns	I347V	# | |---->Altered Protein_binding (Pr = 0.11) |
Brotula_barbata_ctns	I347V	# | |---->Altered Disordered_interface (Pr = 0.02) |
Brotula_barbata_ctns	I347V	# | | |
Brotula_barbata_ctns	I347V	# | |---->Altered Ordered_interface (Pr = 0.11) |
Brotula_barbata_ctns	I347V	# | |
Brotula_barbata_ctns	I347V	# |---->Altered Metal_binding (Pr = 0.01)<---------------------------------------------------------|
Brotula_barbata_ctns	I347V	# |
Brotula_barbata_ctns	I347V	# |---->Altered PTM_site (Pr = 0.08)
Brotula_barbata_ctns	I347V	# |---->Loss of Pyrrolidone_carboxylic_acid at Q351 (Pr = 0.08 | P = 0.01)
Brotula_barbata_ctns	I347V	# |---->Loss of Sulfation at Y348 (Pr = 0.01 | P = 0.04)
Brotula_barbata_ctns	A353F	0.557	Gain of Strand (Pr = 0.30 | P = 2.6e-03); Loss of Helix (Pr = 0.27 | P = 0.04); Gain of Loop (Pr = 0.26 | P = 0.05); Altered Cytoplasmic_loop (Pr = 0.26 | P = 1.3e-03); Gain of Pyrrolidone_carboxylic_acid at Q351 (Pr = 0.10 | P = 0.01); Loss of Sulfation at Y348 (Pr = 0.01 | P = 0.04)	Altered Motifs (None)	Predicted conservation scores
Brotula_barbata_ctns	A353F	# Altered Effect (Pr = 0.30)
Brotula_barbata_ctns	A353F	# |---->Altered Motifs (None)
Brotula_barbata_ctns	A353F	# |---->Altered Structure_and_dynamics (Pr = 0.30)-------------------------------------------------------|
Brotula_barbata_ctns	A353F	# | |---->Altered Secondary_structure (Pr = 0.30) |
Brotula_barbata_ctns	A353F	# | | |---->Loss of Helix (Pr = 0.27 | P = 0.04) |
Brotula_barbata_ctns	A353F	# | | |---->Gain of Strand (Pr = 0.30 | P = 2.6e-03) |
Brotula_barbata_ctns	A353F	# | | |---->Gain of Loop (Pr = 0.26 | P = 0.05) |
Brotula_barbata_ctns	A353F	# | | |
Brotula_barbata_ctns	A353F	# | |---->Altered Stability_and_conformational_flexibility (Pr = 0.19) |
Brotula_barbata_ctns	A353F	# | | |---->Altered Conformational_flexibility (Pr = 0.19) |
Brotula_barbata_ctns	A353F	# | | |
Brotula_barbata_ctns	A353F	# | |---->Altered Special_structural_signatures (Pr = 0.26) |
Brotula_barbata_ctns	A353F	# | |---->Altered Signal_peptide (Pr = 0.00) |
Brotula_barbata_ctns	A353F	# | | |
Brotula_barbata_ctns	A353F	# | |---->Altered Transmembrane_protein (Pr = 0.26) |
Brotula_barbata_ctns	A353F	# | |---->Altered Non-cytoplasmic_loop (Pr = 0.26 | P = 1.3e-03) |
Brotula_barbata_ctns	A353F	# | |
Brotula_barbata_ctns	A353F	# |---->Altered Functional_residue (Pr = 0.16) |
Brotula_barbata_ctns	A353F	# |---->Altered Macromolecular_binding (Pr = 0.16) |
Brotula_barbata_ctns	A353F	# | |---->Altered Protein_binding (Pr = 0.16) |
Brotula_barbata_ctns	A353F	# | |---->Altered Disordered_interface (Pr = 0.02) |
Brotula_barbata_ctns	A353F	# | | |
Brotula_barbata_ctns	A353F	# | |---->Altered Ordered_interface (Pr = 0.16) |
Brotula_barbata_ctns	A353F	# | |
Brotula_barbata_ctns	A353F	# |---->Altered Metal_binding (Pr = 0.01)<---------------------------------------------------------|
Brotula_barbata_ctns	A353F	# |
Brotula_barbata_ctns	A353F	# |---->Altered PTM_site (Pr = 0.14)
Brotula_barbata_ctns	A353F	# |---->Gain of Pyrrolidone_carboxylic_acid at Q351 (Pr = 0.10 | P = 0.01)
Brotula_barbata_ctns	A353F	# |---->Loss of Sulfation at Y348 (Pr = 0.01 | P = 0.04)
Brotula_barbata_ctns	V368F	0.710	Altered Cytoplasmic_loop (Pr = 0.11 | P = 0.03); Altered Transmembrane_region (Pr = 0.04 | P = 8.0e-04)	Altered Motifs (ELME000045:The nuclear receptor box motif (LXXLL) confers binding to nuclear receptors.; ELME000146:Subtilisin/kexin isozyme-1 (SKI1) cleavage site ([RK]-X-[hydrophobic]-[LTKF]-|-X); ELME000231:An RxxL-based motif that binds to the Cdh1 and Cdc20 components of APC/C thereby targeting the protein for destruction in a cell cycle dependent manner; ELME000233:MAPK interacting molecules (e.g. MAPKKs - substrates - phosphatases) carry docking motif that help to regulate specific interaction in the MAPK cascade. The classic motif approximates (R/K)xxxx#x# where # is a hydrophobic residue.)	Predicted conservation scores
Brotula_barbata_ctns	V368F	# Altered Effect (Pr = 0.20)
Brotula_barbata_ctns	V368F	# |---->Altered Motifs (ELME000045|ELME000146|ELME000231|ELME000233)
Brotula_barbata_ctns	V368F	# |---->Altered Structure_and_dynamics (Pr = 0.16)-------------------------------------------------------|
Brotula_barbata_ctns	V368F	# | |---->Altered Secondary_structure (Pr = 0.16) |
Brotula_barbata_ctns	V368F	# | | |
Brotula_barbata_ctns	V368F	# | |---->Altered Stability_and_conformational_flexibility (Pr = 0.10) |
Brotula_barbata_ctns	V368F	# | | |---->Altered Conformational_flexibility (Pr = 0.10) |
Brotula_barbata_ctns	V368F	# | | |
Brotula_barbata_ctns	V368F	# | |---->Altered Special_structural_signatures (Pr = 0.11) |
Brotula_barbata_ctns	V368F	# | |---->Altered Signal_peptide (Pr = 0.00) |
Brotula_barbata_ctns	V368F	# | | |
Brotula_barbata_ctns	V368F	# | |---->Altered Transmembrane_protein (Pr = 0.11) |
Brotula_barbata_ctns	V368F	# | |---->Altered Transmembrane_region (Pr = 0.04 | P = 8.0e-04) |
Brotula_barbata_ctns	V368F	# | |---->Altered Non-cytoplasmic_loop (Pr = 0.11 | P = 0.03) |
Brotula_barbata_ctns	V368F	# | |
Brotula_barbata_ctns	V368F	# |---->Altered Functional_residue (Pr = 0.20) |
Brotula_barbata_ctns	V368F	# |---->Altered Macromolecular_binding (Pr = 0.07) |
Brotula_barbata_ctns	V368F	# | |---->Altered Protein_binding (Pr = 0.07) |
Brotula_barbata_ctns	V368F	# | |---->Altered Disordered_interface (Pr = 0.04) |
Brotula_barbata_ctns	V368F	# | | |
Brotula_barbata_ctns	V368F	# | |---->Altered Ordered_interface (Pr = 0.07) |
Brotula_barbata_ctns	V368F	# | |
Brotula_barbata_ctns	V368F	# |---->Altered Metal_binding (Pr = 0.01)<---------------------------------------------------------|
Brotula_barbata_ctns	V368F	# |
Brotula_barbata_ctns	V368F	# |---->Altered PTM_site (Pr = 0.20)
Brotula_barbata_ctns	L371A	0.753	Altered Transmembrane_region (Pr = 0.04 | P = 6.2e-04)	Altered Motifs (ELME000045:The nuclear receptor box motif (LXXLL) confers binding to nuclear receptors.; ELME000231:An RxxL-based motif that binds to the Cdh1 and Cdc20 components of APC/C thereby targeting the protein for destruction in a cell cycle dependent manner; ELME000233:MAPK interacting molecules (e.g. MAPKKs - substrates - phosphatases) carry docking motif that help to regulate specific interaction in the MAPK cascade. The classic motif approximates (R/K)xxxx#x# where # is a hydrophobic residue.)	Predicted conservation scores
Brotula_barbata_ctns	L371A	# Altered Effect (Pr = 0.11)
Brotula_barbata_ctns	L371A	# |---->Altered Motifs (ELME000045|ELME000231|ELME000233)
Brotula_barbata_ctns	L371A	# |---->Altered Structure_and_dynamics (Pr = 0.11)-------------------------------------------------------|
Brotula_barbata_ctns	L371A	# | |---->Altered Secondary_structure (Pr = 0.11) |
Brotula_barbata_ctns	L371A	# | | |
Brotula_barbata_ctns	L371A	# | |---->Altered Stability_and_conformational_flexibility (Pr = 0.06) |
Brotula_barbata_ctns	L371A	# | | |---->Altered Conformational_flexibility (Pr = 0.06) |
Brotula_barbata_ctns	L371A	# | | |
Brotula_barbata_ctns	L371A	# | |---->Altered Special_structural_signatures (Pr = 0.06) |
Brotula_barbata_ctns	L371A	# | |---->Altered Signal_peptide (Pr = 0.00) |
Brotula_barbata_ctns	L371A	# | | |
Brotula_barbata_ctns	L371A	# | |---->Altered Transmembrane_protein (Pr = 0.06) |
Brotula_barbata_ctns	L371A	# | |---->Altered Transmembrane_region (Pr = 0.04 | P = 6.2e-04) |
Brotula_barbata_ctns	L371A	# | |
Brotula_barbata_ctns	L371A	# |---->Altered Functional_residue (Pr = 0.07) |
Brotula_barbata_ctns	L371A	# |---->Altered Macromolecular_binding (Pr = 0.07) |
Brotula_barbata_ctns	L371A	# | |---->Altered Protein_binding (Pr = 0.07) |
Brotula_barbata_ctns	L371A	# | |---->Altered Disordered_interface (Pr = 0.04) |
Brotula_barbata_ctns	L371A	# | | |
Brotula_barbata_ctns	L371A	# | |---->Altered Ordered_interface (Pr = 0.07) |
Brotula_barbata_ctns	L371A	# | |
Brotula_barbata_ctns	L371A	# |---->Altered Metal_binding (Pr = 0.00)<---------------------------------------------------------|
Brotula_barbata_ctns	L371A	# |
Brotula_barbata_ctns	L371A	# |---->Altered PTM_site (Pr = 0.03)
Brotula_barbata_ctns	V439T	0.590		Altered Motifs (ELME000052:Phosphothreonine motif binding a subset of FHA domains that show a preference for a large aliphatic amino acid at the pT+3 position.; ELME000335:Inverted version of LIG_SUMO_SBM_1 that mediates binding to SUMO proteins non-covalently.; PS00008:N-myristoylation site; PS00029:Leucine zipper pattern)	Predicted conservation scores
Brotula_barbata_ctns	V439T	# Altered Effect (Pr = 0.25)
Brotula_barbata_ctns	V439T	# |---->Altered Motifs (ELME000052|ELME000335|PS00008|PS00029)
Brotula_barbata_ctns	V439T	# |---->Altered Structure_and_dynamics (Pr = 0.25)-------------------------------------------------------|
Brotula_barbata_ctns	V439T	# | |---->Altered Secondary_structure (Pr = 0.25) |
Brotula_barbata_ctns	V439T	# | | |
Brotula_barbata_ctns	V439T	# | |---->Altered Stability_and_conformational_flexibility (Pr = 0.17) |
Brotula_barbata_ctns	V439T	# | | |---->Altered Conformational_flexibility (Pr = 0.17) |
Brotula_barbata_ctns	V439T	# | | |
Brotula_barbata_ctns	V439T	# | |---->Altered Special_structural_signatures (Pr = 0.05) |
Brotula_barbata_ctns	V439T	# | |---->Altered Signal_peptide (Pr = 0.00) |
Brotula_barbata_ctns	V439T	# | | |
Brotula_barbata_ctns	V439T	# | |---->Altered Transmembrane_protein (Pr = 0.05) |
Brotula_barbata_ctns	V439T	# | |
Brotula_barbata_ctns	V439T	# |---->Altered Functional_residue (Pr = 0.12) |
Brotula_barbata_ctns	V439T	# |---->Altered Macromolecular_binding (Pr = 0.12) |
Brotula_barbata_ctns	V439T	# | |---->Altered Protein_binding (Pr = 0.12) |
Brotula_barbata_ctns	V439T	# | |---->Altered Disordered_interface (Pr = 0.02) |
Brotula_barbata_ctns	V439T	# | | |
Brotula_barbata_ctns	V439T	# | |---->Altered Ordered_interface (Pr = 0.12) |
Brotula_barbata_ctns	V439T	# | |
Brotula_barbata_ctns	V439T	# |---->Altered Metal_binding (Pr = 0.11)<---------------------------------------------------------|
Brotula_barbata_ctns	V439T	# |
Brotula_barbata_ctns	V439T	# |---->Altered PTM_site (Pr = 0.03)
Brotula_barbata_ctns	R458N	0.713	Gain of Loop (Pr = 0.26 | P = 0.05)	Altered Motifs (ELME000080:Wxxx[FY] motifs present in N-terminal half of Pex5 bind to Pex13 and Pex14 at peroxisomal and glycosomal membranes to facilitate entrance of PTS1 cargo proteins into the organellar lumen.; ELME000137:Protein phosphatase 1 catalytic subunit (PP1c) interacting motif binds targeting proteins that dock to the substrate for dephosphorylation. The motif defined is [RK]{0 -1}[VI][^P][FW].; ELME000146:Subtilisin/kexin isozyme-1 (SKI1) cleavage site ([RK]-X-[hydrophobic]-[LTKF]-|-X); ELME000149:Sorting and internalisation signal found in the cytoplasmic juxta-membrane region of type I transmembrane proteins. Targets them from the Trans Golgi Network to the lysosomal-endosomal-melanosomal compartments. Interacts with adaptor protein (AP) complexes)	Predicted conservation scores
Brotula_barbata_ctns	R458N	# Altered Effect (Pr = 0.26)
Brotula_barbata_ctns	R458N	# |---->Altered Motifs (ELME000080|ELME000137|ELME000146|ELME000149)
Brotula_barbata_ctns	R458N	# |---->Altered Structure_and_dynamics (Pr = 0.26)-------------------------------------------------------|
Brotula_barbata_ctns	R458N	# | |---->Altered Secondary_structure (Pr = 0.26) |
Brotula_barbata_ctns	R458N	# | | |---->Gain of Loop (Pr = 0.26 | P = 0.05) |
Brotula_barbata_ctns	R458N	# | | |
Brotula_barbata_ctns	R458N	# | |---->Altered Stability_and_conformational_flexibility (Pr = 0.13) |
Brotula_barbata_ctns	R458N	# | | |---->Altered Conformational_flexibility (Pr = 0.13) |
Brotula_barbata_ctns	R458N	# | | |
Brotula_barbata_ctns	R458N	# | |---->Altered Special_structural_signatures (Pr = 0.06) |
Brotula_barbata_ctns	R458N	# | |---->Altered Signal_peptide (Pr = 0.00) |
Brotula_barbata_ctns	R458N	# | | |
Brotula_barbata_ctns	R458N	# | |---->Altered Transmembrane_protein (Pr = 0.06) |
Brotula_barbata_ctns	R458N	# | |
Brotula_barbata_ctns	R458N	# |---->Altered Functional_residue (Pr = 0.17) |
Brotula_barbata_ctns	R458N	# |---->Altered Macromolecular_binding (Pr = 0.14) |
Brotula_barbata_ctns	R458N	# | |---->Altered Protein_binding (Pr = 0.14) |
Brotula_barbata_ctns	R458N	# | |---->Altered Disordered_interface (Pr = 0.07) |
Brotula_barbata_ctns	R458N	# | | |
Brotula_barbata_ctns	R458N	# | |---->Altered Ordered_interface (Pr = 0.14) |
Brotula_barbata_ctns	R458N	# | |
Brotula_barbata_ctns	R458N	# |---->Altered Metal_binding (Pr = 0.07)<---------------------------------------------------------|
Brotula_barbata_ctns	R458N	# |
Brotula_barbata_ctns	R458N	# |---->Altered PTM_site (Pr = 0.17)
Brotula_barbata_ctns	M481I	0.397	Gain of Strand (Pr = 0.30 | P = 2.3e-03); Loss of Helix (Pr = 0.29 | P = 0.01); Altered PPI_hotspot (Pr = 0.26 | P = 0.01); Loss of Zinc_binding at H484 (Pr = 0.26 | P = 0.03)	Altered Motifs (ELME000335:Inverted version of LIG_SUMO_SBM_1 that mediates binding to SUMO proteins non-covalently.)	Predicted conservation scores
Brotula_barbata_ctns	M481I	# Altered Effect (Pr = 0.30)
Brotula_barbata_ctns	M481I	# |---->Altered Motifs (ELME000335)
Brotula_barbata_ctns	M481I	# |---->Altered Structure_and_dynamics (Pr = 0.30)-------------------------------------------------------|
Brotula_barbata_ctns	M481I	# | |---->Altered Secondary_structure (Pr = 0.30) |
Brotula_barbata_ctns	M481I	# | | |---->Loss of Helix (Pr = 0.29 | P = 0.01) |
Brotula_barbata_ctns	M481I	# | | |---->Gain of Strand (Pr = 0.30 | P = 2.3e-03) |
Brotula_barbata_ctns	M481I	# | | |
Brotula_barbata_ctns	M481I	# | |---->Altered Stability_and_conformational_flexibility (Pr = 0.05) |
Brotula_barbata_ctns	M481I	# | | |---->Altered Conformational_flexibility (Pr = 0.05) |
Brotula_barbata_ctns	M481I	# | | |
Brotula_barbata_ctns	M481I	# | |---->Altered Special_structural_signatures (Pr = 0.04) |
Brotula_barbata_ctns	M481I	# | |---->Altered Signal_peptide (Pr = 0.00) |
Brotula_barbata_ctns	M481I	# | | |
Brotula_barbata_ctns	M481I	# | |---->Altered Transmembrane_protein (Pr = 0.04) |
Brotula_barbata_ctns	M481I	# | |
Brotula_barbata_ctns	M481I	# |---->Altered Functional_residue (Pr = 0.26) |
Brotula_barbata_ctns	M481I	# |---->Altered Macromolecular_binding (Pr = 0.26) |
Brotula_barbata_ctns	M481I	# | |---->Altered Protein_binding (Pr = 0.26) |
Brotula_barbata_ctns	M481I	# | |---->Altered Disordered_interface (Pr = 0.07) |
Brotula_barbata_ctns	M481I	# | | |
Brotula_barbata_ctns	M481I	# | |---->Altered Ordered_interface (Pr = 0.26) |
Brotula_barbata_ctns	M481I	# | |---->Altered PPI_hotspot (Pr = 0.26 | P = 0.01) |
Brotula_barbata_ctns	M481I	# | |
Brotula_barbata_ctns	M481I	# |---->Altered Metal_binding (Pr = 0.26)<---------------------------------------------------------|
Brotula_barbata_ctns	M481I	# | |---->Loss of Zinc_binding at H484 (Pr = 0.26 | P = 0.03)
Brotula_barbata_ctns	M481I	# |
Brotula_barbata_ctns	M481I	# |---->Altered PTM_site (Pr = 0.02)
Brotula_barbata_ctns	A492S	0.071	Gain of Intrinsic_disorder (Pr = 0.33 | P = 0.03); Gain of Loop (Pr = 0.27 | P = 0.03); Altered Cytoplasmic_loop (Pr = 0.25 | P = 1.3e-03); Altered PPI_hotspot (Pr = 0.24 | P = 0.04); Loss of Pyrrolidone_carboxylic_acid at Q493 (Pr = 0.07 | P = 0.02)	Altered Motifs (ELME000062:Secondary preference for PKA-type AGC kinase phosphorylation.; ELME000064:CK2 phosphorylation site; ELME000202:(ST)Q motif which is phosphorylated by PIKK family members.; PS00006:Casein kinase II phosphorylation site)	Predicted conservation scores
Brotula_barbata_ctns	A492S	# Altered Effect (Pr = 0.33)
Brotula_barbata_ctns	A492S	# |---->Altered Motifs (ELME000062|ELME000064|ELME000202|PS00006)
Brotula_barbata_ctns	A492S	# |---->Altered Structure_and_dynamics (Pr = 0.33)-------------------------------------------------------|
Brotula_barbata_ctns	A492S	# | |---->Altered Secondary_structure (Pr = 0.27) |
Brotula_barbata_ctns	A492S	# | | |---->Gain of Loop (Pr = 0.27 | P = 0.03) |
Brotula_barbata_ctns	A492S	# | | |
Brotula_barbata_ctns	A492S	# | |---->Altered Stability_and_conformational_flexibility (Pr = 0.33) |
Brotula_barbata_ctns	A492S	# | | |---->Altered Conformational_flexibility (Pr = 0.33) |
Brotula_barbata_ctns	A492S	# | | |---->Gain of Intrinsic_disorder (Pr = 0.33 | P = 0.03) |
Brotula_barbata_ctns	A492S	# | | |
Brotula_barbata_ctns	A492S	# | |---->Altered Special_structural_signatures (Pr = 0.25) |
Brotula_barbata_ctns	A492S	# | |---->Altered Signal_peptide (Pr = 0.00) |
Brotula_barbata_ctns	A492S	# | | |
Brotula_barbata_ctns	A492S	# | |---->Altered Transmembrane_protein (Pr = 0.25) |
Brotula_barbata_ctns	A492S	# | |---->Altered Non-cytoplasmic_loop (Pr = 0.25 | P = 1.3e-03) |
Brotula_barbata_ctns	A492S	# | |
Brotula_barbata_ctns	A492S	# |---->Altered Functional_residue (Pr = 0.24) |
Brotula_barbata_ctns	A492S	# |---->Altered Macromolecular_binding (Pr = 0.24) |
Brotula_barbata_ctns	A492S	# | |---->Altered Protein_binding (Pr = 0.24) |
Brotula_barbata_ctns	A492S	# | |---->Altered Disordered_interface (Pr = 0.11) |
Brotula_barbata_ctns	A492S	# | | |
Brotula_barbata_ctns	A492S	# | |---->Altered Ordered_interface (Pr = 0.24) |
Brotula_barbata_ctns	A492S	# | |---->Altered PPI_hotspot (Pr = 0.24 | P = 0.04) |
Brotula_barbata_ctns	A492S	# | |
Brotula_barbata_ctns	A492S	# |---->Altered Metal_binding (Pr = 0.06)<---------------------------------------------------------|
Brotula_barbata_ctns	A492S	# |
Brotula_barbata_ctns	A492S	# |---->Altered PTM_site (Pr = 0.09)
Brotula_barbata_ctns	A492S	# |---->Loss of Pyrrolidone_carboxylic_acid at Q493 (Pr = 0.07 | P = 0.02)
Brotula_barbata_ctns	E501Y	0.307	Loss of Intrinsic_disorder (Pr = 0.59 | P = 1.9e-03); Altered Cytoplasmic_loop (Pr = 0.25 | P = 1.1e-03); Altered PPI_hotspot (Pr = 0.24 | P = 0.04); Gain of Phosphorylation at E501 (Pr = 0.24 | P = 0.04); Gain of Sulfation at E501 (Pr = 0.04 | P = 0.01)	Altered Motifs (ELME000163:YXXQ motif found in the cytoplasmic region of cytokine receptors that bind STAT3 SH2 domain.)	Predicted conservation scores
Brotula_barbata_ctns	E501Y	# Altered Effect (Pr = 0.59)
Brotula_barbata_ctns	E501Y	# |---->Altered Motifs (ELME000163)
Brotula_barbata_ctns	E501Y	# |---->Altered Structure_and_dynamics (Pr = 0.59)-------------------------------------------------------|
Brotula_barbata_ctns	E501Y	# | |---->Altered Secondary_structure (Pr = 0.26) |
Brotula_barbata_ctns	E501Y	# | | |
Brotula_barbata_ctns	E501Y	# | |---->Altered Stability_and_conformational_flexibility (Pr = 0.59) |
Brotula_barbata_ctns	E501Y	# | | |---->Altered Conformational_flexibility (Pr = 0.59) |
Brotula_barbata_ctns	E501Y	# | | |---->Loss of Intrinsic_disorder (Pr = 0.59 | P = 1.9e-03) |
Brotula_barbata_ctns	E501Y	# | | |
Brotula_barbata_ctns	E501Y	# | |---->Altered Special_structural_signatures (Pr = 0.25) |
Brotula_barbata_ctns	E501Y	# | |---->Altered Signal_peptide (Pr = 0.00) |
Brotula_barbata_ctns	E501Y	# | | |
Brotula_barbata_ctns	E501Y	# | |---->Altered Transmembrane_protein (Pr = 0.25) |
Brotula_barbata_ctns	E501Y	# | |---->Altered Non-cytoplasmic_loop (Pr = 0.25 | P = 1.1e-03) |
Brotula_barbata_ctns	E501Y	# | |
Brotula_barbata_ctns	E501Y	# |---->Altered Functional_residue (Pr = 0.24) |
Brotula_barbata_ctns	E501Y	# |---->Altered Macromolecular_binding (Pr = 0.24) |
Brotula_barbata_ctns	E501Y	# | |---->Altered Protein_binding (Pr = 0.24) |
Brotula_barbata_ctns	E501Y	# | |---->Altered Disordered_interface (Pr = 0.23) |
Brotula_barbata_ctns	E501Y	# | | |
Brotula_barbata_ctns	E501Y	# | |---->Altered Ordered_interface (Pr = 0.24) |
Brotula_barbata_ctns	E501Y	# | |---->Altered PPI_hotspot (Pr = 0.24 | P = 0.04) |
Brotula_barbata_ctns	E501Y	# | |
Brotula_barbata_ctns	E501Y	# |---->Altered Metal_binding (Pr = 0.10)<---------------------------------------------------------|
Brotula_barbata_ctns	E501Y	# |
Brotula_barbata_ctns	E501Y	# |---->Altered PTM_site (Pr = 0.24)
Brotula_barbata_ctns	E501Y	# |---->Gain of Phosphorylation at E501 (Pr = 0.24 | P = 0.04)
Brotula_barbata_ctns	E501Y	# |---->Gain of Sulfation at E501 (Pr = 0.04 | P = 0.01)
Brotula_barbata_dctn2	S334N	0.078	Altered Coiled_coil (Pr = 0.33 | P = 9.3e-03); Gain of Acetylation at K336 (Pr = 0.21 | P = 0.03); Altered Calmodulin_binding (Pr = 0.17 | P = 0.05)	Altered Motifs (ELME000052:Phosphothreonine motif binding a subset of FHA domains that show a preference for a large aliphatic amino acid at the pT+3 position.; ELME000053:GSK3 phosphorylation recognition site; ELME000137:Protein phosphatase 1 catalytic subunit (PP1c) interacting motif binds targeting proteins that dock to the substrate for dephosphorylation. The motif defined is [RK]{0 -1}[VI][^P][FW].; PS00005:Protein kinase C phosphorylation site)	Predicted conservation scores
Brotula_barbata_dctn2	S334N	# Altered Effect (Pr = 0.34)
Brotula_barbata_dctn2	S334N	# |---->Altered Motifs (ELME000052|ELME000053|ELME000137|PS00005)
Brotula_barbata_dctn2	S334N	# |---->Altered Structure_and_dynamics (Pr = 0.34)-------------------------------------------------------|
Brotula_barbata_dctn2	S334N	# | |---->Altered Secondary_structure (Pr = 0.06) |
Brotula_barbata_dctn2	S334N	# | | |
Brotula_barbata_dctn2	S334N	# | |---->Altered Stability_and_conformational_flexibility (Pr = 0.34) |
Brotula_barbata_dctn2	S334N	# | | |---->Altered Conformational_flexibility (Pr = 0.34) |
Brotula_barbata_dctn2	S334N	# | | |
Brotula_barbata_dctn2	S334N	# | |---->Altered Special_structural_signatures (Pr = 0.33) |
Brotula_barbata_dctn2	S334N	# | |---->Altered Coiled_coil (Pr = 0.33 | P = 9.3e-03) |
Brotula_barbata_dctn2	S334N	# | |---->Altered Signal_peptide (Pr = 0.00) |
Brotula_barbata_dctn2	S334N	# | | |
Brotula_barbata_dctn2	S334N	# | |---->Altered Transmembrane_protein (Pr = 0.02) |
Brotula_barbata_dctn2	S334N	# | |
Brotula_barbata_dctn2	S334N	# |---->Altered Functional_residue (Pr = 0.21) |
Brotula_barbata_dctn2	S334N	# |---->Altered Macromolecular_binding (Pr = 0.17) |
Brotula_barbata_dctn2	S334N	# | |---->Altered Protein_binding (Pr = 0.17) |
Brotula_barbata_dctn2	S334N	# | |---->Altered Disordered_interface (Pr = 0.17) |
Brotula_barbata_dctn2	S334N	# | | |---->Altered Calmodulin_binding (Pr = 0.17 | P = 0.05) |
Brotula_barbata_dctn2	S334N	# | | |
Brotula_barbata_dctn2	S334N	# | |---->Altered Ordered_interface (Pr = 0.02) |
Brotula_barbata_dctn2	S334N	# | |
Brotula_barbata_dctn2	S334N	# |---->Altered Metal_binding (Pr = 0.01)<---------------------------------------------------------|
Brotula_barbata_dctn2	S334N	# |
Brotula_barbata_dctn2	S334N	# |---->Altered PTM_site (Pr = 0.21)
Brotula_barbata_dctn2	S334N	# |---->Gain of Acetylation at K336 (Pr = 0.21 | P = 0.03)
Brotula_barbata_dctn2	A713V	0.063	Loss of Helix (Pr = 0.28 | P = 0.02); Altered Cytoplasmic_loop (Pr = 0.09 | P = 0.05)	Altered Motifs (ELME000085:Glycosaminoglycan attachment site; ELME000155:This is the motif recognized by those SH3 domains with a non-canonical class I recognition specificity; ELME000193:Some proteins re-exported from the nucleus contain a Leucine-rich nuclear export signal (NES) binding to the CRM1 exportin protein.)	Predicted conservation scores
Brotula_barbata_dctn2	A713V	# Altered Effect (Pr = 0.28)
Brotula_barbata_dctn2	A713V	# |---->Altered Motifs (ELME000085|ELME000155|ELME000193)
Brotula_barbata_dctn2	A713V	# |---->Altered Structure_and_dynamics (Pr = 0.28)-------------------------------------------------------|
Brotula_barbata_dctn2	A713V	# | |---->Altered Secondary_structure (Pr = 0.28) |
Brotula_barbata_dctn2	A713V	# | | |---->Loss of Helix (Pr = 0.28 | P = 0.02) |
Brotula_barbata_dctn2	A713V	# | | |
Brotula_barbata_dctn2	A713V	# | |---->Altered Stability_and_conformational_flexibility (Pr = 0.24) |
Brotula_barbata_dctn2	A713V	# | | |---->Altered Conformational_flexibility (Pr = 0.24) |
Brotula_barbata_dctn2	A713V	# | | |
Brotula_barbata_dctn2	A713V	# | |---->Altered Special_structural_signatures (Pr = 0.09) |
Brotula_barbata_dctn2	A713V	# | |---->Altered Signal_peptide (Pr = 0.00) |
Brotula_barbata_dctn2	A713V	# | | |
Brotula_barbata_dctn2	A713V	# | |---->Altered Transmembrane_protein (Pr = 0.09) |
Brotula_barbata_dctn2	A713V	# | |---->Altered Non-cytoplasmic_loop (Pr = 0.09 | P = 0.05) |
Brotula_barbata_dctn2	A713V	# | |
Brotula_barbata_dctn2	A713V	# |---->Altered Functional_residue (Pr = 0.07) |
Brotula_barbata_dctn2	A713V	# |---->Altered Macromolecular_binding (Pr = 0.02) |
Brotula_barbata_dctn2	A713V	# | |---->Altered Protein_binding (Pr = 0.02) |
Brotula_barbata_dctn2	A713V	# | |---->Altered Disordered_interface (Pr = 0.02) |
Brotula_barbata_dctn2	A713V	# | | |
Brotula_barbata_dctn2	A713V	# | |---->Altered Ordered_interface (Pr = 0.02) |
Brotula_barbata_dctn2	A713V	# | |
Brotula_barbata_dctn2	A713V	# |---->Altered Metal_binding (Pr = 0.00)<---------------------------------------------------------|
Brotula_barbata_dctn2	A713V	# |
Brotula_barbata_dctn2	A713V	# |---->Altered PTM_site (Pr = 0.07)
Brotula_barbata_dctn2	I733A	0.492	Altered Stability (Pr = 0.29 | P = 6.0e-03)	Altered Motifs (ELME000052:Phosphothreonine motif binding a subset of FHA domains that show a preference for a large aliphatic amino acid at the pT+3 position.; ELME000149:Sorting and internalisation signal found in the cytoplasmic juxta-membrane region of type I transmembrane proteins. Targets them from the Trans Golgi Network to the lysosomal-endosomal-melanosomal compartments. Interacts with adaptor protein (AP) complexes; ELME000335:Inverted version of LIG_SUMO_SBM_1 that mediates binding to SUMO proteins non-covalently.; PS00005:Protein kinase C phosphorylation site)	Predicted conservation scores
Brotula_barbata_dctn2	I733A	# Altered Effect (Pr = 0.29)
Brotula_barbata_dctn2	I733A	# |---->Altered Motifs (ELME000052|ELME000149|ELME000335|PS00005)
Brotula_barbata_dctn2	I733A	# |---->Altered Structure_and_dynamics (Pr = 0.29)-------------------------------------------------------|
Brotula_barbata_dctn2	I733A	# | |---->Altered Secondary_structure (Pr = 0.02) |
Brotula_barbata_dctn2	I733A	# | | |
Brotula_barbata_dctn2	I733A	# | |---->Altered Stability_and_conformational_flexibility (Pr = 0.29) |
Brotula_barbata_dctn2	I733A	# | | |---->Altered Stability (Pr = 0.29 | P = 6.0e-03) |
Brotula_barbata_dctn2	I733A	# | | |---->Altered Conformational_flexibility (Pr = 0.20) |
Brotula_barbata_dctn2	I733A	# | | |
Brotula_barbata_dctn2	I733A	# | |---->Altered Special_structural_signatures (Pr = 0.06) |
Brotula_barbata_dctn2	I733A	# | |---->Altered Signal_peptide (Pr = 0.00) |
Brotula_barbata_dctn2	I733A	# | | |
Brotula_barbata_dctn2	I733A	# | |---->Altered Transmembrane_protein (Pr = 0.04) |
Brotula_barbata_dctn2	I733A	# | |
Brotula_barbata_dctn2	I733A	# |---->Altered Functional_residue (Pr = 0.13) |
Brotula_barbata_dctn2	I733A	# |---->Altered Macromolecular_binding (Pr = 0.04) |
Brotula_barbata_dctn2	I733A	# | |---->Altered Protein_binding (Pr = 0.04) |
Brotula_barbata_dctn2	I733A	# | |---->Altered Disordered_interface (Pr = 0.04) |
Brotula_barbata_dctn2	I733A	# | | |
Brotula_barbata_dctn2	I733A	# | |---->Altered Ordered_interface (Pr = 0.03) |
Brotula_barbata_dctn2	I733A	# | |
Brotula_barbata_dctn2	I733A	# |---->Altered Metal_binding (Pr = 0.01)<---------------------------------------------------------|
Brotula_barbata_dctn2	I733A	# |
Brotula_barbata_dctn2	I733A	# |---->Altered PTM_site (Pr = 0.13)
Brotula_barbata_dctn2	K734N	0.193		Altered Motifs (ELME000052:Phosphothreonine motif binding a subset of FHA domains that show a preference for a large aliphatic amino acid at the pT+3 position.; ELME000149:Sorting and internalisation signal found in the cytoplasmic juxta-membrane region of type I transmembrane proteins. Targets them from the Trans Golgi Network to the lysosomal-endosomal-melanosomal compartments. Interacts with adaptor protein (AP) complexes; ELME000335:Inverted version of LIG_SUMO_SBM_1 that mediates binding to SUMO proteins non-covalently.; PS00005:Protein kinase C phosphorylation site)	Predicted conservation scores
Brotula_barbata_dctn2	K734N	# Altered Effect (Pr = 0.11)
Brotula_barbata_dctn2	K734N	# |---->Altered Motifs (ELME000052|ELME000149|ELME000335|PS00005)
Brotula_barbata_dctn2	K734N	# |---->Altered Structure_and_dynamics (Pr = 0.11)-------------------------------------------------------|
Brotula_barbata_dctn2	K734N	# | |---->Altered Secondary_structure (Pr = 0.02) |
Brotula_barbata_dctn2	K734N	# | | |
Brotula_barbata_dctn2	K734N	# | |---->Altered Stability_and_conformational_flexibility (Pr = 0.11) |
Brotula_barbata_dctn2	K734N	# | | |---->Altered Conformational_flexibility (Pr = 0.11) |
Brotula_barbata_dctn2	K734N	# | | |
Brotula_barbata_dctn2	K734N	# | |---->Altered Special_structural_signatures (Pr = 0.06) |
Brotula_barbata_dctn2	K734N	# | |---->Altered Signal_peptide (Pr = 0.00) |
Brotula_barbata_dctn2	K734N	# | | |
Brotula_barbata_dctn2	K734N	# | |---->Altered Transmembrane_protein (Pr = 0.04) |
Brotula_barbata_dctn2	K734N	# | |
Brotula_barbata_dctn2	K734N	# |---->Altered Functional_residue (Pr = 0.11) |
Brotula_barbata_dctn2	K734N	# |---->Altered Macromolecular_binding (Pr = 0.04) |
Brotula_barbata_dctn2	K734N	# | |---->Altered Protein_binding (Pr = 0.04) |
Brotula_barbata_dctn2	K734N	# | |---->Altered Disordered_interface (Pr = 0.04) |
Brotula_barbata_dctn2	K734N	# | | |
Brotula_barbata_dctn2	K734N	# | |---->Altered Ordered_interface (Pr = 0.03) |
Brotula_barbata_dctn2	K734N	# | |
Brotula_barbata_dctn2	K734N	# |---->Altered Metal_binding (Pr = 0.01)<---------------------------------------------------------|
Brotula_barbata_dctn2	K734N	# |
Brotula_barbata_dctn2	K734N	# |---->Altered PTM_site (Pr = 0.11)
Brotula_barbata_dctn2	A975S	0.065	Loss of Ubiquitylation at K972 (Pr = 0.16 | P = 0.04)	Altered Motifs (ELME000063:CK1 phosphorylation site)	Predicted conservation scores
Brotula_barbata_dctn2	A975S	# Altered Effect (Pr = 0.21)
Brotula_barbata_dctn2	A975S	# |---->Altered Motifs (ELME000063)
Brotula_barbata_dctn2	A975S	# |---->Altered Structure_and_dynamics (Pr = 0.21)-------------------------------------------------------|
Brotula_barbata_dctn2	A975S	# | |---->Altered Secondary_structure (Pr = 0.02) |
Brotula_barbata_dctn2	A975S	# | | |
Brotula_barbata_dctn2	A975S	# | |---->Altered Stability_and_conformational_flexibility (Pr = 0.21) |
Brotula_barbata_dctn2	A975S	# | | |---->Altered Conformational_flexibility (Pr = 0.21) |
Brotula_barbata_dctn2	A975S	# | | |
Brotula_barbata_dctn2	A975S	# | |---->Altered Special_structural_signatures (Pr = 0.09) |
Brotula_barbata_dctn2	A975S	# | |---->Altered Signal_peptide (Pr = 0.00) |
Brotula_barbata_dctn2	A975S	# | | |
Brotula_barbata_dctn2	A975S	# | |---->Altered Transmembrane_protein (Pr = 0.09) |
Brotula_barbata_dctn2	A975S	# | |
Brotula_barbata_dctn2	A975S	# |---->Altered Functional_residue (Pr = 0.16) |
Brotula_barbata_dctn2	A975S	# |---->Altered Macromolecular_binding (Pr = 0.06) |
Brotula_barbata_dctn2	A975S	# | |---->Altered Protein_binding (Pr = 0.06) |
Brotula_barbata_dctn2	A975S	# | |---->Altered Disordered_interface (Pr = 0.06) |
Brotula_barbata_dctn2	A975S	# | | |
Brotula_barbata_dctn2	A975S	# | |---->Altered Ordered_interface (Pr = 0.03) |
Brotula_barbata_dctn2	A975S	# | |
Brotula_barbata_dctn2	A975S	# |---->Altered Metal_binding (Pr = 0.01)<---------------------------------------------------------|
Brotula_barbata_dctn2	A975S	# |
Brotula_barbata_dctn2	A975S	# |---->Altered PTM_site (Pr = 0.16)
Brotula_barbata_dctn2	A975S	# |---->Loss of Ubiquitylation at K972 (Pr = 0.16 | P = 0.04)
Brotula_barbata_dctn2	A1099T	0.111	Loss of SUMOylation at K1104 (Pr = 0.20 | P = 0.04); Loss of Ubiquitylation at K1104 (Pr = 0.19 | P = 0.01)	Altered Motifs (None)	Predicted conservation scores
Brotula_barbata_dctn2	A1099T	# Altered Effect (Pr = 0.24)
Brotula_barbata_dctn2	A1099T	# |---->Altered Motifs (None)
Brotula_barbata_dctn2	A1099T	# |---->Altered Structure_and_dynamics (Pr = 0.24)-------------------------------------------------------|
Brotula_barbata_dctn2	A1099T	# | |---->Altered Secondary_structure (Pr = 0.02) |
Brotula_barbata_dctn2	A1099T	# | | |
Brotula_barbata_dctn2	A1099T	# | |---->Altered Stability_and_conformational_flexibility (Pr = 0.24) |
Brotula_barbata_dctn2	A1099T	# | | |---->Altered Conformational_flexibility (Pr = 0.24) |
Brotula_barbata_dctn2	A1099T	# | | |
Brotula_barbata_dctn2	A1099T	# | |---->Altered Special_structural_signatures (Pr = 0.05) |
Brotula_barbata_dctn2	A1099T	# | |---->Altered Signal_peptide (Pr = 0.00) |
Brotula_barbata_dctn2	A1099T	# | | |
Brotula_barbata_dctn2	A1099T	# | |---->Altered Transmembrane_protein (Pr = 0.05) |
Brotula_barbata_dctn2	A1099T	# | |
Brotula_barbata_dctn2	A1099T	# |---->Altered Functional_residue (Pr = 0.20) |
Brotula_barbata_dctn2	A1099T	# |---->Altered Macromolecular_binding (Pr = 0.11) |
Brotula_barbata_dctn2	A1099T	# | |---->Altered Protein_binding (Pr = 0.11) |
Brotula_barbata_dctn2	A1099T	# | |---->Altered Disordered_interface (Pr = 0.11) |
Brotula_barbata_dctn2	A1099T	# | | |
Brotula_barbata_dctn2	A1099T	# | |---->Altered Ordered_interface (Pr = 0.02) |
Brotula_barbata_dctn2	A1099T	# | |
Brotula_barbata_dctn2	A1099T	# |---->Altered Metal_binding (Pr = 0.01)<---------------------------------------------------------|
Brotula_barbata_dctn2	A1099T	# |
Brotula_barbata_dctn2	A1099T	# |---->Altered PTM_site (Pr = 0.20)
Brotula_barbata_dctn2	A1099T	# |---->Loss of SUMOylation at K1104 (Pr = 0.20 | P = 0.04)
Brotula_barbata_dctn2	A1099T	# |---->Loss of Ubiquitylation at K1104 (Pr = 0.19 | P = 0.01)
Brotula_barbata_dctn1a	I63S	0.691	Gain of Intrinsic_disorder (Pr = 0.42 | P = 5.9e-03); Gain of Relative_solvent_accessibility (Pr = 0.30 | P = 8.1e-03); Altered MoRF (Pr = 0.28 | P = 0.03); Altered Stability (Pr = 0.19 | P = 0.01); Altered Cytoplasmic_loop (Pr = 0.19 | P = 7.3e-03); Loss of Methylation at K59 (Pr = 0.11 | P = 0.04)	Altered Motifs (ELME000053:GSK3 phosphorylation recognition site; ELME000064:CK2 phosphorylation site; ELME000065:Phosphorylase kinase phosphorylation site; ELME000233:MAPK interacting molecules (e.g. MAPKKs - substrates - phosphatases) carry docking motif that help to regulate specific interaction in the MAPK cascade. The classic motif approximates (R/K)xxxx#x# where # is a hydrophobic residue.; ELME000333:Motif that mediates binding to SUMO proteins non-covalently.; ELME000335:Inverted version of LIG_SUMO_SBM_1 that mediates binding to SUMO proteins non-covalently.; PS00006:Casein kinase II phosphorylation site)	Predicted conservation scores
Brotula_barbata_dctn1a	I63S	# Altered Effect (Pr = 0.42)
Brotula_barbata_dctn1a	I63S	# |---->Altered Motifs (ELME000053|ELME000064|ELME000065|ELME000233|ELME000333|ELME000335|PS00006)
Brotula_barbata_dctn1a	I63S	# |---->Altered Structure_and_dynamics (Pr = 0.42)----------------------------------------------------------|
Brotula_barbata_dctn1a	I63S	# | |---->Gain of Relative_solvent_accessibility (Pr = 0.30 | P = 8.1e-03) |
Brotula_barbata_dctn1a	I63S	# | |---->Altered Secondary_structure (Pr = 0.25) |
Brotula_barbata_dctn1a	I63S	# | | |
Brotula_barbata_dctn1a	I63S	# | |---->Altered Stability_and_conformational_flexibility (Pr = 0.42) |
Brotula_barbata_dctn1a	I63S	# | | |---->Altered Stability (Pr = 0.19 | P = 0.01) |
Brotula_barbata_dctn1a	I63S	# | | |---->Altered Conformational_flexibility (Pr = 0.42) |
Brotula_barbata_dctn1a	I63S	# | | |---->Gain of Intrinsic_disorder (Pr = 0.42 | P = 5.9e-03) |
Brotula_barbata_dctn1a	I63S	# | | |
Brotula_barbata_dctn1a	I63S	# | |---->Altered Special_structural_signatures (Pr = 0.19) |
Brotula_barbata_dctn1a	I63S	# | |---->Altered Signal_peptide (Pr = 0.00) |
Brotula_barbata_dctn1a	I63S	# | | |
Brotula_barbata_dctn1a	I63S	# | |---->Altered Transmembrane_protein (Pr = 0.19) |
Brotula_barbata_dctn1a	I63S	# | |---->Altered Non-cytoplasmic_loop (Pr = 0.19 | P = 7.3e-03) |
Brotula_barbata_dctn1a	I63S	# | |
Brotula_barbata_dctn1a	I63S	# |---->Altered Functional_residue (Pr = 0.28) |
Brotula_barbata_dctn1a	I63S	# |---->Altered Macromolecular_binding (Pr = 0.28) |
Brotula_barbata_dctn1a	I63S	# | |---->Altered Protein_binding (Pr = 0.28) |
Brotula_barbata_dctn1a	I63S	# | |---->Altered Disordered_interface (Pr = 0.28) |
Brotula_barbata_dctn1a	I63S	# | | |---->Altered MoRF (Pr = 0.28 | P = 0.03) |
Brotula_barbata_dctn1a	I63S	# | | |
Brotula_barbata_dctn1a	I63S	# | |---->Altered Ordered_interface (Pr = 0.26) |
Brotula_barbata_dctn1a	I63S	# | |
Brotula_barbata_dctn1a	I63S	# |---->Altered Metal_binding (Pr = 0.09)<------------------------------------------------------------|
Brotula_barbata_dctn1a	I63S	# |
Brotula_barbata_dctn1a	I63S	# |---->Altered PTM_site (Pr = 0.18)
Brotula_barbata_dctn1a	I63S	# |---->Loss of Methylation at K59 (Pr = 0.11 | P = 0.04)
Brotula_barbata_dctn1a	H116R	0.422	Loss of Zinc_binding at H116 (Pr = 0.50 | P = 3.9e-03); Altered PPI_residue (Pr = 0.29 | P = 0.03); Loss of Relative_solvent_accessibility (Pr = 0.28 | P = 0.02); Loss of Nickel_binding at H116 (Pr = 0.24 | P = 0.01); Altered Cytoplasmic_loop (Pr = 0.18 | P = 7.9e-03); Loss of Copper_binding at H116 (Pr = 0.08 | P = 0.02)	Altered Motifs (ELME000146:Subtilisin/kexin isozyme-1 (SKI1) cleavage site ([RK]-X-[hydrophobic]-[LTKF]-|-X))	Predicted conservation scores
Brotula_barbata_dctn1a	H116R	# Altered Effect (Pr = 0.50)
Brotula_barbata_dctn1a	H116R	# |---->Altered Motifs (ELME000146)
Brotula_barbata_dctn1a	H116R	# |---->Altered Structure_and_dynamics (Pr = 0.50)-------------------------------------------------------|
Brotula_barbata_dctn1a	H116R	# | |---->Loss of Relative_solvent_accessibility (Pr = 0.28 | P = 0.02) |
Brotula_barbata_dctn1a	H116R	# | |---->Altered Secondary_structure (Pr = 0.25) |
Brotula_barbata_dctn1a	H116R	# | | |
Brotula_barbata_dctn1a	H116R	# | |---->Altered Stability_and_conformational_flexibility (Pr = 0.17) |
Brotula_barbata_dctn1a	H116R	# | | |---->Altered Conformational_flexibility (Pr = 0.17) |
Brotula_barbata_dctn1a	H116R	# | | |
Brotula_barbata_dctn1a	H116R	# | |---->Altered Special_structural_signatures (Pr = 0.18) |
Brotula_barbata_dctn1a	H116R	# | |---->Altered Signal_peptide (Pr = 0.00) |
Brotula_barbata_dctn1a	H116R	# | | |
Brotula_barbata_dctn1a	H116R	# | |---->Altered Transmembrane_protein (Pr = 0.18) |
Brotula_barbata_dctn1a	H116R	# | |---->Altered Non-cytoplasmic_loop (Pr = 0.18 | P = 7.9e-03) |
Brotula_barbata_dctn1a	H116R	# | |
Brotula_barbata_dctn1a	H116R	# |---->Altered Functional_residue (Pr = 0.50) |
Brotula_barbata_dctn1a	H116R	# |---->Altered Macromolecular_binding (Pr = 0.29) |
Brotula_barbata_dctn1a	H116R	# | |---->Altered Protein_binding (Pr = 0.29) |
Brotula_barbata_dctn1a	H116R	# | |---->Altered Disordered_interface (Pr = 0.05) |
Brotula_barbata_dctn1a	H116R	# | | |
Brotula_barbata_dctn1a	H116R	# | |---->Altered Ordered_interface (Pr = 0.29) |
Brotula_barbata_dctn1a	H116R	# | |---->Altered PPI_residue (Pr = 0.29 | P = 0.03) |
Brotula_barbata_dctn1a	H116R	# | |
Brotula_barbata_dctn1a	H116R	# |---->Altered Metal_binding (Pr = 0.50)<---------------------------------------------------------|
Brotula_barbata_dctn1a	H116R	# | |---->Loss of Copper_binding at H116 (Pr = 0.08 | P = 0.02)
Brotula_barbata_dctn1a	H116R	# | |---->Loss of Nickel_binding at H116 (Pr = 0.24 | P = 0.01)
Brotula_barbata_dctn1a	H116R	# | |---->Loss of Zinc_binding at H116 (Pr = 0.50 | P = 3.9e-03)
Brotula_barbata_dctn1a	H116R	# |
Brotula_barbata_dctn1a	H116R	# |---->Altered PTM_site (Pr = 0.15)
Brotula_barbata_dctn1a	G132S	0.103	Gain of Intrinsic_disorder (Pr = 0.31 | P = 0.04); Gain of Loop (Pr = 0.26 | P = 0.05); Gain of B-factor (Pr = 0.24 | P = 0.05); Gain of Phosphorylation at T136 (Pr = 0.24 | P = 0.04); Gain of O-linked_glycosylation at T136 (Pr = 0.13 | P = 0.04)	Altered Motifs (ELME000053:GSK3 phosphorylation recognition site; PS00008:N-myristoylation site)	Predicted conservation scores
Brotula_barbata_dctn1a	G132S	# Altered Effect (Pr = 0.31)
Brotula_barbata_dctn1a	G132S	# |---->Altered Motifs (ELME000053|PS00008)
Brotula_barbata_dctn1a	G132S	# |---->Altered Structure_and_dynamics (Pr = 0.31)-------------------------------------------------------|
Brotula_barbata_dctn1a	G132S	# | |---->Altered Secondary_structure (Pr = 0.26) |
Brotula_barbata_dctn1a	G132S	# | | |---->Gain of Loop (Pr = 0.26 | P = 0.05) |
Brotula_barbata_dctn1a	G132S	# | | |
Brotula_barbata_dctn1a	G132S	# | |---->Altered Stability_and_conformational_flexibility (Pr = 0.31) |
Brotula_barbata_dctn1a	G132S	# | | |---->Altered Conformational_flexibility (Pr = 0.31) |
Brotula_barbata_dctn1a	G132S	# | | |---->Gain of Intrinsic_disorder (Pr = 0.31 | P = 0.04) |
Brotula_barbata_dctn1a	G132S	# | | |---->Gain of B-factor (Pr = 0.24 | P = 0.05) |
Brotula_barbata_dctn1a	G132S	# | | |
Brotula_barbata_dctn1a	G132S	# | |---->Altered Special_structural_signatures (Pr = 0.06) |
Brotula_barbata_dctn1a	G132S	# | |---->Altered Signal_peptide (Pr = 0.00) |
Brotula_barbata_dctn1a	G132S	# | | |
Brotula_barbata_dctn1a	G132S	# | |---->Altered Transmembrane_protein (Pr = 0.06) |
Brotula_barbata_dctn1a	G132S	# | |
Brotula_barbata_dctn1a	G132S	# |---->Altered Functional_residue (Pr = 0.24) |
Brotula_barbata_dctn1a	G132S	# |---->Altered Macromolecular_binding (Pr = 0.09) |
Brotula_barbata_dctn1a	G132S	# | |---->Altered Protein_binding (Pr = 0.09) |
Brotula_barbata_dctn1a	G132S	# | |---->Altered Disordered_interface (Pr = 0.06) |
Brotula_barbata_dctn1a	G132S	# | | |
Brotula_barbata_dctn1a	G132S	# | |---->Altered Ordered_interface (Pr = 0.09) |
Brotula_barbata_dctn1a	G132S	# | |
Brotula_barbata_dctn1a	G132S	# |---->Altered Metal_binding (Pr = 0.09)<---------------------------------------------------------|
Brotula_barbata_dctn1a	G132S	# |
Brotula_barbata_dctn1a	G132S	# |---->Altered PTM_site (Pr = 0.24)
Brotula_barbata_dctn1a	G132S	# |---->Gain of O-linked_glycosylation at T136 (Pr = 0.13 | P = 0.04)
Brotula_barbata_dctn1a	G132S	# |---->Gain of Phosphorylation at T136 (Pr = 0.24 | P = 0.04)
Brotula_barbata_dctn1a	S134G	0.090	Loss of Phosphorylation at T136 (Pr = 0.28 | P = 0.03); Gain of O-linked_glycosylation at S133 (Pr = 0.11 | P = 0.04)	Altered Motifs (ELME000053:GSK3 phosphorylation recognition site; ELME000063:CK1 phosphorylation site; ELME000085:Glycosaminoglycan attachment site; ELME000136:The Class IV WW domain interaction motif is recognised primarily by the Pin1 phosphorylation-dependent prolyl isomerase.; ELME000159:Proline-Directed Kinase (e.g. MAPK) phosphorylation site in higher eukaryotes.; ELME000220:Phosphothreonine motif binding a subset of FHA domains that have a preference for an acidic amino acid at the pT+3 position.; PS00008:N-myristoylation site)	Predicted conservation scores
Brotula_barbata_dctn1a	S134G	# Altered Effect (Pr = 0.29)
Brotula_barbata_dctn1a	S134G	# |---->Altered Motifs (ELME000053|ELME000063|ELME000085|ELME000136|ELME000159|ELME000220|PS00008)
Brotula_barbata_dctn1a	S134G	# |---->Altered Structure_and_dynamics (Pr = 0.29)-------------------------------------------------------|
Brotula_barbata_dctn1a	S134G	# | |---->Altered Secondary_structure (Pr = 0.26) |
Brotula_barbata_dctn1a	S134G	# | | |
Brotula_barbata_dctn1a	S134G	# | |---->Altered Stability_and_conformational_flexibility (Pr = 0.29) |
Brotula_barbata_dctn1a	S134G	# | | |---->Altered Conformational_flexibility (Pr = 0.29) |
Brotula_barbata_dctn1a	S134G	# | | |
Brotula_barbata_dctn1a	S134G	# | |---->Altered Special_structural_signatures (Pr = 0.06) |
Brotula_barbata_dctn1a	S134G	# | |---->Altered Signal_peptide (Pr = 0.00) |
Brotula_barbata_dctn1a	S134G	# | | |
Brotula_barbata_dctn1a	S134G	# | |---->Altered Transmembrane_protein (Pr = 0.06) |
Brotula_barbata_dctn1a	S134G	# | |
Brotula_barbata_dctn1a	S134G	# |---->Altered Functional_residue (Pr = 0.28) |
Brotula_barbata_dctn1a	S134G	# |---->Altered Macromolecular_binding (Pr = 0.08) |
Brotula_barbata_dctn1a	S134G	# | |---->Altered Protein_binding (Pr = 0.08) |
Brotula_barbata_dctn1a	S134G	# | |---->Altered Disordered_interface (Pr = 0.06) |
Brotula_barbata_dctn1a	S134G	# | | |
Brotula_barbata_dctn1a	S134G	# | |---->Altered Ordered_interface (Pr = 0.08) |
Brotula_barbata_dctn1a	S134G	# | |
Brotula_barbata_dctn1a	S134G	# |---->Altered Metal_binding (Pr = 0.08)<---------------------------------------------------------|
Brotula_barbata_dctn1a	S134G	# |
Brotula_barbata_dctn1a	S134G	# |---->Altered PTM_site (Pr = 0.28)
Brotula_barbata_dctn1a	S134G	# |---->Gain of O-linked_glycosylation at S133 (Pr = 0.11 | P = 0.04)
Brotula_barbata_dctn1a	S134G	# |---->Loss of Phosphorylation at T136 (Pr = 0.28 | P = 0.03)
Brotula_barbata_dctn1a	T145P	0.175	Gain of Phosphorylation at S143 (Pr = 0.28 | P = 0.02); Gain of B-factor (Pr = 0.24 | P = 0.04); Gain of SUMOylation at K150 (Pr = 0.19 | P = 0.04); Gain of O-linked_glycosylation at S143 (Pr = 0.14 | P = 0.03)	Altered Motifs (ELME000052:Phosphothreonine motif binding a subset of FHA domains that show a preference for a large aliphatic amino acid at the pT+3 position.; ELME000085:Glycosaminoglycan attachment site; PS00005:Protein kinase C phosphorylation site)	Predicted conservation scores
Brotula_barbata_dctn1a	T145P	# Altered Effect (Pr = 0.28)
Brotula_barbata_dctn1a	T145P	# |---->Altered Motifs (ELME000052|ELME000085|PS00005)
Brotula_barbata_dctn1a	T145P	# |---->Altered Structure_and_dynamics (Pr = 0.25)-------------------------------------------------------|
Brotula_barbata_dctn1a	T145P	# | |---->Altered Secondary_structure (Pr = 0.25) |
Brotula_barbata_dctn1a	T145P	# | | |
Brotula_barbata_dctn1a	T145P	# | |---->Altered Stability_and_conformational_flexibility (Pr = 0.24) |
Brotula_barbata_dctn1a	T145P	# | | |---->Altered Conformational_flexibility (Pr = 0.24) |
Brotula_barbata_dctn1a	T145P	# | | |---->Gain of B-factor (Pr = 0.24 | P = 0.04) |
Brotula_barbata_dctn1a	T145P	# | | |
Brotula_barbata_dctn1a	T145P	# | |---->Altered Special_structural_signatures (Pr = 0.06) |
Brotula_barbata_dctn1a	T145P	# | |---->Altered Signal_peptide (Pr = 0.00) |
Brotula_barbata_dctn1a	T145P	# | | |
Brotula_barbata_dctn1a	T145P	# | |---->Altered Transmembrane_protein (Pr = 0.06) |
Brotula_barbata_dctn1a	T145P	# | |
Brotula_barbata_dctn1a	T145P	# |---->Altered Functional_residue (Pr = 0.28) |
Brotula_barbata_dctn1a	T145P	# |---->Altered Macromolecular_binding (Pr = 0.19) |
Brotula_barbata_dctn1a	T145P	# | |---->Altered Protein_binding (Pr = 0.19) |
Brotula_barbata_dctn1a	T145P	# | |---->Altered Disordered_interface (Pr = 0.19) |
Brotula_barbata_dctn1a	T145P	# | | |
Brotula_barbata_dctn1a	T145P	# | |---->Altered Ordered_interface (Pr = 0.04) |
Brotula_barbata_dctn1a	T145P	# | |
Brotula_barbata_dctn1a	T145P	# |---->Altered Metal_binding (Pr = 0.03)<---------------------------------------------------------|
Brotula_barbata_dctn1a	T145P	# |
Brotula_barbata_dctn1a	T145P	# |---->Altered PTM_site (Pr = 0.28)
Brotula_barbata_dctn1a	T145P	# |---->Gain of O-linked_glycosylation at S143 (Pr = 0.14 | P = 0.03)
Brotula_barbata_dctn1a	T145P	# |---->Gain of Phosphorylation at S143 (Pr = 0.28 | P = 0.02)
Brotula_barbata_dctn1a	T145P	# |---->Gain of SUMOylation at K150 (Pr = 0.19 | P = 0.04)
Brotula_barbata_dctn1a	K147R	0.067	Gain of ADP-ribosylation at K147 (Pr = 0.29 | P = 4.1e-03); Loss of SUMOylation at K152 (Pr = 0.25 | P = 9.2e-03); Loss of Ubiquitylation at K147 (Pr = 0.15 | P = 0.05); Gain of O-linked_glycosylation at S143 (Pr = 0.14 | P = 0.03)	Altered Motifs (ELME000052:Phosphothreonine motif binding a subset of FHA domains that show a preference for a large aliphatic amino acid at the pT+3 position.; PS00005:Protein kinase C phosphorylation site)	Predicted conservation scores
Brotula_barbata_dctn1a	K147R	# Altered Effect (Pr = 0.29)
Brotula_barbata_dctn1a	K147R	# |---->Altered Motifs (ELME000052|PS00005)
Brotula_barbata_dctn1a	K147R	# |---->Altered Structure_and_dynamics (Pr = 0.25)-------------------------------------------------------|
Brotula_barbata_dctn1a	K147R	# | |---->Altered Secondary_structure (Pr = 0.25) |
Brotula_barbata_dctn1a	K147R	# | | |
Brotula_barbata_dctn1a	K147R	# | |---->Altered Stability_and_conformational_flexibility (Pr = 0.22) |
Brotula_barbata_dctn1a	K147R	# | | |---->Altered Conformational_flexibility (Pr = 0.22) |
Brotula_barbata_dctn1a	K147R	# | | |
Brotula_barbata_dctn1a	K147R	# | |---->Altered Special_structural_signatures (Pr = 0.06) |
Brotula_barbata_dctn1a	K147R	# | |---->Altered Signal_peptide (Pr = 0.00) |
Brotula_barbata_dctn1a	K147R	# | | |
Brotula_barbata_dctn1a	K147R	# | |---->Altered Transmembrane_protein (Pr = 0.06) |
Brotula_barbata_dctn1a	K147R	# | |
Brotula_barbata_dctn1a	K147R	# |---->Altered Functional_residue (Pr = 0.29) |
Brotula_barbata_dctn1a	K147R	# |---->Altered Macromolecular_binding (Pr = 0.19) |
Brotula_barbata_dctn1a	K147R	# | |---->Altered Protein_binding (Pr = 0.19) |
Brotula_barbata_dctn1a	K147R	# | |---->Altered Disordered_interface (Pr = 0.19) |
Brotula_barbata_dctn1a	K147R	# | | |
Brotula_barbata_dctn1a	K147R	# | |---->Altered Ordered_interface (Pr = 0.03) |
Brotula_barbata_dctn1a	K147R	# | |
Brotula_barbata_dctn1a	K147R	# |---->Altered Metal_binding (Pr = 0.01)<---------------------------------------------------------|
Brotula_barbata_dctn1a	K147R	# |
Brotula_barbata_dctn1a	K147R	# |---->Altered PTM_site (Pr = 0.29)
Brotula_barbata_dctn1a	K147R	# |---->Gain of ADP-ribosylation at K147 (Pr = 0.29 | P = 4.1e-03)
Brotula_barbata_dctn1a	K147R	# |---->Gain of O-linked_glycosylation at S143 (Pr = 0.14 | P = 0.03)
Brotula_barbata_dctn1a	K147R	# |---->Loss of SUMOylation at K152 (Pr = 0.25 | P = 9.2e-03)
Brotula_barbata_dctn1a	K147R	# |---->Loss of Ubiquitylation at K147 (Pr = 0.15 | P = 0.05)
Brotula_barbata_dctn1a	P149S	0.088	Loss of SUMOylation at K152 (Pr = 0.26 | P = 7.3e-03)	Altered Motifs (ELME000052:Phosphothreonine motif binding a subset of FHA domains that show a preference for a large aliphatic amino acid at the pT+3 position.; ELME000053:GSK3 phosphorylation recognition site)	Predicted conservation scores
Brotula_barbata_dctn1a	P149S	# Altered Effect (Pr = 0.26)
Brotula_barbata_dctn1a	P149S	# |---->Altered Motifs (ELME000052|ELME000053)
Brotula_barbata_dctn1a	P149S	# |---->Altered Structure_and_dynamics (Pr = 0.25)-------------------------------------------------------|
Brotula_barbata_dctn1a	P149S	# | |---->Altered Secondary_structure (Pr = 0.25) |
Brotula_barbata_dctn1a	P149S	# | | |
Brotula_barbata_dctn1a	P149S	# | |---->Altered Stability_and_conformational_flexibility (Pr = 0.21) |
Brotula_barbata_dctn1a	P149S	# | | |---->Altered Conformational_flexibility (Pr = 0.21) |
Brotula_barbata_dctn1a	P149S	# | | |
Brotula_barbata_dctn1a	P149S	# | |---->Altered Special_structural_signatures (Pr = 0.06) |
Brotula_barbata_dctn1a	P149S	# | |---->Altered Signal_peptide (Pr = 0.00) |
Brotula_barbata_dctn1a	P149S	# | | |
Brotula_barbata_dctn1a	P149S	# | |---->Altered Transmembrane_protein (Pr = 0.06) |
Brotula_barbata_dctn1a	P149S	# | |
Brotula_barbata_dctn1a	P149S	# |---->Altered Functional_residue (Pr = 0.26) |
Brotula_barbata_dctn1a	P149S	# |---->Altered Macromolecular_binding (Pr = 0.19) |
Brotula_barbata_dctn1a	P149S	# | |---->Altered Protein_binding (Pr = 0.19) |
Brotula_barbata_dctn1a	P149S	# | |---->Altered Disordered_interface (Pr = 0.19) |
Brotula_barbata_dctn1a	P149S	# | | |
Brotula_barbata_dctn1a	P149S	# | |---->Altered Ordered_interface (Pr = 0.03) |
Brotula_barbata_dctn1a	P149S	# | |
Brotula_barbata_dctn1a	P149S	# |---->Altered Metal_binding (Pr = 0.01)<---------------------------------------------------------|
Brotula_barbata_dctn1a	P149S	# |
Brotula_barbata_dctn1a	P149S	# |---->Altered PTM_site (Pr = 0.26)
Brotula_barbata_dctn1a	P149S	# |---->Loss of SUMOylation at K152 (Pr = 0.26 | P = 7.3e-03)
Brotula_barbata_dctn1a	Q151F	0.129	Loss of SUMOylation at K152 (Pr = 0.34 | P = 1.8e-03); Altered MoRF (Pr = 0.30 | P = 0.03)	Altered Motifs (ELME000002:Motif recognised for modification by SUMO-1)	Predicted conservation scores
Brotula_barbata_dctn1a	Q151F	# Altered Effect (Pr = 0.34)
Brotula_barbata_dctn1a	Q151F	# |---->Altered Motifs (ELME000002)
Brotula_barbata_dctn1a	Q151F	# |---->Altered Structure_and_dynamics (Pr = 0.25)-------------------------------------------------------|
Brotula_barbata_dctn1a	Q151F	# | |---->Altered Secondary_structure (Pr = 0.25) |
Brotula_barbata_dctn1a	Q151F	# | | |
Brotula_barbata_dctn1a	Q151F	# | |---->Altered Stability_and_conformational_flexibility (Pr = 0.24) |
Brotula_barbata_dctn1a	Q151F	# | | |---->Altered Conformational_flexibility (Pr = 0.24) |
Brotula_barbata_dctn1a	Q151F	# | | |
Brotula_barbata_dctn1a	Q151F	# | |---->Altered Special_structural_signatures (Pr = 0.06) |
Brotula_barbata_dctn1a	Q151F	# | |---->Altered Signal_peptide (Pr = 0.00) |
Brotula_barbata_dctn1a	Q151F	# | | |
Brotula_barbata_dctn1a	Q151F	# | |---->Altered Transmembrane_protein (Pr = 0.06) |
Brotula_barbata_dctn1a	Q151F	# | |
Brotula_barbata_dctn1a	Q151F	# |---->Altered Functional_residue (Pr = 0.34) |
Brotula_barbata_dctn1a	Q151F	# |---->Altered Macromolecular_binding (Pr = 0.30) |
Brotula_barbata_dctn1a	Q151F	# | |---->Altered Protein_binding (Pr = 0.30) |
Brotula_barbata_dctn1a	Q151F	# | |---->Altered Disordered_interface (Pr = 0.30) |
Brotula_barbata_dctn1a	Q151F	# | | |---->Altered MoRF (Pr = 0.30 | P = 0.03) |
Brotula_barbata_dctn1a	Q151F	# | | |
Brotula_barbata_dctn1a	Q151F	# | |---->Altered Ordered_interface (Pr = 0.03) |
Brotula_barbata_dctn1a	Q151F	# | |
Brotula_barbata_dctn1a	Q151F	# |---->Altered Metal_binding (Pr = 0.01)<---------------------------------------------------------|
Brotula_barbata_dctn1a	Q151F	# |
Brotula_barbata_dctn1a	Q151F	# |---->Altered PTM_site (Pr = 0.34)
Brotula_barbata_dctn1a	Q151F	# |---->Loss of SUMOylation at K152 (Pr = 0.34 | P = 1.8e-03)
Brotula_barbata_dctn1a	T167S	0.052	Loss of Loop (Pr = 0.36 | P = 1.2e-03); Gain of Phosphorylation at T168 (Pr = 0.24 | P = 0.04); Altered Calmodulin_binding (Pr = 0.17 | P = 0.04)	Altered Motifs (ELME000008:Main preference for PKA-type AGC kinase phosphorylation.; ELME000053:GSK3 phosphorylation recognition site; ELME000239:The USP7 NTD domain binding motif variant based on the MDM2 and P53 interactions.; PS00004:cAMP- and cGMP-dependent protein kinase phosphorylation site; PS00005:Protein kinase C phosphorylation site)	Predicted conservation scores
Brotula_barbata_dctn1a	T167S	# Altered Effect (Pr = 0.36)
Brotula_barbata_dctn1a	T167S	# |---->Altered Motifs (ELME000008|ELME000053|ELME000239|PS00004|PS00005)
Brotula_barbata_dctn1a	T167S	# |---->Altered Structure_and_dynamics (Pr = 0.36)-------------------------------------------------------|
Brotula_barbata_dctn1a	T167S	# | |---->Altered Secondary_structure (Pr = 0.36) |
Brotula_barbata_dctn1a	T167S	# | | |---->Loss of Loop (Pr = 0.36 | P = 1.2e-03) |
Brotula_barbata_dctn1a	T167S	# | | |
Brotula_barbata_dctn1a	T167S	# | |---->Altered Stability_and_conformational_flexibility (Pr = 0.23) |
Brotula_barbata_dctn1a	T167S	# | | |---->Altered Conformational_flexibility (Pr = 0.23) |
Brotula_barbata_dctn1a	T167S	# | | |
Brotula_barbata_dctn1a	T167S	# | |---->Altered Special_structural_signatures (Pr = 0.02) |
Brotula_barbata_dctn1a	T167S	# | |---->Altered Signal_peptide (Pr = 0.00) |
Brotula_barbata_dctn1a	T167S	# | | |
Brotula_barbata_dctn1a	T167S	# | |---->Altered Transmembrane_protein (Pr = 0.02) |
Brotula_barbata_dctn1a	T167S	# | |
Brotula_barbata_dctn1a	T167S	# |---->Altered Functional_residue (Pr = 0.24) |
Brotula_barbata_dctn1a	T167S	# |---->Altered Macromolecular_binding (Pr = 0.21) |
Brotula_barbata_dctn1a	T167S	# | |---->Altered Protein_binding (Pr = 0.21) |
Brotula_barbata_dctn1a	T167S	# | |---->Altered Disordered_interface (Pr = 0.21) |
Brotula_barbata_dctn1a	T167S	# | | |---->Altered Calmodulin_binding (Pr = 0.17 | P = 0.04) |
Brotula_barbata_dctn1a	T167S	# | | |
Brotula_barbata_dctn1a	T167S	# | |---->Altered Ordered_interface (Pr = 0.02) |
Brotula_barbata_dctn1a	T167S	# | |
Brotula_barbata_dctn1a	T167S	# |---->Altered Metal_binding (Pr = 0.00)<---------------------------------------------------------|
Brotula_barbata_dctn1a	T167S	# |
Brotula_barbata_dctn1a	T167S	# |---->Altered PTM_site (Pr = 0.24)
Brotula_barbata_dctn1a	T167S	# |---->Gain of Phosphorylation at T168 (Pr = 0.24 | P = 0.04)
Brotula_barbata_dctn1a	T168S	0.051	Loss of Loop (Pr = 0.35 | P = 1.3e-03); Gain of Phosphorylation at T167 (Pr = 0.24 | P = 0.04); Loss of ADP-ribosylation at R173 (Pr = 0.22 | P = 0.03); Gain of Acetylation at K165 (Pr = 0.19 | P = 0.04); Altered Calmodulin_binding (Pr = 0.17 | P = 0.04)	Altered Motifs (ELME000008:Main preference for PKA-type AGC kinase phosphorylation.; ELME000053:GSK3 phosphorylation recognition site; ELME000063:CK1 phosphorylation site; ELME000136:The Class IV WW domain interaction motif is recognised primarily by the Pin1 phosphorylation-dependent prolyl isomerase.; ELME000153:Substrate motif for phosphorylation by CDK; ELME000159:Proline-Directed Kinase (e.g. MAPK) phosphorylation site in higher eukaryotes.; PS00004:cAMP- and cGMP-dependent protein kinase phosphorylation site; PS00005:Protein kinase C phosphorylation site)	Predicted conservation scores
Brotula_barbata_dctn1a	T168S	# Altered Effect (Pr = 0.35)
Brotula_barbata_dctn1a	T168S	# |---->Altered Motifs (ELME000008|ELME000053|ELME000063|ELME000136|ELME000153|ELME000159|PS00004|PS00005)
Brotula_barbata_dctn1a	T168S	# |---->Altered Structure_and_dynamics (Pr = 0.35)-------------------------------------------------------|
Brotula_barbata_dctn1a	T168S	# | |---->Altered Secondary_structure (Pr = 0.35) |
Brotula_barbata_dctn1a	T168S	# | | |---->Loss of Loop (Pr = 0.35 | P = 1.3e-03) |
Brotula_barbata_dctn1a	T168S	# | | |
Brotula_barbata_dctn1a	T168S	# | |---->Altered Stability_and_conformational_flexibility (Pr = 0.23) |
Brotula_barbata_dctn1a	T168S	# | | |---->Altered Conformational_flexibility (Pr = 0.23) |
Brotula_barbata_dctn1a	T168S	# | | |
Brotula_barbata_dctn1a	T168S	# | |---->Altered Special_structural_signatures (Pr = 0.02) |
Brotula_barbata_dctn1a	T168S	# | |---->Altered Signal_peptide (Pr = 0.00) |
Brotula_barbata_dctn1a	T168S	# | | |
Brotula_barbata_dctn1a	T168S	# | |---->Altered Transmembrane_protein (Pr = 0.02) |
Brotula_barbata_dctn1a	T168S	# | |
Brotula_barbata_dctn1a	T168S	# |---->Altered Functional_residue (Pr = 0.24) |
Brotula_barbata_dctn1a	T168S	# |---->Altered Macromolecular_binding (Pr = 0.21) |
Brotula_barbata_dctn1a	T168S	# | |---->Altered Protein_binding (Pr = 0.21) |
Brotula_barbata_dctn1a	T168S	# | |---->Altered Disordered_interface (Pr = 0.21) |
Brotula_barbata_dctn1a	T168S	# | | |---->Altered Calmodulin_binding (Pr = 0.17 | P = 0.04) |
Brotula_barbata_dctn1a	T168S	# | | |
Brotula_barbata_dctn1a	T168S	# | |---->Altered Ordered_interface (Pr = 0.02) |
Brotula_barbata_dctn1a	T168S	# | |
Brotula_barbata_dctn1a	T168S	# |---->Altered Metal_binding (Pr = 0.00)<---------------------------------------------------------|
Brotula_barbata_dctn1a	T168S	# |
Brotula_barbata_dctn1a	T168S	# |---->Altered PTM_site (Pr = 0.24)
Brotula_barbata_dctn1a	T168S	# |---->Gain of Acetylation at K165 (Pr = 0.19 | P = 0.04)
Brotula_barbata_dctn1a	T168S	# |---->Loss of ADP-ribosylation at R173 (Pr = 0.22 | P = 0.03)
Brotula_barbata_dctn1a	T168S	# |---->Gain of Phosphorylation at T167 (Pr = 0.24 | P = 0.04)
Brotula_barbata_dctn1a	M220T	0.077	Gain of Phosphorylation at M220 (Pr = 0.44 | P = 4.8e-03); Gain of O-linked_glycosylation at T218 (Pr = 0.13 | P = 0.04)	Altered Motifs (ELME000085:Glycosaminoglycan attachment site; ELME000220:Phosphothreonine motif binding a subset of FHA domains that have a preference for an acidic amino acid at the pT+3 position.; ELME000336:NEK2 phosphorylation motif with preferred Phe - Leu or Met in the -3 position to compensate for less favorable residues in the +1 and +2 position.; PS00006:Casein kinase II phosphorylation site)	Predicted conservation scores
Brotula_barbata_dctn1a	M220T	# Altered Effect (Pr = 0.44)
Brotula_barbata_dctn1a	M220T	# |---->Altered Motifs (ELME000085|ELME000220|ELME000336|PS00006)
Brotula_barbata_dctn1a	M220T	# |---->Altered Structure_and_dynamics (Pr = 0.24)-------------------------------------------------------|
Brotula_barbata_dctn1a	M220T	# | |---->Altered Secondary_structure (Pr = 0.24) |
Brotula_barbata_dctn1a	M220T	# | | |
Brotula_barbata_dctn1a	M220T	# | |---->Altered Stability_and_conformational_flexibility (Pr = 0.23) |
Brotula_barbata_dctn1a	M220T	# | | |---->Altered Conformational_flexibility (Pr = 0.23) |
Brotula_barbata_dctn1a	M220T	# | | |
Brotula_barbata_dctn1a	M220T	# | |---->Altered Special_structural_signatures (Pr = 0.04) |
Brotula_barbata_dctn1a	M220T	# | |---->Altered Signal_peptide (Pr = 0.00) |
Brotula_barbata_dctn1a	M220T	# | | |
Brotula_barbata_dctn1a	M220T	# | |---->Altered Transmembrane_protein (Pr = 0.04) |
Brotula_barbata_dctn1a	M220T	# | |
Brotula_barbata_dctn1a	M220T	# |---->Altered Functional_residue (Pr = 0.44) |
Brotula_barbata_dctn1a	M220T	# |---->Altered Macromolecular_binding (Pr = 0.05) |
Brotula_barbata_dctn1a	M220T	# | |---->Altered Protein_binding (Pr = 0.05) |
Brotula_barbata_dctn1a	M220T	# | |---->Altered Disordered_interface (Pr = 0.05) |
Brotula_barbata_dctn1a	M220T	# | | |
Brotula_barbata_dctn1a	M220T	# | |---->Altered Ordered_interface (Pr = 0.01) |
Brotula_barbata_dctn1a	M220T	# | |
Brotula_barbata_dctn1a	M220T	# |---->Altered Metal_binding (Pr = 0.00)<---------------------------------------------------------|
Brotula_barbata_dctn1a	M220T	# |
Brotula_barbata_dctn1a	M220T	# |---->Altered PTM_site (Pr = 0.44)
Brotula_barbata_dctn1a	M220T	# |---->Gain of O-linked_glycosylation at T218 (Pr = 0.13 | P = 0.04)
Brotula_barbata_dctn1a	M220T	# |---->Gain of Phosphorylation at M220 (Pr = 0.44 | P = 4.8e-03)
Brotula_barbata_dctn1a	S225Q	0.085	Gain of Phosphorylation at S221 (Pr = 0.26 | P = 0.02)	Altered Motifs (None)	Predicted conservation scores
Brotula_barbata_dctn1a	S225Q	# Altered Effect (Pr = 0.26)
Brotula_barbata_dctn1a	S225Q	# |---->Altered Motifs (None)
Brotula_barbata_dctn1a	S225Q	# |---->Altered Structure_and_dynamics (Pr = 0.24)-------------------------------------------------------|
Brotula_barbata_dctn1a	S225Q	# | |---->Altered Secondary_structure (Pr = 0.24) |
Brotula_barbata_dctn1a	S225Q	# | | |
Brotula_barbata_dctn1a	S225Q	# | |---->Altered Stability_and_conformational_flexibility (Pr = 0.19) |
Brotula_barbata_dctn1a	S225Q	# | | |---->Altered Conformational_flexibility (Pr = 0.19) |
Brotula_barbata_dctn1a	S225Q	# | | |
Brotula_barbata_dctn1a	S225Q	# | |---->Altered Special_structural_signatures (Pr = 0.05) |
Brotula_barbata_dctn1a	S225Q	# | |---->Altered Signal_peptide (Pr = 0.00) |
Brotula_barbata_dctn1a	S225Q	# | | |
Brotula_barbata_dctn1a	S225Q	# | |---->Altered Transmembrane_protein (Pr = 0.05) |
Brotula_barbata_dctn1a	S225Q	# | |
Brotula_barbata_dctn1a	S225Q	# |---->Altered Functional_residue (Pr = 0.26) |
Brotula_barbata_dctn1a	S225Q	# |---->Altered Macromolecular_binding (Pr = 0.07) |
Brotula_barbata_dctn1a	S225Q	# | |---->Altered Protein_binding (Pr = 0.07) |
Brotula_barbata_dctn1a	S225Q	# | |---->Altered Disordered_interface (Pr = 0.07) |
Brotula_barbata_dctn1a	S225Q	# | | |
Brotula_barbata_dctn1a	S225Q	# | |---->Altered Ordered_interface (Pr = 0.01) |
Brotula_barbata_dctn1a	S225Q	# | |
Brotula_barbata_dctn1a	S225Q	# |---->Altered Metal_binding (Pr = 0.00)<---------------------------------------------------------|
Brotula_barbata_dctn1a	S225Q	# |
Brotula_barbata_dctn1a	S225Q	# |---->Altered PTM_site (Pr = 0.26)
Brotula_barbata_dctn1a	S225Q	# |---->Gain of Phosphorylation at S221 (Pr = 0.26 | P = 0.02)
Brotula_barbata_dctn1a	G246S	0.090	Loss of O-linked_glycosylation at S245 (Pr = 0.32 | P = 7.8e-03); Loss of Phosphorylation at S247 (Pr = 0.28 | P = 0.03); Gain of B-factor (Pr = 0.27 | P = 0.01)	Altered Motifs (ELME000085:Glycosaminoglycan attachment site; ELME000136:The Class IV WW domain interaction motif is recognised primarily by the Pin1 phosphorylation-dependent prolyl isomerase.; ELME000159:Proline-Directed Kinase (e.g. MAPK) phosphorylation site in higher eukaryotes.; ELME000239:The USP7 NTD domain binding motif variant based on the MDM2 and P53 interactions.; PS00008:N-myristoylation site)	Predicted conservation scores
Brotula_barbata_dctn1a	G246S	# Altered Effect (Pr = 0.32)
Brotula_barbata_dctn1a	G246S	# |---->Altered Motifs (ELME000085|ELME000136|ELME000159|ELME000239|PS00008)
Brotula_barbata_dctn1a	G246S	# |---->Altered Structure_and_dynamics (Pr = 0.27)-------------------------------------------------------|
Brotula_barbata_dctn1a	G246S	# | |---->Altered Secondary_structure (Pr = 0.25) |
Brotula_barbata_dctn1a	G246S	# | | |
Brotula_barbata_dctn1a	G246S	# | |---->Altered Stability_and_conformational_flexibility (Pr = 0.27) |
Brotula_barbata_dctn1a	G246S	# | | |---->Altered Conformational_flexibility (Pr = 0.27) |
Brotula_barbata_dctn1a	G246S	# | | |---->Gain of B-factor (Pr = 0.27 | P = 0.01) |
Brotula_barbata_dctn1a	G246S	# | | |
Brotula_barbata_dctn1a	G246S	# | |---->Altered Special_structural_signatures (Pr = 0.06) |
Brotula_barbata_dctn1a	G246S	# | |---->Altered Signal_peptide (Pr = 0.00) |
Brotula_barbata_dctn1a	G246S	# | | |
Brotula_barbata_dctn1a	G246S	# | |---->Altered Transmembrane_protein (Pr = 0.06) |
Brotula_barbata_dctn1a	G246S	# | |
Brotula_barbata_dctn1a	G246S	# |---->Altered Functional_residue (Pr = 0.32) |
Brotula_barbata_dctn1a	G246S	# |---->Altered Macromolecular_binding (Pr = 0.08) |
Brotula_barbata_dctn1a	G246S	# | |---->Altered Protein_binding (Pr = 0.08) |
Brotula_barbata_dctn1a	G246S	# | |---->Altered Disordered_interface (Pr = 0.08) |
Brotula_barbata_dctn1a	G246S	# | | |
Brotula_barbata_dctn1a	G246S	# | |---->Altered Ordered_interface (Pr = 0.01) |
Brotula_barbata_dctn1a	G246S	# | |
Brotula_barbata_dctn1a	G246S	# |---->Altered Metal_binding (Pr = 0.00)<---------------------------------------------------------|
Brotula_barbata_dctn1a	G246S	# |
Brotula_barbata_dctn1a	G246S	# |---->Altered PTM_site (Pr = 0.32)
Brotula_barbata_dctn1a	G246S	# |---->Loss of O-linked_glycosylation at S245 (Pr = 0.32 | P = 7.8e-03)
Brotula_barbata_dctn1a	G246S	# |---->Loss of Phosphorylation at S247 (Pr = 0.28 | P = 0.03)
Brotula_barbata_dctn1a	A252T	0.074	Gain of Phosphorylation at S247 (Pr = 0.29 | P = 0.02); Gain of O-linked_glycosylation at A252 (Pr = 0.22 | P = 0.01)	Altered Motifs (None)	Predicted conservation scores
Brotula_barbata_dctn1a	A252T	# Altered Effect (Pr = 0.29)
Brotula_barbata_dctn1a	A252T	# |---->Altered Motifs (None)
Brotula_barbata_dctn1a	A252T	# |---->Altered Structure_and_dynamics (Pr = 0.26)-------------------------------------------------------|
Brotula_barbata_dctn1a	A252T	# | |---->Altered Secondary_structure (Pr = 0.26) |
Brotula_barbata_dctn1a	A252T	# | | |
Brotula_barbata_dctn1a	A252T	# | |---->Altered Stability_and_conformational_flexibility (Pr = 0.22) |
Brotula_barbata_dctn1a	A252T	# | | |---->Altered Conformational_flexibility (Pr = 0.22) |
Brotula_barbata_dctn1a	A252T	# | | |
Brotula_barbata_dctn1a	A252T	# | |---->Altered Special_structural_signatures (Pr = 0.03) |
Brotula_barbata_dctn1a	A252T	# | |---->Altered Signal_peptide (Pr = 0.00) |
Brotula_barbata_dctn1a	A252T	# | | |
Brotula_barbata_dctn1a	A252T	# | |---->Altered Transmembrane_protein (Pr = 0.03) |
Brotula_barbata_dctn1a	A252T	# | |
Brotula_barbata_dctn1a	A252T	# |---->Altered Functional_residue (Pr = 0.29) |
Brotula_barbata_dctn1a	A252T	# |---->Altered Macromolecular_binding (Pr = 0.09) |
Brotula_barbata_dctn1a	A252T	# | |---->Altered Protein_binding (Pr = 0.09) |
Brotula_barbata_dctn1a	A252T	# | |---->Altered Disordered_interface (Pr = 0.09) |
Brotula_barbata_dctn1a	A252T	# | | |
Brotula_barbata_dctn1a	A252T	# | |---->Altered Ordered_interface (Pr = 0.01) |
Brotula_barbata_dctn1a	A252T	# | |
Brotula_barbata_dctn1a	A252T	# |---->Altered Metal_binding (Pr = 0.00)<---------------------------------------------------------|
Brotula_barbata_dctn1a	A252T	# |
Brotula_barbata_dctn1a	A252T	# |---->Altered PTM_site (Pr = 0.29)
Brotula_barbata_dctn1a	A252T	# |---->Gain of O-linked_glycosylation at A252 (Pr = 0.22 | P = 0.01)
Brotula_barbata_dctn1a	A252T	# |---->Gain of Phosphorylation at S247 (Pr = 0.29 | P = 0.02)
Brotula_barbata_dctn1a	A255V	0.070	Gain of Phosphorylation at T260 (Pr = 0.30 | P = 0.01); Loss of O-linked_glycosylation at T253 (Pr = 0.20 | P = 0.02)	Altered Motifs (ELME000155:This is the motif recognized by those SH3 domains with a non-canonical class I recognition specificity; ELME000335:Inverted version of LIG_SUMO_SBM_1 that mediates binding to SUMO proteins non-covalently.)	Predicted conservation scores
Brotula_barbata_dctn1a	A255V	# Altered Effect (Pr = 0.30)
Brotula_barbata_dctn1a	A255V	# |---->Altered Motifs (ELME000155|ELME000335)
Brotula_barbata_dctn1a	A255V	# |---->Altered Structure_and_dynamics (Pr = 0.26)-------------------------------------------------------|
Brotula_barbata_dctn1a	A255V	# | |---->Altered Secondary_structure (Pr = 0.26) |
Brotula_barbata_dctn1a	A255V	# | | |
Brotula_barbata_dctn1a	A255V	# | |---->Altered Stability_and_conformational_flexibility (Pr = 0.18) |
Brotula_barbata_dctn1a	A255V	# | | |---->Altered Conformational_flexibility (Pr = 0.18) |
Brotula_barbata_dctn1a	A255V	# | | |
Brotula_barbata_dctn1a	A255V	# | |---->Altered Special_structural_signatures (Pr = 0.03) |
Brotula_barbata_dctn1a	A255V	# | |---->Altered Signal_peptide (Pr = 0.00) |
Brotula_barbata_dctn1a	A255V	# | | |
Brotula_barbata_dctn1a	A255V	# | |---->Altered Transmembrane_protein (Pr = 0.03) |
Brotula_barbata_dctn1a	A255V	# | |
Brotula_barbata_dctn1a	A255V	# |---->Altered Functional_residue (Pr = 0.30) |
Brotula_barbata_dctn1a	A255V	# |---->Altered Macromolecular_binding (Pr = 0.10) |
Brotula_barbata_dctn1a	A255V	# | |---->Altered Protein_binding (Pr = 0.10) |
Brotula_barbata_dctn1a	A255V	# | |---->Altered Disordered_interface (Pr = 0.10) |
Brotula_barbata_dctn1a	A255V	# | | |
Brotula_barbata_dctn1a	A255V	# | |---->Altered Ordered_interface (Pr = 0.01) |
Brotula_barbata_dctn1a	A255V	# | |
Brotula_barbata_dctn1a	A255V	# |---->Altered Metal_binding (Pr = 0.00)<---------------------------------------------------------|
Brotula_barbata_dctn1a	A255V	# |
Brotula_barbata_dctn1a	A255V	# |---->Altered PTM_site (Pr = 0.30)
Brotula_barbata_dctn1a	A255V	# |---->Loss of O-linked_glycosylation at T253 (Pr = 0.20 | P = 0.02)
Brotula_barbata_dctn1a	A255V	# |---->Gain of Phosphorylation at T260 (Pr = 0.30 | P = 0.01)
Brotula_barbata_dctn1a	V257A	0.049	Loss of Phosphorylation at T260 (Pr = 0.29 | P = 0.02); Gain of O-linked_glycosylation at T253 (Pr = 0.21 | P = 0.01)	Altered Motifs (ELME000136:The Class IV WW domain interaction motif is recognised primarily by the Pin1 phosphorylation-dependent prolyl isomerase.; ELME000153:Substrate motif for phosphorylation by CDK; ELME000155:This is the motif recognized by those SH3 domains with a non-canonical class I recognition specificity; ELME000159:Proline-Directed Kinase (e.g. MAPK) phosphorylation site in higher eukaryotes.)	Predicted conservation scores
Brotula_barbata_dctn1a	V257A	# Altered Effect (Pr = 0.29)
Brotula_barbata_dctn1a	V257A	# |---->Altered Motifs (ELME000136|ELME000153|ELME000155|ELME000159)
Brotula_barbata_dctn1a	V257A	# |---->Altered Structure_and_dynamics (Pr = 0.26)-------------------------------------------------------|
Brotula_barbata_dctn1a	V257A	# | |---->Altered Secondary_structure (Pr = 0.26) |
Brotula_barbata_dctn1a	V257A	# | | |
Brotula_barbata_dctn1a	V257A	# | |---->Altered Stability_and_conformational_flexibility (Pr = 0.23) |
Brotula_barbata_dctn1a	V257A	# | | |---->Altered Conformational_flexibility (Pr = 0.23) |
Brotula_barbata_dctn1a	V257A	# | | |
Brotula_barbata_dctn1a	V257A	# | |---->Altered Special_structural_signatures (Pr = 0.03) |
Brotula_barbata_dctn1a	V257A	# | |---->Altered Signal_peptide (Pr = 0.00) |
Brotula_barbata_dctn1a	V257A	# | | |
Brotula_barbata_dctn1a	V257A	# | |---->Altered Transmembrane_protein (Pr = 0.03) |
Brotula_barbata_dctn1a	V257A	# | |
Brotula_barbata_dctn1a	V257A	# |---->Altered Functional_residue (Pr = 0.29) |
Brotula_barbata_dctn1a	V257A	# |---->Altered Macromolecular_binding (Pr = 0.09) |
Brotula_barbata_dctn1a	V257A	# | |---->Altered Protein_binding (Pr = 0.09) |
Brotula_barbata_dctn1a	V257A	# | |---->Altered Disordered_interface (Pr = 0.09) |
Brotula_barbata_dctn1a	V257A	# | | |
Brotula_barbata_dctn1a	V257A	# | |---->Altered Ordered_interface (Pr = 0.01) |
Brotula_barbata_dctn1a	V257A	# | |
Brotula_barbata_dctn1a	V257A	# |---->Altered Metal_binding (Pr = 0.00)<---------------------------------------------------------|
Brotula_barbata_dctn1a	V257A	# |
Brotula_barbata_dctn1a	V257A	# |---->Altered PTM_site (Pr = 0.29)
Brotula_barbata_dctn1a	V257A	# |---->Gain of O-linked_glycosylation at T253 (Pr = 0.21 | P = 0.01)
Brotula_barbata_dctn1a	V257A	# |---->Loss of Phosphorylation at T260 (Pr = 0.29 | P = 0.02)
Brotula_barbata_dctn1a	V486I	0.043	Gain of Acetylation at K487 (Pr = 0.21 | P = 0.03); Loss of Ubiquitylation at K487 (Pr = 0.17 | P = 0.03)	Altered Motifs (None)	Predicted conservation scores
Brotula_barbata_dctn1a	V486I	# Altered Effect (Pr = 0.21)
Brotula_barbata_dctn1a	V486I	# |---->Altered Motifs (None)
Brotula_barbata_dctn1a	V486I	# |---->Altered Structure_and_dynamics (Pr = 0.21)-------------------------------------------------------|
Brotula_barbata_dctn1a	V486I	# | |---->Altered Secondary_structure (Pr = 0.02) |
Brotula_barbata_dctn1a	V486I	# | | |
Brotula_barbata_dctn1a	V486I	# | |---->Altered Stability_and_conformational_flexibility (Pr = 0.21) |
Brotula_barbata_dctn1a	V486I	# | | |---->Altered Conformational_flexibility (Pr = 0.21) |
Brotula_barbata_dctn1a	V486I	# | | |
Brotula_barbata_dctn1a	V486I	# | |---->Altered Special_structural_signatures (Pr = 0.01) |
Brotula_barbata_dctn1a	V486I	# | |---->Altered Signal_peptide (Pr = 0.00) |
Brotula_barbata_dctn1a	V486I	# | | |
Brotula_barbata_dctn1a	V486I	# | |---->Altered Transmembrane_protein (Pr = 0.01) |
Brotula_barbata_dctn1a	V486I	# | |
Brotula_barbata_dctn1a	V486I	# |---->Altered Functional_residue (Pr = 0.21) |
Brotula_barbata_dctn1a	V486I	# |---->Altered Macromolecular_binding (Pr = 0.09) |
Brotula_barbata_dctn1a	V486I	# | |---->Altered Protein_binding (Pr = 0.09) |
Brotula_barbata_dctn1a	V486I	# | |---->Altered Disordered_interface (Pr = 0.09) |
Brotula_barbata_dctn1a	V486I	# | | |
Brotula_barbata_dctn1a	V486I	# | |---->Altered Ordered_interface (Pr = 0.01) |
Brotula_barbata_dctn1a	V486I	# | |
Brotula_barbata_dctn1a	V486I	# |---->Altered Metal_binding (Pr = 0.01)<---------------------------------------------------------|
Brotula_barbata_dctn1a	V486I	# |
Brotula_barbata_dctn1a	V486I	# |---->Altered PTM_site (Pr = 0.21)
Brotula_barbata_dctn1a	V486I	# |---->Gain of Acetylation at K487 (Pr = 0.21 | P = 0.03)
Brotula_barbata_dctn1a	V486I	# |---->Loss of Ubiquitylation at K487 (Pr = 0.17 | P = 0.03)
Brotula_barbata_dctn1a	A491S	0.077	Gain of Acetylation at K487 (Pr = 0.22 | P = 0.03); Loss of Ubiquitylation at K487 (Pr = 0.17 | P = 0.03)	Altered Motifs (ELME000064:CK2 phosphorylation site; ELME000147:Site phosphorylated by the Polo-like kinase.; ELME000220:Phosphothreonine motif binding a subset of FHA domains that have a preference for an acidic amino acid at the pT+3 position.; PS00006:Casein kinase II phosphorylation site)	Predicted conservation scores
Brotula_barbata_dctn1a	A491S	# Altered Effect (Pr = 0.22)
Brotula_barbata_dctn1a	A491S	# |---->Altered Motifs (ELME000064|ELME000147|ELME000220|PS00006)
Brotula_barbata_dctn1a	A491S	# |---->Altered Structure_and_dynamics (Pr = 0.16)-------------------------------------------------------|
Brotula_barbata_dctn1a	A491S	# | |---->Altered Secondary_structure (Pr = 0.03) |
Brotula_barbata_dctn1a	A491S	# | | |
Brotula_barbata_dctn1a	A491S	# | |---->Altered Stability_and_conformational_flexibility (Pr = 0.16) |
Brotula_barbata_dctn1a	A491S	# | | |---->Altered Conformational_flexibility (Pr = 0.16) |
Brotula_barbata_dctn1a	A491S	# | | |
Brotula_barbata_dctn1a	A491S	# | |---->Altered Special_structural_signatures (Pr = 0.01) |
Brotula_barbata_dctn1a	A491S	# | |---->Altered Signal_peptide (Pr = 0.00) |
Brotula_barbata_dctn1a	A491S	# | | |
Brotula_barbata_dctn1a	A491S	# | |---->Altered Transmembrane_protein (Pr = 0.01) |
Brotula_barbata_dctn1a	A491S	# | |
Brotula_barbata_dctn1a	A491S	# |---->Altered Functional_residue (Pr = 0.22) |
Brotula_barbata_dctn1a	A491S	# |---->Altered Macromolecular_binding (Pr = 0.06) |
Brotula_barbata_dctn1a	A491S	# | |---->Altered Protein_binding (Pr = 0.06) |
Brotula_barbata_dctn1a	A491S	# | |---->Altered Disordered_interface (Pr = 0.06) |
Brotula_barbata_dctn1a	A491S	# | | |
Brotula_barbata_dctn1a	A491S	# | |---->Altered Ordered_interface (Pr = 0.01) |
Brotula_barbata_dctn1a	A491S	# | |
Brotula_barbata_dctn1a	A491S	# |---->Altered Metal_binding (Pr = 0.02)<---------------------------------------------------------|
Brotula_barbata_dctn1a	A491S	# |
Brotula_barbata_dctn1a	A491S	# |---->Altered PTM_site (Pr = 0.22)
Brotula_barbata_dctn1a	A491S	# |---->Gain of Acetylation at K487 (Pr = 0.22 | P = 0.03)
Brotula_barbata_dctn1a	A491S	# |---->Loss of Ubiquitylation at K487 (Pr = 0.17 | P = 0.03)
Brotula_barbata_dctn1a	E529D	0.160		Altered Motifs (ELME000062:Secondary preference for PKA-type AGC kinase phosphorylation.; ELME000064:CK2 phosphorylation site; ELME000220:Phosphothreonine motif binding a subset of FHA domains that have a preference for an acidic amino acid at the pT+3 position.; ELME000336:NEK2 phosphorylation motif with preferred Phe - Leu or Met in the -3 position to compensate for less favorable residues in the +1 and +2 position.; PS00029:Leucine zipper pattern)	Predicted conservation scores
Brotula_barbata_dctn1a	E529D	# Altered Effect (Pr = 0.21)
Brotula_barbata_dctn1a	E529D	# |---->Altered Motifs (ELME000062|ELME000064|ELME000220|ELME000336|PS00029)
Brotula_barbata_dctn1a	E529D	# |---->Altered Structure_and_dynamics (Pr = 0.15)-------------------------------------------------------|
Brotula_barbata_dctn1a	E529D	# | |---->Altered Secondary_structure (Pr = 0.03) |
Brotula_barbata_dctn1a	E529D	# | | |
Brotula_barbata_dctn1a	E529D	# | |---->Altered Stability_and_conformational_flexibility (Pr = 0.15) |
Brotula_barbata_dctn1a	E529D	# | | |---->Altered Conformational_flexibility (Pr = 0.15) |
Brotula_barbata_dctn1a	E529D	# | | |
Brotula_barbata_dctn1a	E529D	# | |---->Altered Special_structural_signatures (Pr = 0.03) |
Brotula_barbata_dctn1a	E529D	# | |---->Altered Signal_peptide (Pr = 0.00) |
Brotula_barbata_dctn1a	E529D	# | | |
Brotula_barbata_dctn1a	E529D	# | |---->Altered Transmembrane_protein (Pr = 0.03) |
Brotula_barbata_dctn1a	E529D	# | |
Brotula_barbata_dctn1a	E529D	# |---->Altered Functional_residue (Pr = 0.21) |
Brotula_barbata_dctn1a	E529D	# |---->Altered Macromolecular_binding (Pr = 0.06) |
Brotula_barbata_dctn1a	E529D	# | |---->Altered Protein_binding (Pr = 0.06) |
Brotula_barbata_dctn1a	E529D	# | |---->Altered Disordered_interface (Pr = 0.06) |
Brotula_barbata_dctn1a	E529D	# | | |
Brotula_barbata_dctn1a	E529D	# | |---->Altered Ordered_interface (Pr = 0.01) |
Brotula_barbata_dctn1a	E529D	# | |
Brotula_barbata_dctn1a	E529D	# |---->Altered Metal_binding (Pr = 0.00)<---------------------------------------------------------|
Brotula_barbata_dctn1a	E529D	# |
Brotula_barbata_dctn1a	E529D	# |---->Altered PTM_site (Pr = 0.21)
Brotula_barbata_dctn1a	V559L	0.056		Altered Motifs (ELME000336:NEK2 phosphorylation motif with preferred Phe - Leu or Met in the -3 position to compensate for less favorable residues in the +1 and +2 position.)	Predicted conservation scores
Brotula_barbata_dctn1a	V559L	# Altered Effect (Pr = 0.17)
Brotula_barbata_dctn1a	V559L	# |---->Altered Motifs (ELME000336)
Brotula_barbata_dctn1a	V559L	# |---->Altered Structure_and_dynamics (Pr = 0.17)-------------------------------------------------------|
Brotula_barbata_dctn1a	V559L	# | |---->Altered Secondary_structure (Pr = 0.02) |
Brotula_barbata_dctn1a	V559L	# | | |
Brotula_barbata_dctn1a	V559L	# | |---->Altered Stability_and_conformational_flexibility (Pr = 0.17) |
Brotula_barbata_dctn1a	V559L	# | | |---->Altered Conformational_flexibility (Pr = 0.17) |
Brotula_barbata_dctn1a	V559L	# | | |
Brotula_barbata_dctn1a	V559L	# | |---->Altered Special_structural_signatures (Pr = 0.03) |
Brotula_barbata_dctn1a	V559L	# | |---->Altered Signal_peptide (Pr = 0.00) |
Brotula_barbata_dctn1a	V559L	# | | |
Brotula_barbata_dctn1a	V559L	# | |---->Altered Transmembrane_protein (Pr = 0.03) |
Brotula_barbata_dctn1a	V559L	# | |
Brotula_barbata_dctn1a	V559L	# |---->Altered Functional_residue (Pr = 0.15) |
Brotula_barbata_dctn1a	V559L	# |---->Altered Macromolecular_binding (Pr = 0.08) |
Brotula_barbata_dctn1a	V559L	# | |---->Altered Protein_binding (Pr = 0.08) |
Brotula_barbata_dctn1a	V559L	# | |---->Altered Disordered_interface (Pr = 0.08) |
Brotula_barbata_dctn1a	V559L	# | | |
Brotula_barbata_dctn1a	V559L	# | |---->Altered Ordered_interface (Pr = 0.01) |
Brotula_barbata_dctn1a	V559L	# | |
Brotula_barbata_dctn1a	V559L	# |---->Altered Metal_binding (Pr = 0.01)<---------------------------------------------------------|
Brotula_barbata_dctn1a	V559L	# |
Brotula_barbata_dctn1a	V559L	# |---->Altered PTM_site (Pr = 0.15)
Brotula_barbata_dctn1a	S562N	0.101	Loss of Ubiquitylation at K565 (Pr = 0.20 | P = 7.8e-03)	Altered Motifs (ELME000085:Glycosaminoglycan attachment site)	Predicted conservation scores
Brotula_barbata_dctn1a	S562N	# Altered Effect (Pr = 0.20)
Brotula_barbata_dctn1a	S562N	# |---->Altered Motifs (ELME000085)
Brotula_barbata_dctn1a	S562N	# |---->Altered Structure_and_dynamics (Pr = 0.14)-------------------------------------------------------|
Brotula_barbata_dctn1a	S562N	# | |---->Altered Secondary_structure (Pr = 0.02) |
Brotula_barbata_dctn1a	S562N	# | | |
Brotula_barbata_dctn1a	S562N	# | |---->Altered Stability_and_conformational_flexibility (Pr = 0.14) |
Brotula_barbata_dctn1a	S562N	# | | |---->Altered Conformational_flexibility (Pr = 0.14) |
Brotula_barbata_dctn1a	S562N	# | | |
Brotula_barbata_dctn1a	S562N	# | |---->Altered Special_structural_signatures (Pr = 0.03) |
Brotula_barbata_dctn1a	S562N	# | |---->Altered Signal_peptide (Pr = 0.00) |
Brotula_barbata_dctn1a	S562N	# | | |
Brotula_barbata_dctn1a	S562N	# | |---->Altered Transmembrane_protein (Pr = 0.03) |
Brotula_barbata_dctn1a	S562N	# | |
Brotula_barbata_dctn1a	S562N	# |---->Altered Functional_residue (Pr = 0.20) |
Brotula_barbata_dctn1a	S562N	# |---->Altered Macromolecular_binding (Pr = 0.08) |
Brotula_barbata_dctn1a	S562N	# | |---->Altered Protein_binding (Pr = 0.08) |
Brotula_barbata_dctn1a	S562N	# | |---->Altered Disordered_interface (Pr = 0.08) |
Brotula_barbata_dctn1a	S562N	# | | |
Brotula_barbata_dctn1a	S562N	# | |---->Altered Ordered_interface (Pr = 0.01) |
Brotula_barbata_dctn1a	S562N	# | |
Brotula_barbata_dctn1a	S562N	# |---->Altered Metal_binding (Pr = 0.01)<---------------------------------------------------------|
Brotula_barbata_dctn1a	S562N	# |
Brotula_barbata_dctn1a	S562N	# |---->Altered PTM_site (Pr = 0.20)
Brotula_barbata_dctn1a	S562N	# |---->Loss of Ubiquitylation at K565 (Pr = 0.20 | P = 7.8e-03)
Brotula_barbata_dctn1a	E570D	0.213	Gain of Ubiquitylation at K565 (Pr = 0.22 | P = 3.7e-03)	Altered Motifs (ELME000103:Proprotein convertase 7 (PC7 - PCSK7) cleavage site (Arg-Xaa-Xaa-Xaa-[Arg/Lys]-Arg-|-Xaa))	Predicted conservation scores
Brotula_barbata_dctn1a	E570D	# Altered Effect (Pr = 0.22)
Brotula_barbata_dctn1a	E570D	# |---->Altered Motifs (ELME000103)
Brotula_barbata_dctn1a	E570D	# |---->Altered Structure_and_dynamics (Pr = 0.18)-------------------------------------------------------|
Brotula_barbata_dctn1a	E570D	# | |---->Altered Secondary_structure (Pr = 0.02) |
Brotula_barbata_dctn1a	E570D	# | | |
Brotula_barbata_dctn1a	E570D	# | |---->Altered Stability_and_conformational_flexibility (Pr = 0.18) |
Brotula_barbata_dctn1a	E570D	# | | |---->Altered Conformational_flexibility (Pr = 0.18) |
Brotula_barbata_dctn1a	E570D	# | | |
Brotula_barbata_dctn1a	E570D	# | |---->Altered Special_structural_signatures (Pr = 0.02) |
Brotula_barbata_dctn1a	E570D	# | |---->Altered Signal_peptide (Pr = 0.00) |
Brotula_barbata_dctn1a	E570D	# | | |
Brotula_barbata_dctn1a	E570D	# | |---->Altered Transmembrane_protein (Pr = 0.02) |
Brotula_barbata_dctn1a	E570D	# | |
Brotula_barbata_dctn1a	E570D	# |---->Altered Functional_residue (Pr = 0.22) |
Brotula_barbata_dctn1a	E570D	# |---->Altered Macromolecular_binding (Pr = 0.08) |
Brotula_barbata_dctn1a	E570D	# | |---->Altered Protein_binding (Pr = 0.08) |
Brotula_barbata_dctn1a	E570D	# | |---->Altered Disordered_interface (Pr = 0.08) |
Brotula_barbata_dctn1a	E570D	# | | |
Brotula_barbata_dctn1a	E570D	# | |---->Altered Ordered_interface (Pr = 0.01) |
Brotula_barbata_dctn1a	E570D	# | |
Brotula_barbata_dctn1a	E570D	# |---->Altered Metal_binding (Pr = 0.00)<---------------------------------------------------------|
Brotula_barbata_dctn1a	E570D	# |
Brotula_barbata_dctn1a	E570D	# |---->Altered PTM_site (Pr = 0.22)
Brotula_barbata_dctn1a	E570D	# |---->Gain of Ubiquitylation at K565 (Pr = 0.22 | P = 3.7e-03)
Brotula_barbata_dctn1a	A612V	0.060	Loss of Intrinsic_disorder (Pr = 0.38 | P = 0.03); Altered Cytoplasmic_loop (Pr = 0.18 | P = 8.4e-03)	Altered Motifs (ELME000134:Calmodulin binding helical peptide motif)	Predicted conservation scores
Brotula_barbata_dctn1a	A612V	# Altered Effect (Pr = 0.38)
Brotula_barbata_dctn1a	A612V	# |---->Altered Motifs (ELME000134)
Brotula_barbata_dctn1a	A612V	# |---->Altered Structure_and_dynamics (Pr = 0.38)-------------------------------------------------------|
Brotula_barbata_dctn1a	A612V	# | |---->Altered Secondary_structure (Pr = 0.10) |
Brotula_barbata_dctn1a	A612V	# | | |
Brotula_barbata_dctn1a	A612V	# | |---->Altered Stability_and_conformational_flexibility (Pr = 0.38) |
Brotula_barbata_dctn1a	A612V	# | | |---->Altered Conformational_flexibility (Pr = 0.38) |
Brotula_barbata_dctn1a	A612V	# | | |---->Loss of Intrinsic_disorder (Pr = 0.38 | P = 0.03) |
Brotula_barbata_dctn1a	A612V	# | | |
Brotula_barbata_dctn1a	A612V	# | |---->Altered Special_structural_signatures (Pr = 0.18) |
Brotula_barbata_dctn1a	A612V	# | |---->Altered Signal_peptide (Pr = 0.00) |
Brotula_barbata_dctn1a	A612V	# | | |
Brotula_barbata_dctn1a	A612V	# | |---->Altered Transmembrane_protein (Pr = 0.18) |
Brotula_barbata_dctn1a	A612V	# | |---->Altered Non-cytoplasmic_loop (Pr = 0.18 | P = 8.4e-03) |
Brotula_barbata_dctn1a	A612V	# | |
Brotula_barbata_dctn1a	A612V	# |---->Altered Functional_residue (Pr = 0.08) |
Brotula_barbata_dctn1a	A612V	# |---->Altered Macromolecular_binding (Pr = 0.03) |
Brotula_barbata_dctn1a	A612V	# | |---->Altered Protein_binding (Pr = 0.03) |
Brotula_barbata_dctn1a	A612V	# | |---->Altered Disordered_interface (Pr = 0.03) |
Brotula_barbata_dctn1a	A612V	# | | |
Brotula_barbata_dctn1a	A612V	# | |---->Altered Ordered_interface (Pr = 0.03) |
Brotula_barbata_dctn1a	A612V	# | |
Brotula_barbata_dctn1a	A612V	# |---->Altered Metal_binding (Pr = 0.00)<---------------------------------------------------------|
Brotula_barbata_dctn1a	A612V	# |
Brotula_barbata_dctn1a	A612V	# |---->Altered PTM_site (Pr = 0.08)
Brotula_barbata_dctn1a	E693K	0.353	Gain of Acetylation at E693 (Pr = 0.19 | P = 0.04)	Altered Motifs (ELME000173:Consensus derived from reported natural interactors which do not match the Mode 1 and Mode 2 ligands.)	Predicted conservation scores
Brotula_barbata_dctn1a	E693K	# Altered Effect (Pr = 0.19)
Brotula_barbata_dctn1a	E693K	# |---->Altered Motifs (ELME000173)
Brotula_barbata_dctn1a	E693K	# |---->Altered Structure_and_dynamics (Pr = 0.16)-------------------------------------------------------|
Brotula_barbata_dctn1a	E693K	# | |---->Altered Secondary_structure (Pr = 0.04) |
Brotula_barbata_dctn1a	E693K	# | | |
Brotula_barbata_dctn1a	E693K	# | |---->Altered Stability_and_conformational_flexibility (Pr = 0.16) |
Brotula_barbata_dctn1a	E693K	# | | |---->Altered Conformational_flexibility (Pr = 0.16) |
Brotula_barbata_dctn1a	E693K	# | | |
Brotula_barbata_dctn1a	E693K	# | |---->Altered Special_structural_signatures (Pr = 0.04) |
Brotula_barbata_dctn1a	E693K	# | |---->Altered Signal_peptide (Pr = 0.00) |
Brotula_barbata_dctn1a	E693K	# | | |
Brotula_barbata_dctn1a	E693K	# | |---->Altered Transmembrane_protein (Pr = 0.04) |
Brotula_barbata_dctn1a	E693K	# | |
Brotula_barbata_dctn1a	E693K	# |---->Altered Functional_residue (Pr = 0.19) |
Brotula_barbata_dctn1a	E693K	# |---->Altered Macromolecular_binding (Pr = 0.06) |
Brotula_barbata_dctn1a	E693K	# | |---->Altered Protein_binding (Pr = 0.06) |
Brotula_barbata_dctn1a	E693K	# | |---->Altered Disordered_interface (Pr = 0.06) |
Brotula_barbata_dctn1a	E693K	# | | |
Brotula_barbata_dctn1a	E693K	# | |---->Altered Ordered_interface (Pr = 0.04) |
Brotula_barbata_dctn1a	E693K	# | |
Brotula_barbata_dctn1a	E693K	# |---->Altered Metal_binding (Pr = 0.00)<---------------------------------------------------------|
Brotula_barbata_dctn1a	E693K	# |
Brotula_barbata_dctn1a	E693K	# |---->Altered PTM_site (Pr = 0.19)
Brotula_barbata_dctn1a	E693K	# |---->Gain of Acetylation at E693 (Pr = 0.19 | P = 0.04)
Brotula_barbata_dctn1a	E701D	0.212	Loss of Helix (Pr = 0.27 | P = 0.04)	Altered Motifs (None)	Predicted conservation scores
Brotula_barbata_dctn1a	E701D	# Altered Effect (Pr = 0.27)
Brotula_barbata_dctn1a	E701D	# |---->Altered Motifs (None)
Brotula_barbata_dctn1a	E701D	# |---->Altered Structure_and_dynamics (Pr = 0.27)-------------------------------------------------------|
Brotula_barbata_dctn1a	E701D	# | |---->Altered Secondary_structure (Pr = 0.27) |
Brotula_barbata_dctn1a	E701D	# | | |---->Loss of Helix (Pr = 0.27 | P = 0.04) |
Brotula_barbata_dctn1a	E701D	# | | |
Brotula_barbata_dctn1a	E701D	# | |---->Altered Stability_and_conformational_flexibility (Pr = 0.19) |
Brotula_barbata_dctn1a	E701D	# | | |---->Altered Conformational_flexibility (Pr = 0.19) |
Brotula_barbata_dctn1a	E701D	# | | |
Brotula_barbata_dctn1a	E701D	# | |---->Altered Special_structural_signatures (Pr = 0.04) |
Brotula_barbata_dctn1a	E701D	# | |---->Altered Signal_peptide (Pr = 0.00) |
Brotula_barbata_dctn1a	E701D	# | | |
Brotula_barbata_dctn1a	E701D	# | |---->Altered Transmembrane_protein (Pr = 0.04) |
Brotula_barbata_dctn1a	E701D	# | |
Brotula_barbata_dctn1a	E701D	# |---->Altered Functional_residue (Pr = 0.18) |
Brotula_barbata_dctn1a	E701D	# |---->Altered Macromolecular_binding (Pr = 0.03) |
Brotula_barbata_dctn1a	E701D	# | |---->Altered Protein_binding (Pr = 0.03) |
Brotula_barbata_dctn1a	E701D	# | |---->Altered Disordered_interface (Pr = 0.02) |
Brotula_barbata_dctn1a	E701D	# | | |
Brotula_barbata_dctn1a	E701D	# | |---->Altered Ordered_interface (Pr = 0.03) |
Brotula_barbata_dctn1a	E701D	# | |
Brotula_barbata_dctn1a	E701D	# |---->Altered Metal_binding (Pr = 0.01)<---------------------------------------------------------|
Brotula_barbata_dctn1a	E701D	# |
Brotula_barbata_dctn1a	E701D	# |---->Altered PTM_site (Pr = 0.18)
Brotula_barbata_dctn1a	N706Q	0.080		Altered Motifs (None)	Predicted conservation scores
Brotula_barbata_dctn1a	N706Q	# Altered Effect (Pr = 0.26)
Brotula_barbata_dctn1a	N706Q	# |---->Altered Motifs (None)
Brotula_barbata_dctn1a	N706Q	# |---->Altered Structure_and_dynamics (Pr = 0.26)-------------------------------------------------------|
Brotula_barbata_dctn1a	N706Q	# | |---->Altered Secondary_structure (Pr = 0.26) |
Brotula_barbata_dctn1a	N706Q	# | | |
Brotula_barbata_dctn1a	N706Q	# | |---->Altered Stability_and_conformational_flexibility (Pr = 0.19) |
Brotula_barbata_dctn1a	N706Q	# | | |---->Altered Conformational_flexibility (Pr = 0.19) |
Brotula_barbata_dctn1a	N706Q	# | | |
Brotula_barbata_dctn1a	N706Q	# | |---->Altered Special_structural_signatures (Pr = 0.04) |
Brotula_barbata_dctn1a	N706Q	# | |---->Altered Signal_peptide (Pr = 0.00) |
Brotula_barbata_dctn1a	N706Q	# | | |
Brotula_barbata_dctn1a	N706Q	# | |---->Altered Transmembrane_protein (Pr = 0.04) |
Brotula_barbata_dctn1a	N706Q	# | |
Brotula_barbata_dctn1a	N706Q	# |---->Altered Functional_residue (Pr = 0.18) |
Brotula_barbata_dctn1a	N706Q	# |---->Altered Macromolecular_binding (Pr = 0.03) |
Brotula_barbata_dctn1a	N706Q	# | |---->Altered Protein_binding (Pr = 0.03) |
Brotula_barbata_dctn1a	N706Q	# | |---->Altered Disordered_interface (Pr = 0.03) |
Brotula_barbata_dctn1a	N706Q	# | | |
Brotula_barbata_dctn1a	N706Q	# | |---->Altered Ordered_interface (Pr = 0.02) |
Brotula_barbata_dctn1a	N706Q	# | |
Brotula_barbata_dctn1a	N706Q	# |---->Altered Metal_binding (Pr = 0.00)<---------------------------------------------------------|
Brotula_barbata_dctn1a	N706Q	# |
Brotula_barbata_dctn1a	N706Q	# |---->Altered PTM_site (Pr = 0.18)
Brotula_barbata_dctn1a	R723S	0.254	Gain of B-factor (Pr = 0.26 | P = 0.02)	Altered Motifs (ELME000053:GSK3 phosphorylation recognition site; ELME000240:The USP7 NTD domain binding motif variant based on the EBV EBNA1 interaction.)	Predicted conservation scores
Brotula_barbata_dctn1a	R723S	# Altered Effect (Pr = 0.28)
Brotula_barbata_dctn1a	R723S	# |---->Altered Motifs (ELME000053|ELME000240)
Brotula_barbata_dctn1a	R723S	# |---->Altered Structure_and_dynamics (Pr = 0.28)-------------------------------------------------------|
Brotula_barbata_dctn1a	R723S	# | |---->Altered Secondary_structure (Pr = 0.26) |
Brotula_barbata_dctn1a	R723S	# | | |
Brotula_barbata_dctn1a	R723S	# | |---->Altered Stability_and_conformational_flexibility (Pr = 0.28) |
Brotula_barbata_dctn1a	R723S	# | | |---->Altered Conformational_flexibility (Pr = 0.28) |
Brotula_barbata_dctn1a	R723S	# | | |---->Gain of B-factor (Pr = 0.26 | P = 0.02) |
Brotula_barbata_dctn1a	R723S	# | | |
Brotula_barbata_dctn1a	R723S	# | |---->Altered Special_structural_signatures (Pr = 0.06) |
Brotula_barbata_dctn1a	R723S	# | |---->Altered Signal_peptide (Pr = 0.00) |
Brotula_barbata_dctn1a	R723S	# | | |
Brotula_barbata_dctn1a	R723S	# | |---->Altered Transmembrane_protein (Pr = 0.06) |
Brotula_barbata_dctn1a	R723S	# | |
Brotula_barbata_dctn1a	R723S	# |---->Altered Functional_residue (Pr = 0.14) |
Brotula_barbata_dctn1a	R723S	# |---->Altered Macromolecular_binding (Pr = 0.03) |
Brotula_barbata_dctn1a	R723S	# | |---->Altered Protein_binding (Pr = 0.03) |
Brotula_barbata_dctn1a	R723S	# | |---->Altered Disordered_interface (Pr = 0.02) |
Brotula_barbata_dctn1a	R723S	# | | |
Brotula_barbata_dctn1a	R723S	# | |---->Altered Ordered_interface (Pr = 0.03) |
Brotula_barbata_dctn1a	R723S	# | |
Brotula_barbata_dctn1a	R723S	# |---->Altered Metal_binding (Pr = 0.01)<---------------------------------------------------------|
Brotula_barbata_dctn1a	R723S	# |
Brotula_barbata_dctn1a	R723S	# |---->Altered PTM_site (Pr = 0.14)
Brotula_barbata_dctn1a	S751N	0.207	Altered Coiled_coil (Pr = 0.10 | P = 0.04)	Altered Motifs (ELME000063:CK1 phosphorylation site)	Predicted conservation scores
Brotula_barbata_dctn1a	S751N	# Altered Effect (Pr = 0.24)
Brotula_barbata_dctn1a	S751N	# |---->Altered Motifs (ELME000063)
Brotula_barbata_dctn1a	S751N	# |---->Altered Structure_and_dynamics (Pr = 0.24)-------------------------------------------------------|
Brotula_barbata_dctn1a	S751N	# | |---->Altered Secondary_structure (Pr = 0.24) |
Brotula_barbata_dctn1a	S751N	# | | |
Brotula_barbata_dctn1a	S751N	# | |---->Altered Stability_and_conformational_flexibility (Pr = 0.15) |
Brotula_barbata_dctn1a	S751N	# | | |---->Altered Conformational_flexibility (Pr = 0.15) |
Brotula_barbata_dctn1a	S751N	# | | |
Brotula_barbata_dctn1a	S751N	# | |---->Altered Special_structural_signatures (Pr = 0.10) |
Brotula_barbata_dctn1a	S751N	# | |---->Altered Coiled_coil (Pr = 0.10 | P = 0.04) |
Brotula_barbata_dctn1a	S751N	# | |---->Altered Signal_peptide (Pr = 0.00) |
Brotula_barbata_dctn1a	S751N	# | | |
Brotula_barbata_dctn1a	S751N	# | |---->Altered Transmembrane_protein (Pr = 0.04) |
Brotula_barbata_dctn1a	S751N	# | |
Brotula_barbata_dctn1a	S751N	# |---->Altered Functional_residue (Pr = 0.12) |
Brotula_barbata_dctn1a	S751N	# |---->Altered Macromolecular_binding (Pr = 0.05) |
Brotula_barbata_dctn1a	S751N	# | |---->Altered Protein_binding (Pr = 0.05) |
Brotula_barbata_dctn1a	S751N	# | |---->Altered Disordered_interface (Pr = 0.02) |
Brotula_barbata_dctn1a	S751N	# | | |
Brotula_barbata_dctn1a	S751N	# | |---->Altered Ordered_interface (Pr = 0.05) |
Brotula_barbata_dctn1a	S751N	# | |
Brotula_barbata_dctn1a	S751N	# |---->Altered Metal_binding (Pr = 0.02)<---------------------------------------------------------|
Brotula_barbata_dctn1a	S751N	# |
Brotula_barbata_dctn1a	S751N	# |---->Altered PTM_site (Pr = 0.12)
Brotula_barbata_dctn1a	S763T	0.122	Altered Coiled_coil (Pr = 0.17 | P = 0.03)	Altered Motifs (ELME000063:CK1 phosphorylation site; ELME000064:CK2 phosphorylation site; ELME000120:Tyrosine-based sorting signal responsible for the interaction with mu subunit of AP (Adaptor Protein) complex; ELME000147:Site phosphorylated by the Polo-like kinase.; ELME000182:STAT5 Src Homology 2 (SH2) domain binding motif.; PS00008:N-myristoylation site)	Predicted conservation scores
Brotula_barbata_dctn1a	S763T	# Altered Effect (Pr = 0.19)
Brotula_barbata_dctn1a	S763T	# |---->Altered Motifs (ELME000063|ELME000064|ELME000120|ELME000147|ELME000182|PS00008)
Brotula_barbata_dctn1a	S763T	# |---->Altered Structure_and_dynamics (Pr = 0.19)-------------------------------------------------------|
Brotula_barbata_dctn1a	S763T	# | |---->Altered Secondary_structure (Pr = 0.03) |
Brotula_barbata_dctn1a	S763T	# | | |
Brotula_barbata_dctn1a	S763T	# | |---->Altered Stability_and_conformational_flexibility (Pr = 0.19) |
Brotula_barbata_dctn1a	S763T	# | | |---->Altered Conformational_flexibility (Pr = 0.19) |
Brotula_barbata_dctn1a	S763T	# | | |
Brotula_barbata_dctn1a	S763T	# | |---->Altered Special_structural_signatures (Pr = 0.17) |
Brotula_barbata_dctn1a	S763T	# | |---->Altered Coiled_coil (Pr = 0.17 | P = 0.03) |
Brotula_barbata_dctn1a	S763T	# | |---->Altered Signal_peptide (Pr = 0.00) |
Brotula_barbata_dctn1a	S763T	# | | |
Brotula_barbata_dctn1a	S763T	# | |---->Altered Transmembrane_protein (Pr = 0.02) |
Brotula_barbata_dctn1a	S763T	# | |
Brotula_barbata_dctn1a	S763T	# |---->Altered Functional_residue (Pr = 0.16) |
Brotula_barbata_dctn1a	S763T	# |---->Altered Macromolecular_binding (Pr = 0.06) |
Brotula_barbata_dctn1a	S763T	# | |---->Altered Protein_binding (Pr = 0.06) |
Brotula_barbata_dctn1a	S763T	# | |---->Altered Disordered_interface (Pr = 0.06) |
Brotula_barbata_dctn1a	S763T	# | | |
Brotula_barbata_dctn1a	S763T	# | |---->Altered Ordered_interface (Pr = 0.05) |
Brotula_barbata_dctn1a	S763T	# | |
Brotula_barbata_dctn1a	S763T	# |---->Altered Metal_binding (Pr = 0.02)<---------------------------------------------------------|
Brotula_barbata_dctn1a	S763T	# |
Brotula_barbata_dctn1a	S763T	# |---->Altered PTM_site (Pr = 0.16)
Brotula_barbata_dctn1a	S1075G	0.092	Gain of Acetylation at K1071 (Pr = 0.23 | P = 0.02); Gain of Ubiquitylation at K1071 (Pr = 0.16 | P = 0.04)	Altered Motifs (ELME000147:Site phosphorylated by the Polo-like kinase.; ELME000149:Sorting and internalisation signal found in the cytoplasmic juxta-membrane region of type I transmembrane proteins. Targets them from the Trans Golgi Network to the lysosomal-endosomal-melanosomal compartments. Interacts with adaptor protein (AP) complexes; ELME000335:Inverted version of LIG_SUMO_SBM_1 that mediates binding to SUMO proteins non-covalently.; ELME000336:NEK2 phosphorylation motif with preferred Phe - Leu or Met in the -3 position to compensate for less favorable residues in the +1 and +2 position.)	Predicted conservation scores
Brotula_barbata_dctn1a	S1075G	# Altered Effect (Pr = 0.23)
Brotula_barbata_dctn1a	S1075G	# |---->Altered Motifs (ELME000147|ELME000149|ELME000335|ELME000336)
Brotula_barbata_dctn1a	S1075G	# |---->Altered Structure_and_dynamics (Pr = 0.20)-------------------------------------------------------|
Brotula_barbata_dctn1a	S1075G	# | |---->Altered Secondary_structure (Pr = 0.02) |
Brotula_barbata_dctn1a	S1075G	# | | |
Brotula_barbata_dctn1a	S1075G	# | |---->Altered Stability_and_conformational_flexibility (Pr = 0.20) |
Brotula_barbata_dctn1a	S1075G	# | | |---->Altered Conformational_flexibility (Pr = 0.20) |
Brotula_barbata_dctn1a	S1075G	# | | |
Brotula_barbata_dctn1a	S1075G	# | |---->Altered Special_structural_signatures (Pr = 0.02) |
Brotula_barbata_dctn1a	S1075G	# | |---->Altered Signal_peptide (Pr = 0.00) |
Brotula_barbata_dctn1a	S1075G	# | | |
Brotula_barbata_dctn1a	S1075G	# | |---->Altered Transmembrane_protein (Pr = 0.02) |
Brotula_barbata_dctn1a	S1075G	# | |
Brotula_barbata_dctn1a	S1075G	# |---->Altered Functional_residue (Pr = 0.23) |
Brotula_barbata_dctn1a	S1075G	# |---->Altered Macromolecular_binding (Pr = 0.11) |
Brotula_barbata_dctn1a	S1075G	# | |---->Altered Protein_binding (Pr = 0.11) |
Brotula_barbata_dctn1a	S1075G	# | |---->Altered Disordered_interface (Pr = 0.11) |
Brotula_barbata_dctn1a	S1075G	# | | |
Brotula_barbata_dctn1a	S1075G	# | |---->Altered Ordered_interface (Pr = 0.01) |
Brotula_barbata_dctn1a	S1075G	# | |
Brotula_barbata_dctn1a	S1075G	# |---->Altered Metal_binding (Pr = 0.01)<---------------------------------------------------------|
Brotula_barbata_dctn1a	S1075G	# |
Brotula_barbata_dctn1a	S1075G	# |---->Altered PTM_site (Pr = 0.23)
Brotula_barbata_dctn1a	S1075G	# |---->Gain of Acetylation at K1071 (Pr = 0.23 | P = 0.02)
Brotula_barbata_dctn1a	S1075G	# |---->Gain of Ubiquitylation at K1071 (Pr = 0.16 | P = 0.04)
Brotula_barbata_dctn1a	A1077T	0.068	Gain of SUMOylation at K1081 (Pr = 0.19 | P = 0.04)	Altered Motifs (ELME000147:Site phosphorylated by the Polo-like kinase.; ELME000149:Sorting and internalisation signal found in the cytoplasmic juxta-membrane region of type I transmembrane proteins. Targets them from the Trans Golgi Network to the lysosomal-endosomal-melanosomal compartments. Interacts with adaptor protein (AP) complexes; ELME000335:Inverted version of LIG_SUMO_SBM_1 that mediates binding to SUMO proteins non-covalently.; ELME000336:NEK2 phosphorylation motif with preferred Phe - Leu or Met in the -3 position to compensate for less favorable residues in the +1 and +2 position.)	Predicted conservation scores
Brotula_barbata_dctn1a	A1077T	# Altered Effect (Pr = 0.25)
Brotula_barbata_dctn1a	A1077T	# |---->Altered Motifs (ELME000147|ELME000149|ELME000335|ELME000336)
Brotula_barbata_dctn1a	A1077T	# |---->Altered Structure_and_dynamics (Pr = 0.25)-------------------------------------------------------|
Brotula_barbata_dctn1a	A1077T	# | |---->Altered Secondary_structure (Pr = 0.02) |
Brotula_barbata_dctn1a	A1077T	# | | |
Brotula_barbata_dctn1a	A1077T	# | |---->Altered Stability_and_conformational_flexibility (Pr = 0.25) |
Brotula_barbata_dctn1a	A1077T	# | | |---->Altered Conformational_flexibility (Pr = 0.25) |
Brotula_barbata_dctn1a	A1077T	# | | |
Brotula_barbata_dctn1a	A1077T	# | |---->Altered Special_structural_signatures (Pr = 0.02) |
Brotula_barbata_dctn1a	A1077T	# | |---->Altered Signal_peptide (Pr = 0.00) |
Brotula_barbata_dctn1a	A1077T	# | | |
Brotula_barbata_dctn1a	A1077T	# | |---->Altered Transmembrane_protein (Pr = 0.02) |
Brotula_barbata_dctn1a	A1077T	# | |
Brotula_barbata_dctn1a	A1077T	# |---->Altered Functional_residue (Pr = 0.19) |
Brotula_barbata_dctn1a	A1077T	# |---->Altered Macromolecular_binding (Pr = 0.11) |
Brotula_barbata_dctn1a	A1077T	# | |---->Altered Protein_binding (Pr = 0.11) |
Brotula_barbata_dctn1a	A1077T	# | |---->Altered Disordered_interface (Pr = 0.11) |
Brotula_barbata_dctn1a	A1077T	# | | |
Brotula_barbata_dctn1a	A1077T	# | |---->Altered Ordered_interface (Pr = 0.01) |
Brotula_barbata_dctn1a	A1077T	# | |
Brotula_barbata_dctn1a	A1077T	# |---->Altered Metal_binding (Pr = 0.01)<---------------------------------------------------------|
Brotula_barbata_dctn1a	A1077T	# |
Brotula_barbata_dctn1a	A1077T	# |---->Altered PTM_site (Pr = 0.19)
Brotula_barbata_dctn1a	A1077T	# |---->Gain of SUMOylation at K1081 (Pr = 0.19 | P = 0.04)
Brotula_barbata_dctn1a	N1112T	0.114	Altered Coiled_coil (Pr = 0.29 | P = 0.02); Loss of Ubiquitylation at K1116 (Pr = 0.16 | P = 0.03); Gain of N-linked_glycosylation at N1113 (Pr = 0.03 | P = 0.03)	Altered Motifs (ELME000062:Secondary preference for PKA-type AGC kinase phosphorylation.; ELME000070:Generic motif for N-glycosylation. It was shown that Trp - Asp - and Glu are uncommon before the Ser/Thr position (PMID-8626433). Efficient glycosylation usually occurs when ~60 residues or more separate the glycosylation acceptor site from the C-terminus.)	Predicted conservation scores
Brotula_barbata_dctn1a	N1112T	# Altered Effect (Pr = 0.29)
Brotula_barbata_dctn1a	N1112T	# |---->Altered Motifs (ELME000062|ELME000070)
Brotula_barbata_dctn1a	N1112T	# |---->Altered Structure_and_dynamics (Pr = 0.29)-------------------------------------------------------|
Brotula_barbata_dctn1a	N1112T	# | |---->Altered Secondary_structure (Pr = 0.03) |
Brotula_barbata_dctn1a	N1112T	# | | |
Brotula_barbata_dctn1a	N1112T	# | |---->Altered Stability_and_conformational_flexibility (Pr = 0.27) |
Brotula_barbata_dctn1a	N1112T	# | | |---->Altered Conformational_flexibility (Pr = 0.27) |
Brotula_barbata_dctn1a	N1112T	# | | |
Brotula_barbata_dctn1a	N1112T	# | |---->Altered Special_structural_signatures (Pr = 0.29) |
Brotula_barbata_dctn1a	N1112T	# | |---->Altered Coiled_coil (Pr = 0.29 | P = 0.02) |
Brotula_barbata_dctn1a	N1112T	# | |---->Altered Signal_peptide (Pr = 0.00) |
Brotula_barbata_dctn1a	N1112T	# | | |
Brotula_barbata_dctn1a	N1112T	# | |---->Altered Transmembrane_protein (Pr = 0.05) |
Brotula_barbata_dctn1a	N1112T	# | |
Brotula_barbata_dctn1a	N1112T	# |---->Altered Functional_residue (Pr = 0.16) |
Brotula_barbata_dctn1a	N1112T	# |---->Altered Macromolecular_binding (Pr = 0.15) |
Brotula_barbata_dctn1a	N1112T	# | |---->Altered Protein_binding (Pr = 0.15) |
Brotula_barbata_dctn1a	N1112T	# | |---->Altered Disordered_interface (Pr = 0.15) |
Brotula_barbata_dctn1a	N1112T	# | | |
Brotula_barbata_dctn1a	N1112T	# | |---->Altered Ordered_interface (Pr = 0.02) |
Brotula_barbata_dctn1a	N1112T	# | |
Brotula_barbata_dctn1a	N1112T	# |---->Altered Metal_binding (Pr = 0.00)<---------------------------------------------------------|
Brotula_barbata_dctn1a	N1112T	# |
Brotula_barbata_dctn1a	N1112T	# |---->Altered PTM_site (Pr = 0.16)
Brotula_barbata_dctn1a	N1112T	# |---->Gain of N-linked_glycosylation at N1113 (Pr = 0.03 | P = 0.03)
Brotula_barbata_dctn1a	N1112T	# |---->Loss of Ubiquitylation at K1116 (Pr = 0.16 | P = 0.03)
Brotula_barbata_dctn1a	N1113T	0.091	Altered Coiled_coil (Pr = 0.27 | P = 0.02); Loss of Ubiquitylation at K1116 (Pr = 0.16 | P = 0.03); Loss of N-linked_glycosylation at N1113 (Pr = 0.02 | P = 0.03)	Altered Motifs (ELME000070:Generic motif for N-glycosylation. It was shown that Trp - Asp - and Glu are uncommon before the Ser/Thr position (PMID-8626433). Efficient glycosylation usually occurs when ~60 residues or more separate the glycosylation acceptor site from the C-terminus.; ELME000202:(ST)Q motif which is phosphorylated by PIKK family members.; PS00001:N-glycosylation site)	Predicted conservation scores
Brotula_barbata_dctn1a	N1113T	# Altered Effect (Pr = 0.27)
Brotula_barbata_dctn1a	N1113T	# |---->Altered Motifs (ELME000070|ELME000202|PS00001)
Brotula_barbata_dctn1a	N1113T	# |---->Altered Structure_and_dynamics (Pr = 0.27)-------------------------------------------------------|
Brotula_barbata_dctn1a	N1113T	# | |---->Altered Secondary_structure (Pr = 0.03) |
Brotula_barbata_dctn1a	N1113T	# | | |
Brotula_barbata_dctn1a	N1113T	# | |---->Altered Stability_and_conformational_flexibility (Pr = 0.27) |
Brotula_barbata_dctn1a	N1113T	# | | |---->Altered Conformational_flexibility (Pr = 0.27) |
Brotula_barbata_dctn1a	N1113T	# | | |
Brotula_barbata_dctn1a	N1113T	# | |---->Altered Special_structural_signatures (Pr = 0.27) |
Brotula_barbata_dctn1a	N1113T	# | |---->Altered Coiled_coil (Pr = 0.27 | P = 0.02) |
Brotula_barbata_dctn1a	N1113T	# | |---->Altered Signal_peptide (Pr = 0.00) |
Brotula_barbata_dctn1a	N1113T	# | | |
Brotula_barbata_dctn1a	N1113T	# | |---->Altered Transmembrane_protein (Pr = 0.05) |
Brotula_barbata_dctn1a	N1113T	# | |
Brotula_barbata_dctn1a	N1113T	# |---->Altered Functional_residue (Pr = 0.16) |
Brotula_barbata_dctn1a	N1113T	# |---->Altered Macromolecular_binding (Pr = 0.15) |
Brotula_barbata_dctn1a	N1113T	# | |---->Altered Protein_binding (Pr = 0.15) |
Brotula_barbata_dctn1a	N1113T	# | |---->Altered Disordered_interface (Pr = 0.15) |
Brotula_barbata_dctn1a	N1113T	# | | |
Brotula_barbata_dctn1a	N1113T	# | |---->Altered Ordered_interface (Pr = 0.02) |
Brotula_barbata_dctn1a	N1113T	# | |
Brotula_barbata_dctn1a	N1113T	# |---->Altered Metal_binding (Pr = 0.00)<---------------------------------------------------------|
Brotula_barbata_dctn1a	N1113T	# |
Brotula_barbata_dctn1a	N1113T	# |---->Altered PTM_site (Pr = 0.16)
Brotula_barbata_dctn1a	N1113T	# |---->Loss of N-linked_glycosylation at N1113 (Pr = 0.02 | P = 0.03)
Brotula_barbata_dctn1a	N1113T	# |---->Loss of Ubiquitylation at K1116 (Pr = 0.16 | P = 0.03)
Brotula_barbata_dctn1a	P1128S	0.126	Gain of Intrinsic_disorder (Pr = 0.31 | P = 0.04); Gain of Helix (Pr = 0.28 | P = 0.02); Gain of Phosphorylation at P1128 (Pr = 0.25 | P = 0.03); Loss of O-linked_glycosylation at S1131 (Pr = 0.17 | P = 0.03)	Altered Motifs (ELME000053:GSK3 phosphorylation recognition site; ELME000063:CK1 phosphorylation site; ELME000085:Glycosaminoglycan attachment site; ELME000239:The USP7 NTD domain binding motif variant based on the MDM2 and P53 interactions.; PS00008:N-myristoylation site)	Predicted conservation scores
Brotula_barbata_dctn1a	P1128S	# Altered Effect (Pr = 0.31)
Brotula_barbata_dctn1a	P1128S	# |---->Altered Motifs (ELME000053|ELME000063|ELME000085|ELME000239|PS00008)
Brotula_barbata_dctn1a	P1128S	# |---->Altered Structure_and_dynamics (Pr = 0.31)-------------------------------------------------------|
Brotula_barbata_dctn1a	P1128S	# | |---->Altered Secondary_structure (Pr = 0.28) |
Brotula_barbata_dctn1a	P1128S	# | | |---->Gain of Helix (Pr = 0.28 | P = 0.02) |
Brotula_barbata_dctn1a	P1128S	# | | |
Brotula_barbata_dctn1a	P1128S	# | |---->Altered Stability_and_conformational_flexibility (Pr = 0.31) |
Brotula_barbata_dctn1a	P1128S	# | | |---->Altered Conformational_flexibility (Pr = 0.31) |
Brotula_barbata_dctn1a	P1128S	# | | |---->Gain of Intrinsic_disorder (Pr = 0.31 | P = 0.04) |
Brotula_barbata_dctn1a	P1128S	# | | |
Brotula_barbata_dctn1a	P1128S	# | |---->Altered Special_structural_signatures (Pr = 0.03) |
Brotula_barbata_dctn1a	P1128S	# | |---->Altered Signal_peptide (Pr = 0.00) |
Brotula_barbata_dctn1a	P1128S	# | | |
Brotula_barbata_dctn1a	P1128S	# | |---->Altered Transmembrane_protein (Pr = 0.03) |
Brotula_barbata_dctn1a	P1128S	# | |
Brotula_barbata_dctn1a	P1128S	# |---->Altered Functional_residue (Pr = 0.25) |
Brotula_barbata_dctn1a	P1128S	# |---->Altered Macromolecular_binding (Pr = 0.12) |
Brotula_barbata_dctn1a	P1128S	# | |---->Altered Protein_binding (Pr = 0.12) |
Brotula_barbata_dctn1a	P1128S	# | |---->Altered Disordered_interface (Pr = 0.12) |
Brotula_barbata_dctn1a	P1128S	# | | |
Brotula_barbata_dctn1a	P1128S	# | |---->Altered Ordered_interface (Pr = 0.03) |
Brotula_barbata_dctn1a	P1128S	# | |
Brotula_barbata_dctn1a	P1128S	# |---->Altered Metal_binding (Pr = 0.00)<---------------------------------------------------------|
Brotula_barbata_dctn1a	P1128S	# |
Brotula_barbata_dctn1a	P1128S	# |---->Altered PTM_site (Pr = 0.25)
Brotula_barbata_dctn1a	P1128S	# |---->Loss of O-linked_glycosylation at S1131 (Pr = 0.17 | P = 0.03)
Brotula_barbata_dctn1a	P1128S	# |---->Gain of Phosphorylation at P1128 (Pr = 0.25 | P = 0.03)
Brotula_barbata_dctn1a	A1129P	0.221	Gain of Intrinsic_disorder (Pr = 0.32 | P = 0.03); Loss of Helix (Pr = 0.28 | P = 0.02); Gain of B-factor (Pr = 0.24 | P = 0.04); Gain of O-linked_glycosylation at S1131 (Pr = 0.21 | P = 0.01); Gain of ADP-ribosylation at R1125 (Pr = 0.19 | P = 0.05)	Altered Motifs (ELME000239:The USP7 NTD domain binding motif variant based on the MDM2 and P53 interactions.; PS00008:N-myristoylation site)	Predicted conservation scores
Brotula_barbata_dctn1a	A1129P	# Altered Effect (Pr = 0.32)
Brotula_barbata_dctn1a	A1129P	# |---->Altered Motifs (ELME000239|PS00008)
Brotula_barbata_dctn1a	A1129P	# |---->Altered Structure_and_dynamics (Pr = 0.32)-------------------------------------------------------|
Brotula_barbata_dctn1a	A1129P	# | |---->Altered Secondary_structure (Pr = 0.28) |
Brotula_barbata_dctn1a	A1129P	# | | |---->Loss of Helix (Pr = 0.28 | P = 0.02) |
Brotula_barbata_dctn1a	A1129P	# | | |
Brotula_barbata_dctn1a	A1129P	# | |---->Altered Stability_and_conformational_flexibility (Pr = 0.32) |
Brotula_barbata_dctn1a	A1129P	# | | |---->Altered Conformational_flexibility (Pr = 0.32) |
Brotula_barbata_dctn1a	A1129P	# | | |---->Gain of Intrinsic_disorder (Pr = 0.32 | P = 0.03) |
Brotula_barbata_dctn1a	A1129P	# | | |---->Gain of B-factor (Pr = 0.24 | P = 0.04) |
Brotula_barbata_dctn1a	A1129P	# | | |
Brotula_barbata_dctn1a	A1129P	# | |---->Altered Special_structural_signatures (Pr = 0.02) |
Brotula_barbata_dctn1a	A1129P	# | |---->Altered Signal_peptide (Pr = 0.00) |
Brotula_barbata_dctn1a	A1129P	# | | |
Brotula_barbata_dctn1a	A1129P	# | |---->Altered Transmembrane_protein (Pr = 0.02) |
Brotula_barbata_dctn1a	A1129P	# | |
Brotula_barbata_dctn1a	A1129P	# |---->Altered Functional_residue (Pr = 0.21) |
Brotula_barbata_dctn1a	A1129P	# |---->Altered Macromolecular_binding (Pr = 0.11) |
Brotula_barbata_dctn1a	A1129P	# | |---->Altered Protein_binding (Pr = 0.11) |
Brotula_barbata_dctn1a	A1129P	# | |---->Altered Disordered_interface (Pr = 0.11) |
Brotula_barbata_dctn1a	A1129P	# | | |
Brotula_barbata_dctn1a	A1129P	# | |---->Altered Ordered_interface (Pr = 0.03) |
Brotula_barbata_dctn1a	A1129P	# | |
Brotula_barbata_dctn1a	A1129P	# |---->Altered Metal_binding (Pr = 0.00)<---------------------------------------------------------|
Brotula_barbata_dctn1a	A1129P	# |
Brotula_barbata_dctn1a	A1129P	# |---->Altered PTM_site (Pr = 0.21)
Brotula_barbata_dctn1a	A1129P	# |---->Gain of ADP-ribosylation at R1125 (Pr = 0.19 | P = 0.05)
Brotula_barbata_dctn1a	A1129P	# |---->Gain of O-linked_glycosylation at S1131 (Pr = 0.21 | P = 0.01)
Brotula_barbata_dctn1a	A1130G	0.140	Gain of O-linked_glycosylation at S1131 (Pr = 0.17 | P = 0.02)	Altered Motifs (ELME000085:Glycosaminoglycan attachment site; ELME000239:The USP7 NTD domain binding motif variant based on the MDM2 and P53 interactions.; PS00008:N-myristoylation site)	Predicted conservation scores
Brotula_barbata_dctn1a	A1130G	# Altered Effect (Pr = 0.27)
Brotula_barbata_dctn1a	A1130G	# |---->Altered Motifs (ELME000085|ELME000239|PS00008)
Brotula_barbata_dctn1a	A1130G	# |---->Altered Structure_and_dynamics (Pr = 0.27)-------------------------------------------------------|
Brotula_barbata_dctn1a	A1130G	# | |---->Altered Secondary_structure (Pr = 0.27) |
Brotula_barbata_dctn1a	A1130G	# | | |
Brotula_barbata_dctn1a	A1130G	# | |---->Altered Stability_and_conformational_flexibility (Pr = 0.27) |
Brotula_barbata_dctn1a	A1130G	# | | |---->Altered Conformational_flexibility (Pr = 0.27) |
Brotula_barbata_dctn1a	A1130G	# | | |
Brotula_barbata_dctn1a	A1130G	# | |---->Altered Special_structural_signatures (Pr = 0.02) |
Brotula_barbata_dctn1a	A1130G	# | |---->Altered Signal_peptide (Pr = 0.00) |
Brotula_barbata_dctn1a	A1130G	# | | |
Brotula_barbata_dctn1a	A1130G	# | |---->Altered Transmembrane_protein (Pr = 0.02) |
Brotula_barbata_dctn1a	A1130G	# | |
Brotula_barbata_dctn1a	A1130G	# |---->Altered Functional_residue (Pr = 0.19) |
Brotula_barbata_dctn1a	A1130G	# |---->Altered Macromolecular_binding (Pr = 0.11) |
Brotula_barbata_dctn1a	A1130G	# | |---->Altered Protein_binding (Pr = 0.11) |
Brotula_barbata_dctn1a	A1130G	# | |---->Altered Disordered_interface (Pr = 0.11) |
Brotula_barbata_dctn1a	A1130G	# | | |
Brotula_barbata_dctn1a	A1130G	# | |---->Altered Ordered_interface (Pr = 0.03) |
Brotula_barbata_dctn1a	A1130G	# | |
Brotula_barbata_dctn1a	A1130G	# |---->Altered Metal_binding (Pr = 0.00)<---------------------------------------------------------|
Brotula_barbata_dctn1a	A1130G	# |
Brotula_barbata_dctn1a	A1130G	# |---->Altered PTM_site (Pr = 0.19)
Brotula_barbata_dctn1a	A1130G	# |---->Gain of O-linked_glycosylation at S1131 (Pr = 0.17 | P = 0.02)
Brotula_barbata_dctn1a	S1131P	0.363	Loss of O-linked_glycosylation at S1131 (Pr = 0.19 | P = 0.02)	Altered Motifs (ELME000005:This is the motif recognized by class I SH3 domains; ELME000085:Glycosaminoglycan attachment site; ELME000155:This is the motif recognized by those SH3 domains with a non-canonical class I recognition specificity; ELME000239:The USP7 NTD domain binding motif variant based on the MDM2 and P53 interactions.; PS00008:N-myristoylation site)	Predicted conservation scores
Brotula_barbata_dctn1a	S1131P	# Altered Effect (Pr = 0.27)
Brotula_barbata_dctn1a	S1131P	# |---->Altered Motifs (ELME000005|ELME000085|ELME000155|ELME000239|PS00008)
Brotula_barbata_dctn1a	S1131P	# |---->Altered Structure_and_dynamics (Pr = 0.27)-------------------------------------------------------|
Brotula_barbata_dctn1a	S1131P	# | |---->Altered Secondary_structure (Pr = 0.27) |
Brotula_barbata_dctn1a	S1131P	# | | |
Brotula_barbata_dctn1a	S1131P	# | |---->Altered Stability_and_conformational_flexibility (Pr = 0.25) |
Brotula_barbata_dctn1a	S1131P	# | | |---->Altered Conformational_flexibility (Pr = 0.25) |
Brotula_barbata_dctn1a	S1131P	# | | |
Brotula_barbata_dctn1a	S1131P	# | |---->Altered Special_structural_signatures (Pr = 0.02) |
Brotula_barbata_dctn1a	S1131P	# | |---->Altered Signal_peptide (Pr = 0.00) |
Brotula_barbata_dctn1a	S1131P	# | | |
Brotula_barbata_dctn1a	S1131P	# | |---->Altered Transmembrane_protein (Pr = 0.02) |
Brotula_barbata_dctn1a	S1131P	# | |
Brotula_barbata_dctn1a	S1131P	# |---->Altered Functional_residue (Pr = 0.19) |
Brotula_barbata_dctn1a	S1131P	# |---->Altered Macromolecular_binding (Pr = 0.10) |
Brotula_barbata_dctn1a	S1131P	# | |---->Altered Protein_binding (Pr = 0.10) |
Brotula_barbata_dctn1a	S1131P	# | |---->Altered Disordered_interface (Pr = 0.10) |
Brotula_barbata_dctn1a	S1131P	# | | |
Brotula_barbata_dctn1a	S1131P	# | |---->Altered Ordered_interface (Pr = 0.01) |
Brotula_barbata_dctn1a	S1131P	# | |
Brotula_barbata_dctn1a	S1131P	# |---->Altered Metal_binding (Pr = 0.00)<---------------------------------------------------------|
Brotula_barbata_dctn1a	S1131P	# |
Brotula_barbata_dctn1a	S1131P	# |---->Altered PTM_site (Pr = 0.19)
Brotula_barbata_dctn1a	S1131P	# |---->Loss of O-linked_glycosylation at S1131 (Pr = 0.19 | P = 0.02)
Brotula_barbata_dctn1a	I1133M	0.087	Gain of Helix (Pr = 0.31 | P = 5.5e-03); Loss of O-linked_glycosylation at S1131 (Pr = 0.17 | P = 0.03)	Altered Motifs (ELME000085:Glycosaminoglycan attachment site; ELME000336:NEK2 phosphorylation motif with preferred Phe - Leu or Met in the -3 position to compensate for less favorable residues in the +1 and +2 position.; PS00008:N-myristoylation site)	Predicted conservation scores
Brotula_barbata_dctn1a	I1133M	# Altered Effect (Pr = 0.31)
Brotula_barbata_dctn1a	I1133M	# |---->Altered Motifs (ELME000085|ELME000336|PS00008)
Brotula_barbata_dctn1a	I1133M	# |---->Altered Structure_and_dynamics (Pr = 0.31)-------------------------------------------------------|
Brotula_barbata_dctn1a	I1133M	# | |---->Altered Secondary_structure (Pr = 0.31) |
Brotula_barbata_dctn1a	I1133M	# | | |---->Gain of Helix (Pr = 0.31 | P = 5.5e-03) |
Brotula_barbata_dctn1a	I1133M	# | | |
Brotula_barbata_dctn1a	I1133M	# | |---->Altered Stability_and_conformational_flexibility (Pr = 0.27) |
Brotula_barbata_dctn1a	I1133M	# | | |---->Altered Conformational_flexibility (Pr = 0.27) |
Brotula_barbata_dctn1a	I1133M	# | | |
Brotula_barbata_dctn1a	I1133M	# | |---->Altered Special_structural_signatures (Pr = 0.02) |
Brotula_barbata_dctn1a	I1133M	# | |---->Altered Signal_peptide (Pr = 0.00) |
Brotula_barbata_dctn1a	I1133M	# | | |
Brotula_barbata_dctn1a	I1133M	# | |---->Altered Transmembrane_protein (Pr = 0.02) |
Brotula_barbata_dctn1a	I1133M	# | |
Brotula_barbata_dctn1a	I1133M	# |---->Altered Functional_residue (Pr = 0.17) |
Brotula_barbata_dctn1a	I1133M	# |---->Altered Macromolecular_binding (Pr = 0.11) |
Brotula_barbata_dctn1a	I1133M	# | |---->Altered Protein_binding (Pr = 0.11) |
Brotula_barbata_dctn1a	I1133M	# | |---->Altered Disordered_interface (Pr = 0.11) |
Brotula_barbata_dctn1a	I1133M	# | | |
Brotula_barbata_dctn1a	I1133M	# | |---->Altered Ordered_interface (Pr = 0.02) |
Brotula_barbata_dctn1a	I1133M	# | |
Brotula_barbata_dctn1a	I1133M	# |---->Altered Metal_binding (Pr = 0.00)<---------------------------------------------------------|
Brotula_barbata_dctn1a	I1133M	# |
Brotula_barbata_dctn1a	I1133M	# |---->Altered PTM_site (Pr = 0.17)
Brotula_barbata_dctn1a	I1133M	# |---->Loss of O-linked_glycosylation at S1131 (Pr = 0.17 | P = 0.03)
Brotula_barbata_dctn1a	I1137V	0.042		Altered Motifs (PS00008:N-myristoylation site)	Predicted conservation scores
Brotula_barbata_dctn1a	I1137V	# Altered Effect (Pr = 0.25)
Brotula_barbata_dctn1a	I1137V	# |---->Altered Motifs (PS00008)
Brotula_barbata_dctn1a	I1137V	# |---->Altered Structure_and_dynamics (Pr = 0.25)-------------------------------------------------------|
Brotula_barbata_dctn1a	I1137V	# | |---->Altered Secondary_structure (Pr = 0.25) |
Brotula_barbata_dctn1a	I1137V	# | | |
Brotula_barbata_dctn1a	I1137V	# | |---->Altered Stability_and_conformational_flexibility (Pr = 0.20) |
Brotula_barbata_dctn1a	I1137V	# | | |---->Altered Conformational_flexibility (Pr = 0.20) |
Brotula_barbata_dctn1a	I1137V	# | | |
Brotula_barbata_dctn1a	I1137V	# | |---->Altered Special_structural_signatures (Pr = 0.04) |
Brotula_barbata_dctn1a	I1137V	# | |---->Altered Signal_peptide (Pr = 0.00) |
Brotula_barbata_dctn1a	I1137V	# | | |
Brotula_barbata_dctn1a	I1137V	# | |---->Altered Transmembrane_protein (Pr = 0.04) |
Brotula_barbata_dctn1a	I1137V	# | |
Brotula_barbata_dctn1a	I1137V	# |---->Altered Functional_residue (Pr = 0.11) |
Brotula_barbata_dctn1a	I1137V	# |---->Altered Macromolecular_binding (Pr = 0.11) |
Brotula_barbata_dctn1a	I1137V	# | |---->Altered Protein_binding (Pr = 0.11) |
Brotula_barbata_dctn1a	I1137V	# | |---->Altered Disordered_interface (Pr = 0.11) |
Brotula_barbata_dctn1a	I1137V	# | | |
Brotula_barbata_dctn1a	I1137V	# | |---->Altered Ordered_interface (Pr = 0.02) |
Brotula_barbata_dctn1a	I1137V	# | |
Brotula_barbata_dctn1a	I1137V	# |---->Altered Metal_binding (Pr = 0.00)<---------------------------------------------------------|
Brotula_barbata_dctn1a	I1137V	# |
Brotula_barbata_dctn1a	I1137V	# |---->Altered PTM_site (Pr = 0.06)
Brotula_barbata_dctn1a	P1147T	0.114	Loss of Phosphorylation at S1146 (Pr = 0.28 | P = 0.03); Altered Cytoplasmic_loop (Pr = 0.11 | P = 0.04)	Altered Motifs (ELME000085:Glycosaminoglycan attachment site; ELME000136:The Class IV WW domain interaction motif is recognised primarily by the Pin1 phosphorylation-dependent prolyl isomerase.; ELME000159:Proline-Directed Kinase (e.g. MAPK) phosphorylation site in higher eukaryotes.; ELME000336:NEK2 phosphorylation motif with preferred Phe - Leu or Met in the -3 position to compensate for less favorable residues in the +1 and +2 position.)	Predicted conservation scores
Brotula_barbata_dctn1a	P1147T	# Altered Effect (Pr = 0.28)
Brotula_barbata_dctn1a	P1147T	# |---->Altered Motifs (ELME000085|ELME000136|ELME000159|ELME000336)
Brotula_barbata_dctn1a	P1147T	# |---->Altered Structure_and_dynamics (Pr = 0.24)-------------------------------------------------------|
Brotula_barbata_dctn1a	P1147T	# | |---->Altered Secondary_structure (Pr = 0.24) |
Brotula_barbata_dctn1a	P1147T	# | | |
Brotula_barbata_dctn1a	P1147T	# | |---->Altered Stability_and_conformational_flexibility (Pr = 0.24) |
Brotula_barbata_dctn1a	P1147T	# | | |---->Altered Conformational_flexibility (Pr = 0.24) |
Brotula_barbata_dctn1a	P1147T	# | | |
Brotula_barbata_dctn1a	P1147T	# | |---->Altered Special_structural_signatures (Pr = 0.11) |
Brotula_barbata_dctn1a	P1147T	# | |---->Altered Signal_peptide (Pr = 0.00) |
Brotula_barbata_dctn1a	P1147T	# | | |
Brotula_barbata_dctn1a	P1147T	# | |---->Altered Transmembrane_protein (Pr = 0.11) |
Brotula_barbata_dctn1a	P1147T	# | |---->Altered Non-cytoplasmic_loop (Pr = 0.11 | P = 0.04) |
Brotula_barbata_dctn1a	P1147T	# | |
Brotula_barbata_dctn1a	P1147T	# |---->Altered Functional_residue (Pr = 0.28) |
Brotula_barbata_dctn1a	P1147T	# |---->Altered Macromolecular_binding (Pr = 0.06) |
Brotula_barbata_dctn1a	P1147T	# | |---->Altered Protein_binding (Pr = 0.06) |
Brotula_barbata_dctn1a	P1147T	# | |---->Altered Disordered_interface (Pr = 0.06) |
Brotula_barbata_dctn1a	P1147T	# | | |
Brotula_barbata_dctn1a	P1147T	# | |---->Altered Ordered_interface (Pr = 0.02) |
Brotula_barbata_dctn1a	P1147T	# | |
Brotula_barbata_dctn1a	P1147T	# |---->Altered Metal_binding (Pr = 0.01)<---------------------------------------------------------|
Brotula_barbata_dctn1a	P1147T	# |
Brotula_barbata_dctn1a	P1147T	# |---->Altered PTM_site (Pr = 0.28)
Brotula_barbata_dctn1a	P1147T	# |---->Loss of Phosphorylation at S1146 (Pr = 0.28 | P = 0.03)
Brotula_barbata_dctn1a	K1190R	0.060	Altered Calmodulin_binding (Pr = 0.28 | P = 0.01)	Altered Motifs (ELME000146:Subtilisin/kexin isozyme-1 (SKI1) cleavage site ([RK]-X-[hydrophobic]-[LTKF]-|-X))	Predicted conservation scores
Brotula_barbata_dctn1a	K1190R	# Altered Effect (Pr = 0.28)
Brotula_barbata_dctn1a	K1190R	# |---->Altered Motifs (ELME000146)
Brotula_barbata_dctn1a	K1190R	# |---->Altered Structure_and_dynamics (Pr = 0.27)-------------------------------------------------------|
Brotula_barbata_dctn1a	K1190R	# | |---->Altered Secondary_structure (Pr = 0.04) |
Brotula_barbata_dctn1a	K1190R	# | | |
Brotula_barbata_dctn1a	K1190R	# | |---->Altered Stability_and_conformational_flexibility (Pr = 0.27) |
Brotula_barbata_dctn1a	K1190R	# | | |---->Altered Conformational_flexibility (Pr = 0.27) |
Brotula_barbata_dctn1a	K1190R	# | | |
Brotula_barbata_dctn1a	K1190R	# | |---->Altered Special_structural_signatures (Pr = 0.03) |
Brotula_barbata_dctn1a	K1190R	# | |---->Altered Signal_peptide (Pr = 0.00) |
Brotula_barbata_dctn1a	K1190R	# | | |
Brotula_barbata_dctn1a	K1190R	# | |---->Altered Transmembrane_protein (Pr = 0.03) |
Brotula_barbata_dctn1a	K1190R	# | |
Brotula_barbata_dctn1a	K1190R	# |---->Altered Functional_residue (Pr = 0.28) |
Brotula_barbata_dctn1a	K1190R	# |---->Altered Macromolecular_binding (Pr = 0.28) |
Brotula_barbata_dctn1a	K1190R	# | |---->Altered Protein_binding (Pr = 0.28) |
Brotula_barbata_dctn1a	K1190R	# | |---->Altered Disordered_interface (Pr = 0.28) |
Brotula_barbata_dctn1a	K1190R	# | | |---->Altered Calmodulin_binding (Pr = 0.28 | P = 0.01) |
Brotula_barbata_dctn1a	K1190R	# | | |
Brotula_barbata_dctn1a	K1190R	# | |---->Altered Ordered_interface (Pr = 0.03) |
Brotula_barbata_dctn1a	K1190R	# | |
Brotula_barbata_dctn1a	K1190R	# |---->Altered Metal_binding (Pr = 0.01)<---------------------------------------------------------|
Brotula_barbata_dctn1a	K1190R	# |
Brotula_barbata_dctn1a	K1190R	# |---->Altered PTM_site (Pr = 0.13)
Brotula_barbata_dctn1a	K1203R	0.082	Altered Coiled_coil (Pr = 0.26 | P = 0.01); Altered Calmodulin_binding (Pr = 0.20 | P = 0.03)	Altered Motifs (None)	Predicted conservation scores
Brotula_barbata_dctn1a	K1203R	# Altered Effect (Pr = 0.26)
Brotula_barbata_dctn1a	K1203R	# |---->Altered Motifs (None)
Brotula_barbata_dctn1a	K1203R	# |---->Altered Structure_and_dynamics (Pr = 0.26)-------------------------------------------------------|
Brotula_barbata_dctn1a	K1203R	# | |---->Altered Secondary_structure (Pr = 0.04) |
Brotula_barbata_dctn1a	K1203R	# | | |
Brotula_barbata_dctn1a	K1203R	# | |---->Altered Stability_and_conformational_flexibility (Pr = 0.17) |
Brotula_barbata_dctn1a	K1203R	# | | |---->Altered Conformational_flexibility (Pr = 0.17) |
Brotula_barbata_dctn1a	K1203R	# | | |
Brotula_barbata_dctn1a	K1203R	# | |---->Altered Special_structural_signatures (Pr = 0.26) |
Brotula_barbata_dctn1a	K1203R	# | |---->Altered Coiled_coil (Pr = 0.26 | P = 0.01) |
Brotula_barbata_dctn1a	K1203R	# | |---->Altered Signal_peptide (Pr = 0.00) |
Brotula_barbata_dctn1a	K1203R	# | | |
Brotula_barbata_dctn1a	K1203R	# | |---->Altered Transmembrane_protein (Pr = 0.02) |
Brotula_barbata_dctn1a	K1203R	# | |
Brotula_barbata_dctn1a	K1203R	# |---->Altered Functional_residue (Pr = 0.20) |
Brotula_barbata_dctn1a	K1203R	# |---->Altered Macromolecular_binding (Pr = 0.20) |
Brotula_barbata_dctn1a	K1203R	# | |---->Altered Protein_binding (Pr = 0.20) |
Brotula_barbata_dctn1a	K1203R	# | |---->Altered Disordered_interface (Pr = 0.20) |
Brotula_barbata_dctn1a	K1203R	# | | |---->Altered Calmodulin_binding (Pr = 0.20 | P = 0.03) |
Brotula_barbata_dctn1a	K1203R	# | | |
Brotula_barbata_dctn1a	K1203R	# | |---->Altered Ordered_interface (Pr = 0.02) |
Brotula_barbata_dctn1a	K1203R	# | |
Brotula_barbata_dctn1a	K1203R	# |---->Altered Metal_binding (Pr = 0.00)<---------------------------------------------------------|
Brotula_barbata_dctn1a	K1203R	# |
Brotula_barbata_dctn1a	K1203R	# |---->Altered PTM_site (Pr = 0.14)
Brotula_barbata_dctn1a	K1218N	0.221	Loss of Loop (Pr = 0.32 | P = 3.2e-03); Loss of SUMOylation at K1218 (Pr = 0.25 | P = 9.3e-03)	Altered Motifs (ELME000006:This is the motif recognized by class II SH3 domains; ELME000155:This is the motif recognized by those SH3 domains with a non-canonical class I recognition specificity)	Predicted conservation scores
Brotula_barbata_dctn1a	K1218N	# Altered Effect (Pr = 0.32)
Brotula_barbata_dctn1a	K1218N	# |---->Altered Motifs (ELME000006|ELME000155)
Brotula_barbata_dctn1a	K1218N	# |---->Altered Structure_and_dynamics (Pr = 0.32)-------------------------------------------------------|
Brotula_barbata_dctn1a	K1218N	# | |---->Altered Secondary_structure (Pr = 0.32) |
Brotula_barbata_dctn1a	K1218N	# | | |---->Loss of Loop (Pr = 0.32 | P = 3.2e-03) |
Brotula_barbata_dctn1a	K1218N	# | | |
Brotula_barbata_dctn1a	K1218N	# | |---->Altered Stability_and_conformational_flexibility (Pr = 0.23) |
Brotula_barbata_dctn1a	K1218N	# | | |---->Altered Conformational_flexibility (Pr = 0.23) |
Brotula_barbata_dctn1a	K1218N	# | | |
Brotula_barbata_dctn1a	K1218N	# | |---->Altered Special_structural_signatures (Pr = 0.03) |
Brotula_barbata_dctn1a	K1218N	# | |---->Altered Signal_peptide (Pr = 0.00) |
Brotula_barbata_dctn1a	K1218N	# | | |
Brotula_barbata_dctn1a	K1218N	# | |---->Altered Transmembrane_protein (Pr = 0.03) |
Brotula_barbata_dctn1a	K1218N	# | |
Brotula_barbata_dctn1a	K1218N	# |---->Altered Functional_residue (Pr = 0.25) |
Brotula_barbata_dctn1a	K1218N	# |---->Altered Macromolecular_binding (Pr = 0.09) |
Brotula_barbata_dctn1a	K1218N	# | |---->Altered Protein_binding (Pr = 0.09) |
Brotula_barbata_dctn1a	K1218N	# | |---->Altered Disordered_interface (Pr = 0.09) |
Brotula_barbata_dctn1a	K1218N	# | | |
Brotula_barbata_dctn1a	K1218N	# | |---->Altered Ordered_interface (Pr = 0.01) |
Brotula_barbata_dctn1a	K1218N	# | |
Brotula_barbata_dctn1a	K1218N	# |---->Altered Metal_binding (Pr = 0.00)<---------------------------------------------------------|
Brotula_barbata_dctn1a	K1218N	# |
Brotula_barbata_dctn1a	K1218N	# |---->Altered PTM_site (Pr = 0.25)
Brotula_barbata_dctn1a	K1218N	# |---->Loss of SUMOylation at K1218 (Pr = 0.25 | P = 9.3e-03)
Brotula_barbata_dctn1a	P1223A	0.098	Loss of Intrinsic_disorder (Pr = 0.40 | P = 0.03); Loss of Loop (Pr = 0.39 | P = 3.3e-04); Gain of Phosphorylation at S1227 (Pr = 0.24 | P = 0.04); Loss of SUMOylation at K1218 (Pr = 0.19 | P = 0.04)	Altered Motifs (ELME000155:This is the motif recognized by those SH3 domains with a non-canonical class I recognition specificity; ELME000239:The USP7 NTD domain binding motif variant based on the MDM2 and P53 interactions.)	Predicted conservation scores
Brotula_barbata_dctn1a	P1223A	# Altered Effect (Pr = 0.40)
Brotula_barbata_dctn1a	P1223A	# |---->Altered Motifs (ELME000155|ELME000239)
Brotula_barbata_dctn1a	P1223A	# |---->Altered Structure_and_dynamics (Pr = 0.40)-------------------------------------------------------|
Brotula_barbata_dctn1a	P1223A	# | |---->Altered Secondary_structure (Pr = 0.39) |
Brotula_barbata_dctn1a	P1223A	# | | |---->Loss of Loop (Pr = 0.39 | P = 3.3e-04) |
Brotula_barbata_dctn1a	P1223A	# | | |
Brotula_barbata_dctn1a	P1223A	# | |---->Altered Stability_and_conformational_flexibility (Pr = 0.40) |
Brotula_barbata_dctn1a	P1223A	# | | |---->Altered Conformational_flexibility (Pr = 0.40) |
Brotula_barbata_dctn1a	P1223A	# | | |---->Loss of Intrinsic_disorder (Pr = 0.40 | P = 0.03) |
Brotula_barbata_dctn1a	P1223A	# | | |
Brotula_barbata_dctn1a	P1223A	# | |---->Altered Special_structural_signatures (Pr = 0.04) |
Brotula_barbata_dctn1a	P1223A	# | |---->Altered Signal_peptide (Pr = 0.00) |
Brotula_barbata_dctn1a	P1223A	# | | |
Brotula_barbata_dctn1a	P1223A	# | |---->Altered Transmembrane_protein (Pr = 0.04) |
Brotula_barbata_dctn1a	P1223A	# | |
Brotula_barbata_dctn1a	P1223A	# |---->Altered Functional_residue (Pr = 0.24) |
Brotula_barbata_dctn1a	P1223A	# |---->Altered Macromolecular_binding (Pr = 0.05) |
Brotula_barbata_dctn1a	P1223A	# | |---->Altered Protein_binding (Pr = 0.05) |
Brotula_barbata_dctn1a	P1223A	# | |---->Altered Disordered_interface (Pr = 0.05) |
Brotula_barbata_dctn1a	P1223A	# | | |
Brotula_barbata_dctn1a	P1223A	# | |---->Altered Ordered_interface (Pr = 0.01) |
Brotula_barbata_dctn1a	P1223A	# | |
Brotula_barbata_dctn1a	P1223A	# |---->Altered Metal_binding (Pr = 0.00)<---------------------------------------------------------|
Brotula_barbata_dctn1a	P1223A	# |
Brotula_barbata_dctn1a	P1223A	# |---->Altered PTM_site (Pr = 0.24)
Brotula_barbata_dctn1a	P1223A	# |---->Gain of Phosphorylation at S1227 (Pr = 0.24 | P = 0.04)
Brotula_barbata_dctn1a	P1223A	# |---->Loss of SUMOylation at K1218 (Pr = 0.19 | P = 0.04)
Brotula_barbata_dctn1a	E1225G	0.156	Loss of Helix (Pr = 0.27 | P = 0.04); Gain of Phosphorylation at S1227 (Pr = 0.24 | P = 0.04); Loss of SUMOylation at K1224 (Pr = 0.18 | P = 0.05)	Altered Motifs (ELME000147:Site phosphorylated by the Polo-like kinase.; ELME000239:The USP7 NTD domain binding motif variant based on the MDM2 and P53 interactions.)	Predicted conservation scores
Brotula_barbata_dctn1a	E1225G	# Altered Effect (Pr = 0.28)
Brotula_barbata_dctn1a	E1225G	# |---->Altered Motifs (ELME000147|ELME000239)
Brotula_barbata_dctn1a	E1225G	# |---->Altered Structure_and_dynamics (Pr = 0.28)-------------------------------------------------------|
Brotula_barbata_dctn1a	E1225G	# | |---->Altered Secondary_structure (Pr = 0.27) |
Brotula_barbata_dctn1a	E1225G	# | | |---->Loss of Helix (Pr = 0.27 | P = 0.04) |
Brotula_barbata_dctn1a	E1225G	# | | |
Brotula_barbata_dctn1a	E1225G	# | |---->Altered Stability_and_conformational_flexibility (Pr = 0.28) |
Brotula_barbata_dctn1a	E1225G	# | | |---->Altered Conformational_flexibility (Pr = 0.28) |
Brotula_barbata_dctn1a	E1225G	# | | |
Brotula_barbata_dctn1a	E1225G	# | |---->Altered Special_structural_signatures (Pr = 0.06) |
Brotula_barbata_dctn1a	E1225G	# | |---->Altered Signal_peptide (Pr = 0.00) |
Brotula_barbata_dctn1a	E1225G	# | | |
Brotula_barbata_dctn1a	E1225G	# | |---->Altered Transmembrane_protein (Pr = 0.06) |
Brotula_barbata_dctn1a	E1225G	# | |
Brotula_barbata_dctn1a	E1225G	# |---->Altered Functional_residue (Pr = 0.24) |
Brotula_barbata_dctn1a	E1225G	# |---->Altered Macromolecular_binding (Pr = 0.06) |
Brotula_barbata_dctn1a	E1225G	# | |---->Altered Protein_binding (Pr = 0.06) |
Brotula_barbata_dctn1a	E1225G	# | |---->Altered Disordered_interface (Pr = 0.06) |
Brotula_barbata_dctn1a	E1225G	# | | |
Brotula_barbata_dctn1a	E1225G	# | |---->Altered Ordered_interface (Pr = 0.01) |
Brotula_barbata_dctn1a	E1225G	# | |
Brotula_barbata_dctn1a	E1225G	# |---->Altered Metal_binding (Pr = 0.00)<---------------------------------------------------------|
Brotula_barbata_dctn1a	E1225G	# |
Brotula_barbata_dctn1a	E1225G	# |---->Altered PTM_site (Pr = 0.24)
Brotula_barbata_dctn1a	E1225G	# |---->Gain of Phosphorylation at S1227 (Pr = 0.24 | P = 0.04)
Brotula_barbata_dctn1a	E1225G	# |---->Loss of SUMOylation at K1224 (Pr = 0.18 | P = 0.05)
Brotula_barbata_dctn1a	L1228V	0.062		Altered Motifs (ELME000065:Phosphorylase kinase phosphorylation site; ELME000147:Site phosphorylated by the Polo-like kinase.)	Predicted conservation scores
Brotula_barbata_dctn1a	L1228V	# Altered Effect (Pr = 0.28)
Brotula_barbata_dctn1a	L1228V	# |---->Altered Motifs (ELME000065|ELME000147)
Brotula_barbata_dctn1a	L1228V	# |---->Altered Structure_and_dynamics (Pr = 0.28)-------------------------------------------------------|
Brotula_barbata_dctn1a	L1228V	# | |---->Altered Secondary_structure (Pr = 0.25) |
Brotula_barbata_dctn1a	L1228V	# | | |
Brotula_barbata_dctn1a	L1228V	# | |---->Altered Stability_and_conformational_flexibility (Pr = 0.28) |
Brotula_barbata_dctn1a	L1228V	# | | |---->Altered Conformational_flexibility (Pr = 0.28) |
Brotula_barbata_dctn1a	L1228V	# | | |
Brotula_barbata_dctn1a	L1228V	# | |---->Altered Special_structural_signatures (Pr = 0.07) |
Brotula_barbata_dctn1a	L1228V	# | |---->Altered Signal_peptide (Pr = 0.00) |
Brotula_barbata_dctn1a	L1228V	# | | |
Brotula_barbata_dctn1a	L1228V	# | |---->Altered Transmembrane_protein (Pr = 0.07) |
Brotula_barbata_dctn1a	L1228V	# | |
Brotula_barbata_dctn1a	L1228V	# |---->Altered Functional_residue (Pr = 0.22) |
Brotula_barbata_dctn1a	L1228V	# |---->Altered Macromolecular_binding (Pr = 0.05) |
Brotula_barbata_dctn1a	L1228V	# | |---->Altered Protein_binding (Pr = 0.05) |
Brotula_barbata_dctn1a	L1228V	# | |---->Altered Disordered_interface (Pr = 0.05) |
Brotula_barbata_dctn1a	L1228V	# | | |
Brotula_barbata_dctn1a	L1228V	# | |---->Altered Ordered_interface (Pr = 0.02) |
Brotula_barbata_dctn1a	L1228V	# | |
Brotula_barbata_dctn1a	L1228V	# |---->Altered Metal_binding (Pr = 0.00)<---------------------------------------------------------|
Brotula_barbata_dctn1a	L1228V	# |
Brotula_barbata_dctn1a	L1228V	# |---->Altered PTM_site (Pr = 0.22)
Brotula_barbata_dctn1a	L1251M	0.128		Altered Motifs (ELME000085:Glycosaminoglycan attachment site; ELME000333:Motif that mediates binding to SUMO proteins non-covalently.; ELME000335:Inverted version of LIG_SUMO_SBM_1 that mediates binding to SUMO proteins non-covalently.)	Predicted conservation scores
Brotula_barbata_dctn1a	L1251M	# Altered Effect (Pr = 0.24)
Brotula_barbata_dctn1a	L1251M	# |---->Altered Motifs (ELME000085|ELME000333|ELME000335)
Brotula_barbata_dctn1a	L1251M	# |---->Altered Structure_and_dynamics (Pr = 0.24)-------------------------------------------------------|
Brotula_barbata_dctn1a	L1251M	# | |---->Altered Secondary_structure (Pr = 0.24) |
Brotula_barbata_dctn1a	L1251M	# | | |
Brotula_barbata_dctn1a	L1251M	# | |---->Altered Stability_and_conformational_flexibility (Pr = 0.13) |
Brotula_barbata_dctn1a	L1251M	# | | |---->Altered Conformational_flexibility (Pr = 0.13) |
Brotula_barbata_dctn1a	L1251M	# | | |
Brotula_barbata_dctn1a	L1251M	# | |---->Altered Special_structural_signatures (Pr = 0.07) |
Brotula_barbata_dctn1a	L1251M	# | |---->Altered Signal_peptide (Pr = 0.00) |
Brotula_barbata_dctn1a	L1251M	# | | |
Brotula_barbata_dctn1a	L1251M	# | |---->Altered Transmembrane_protein (Pr = 0.06) |
Brotula_barbata_dctn1a	L1251M	# | |
Brotula_barbata_dctn1a	L1251M	# |---->Altered Functional_residue (Pr = 0.13) |
Brotula_barbata_dctn1a	L1251M	# |---->Altered Macromolecular_binding (Pr = 0.05) |
Brotula_barbata_dctn1a	L1251M	# | |---->Altered Protein_binding (Pr = 0.05) |
Brotula_barbata_dctn1a	L1251M	# | |---->Altered Disordered_interface (Pr = 0.04) |
Brotula_barbata_dctn1a	L1251M	# | | |
Brotula_barbata_dctn1a	L1251M	# | |---->Altered Ordered_interface (Pr = 0.05) |
Brotula_barbata_dctn1a	L1251M	# | |
Brotula_barbata_dctn1a	L1251M	# |---->Altered Metal_binding (Pr = 0.03)<---------------------------------------------------------|
Brotula_barbata_dctn1a	L1251M	# |
Brotula_barbata_dctn1a	L1251M	# |---->Altered PTM_site (Pr = 0.13)
Brotula_barbata_dctn1a	V1255I	0.059	Altered Coiled_coil (Pr = 0.11 | P = 0.03)	Altered Motifs (ELME000333:Motif that mediates binding to SUMO proteins non-covalently.; ELME000335:Inverted version of LIG_SUMO_SBM_1 that mediates binding to SUMO proteins non-covalently.)	Predicted conservation scores
Brotula_barbata_dctn1a	V1255I	# Altered Effect (Pr = 0.25)
Brotula_barbata_dctn1a	V1255I	# |---->Altered Motifs (ELME000333|ELME000335)
Brotula_barbata_dctn1a	V1255I	# |---->Altered Structure_and_dynamics (Pr = 0.25)-------------------------------------------------------|
Brotula_barbata_dctn1a	V1255I	# | |---->Altered Secondary_structure (Pr = 0.25) |
Brotula_barbata_dctn1a	V1255I	# | | |
Brotula_barbata_dctn1a	V1255I	# | |---->Altered Stability_and_conformational_flexibility (Pr = 0.13) |
Brotula_barbata_dctn1a	V1255I	# | | |---->Altered Conformational_flexibility (Pr = 0.13) |
Brotula_barbata_dctn1a	V1255I	# | | |
Brotula_barbata_dctn1a	V1255I	# | |---->Altered Special_structural_signatures (Pr = 0.11) |
Brotula_barbata_dctn1a	V1255I	# | |---->Altered Coiled_coil (Pr = 0.11 | P = 0.03) |
Brotula_barbata_dctn1a	V1255I	# | |---->Altered Signal_peptide (Pr = 0.00) |
Brotula_barbata_dctn1a	V1255I	# | | |
Brotula_barbata_dctn1a	V1255I	# | |---->Altered Transmembrane_protein (Pr = 0.06) |
Brotula_barbata_dctn1a	V1255I	# | |
Brotula_barbata_dctn1a	V1255I	# |---->Altered Functional_residue (Pr = 0.13) |
Brotula_barbata_dctn1a	V1255I	# |---->Altered Macromolecular_binding (Pr = 0.06) |
Brotula_barbata_dctn1a	V1255I	# | |---->Altered Protein_binding (Pr = 0.06) |
Brotula_barbata_dctn1a	V1255I	# | |---->Altered Disordered_interface (Pr = 0.06) |
Brotula_barbata_dctn1a	V1255I	# | | |
Brotula_barbata_dctn1a	V1255I	# | |---->Altered Ordered_interface (Pr = 0.05) |
Brotula_barbata_dctn1a	V1255I	# | |
Brotula_barbata_dctn1a	V1255I	# |---->Altered Metal_binding (Pr = 0.04)<---------------------------------------------------------|
Brotula_barbata_dctn1a	V1255I	# |
Brotula_barbata_dctn1a	V1255I	# |---->Altered PTM_site (Pr = 0.13)
Brotula_barbata_dctn1a	V1297I	0.047	Altered Coiled_coil (Pr = 0.30 | P = 0.01); Loss of Zinc_binding at H1300 (Pr = 0.23 | P = 0.04); Loss of Ubiquitylation at K1292 (Pr = 0.15 | P = 0.04); Altered Cytoplasmic_loop (Pr = 0.12 | P = 0.03); Loss of Copper_binding at H1300 (Pr = 0.05 | P = 0.04)	Altered Motifs (None)	Predicted conservation scores
Brotula_barbata_dctn1a	V1297I	# Altered Effect (Pr = 0.33)
Brotula_barbata_dctn1a	V1297I	# |---->Altered Motifs (None)
Brotula_barbata_dctn1a	V1297I	# |---->Altered Structure_and_dynamics (Pr = 0.33)-------------------------------------------------------|
Brotula_barbata_dctn1a	V1297I	# | |---->Altered Secondary_structure (Pr = 0.06) |
Brotula_barbata_dctn1a	V1297I	# | | |
Brotula_barbata_dctn1a	V1297I	# | |---->Altered Stability_and_conformational_flexibility (Pr = 0.33) |
Brotula_barbata_dctn1a	V1297I	# | | |---->Altered Conformational_flexibility (Pr = 0.33) |
Brotula_barbata_dctn1a	V1297I	# | | |
Brotula_barbata_dctn1a	V1297I	# | |---->Altered Special_structural_signatures (Pr = 0.30) |
Brotula_barbata_dctn1a	V1297I	# | |---->Altered Coiled_coil (Pr = 0.30 | P = 0.01) |
Brotula_barbata_dctn1a	V1297I	# | |---->Altered Signal_peptide (Pr = 0.00) |
Brotula_barbata_dctn1a	V1297I	# | | |
Brotula_barbata_dctn1a	V1297I	# | |---->Altered Transmembrane_protein (Pr = 0.12) |
Brotula_barbata_dctn1a	V1297I	# | |---->Altered Non-cytoplasmic_loop (Pr = 0.12 | P = 0.03) |
Brotula_barbata_dctn1a	V1297I	# | |
Brotula_barbata_dctn1a	V1297I	# |---->Altered Functional_residue (Pr = 0.23) |
Brotula_barbata_dctn1a	V1297I	# |---->Altered Macromolecular_binding (Pr = 0.10) |
Brotula_barbata_dctn1a	V1297I	# | |---->Altered Protein_binding (Pr = 0.10) |
Brotula_barbata_dctn1a	V1297I	# | |---->Altered Disordered_interface (Pr = 0.10) |
Brotula_barbata_dctn1a	V1297I	# | | |
Brotula_barbata_dctn1a	V1297I	# | |---->Altered Ordered_interface (Pr = 0.03) |
Brotula_barbata_dctn1a	V1297I	# | |
Brotula_barbata_dctn1a	V1297I	# |---->Altered Metal_binding (Pr = 0.23)<---------------------------------------------------------|
Brotula_barbata_dctn1a	V1297I	# | |---->Loss of Copper_binding at H1300 (Pr = 0.05 | P = 0.04)
Brotula_barbata_dctn1a	V1297I	# | |---->Loss of Zinc_binding at H1300 (Pr = 0.23 | P = 0.04)
Brotula_barbata_dctn1a	V1297I	# |
Brotula_barbata_dctn1a	V1297I	# |---->Altered PTM_site (Pr = 0.15)
Brotula_barbata_dctn1a	V1297I	# |---->Loss of Ubiquitylation at K1292 (Pr = 0.15 | P = 0.04)
Brotula_barbata_dctn1a	V1302I	0.048	Altered Coiled_coil (Pr = 0.25 | P = 0.01); Loss of Zinc_binding at H1300 (Pr = 0.24 | P = 0.03); Loss of Copper_binding at H1300 (Pr = 0.05 | P = 0.04)	Altered Motifs (ELME000173:Consensus derived from reported natural interactors which do not match the Mode 1 and Mode 2 ligands.)	Predicted conservation scores
Brotula_barbata_dctn1a	V1302I	# Altered Effect (Pr = 0.34)
Brotula_barbata_dctn1a	V1302I	# |---->Altered Motifs (ELME000173)
Brotula_barbata_dctn1a	V1302I	# |---->Altered Structure_and_dynamics (Pr = 0.34)-------------------------------------------------------|
Brotula_barbata_dctn1a	V1302I	# | |---->Altered Secondary_structure (Pr = 0.25) |
Brotula_barbata_dctn1a	V1302I	# | | |
Brotula_barbata_dctn1a	V1302I	# | |---->Altered Stability_and_conformational_flexibility (Pr = 0.34) |
Brotula_barbata_dctn1a	V1302I	# | | |---->Altered Conformational_flexibility (Pr = 0.34) |
Brotula_barbata_dctn1a	V1302I	# | | |
Brotula_barbata_dctn1a	V1302I	# | |---->Altered Special_structural_signatures (Pr = 0.25) |
Brotula_barbata_dctn1a	V1302I	# | |---->Altered Coiled_coil (Pr = 0.25 | P = 0.01) |
Brotula_barbata_dctn1a	V1302I	# | |---->Altered Signal_peptide (Pr = 0.00) |
Brotula_barbata_dctn1a	V1302I	# | | |
Brotula_barbata_dctn1a	V1302I	# | |---->Altered Transmembrane_protein (Pr = 0.08) |
Brotula_barbata_dctn1a	V1302I	# | |
Brotula_barbata_dctn1a	V1302I	# |---->Altered Functional_residue (Pr = 0.24) |
Brotula_barbata_dctn1a	V1302I	# |---->Altered Macromolecular_binding (Pr = 0.10) |
Brotula_barbata_dctn1a	V1302I	# | |---->Altered Protein_binding (Pr = 0.10) |
Brotula_barbata_dctn1a	V1302I	# | |---->Altered Disordered_interface (Pr = 0.06) |
Brotula_barbata_dctn1a	V1302I	# | | |
Brotula_barbata_dctn1a	V1302I	# | |---->Altered Ordered_interface (Pr = 0.10) |
Brotula_barbata_dctn1a	V1302I	# | |
Brotula_barbata_dctn1a	V1302I	# |---->Altered Metal_binding (Pr = 0.24)<---------------------------------------------------------|
Brotula_barbata_dctn1a	V1302I	# | |---->Loss of Copper_binding at H1300 (Pr = 0.05 | P = 0.04)
Brotula_barbata_dctn1a	V1302I	# | |---->Loss of Zinc_binding at H1300 (Pr = 0.24 | P = 0.03)
Brotula_barbata_dctn1a	V1302I	# |
Brotula_barbata_dctn1a	V1302I	# |---->Altered PTM_site (Pr = 0.04)
Brotula_barbata_dctn1a	S1303C	0.251	Loss of Intrinsic_disorder (Pr = 0.43 | P = 0.02); Gain of Zinc_binding at H1300 (Pr = 0.36 | P = 0.01); Loss of Nickel_binding at H1300 (Pr = 0.16 | P = 0.05); Altered Coiled_coil (Pr = 0.14 | P = 0.03); Loss of Copper_binding at H1300 (Pr = 0.05 | P = 0.04)	Altered Motifs (ELME000173:Consensus derived from reported natural interactors which do not match the Mode 1 and Mode 2 ligands.)	Predicted conservation scores
Brotula_barbata_dctn1a	S1303C	# Altered Effect (Pr = 0.43)
Brotula_barbata_dctn1a	S1303C	# |---->Altered Motifs (ELME000173)
Brotula_barbata_dctn1a	S1303C	# |---->Altered Structure_and_dynamics (Pr = 0.43)-------------------------------------------------------|
Brotula_barbata_dctn1a	S1303C	# | |---->Altered Secondary_structure (Pr = 0.25) |
Brotula_barbata_dctn1a	S1303C	# | | |
Brotula_barbata_dctn1a	S1303C	# | |---->Altered Stability_and_conformational_flexibility (Pr = 0.43) |
Brotula_barbata_dctn1a	S1303C	# | | |---->Altered Conformational_flexibility (Pr = 0.43) |
Brotula_barbata_dctn1a	S1303C	# | | |---->Loss of Intrinsic_disorder (Pr = 0.43 | P = 0.02) |
Brotula_barbata_dctn1a	S1303C	# | | |
Brotula_barbata_dctn1a	S1303C	# | |---->Altered Special_structural_signatures (Pr = 0.14) |
Brotula_barbata_dctn1a	S1303C	# | |---->Altered Coiled_coil (Pr = 0.14 | P = 0.03) |
Brotula_barbata_dctn1a	S1303C	# | |---->Altered Signal_peptide (Pr = 0.00) |
Brotula_barbata_dctn1a	S1303C	# | | |
Brotula_barbata_dctn1a	S1303C	# | |---->Altered Transmembrane_protein (Pr = 0.08) |
Brotula_barbata_dctn1a	S1303C	# | |
Brotula_barbata_dctn1a	S1303C	# |---->Altered Functional_residue (Pr = 0.36) |
Brotula_barbata_dctn1a	S1303C	# |---->Altered Macromolecular_binding (Pr = 0.11) |
Brotula_barbata_dctn1a	S1303C	# | |---->Altered Protein_binding (Pr = 0.11) |
Brotula_barbata_dctn1a	S1303C	# | |---->Altered Disordered_interface (Pr = 0.05) |
Brotula_barbata_dctn1a	S1303C	# | | |
Brotula_barbata_dctn1a	S1303C	# | |---->Altered Ordered_interface (Pr = 0.11) |
Brotula_barbata_dctn1a	S1303C	# | |
Brotula_barbata_dctn1a	S1303C	# |---->Altered Metal_binding (Pr = 0.36)<---------------------------------------------------------|
Brotula_barbata_dctn1a	S1303C	# | |---->Loss of Copper_binding at H1300 (Pr = 0.05 | P = 0.04)
Brotula_barbata_dctn1a	S1303C	# | |---->Loss of Nickel_binding at H1300 (Pr = 0.16 | P = 0.05)
Brotula_barbata_dctn1a	S1303C	# | |---->Gain of Zinc_binding at H1300 (Pr = 0.36 | P = 0.01)
Brotula_barbata_dctn1a	S1303C	# |
Brotula_barbata_dctn1a	S1303C	# |---->Altered PTM_site (Pr = 0.04)
Brotula_barbata_dctn1a	H1304R	0.053	Loss of Zinc_binding at H1300 (Pr = 0.26 | P = 0.03); Loss of Nickel_binding at H1300 (Pr = 0.17 | P = 0.04); Altered Coiled_coil (Pr = 0.12 | P = 0.04); Loss of Copper_binding at H1300 (Pr = 0.05 | P = 0.04)	Altered Motifs (ELME000173:Consensus derived from reported natural interactors which do not match the Mode 1 and Mode 2 ligands.)	Predicted conservation scores
Brotula_barbata_dctn1a	H1304R	# Altered Effect (Pr = 0.28)
Brotula_barbata_dctn1a	H1304R	# |---->Altered Motifs (ELME000173)
Brotula_barbata_dctn1a	H1304R	# |---->Altered Structure_and_dynamics (Pr = 0.28)-------------------------------------------------------|
Brotula_barbata_dctn1a	H1304R	# | |---->Altered Secondary_structure (Pr = 0.25) |
Brotula_barbata_dctn1a	H1304R	# | | |
Brotula_barbata_dctn1a	H1304R	# | |---->Altered Stability_and_conformational_flexibility (Pr = 0.28) |
Brotula_barbata_dctn1a	H1304R	# | | |---->Altered Conformational_flexibility (Pr = 0.28) |
Brotula_barbata_dctn1a	H1304R	# | | |
Brotula_barbata_dctn1a	H1304R	# | |---->Altered Special_structural_signatures (Pr = 0.12) |
Brotula_barbata_dctn1a	H1304R	# | |---->Altered Coiled_coil (Pr = 0.12 | P = 0.04) |
Brotula_barbata_dctn1a	H1304R	# | |---->Altered Signal_peptide (Pr = 0.00) |
Brotula_barbata_dctn1a	H1304R	# | | |
Brotula_barbata_dctn1a	H1304R	# | |---->Altered Transmembrane_protein (Pr = 0.07) |
Brotula_barbata_dctn1a	H1304R	# | |
Brotula_barbata_dctn1a	H1304R	# |---->Altered Functional_residue (Pr = 0.26) |
Brotula_barbata_dctn1a	H1304R	# |---->Altered Macromolecular_binding (Pr = 0.11) |
Brotula_barbata_dctn1a	H1304R	# | |---->Altered Protein_binding (Pr = 0.11) |
Brotula_barbata_dctn1a	H1304R	# | |---->Altered Disordered_interface (Pr = 0.05) |
Brotula_barbata_dctn1a	H1304R	# | | |
Brotula_barbata_dctn1a	H1304R	# | |---->Altered Ordered_interface (Pr = 0.11) |
Brotula_barbata_dctn1a	H1304R	# | |
Brotula_barbata_dctn1a	H1304R	# |---->Altered Metal_binding (Pr = 0.26)<---------------------------------------------------------|
Brotula_barbata_dctn1a	H1304R	# | |---->Loss of Copper_binding at H1300 (Pr = 0.05 | P = 0.04)
Brotula_barbata_dctn1a	H1304R	# | |---->Loss of Nickel_binding at H1300 (Pr = 0.17 | P = 0.04)
Brotula_barbata_dctn1a	H1304R	# | |---->Loss of Zinc_binding at H1300 (Pr = 0.26 | P = 0.03)
Brotula_barbata_dctn1a	H1304R	# |
Brotula_barbata_dctn1a	H1304R	# |---->Altered PTM_site (Pr = 0.17)
Brotula_barbata_dctn1a	V1310A	0.142	Gain of Intrinsic_disorder (Pr = 0.33 | P = 0.03)	Altered Motifs (ELME000053:GSK3 phosphorylation recognition site; ELME000173:Consensus derived from reported natural interactors which do not match the Mode 1 and Mode 2 ligands.; ELME000197:Phosphopeptide motif which directly interacts with the BRCT (carboxy-terminal) domain of the Breast Cancer Gene BRCA1 with low affinity; ELME000239:The USP7 NTD domain binding motif variant based on the MDM2 and P53 interactions.; PS00008:N-myristoylation site)	Predicted conservation scores
Brotula_barbata_dctn1a	V1310A	# Altered Effect (Pr = 0.33)
Brotula_barbata_dctn1a	V1310A	# |---->Altered Motifs (ELME000053|ELME000173|ELME000197|ELME000239|PS00008)
Brotula_barbata_dctn1a	V1310A	# |---->Altered Structure_and_dynamics (Pr = 0.33)-------------------------------------------------------|
Brotula_barbata_dctn1a	V1310A	# | |---->Altered Secondary_structure (Pr = 0.26) |
Brotula_barbata_dctn1a	V1310A	# | | |
Brotula_barbata_dctn1a	V1310A	# | |---->Altered Stability_and_conformational_flexibility (Pr = 0.33) |
Brotula_barbata_dctn1a	V1310A	# | | |---->Altered Conformational_flexibility (Pr = 0.33) |
Brotula_barbata_dctn1a	V1310A	# | | |---->Gain of Intrinsic_disorder (Pr = 0.33 | P = 0.03) |
Brotula_barbata_dctn1a	V1310A	# | | |
Brotula_barbata_dctn1a	V1310A	# | |---->Altered Special_structural_signatures (Pr = 0.09) |
Brotula_barbata_dctn1a	V1310A	# | |---->Altered Signal_peptide (Pr = 0.00) |
Brotula_barbata_dctn1a	V1310A	# | | |
Brotula_barbata_dctn1a	V1310A	# | |---->Altered Transmembrane_protein (Pr = 0.09) |
Brotula_barbata_dctn1a	V1310A	# | |
Brotula_barbata_dctn1a	V1310A	# |---->Altered Functional_residue (Pr = 0.19) |
Brotula_barbata_dctn1a	V1310A	# |---->Altered Macromolecular_binding (Pr = 0.19) |
Brotula_barbata_dctn1a	V1310A	# | |---->Altered Protein_binding (Pr = 0.19) |
Brotula_barbata_dctn1a	V1310A	# | |---->Altered Disordered_interface (Pr = 0.16) |
Brotula_barbata_dctn1a	V1310A	# | | |
Brotula_barbata_dctn1a	V1310A	# | |---->Altered Ordered_interface (Pr = 0.19) |
Brotula_barbata_dctn1a	V1310A	# | |
Brotula_barbata_dctn1a	V1310A	# |---->Altered Metal_binding (Pr = 0.14)<---------------------------------------------------------|
Brotula_barbata_dctn1a	V1310A	# |
Brotula_barbata_dctn1a	V1310A	# |---->Altered PTM_site (Pr = 0.13)
Brotula_barbata_dctn1a	V1335L	0.381	Loss of ADP-ribosylation at R1331 (Pr = 0.21 | P = 0.03)	Altered Motifs (ELME000052:Phosphothreonine motif binding a subset of FHA domains that show a preference for a large aliphatic amino acid at the pT+3 position.; ELME000233:MAPK interacting molecules (e.g. MAPKKs - substrates - phosphatases) carry docking motif that help to regulate specific interaction in the MAPK cascade. The classic motif approximates (R/K)xxxx#x# where # is a hydrophobic residue.)	Predicted conservation scores
Brotula_barbata_dctn1a	V1335L	# Altered Effect (Pr = 0.27)
Brotula_barbata_dctn1a	V1335L	# |---->Altered Motifs (ELME000052|ELME000233)
Brotula_barbata_dctn1a	V1335L	# |---->Altered Structure_and_dynamics (Pr = 0.27)-------------------------------------------------------|
Brotula_barbata_dctn1a	V1335L	# | |---->Altered Secondary_structure (Pr = 0.26) |
Brotula_barbata_dctn1a	V1335L	# | | |
Brotula_barbata_dctn1a	V1335L	# | |---->Altered Stability_and_conformational_flexibility (Pr = 0.27) |
Brotula_barbata_dctn1a	V1335L	# | | |---->Altered Conformational_flexibility (Pr = 0.27) |
Brotula_barbata_dctn1a	V1335L	# | | |
Brotula_barbata_dctn1a	V1335L	# | |---->Altered Special_structural_signatures (Pr = 0.05) |
Brotula_barbata_dctn1a	V1335L	# | |---->Altered Signal_peptide (Pr = 0.00) |
Brotula_barbata_dctn1a	V1335L	# | | |
Brotula_barbata_dctn1a	V1335L	# | |---->Altered Transmembrane_protein (Pr = 0.05) |
Brotula_barbata_dctn1a	V1335L	# | |
Brotula_barbata_dctn1a	V1335L	# |---->Altered Functional_residue (Pr = 0.21) |
Brotula_barbata_dctn1a	V1335L	# |---->Altered Macromolecular_binding (Pr = 0.11) |
Brotula_barbata_dctn1a	V1335L	# | |---->Altered Protein_binding (Pr = 0.11) |
Brotula_barbata_dctn1a	V1335L	# | |---->Altered Disordered_interface (Pr = 0.07) |
Brotula_barbata_dctn1a	V1335L	# | | |
Brotula_barbata_dctn1a	V1335L	# | |---->Altered Ordered_interface (Pr = 0.11) |
Brotula_barbata_dctn1a	V1335L	# | |
Brotula_barbata_dctn1a	V1335L	# |---->Altered Metal_binding (Pr = 0.02)<---------------------------------------------------------|
Brotula_barbata_dctn1a	V1335L	# |
Brotula_barbata_dctn1a	V1335L	# |---->Altered PTM_site (Pr = 0.21)
Brotula_barbata_dctn1a	V1335L	# |---->Loss of ADP-ribosylation at R1331 (Pr = 0.21 | P = 0.03)
Brotula_barbata_dctn1a	F1336L	0.147	Loss of Strand (Pr = 0.27 | P = 0.03); Gain of ADP-ribosylation at R1331 (Pr = 0.21 | P = 0.02)	Altered Motifs (ELME000052:Phosphothreonine motif binding a subset of FHA domains that show a preference for a large aliphatic amino acid at the pT+3 position.; ELME000233:MAPK interacting molecules (e.g. MAPKKs - substrates - phosphatases) carry docking motif that help to regulate specific interaction in the MAPK cascade. The classic motif approximates (R/K)xxxx#x# where # is a hydrophobic residue.; ELME000335:Inverted version of LIG_SUMO_SBM_1 that mediates binding to SUMO proteins non-covalently.)	Predicted conservation scores
Brotula_barbata_dctn1a	F1336L	# Altered Effect (Pr = 0.27)
Brotula_barbata_dctn1a	F1336L	# |---->Altered Motifs (ELME000052|ELME000233|ELME000335)
Brotula_barbata_dctn1a	F1336L	# |---->Altered Structure_and_dynamics (Pr = 0.27)-------------------------------------------------------|
Brotula_barbata_dctn1a	F1336L	# | |---->Altered Secondary_structure (Pr = 0.27) |
Brotula_barbata_dctn1a	F1336L	# | | |---->Loss of Strand (Pr = 0.27 | P = 0.03) |
Brotula_barbata_dctn1a	F1336L	# | | |
Brotula_barbata_dctn1a	F1336L	# | |---->Altered Stability_and_conformational_flexibility (Pr = 0.25) |
Brotula_barbata_dctn1a	F1336L	# | | |---->Altered Conformational_flexibility (Pr = 0.25) |
Brotula_barbata_dctn1a	F1336L	# | | |
Brotula_barbata_dctn1a	F1336L	# | |---->Altered Special_structural_signatures (Pr = 0.04) |
Brotula_barbata_dctn1a	F1336L	# | |---->Altered Signal_peptide (Pr = 0.00) |
Brotula_barbata_dctn1a	F1336L	# | | |
Brotula_barbata_dctn1a	F1336L	# | |---->Altered Transmembrane_protein (Pr = 0.04) |
Brotula_barbata_dctn1a	F1336L	# | |
Brotula_barbata_dctn1a	F1336L	# |---->Altered Functional_residue (Pr = 0.21) |
Brotula_barbata_dctn1a	F1336L	# |---->Altered Macromolecular_binding (Pr = 0.11) |
Brotula_barbata_dctn1a	F1336L	# | |---->Altered Protein_binding (Pr = 0.11) |
Brotula_barbata_dctn1a	F1336L	# | |---->Altered Disordered_interface (Pr = 0.07) |
Brotula_barbata_dctn1a	F1336L	# | | |
Brotula_barbata_dctn1a	F1336L	# | |---->Altered Ordered_interface (Pr = 0.11) |
Brotula_barbata_dctn1a	F1336L	# | |
Brotula_barbata_dctn1a	F1336L	# |---->Altered Metal_binding (Pr = 0.02)<---------------------------------------------------------|
Brotula_barbata_dctn1a	F1336L	# |
Brotula_barbata_dctn1a	F1336L	# |---->Altered PTM_site (Pr = 0.21)
Brotula_barbata_dctn1a	F1336L	# |---->Gain of ADP-ribosylation at R1331 (Pr = 0.21 | P = 0.02)
Brotula_barbata_dctn1a	Q1363R	0.087	Altered Calmodulin_binding (Pr = 0.35 | P = 5.3e-03); Altered Coiled_coil (Pr = 0.27 | P = 0.02)	Altered Motifs (ELME000149:Sorting and internalisation signal found in the cytoplasmic juxta-membrane region of type I transmembrane proteins. Targets them from the Trans Golgi Network to the lysosomal-endosomal-melanosomal compartments. Interacts with adaptor protein (AP) complexes; ELME000233:MAPK interacting molecules (e.g. MAPKKs - substrates - phosphatases) carry docking motif that help to regulate specific interaction in the MAPK cascade. The classic motif approximates (R/K)xxxx#x# where # is a hydrophobic residue.)	Predicted conservation scores
Brotula_barbata_dctn1a	Q1363R	# Altered Effect (Pr = 0.35)
Brotula_barbata_dctn1a	Q1363R	# |---->Altered Motifs (ELME000149|ELME000233)
Brotula_barbata_dctn1a	Q1363R	# |---->Altered Structure_and_dynamics (Pr = 0.27)-------------------------------------------------------|
Brotula_barbata_dctn1a	Q1363R	# | |---->Altered Secondary_structure (Pr = 0.19) |
Brotula_barbata_dctn1a	Q1363R	# | | |
Brotula_barbata_dctn1a	Q1363R	# | |---->Altered Stability_and_conformational_flexibility (Pr = 0.25) |
Brotula_barbata_dctn1a	Q1363R	# | | |---->Altered Conformational_flexibility (Pr = 0.25) |
Brotula_barbata_dctn1a	Q1363R	# | | |
Brotula_barbata_dctn1a	Q1363R	# | |---->Altered Special_structural_signatures (Pr = 0.27) |
Brotula_barbata_dctn1a	Q1363R	# | |---->Altered Coiled_coil (Pr = 0.27 | P = 0.02) |
Brotula_barbata_dctn1a	Q1363R	# | |---->Altered Signal_peptide (Pr = 0.00) |
Brotula_barbata_dctn1a	Q1363R	# | | |
Brotula_barbata_dctn1a	Q1363R	# | |---->Altered Transmembrane_protein (Pr = 0.03) |
Brotula_barbata_dctn1a	Q1363R	# | |
Brotula_barbata_dctn1a	Q1363R	# |---->Altered Functional_residue (Pr = 0.35) |
Brotula_barbata_dctn1a	Q1363R	# |---->Altered Macromolecular_binding (Pr = 0.35) |
Brotula_barbata_dctn1a	Q1363R	# | |---->Altered Protein_binding (Pr = 0.35) |
Brotula_barbata_dctn1a	Q1363R	# | |---->Altered Disordered_interface (Pr = 0.35) |
Brotula_barbata_dctn1a	Q1363R	# | | |---->Altered Calmodulin_binding (Pr = 0.35 | P = 5.3e-03) |
Brotula_barbata_dctn1a	Q1363R	# | | |
Brotula_barbata_dctn1a	Q1363R	# | |---->Altered Ordered_interface (Pr = 0.08) |
Brotula_barbata_dctn1a	Q1363R	# | |
Brotula_barbata_dctn1a	Q1363R	# |---->Altered Metal_binding (Pr = 0.03)<---------------------------------------------------------|
Brotula_barbata_dctn1a	Q1363R	# |
Brotula_barbata_dctn1a	Q1363R	# |---->Altered PTM_site (Pr = 0.10)
Brotula_barbata_dctn1b	T15V	0.143	Altered MoRF (Pr = 0.32 | P = 0.02); Gain of Pyrrolidone_carboxylic_acid at Q10 (Pr = 0.10 | P = 0.01)	Altered Motifs (ELME000008:Main preference for PKA-type AGC kinase phosphorylation.; ELME000062:Secondary preference for PKA-type AGC kinase phosphorylation.; PS00004:cAMP- and cGMP-dependent protein kinase phosphorylation site)	Predicted conservation scores
Brotula_barbata_dctn1b	T15V	# Altered Effect (Pr = 0.32)
Brotula_barbata_dctn1b	T15V	# |---->Altered Motifs (ELME000008|ELME000062|PS00004)
Brotula_barbata_dctn1b	T15V	# |---->Altered Structure_and_dynamics (Pr = 0.31)-------------------------------------------------------|
Brotula_barbata_dctn1b	T15V	# | |---->Altered Secondary_structure (Pr = 0.24) |
Brotula_barbata_dctn1b	T15V	# | | |
Brotula_barbata_dctn1b	T15V	# | |---->Altered Stability_and_conformational_flexibility (Pr = 0.31) |
Brotula_barbata_dctn1b	T15V	# | | |---->Altered Conformational_flexibility (Pr = 0.31) |
Brotula_barbata_dctn1b	T15V	# | | |
Brotula_barbata_dctn1b	T15V	# | |---->Altered Special_structural_signatures (Pr = 0.05) |
Brotula_barbata_dctn1b	T15V	# | |---->Altered Signal_peptide (Pr = 0.00) |
Brotula_barbata_dctn1b	T15V	# | | |
Brotula_barbata_dctn1b	T15V	# | |---->Altered Transmembrane_protein (Pr = 0.05) |
Brotula_barbata_dctn1b	T15V	# | |
Brotula_barbata_dctn1b	T15V	# |---->Altered Functional_residue (Pr = 0.32) |
Brotula_barbata_dctn1b	T15V	# |---->Altered Macromolecular_binding (Pr = 0.32) |
Brotula_barbata_dctn1b	T15V	# | |---->Altered Protein_binding (Pr = 0.32) |
Brotula_barbata_dctn1b	T15V	# | |---->Altered Disordered_interface (Pr = 0.32) |
Brotula_barbata_dctn1b	T15V	# | | |---->Altered MoRF (Pr = 0.32 | P = 0.02) |
Brotula_barbata_dctn1b	T15V	# | | |
Brotula_barbata_dctn1b	T15V	# | |---->Altered Ordered_interface (Pr = 0.14) |
Brotula_barbata_dctn1b	T15V	# | |
Brotula_barbata_dctn1b	T15V	# |---->Altered Metal_binding (Pr = 0.01)<---------------------------------------------------------|
Brotula_barbata_dctn1b	T15V	# |
Brotula_barbata_dctn1b	T15V	# |---->Altered PTM_site (Pr = 0.17)
Brotula_barbata_dctn1b	T15V	# |---->Gain of Pyrrolidone_carboxylic_acid at Q10 (Pr = 0.10 | P = 0.01)
Brotula_barbata_dctn1b	P149L	0.148	Loss of Intrinsic_disorder (Pr = 0.39 | P = 0.03); Loss of O-linked_glycosylation at T146 (Pr = 0.32 | P = 7.8e-03); Loss of ADP-ribosylation at R151 (Pr = 0.25 | P = 0.01); Loss of SUMOylation at K147 (Pr = 0.21 | P = 0.03)	Altered Motifs (ELME000052:Phosphothreonine motif binding a subset of FHA domains that show a preference for a large aliphatic amino acid at the pT+3 position.; ELME000146:Subtilisin/kexin isozyme-1 (SKI1) cleavage site ([RK]-X-[hydrophobic]-[LTKF]-|-X))	Predicted conservation scores
Brotula_barbata_dctn1b	P149L	# Altered Effect (Pr = 0.39)
Brotula_barbata_dctn1b	P149L	# |---->Altered Motifs (ELME000052|ELME000146)
Brotula_barbata_dctn1b	P149L	# |---->Altered Structure_and_dynamics (Pr = 0.39)-------------------------------------------------------|
Brotula_barbata_dctn1b	P149L	# | |---->Altered Secondary_structure (Pr = 0.24) |
Brotula_barbata_dctn1b	P149L	# | | |
Brotula_barbata_dctn1b	P149L	# | |---->Altered Stability_and_conformational_flexibility (Pr = 0.39) |
Brotula_barbata_dctn1b	P149L	# | | |---->Altered Conformational_flexibility (Pr = 0.39) |
Brotula_barbata_dctn1b	P149L	# | | |---->Loss of Intrinsic_disorder (Pr = 0.39 | P = 0.03) |
Brotula_barbata_dctn1b	P149L	# | | |
Brotula_barbata_dctn1b	P149L	# | |---->Altered Special_structural_signatures (Pr = 0.06) |
Brotula_barbata_dctn1b	P149L	# | |---->Altered Signal_peptide (Pr = 0.00) |
Brotula_barbata_dctn1b	P149L	# | | |
Brotula_barbata_dctn1b	P149L	# | |---->Altered Transmembrane_protein (Pr = 0.06) |
Brotula_barbata_dctn1b	P149L	# | |
Brotula_barbata_dctn1b	P149L	# |---->Altered Functional_residue (Pr = 0.32) |
Brotula_barbata_dctn1b	P149L	# |---->Altered Macromolecular_binding (Pr = 0.13) |
Brotula_barbata_dctn1b	P149L	# | |---->Altered Protein_binding (Pr = 0.13) |
Brotula_barbata_dctn1b	P149L	# | |---->Altered Disordered_interface (Pr = 0.13) |
Brotula_barbata_dctn1b	P149L	# | | |
Brotula_barbata_dctn1b	P149L	# | |---->Altered Ordered_interface (Pr = 0.03) |
Brotula_barbata_dctn1b	P149L	# | |
Brotula_barbata_dctn1b	P149L	# |---->Altered Metal_binding (Pr = 0.00)<---------------------------------------------------------|
Brotula_barbata_dctn1b	P149L	# |
Brotula_barbata_dctn1b	P149L	# |---->Altered PTM_site (Pr = 0.32)
Brotula_barbata_dctn1b	P149L	# |---->Loss of ADP-ribosylation at R151 (Pr = 0.25 | P = 0.01)
Brotula_barbata_dctn1b	P149L	# |---->Loss of O-linked_glycosylation at T146 (Pr = 0.32 | P = 7.8e-03)
Brotula_barbata_dctn1b	P149L	# |---->Loss of SUMOylation at K147 (Pr = 0.21 | P = 0.03)
Brotula_barbata_dctn1b	T190S	0.055	Loss of Loop (Pr = 0.32 | P = 3.4e-03); Altered Calmodulin_binding (Pr = 0.27 | P = 0.01); Gain of Phosphorylation at T191 (Pr = 0.24 | P = 0.04); Loss of ADP-ribosylation at R188 (Pr = 0.21 | P = 0.03); Loss of SUMOylation at K189 (Pr = 0.19 | P = 0.04)	Altered Motifs (ELME000008:Main preference for PKA-type AGC kinase phosphorylation.; ELME000053:GSK3 phosphorylation recognition site; ELME000062:Secondary preference for PKA-type AGC kinase phosphorylation.; ELME000239:The USP7 NTD domain binding motif variant based on the MDM2 and P53 interactions.; PS00004:cAMP- and cGMP-dependent protein kinase phosphorylation site)	Predicted conservation scores
Brotula_barbata_dctn1b	T190S	# Altered Effect (Pr = 0.32)
Brotula_barbata_dctn1b	T190S	# |---->Altered Motifs (ELME000008|ELME000053|ELME000062|ELME000239|PS00004)
Brotula_barbata_dctn1b	T190S	# |---->Altered Structure_and_dynamics (Pr = 0.32)-------------------------------------------------------|
Brotula_barbata_dctn1b	T190S	# | |---->Altered Secondary_structure (Pr = 0.32) |
Brotula_barbata_dctn1b	T190S	# | | |---->Loss of Loop (Pr = 0.32 | P = 3.4e-03) |
Brotula_barbata_dctn1b	T190S	# | | |
Brotula_barbata_dctn1b	T190S	# | |---->Altered Stability_and_conformational_flexibility (Pr = 0.20) |
Brotula_barbata_dctn1b	T190S	# | | |---->Altered Conformational_flexibility (Pr = 0.20) |
Brotula_barbata_dctn1b	T190S	# | | |
Brotula_barbata_dctn1b	T190S	# | |---->Altered Special_structural_signatures (Pr = 0.03) |
Brotula_barbata_dctn1b	T190S	# | |---->Altered Signal_peptide (Pr = 0.00) |
Brotula_barbata_dctn1b	T190S	# | | |
Brotula_barbata_dctn1b	T190S	# | |---->Altered Transmembrane_protein (Pr = 0.03) |
Brotula_barbata_dctn1b	T190S	# | |
Brotula_barbata_dctn1b	T190S	# |---->Altered Functional_residue (Pr = 0.27) |
Brotula_barbata_dctn1b	T190S	# |---->Altered Macromolecular_binding (Pr = 0.27) |
Brotula_barbata_dctn1b	T190S	# | |---->Altered Protein_binding (Pr = 0.27) |
Brotula_barbata_dctn1b	T190S	# | |---->Altered Disordered_interface (Pr = 0.27) |
Brotula_barbata_dctn1b	T190S	# | | |---->Altered Calmodulin_binding (Pr = 0.27 | P = 0.01) |
Brotula_barbata_dctn1b	T190S	# | | |
Brotula_barbata_dctn1b	T190S	# | |---->Altered Ordered_interface (Pr = 0.01) |
Brotula_barbata_dctn1b	T190S	# | |
Brotula_barbata_dctn1b	T190S	# |---->Altered Metal_binding (Pr = 0.00)<---------------------------------------------------------|
Brotula_barbata_dctn1b	T190S	# |
Brotula_barbata_dctn1b	T190S	# |---->Altered PTM_site (Pr = 0.24)
Brotula_barbata_dctn1b	T190S	# |---->Loss of ADP-ribosylation at R188 (Pr = 0.21 | P = 0.03)
Brotula_barbata_dctn1b	T190S	# |---->Gain of Phosphorylation at T191 (Pr = 0.24 | P = 0.04)
Brotula_barbata_dctn1b	T190S	# |---->Loss of SUMOylation at K189 (Pr = 0.19 | P = 0.04)
Brotula_barbata_dctn1b	T191S	0.066	Loss of Loop (Pr = 0.32 | P = 3.4e-03); Altered Calmodulin_binding (Pr = 0.27 | P = 0.01); Loss of ADP-ribosylation at R188 (Pr = 0.21 | P = 0.03); Loss of SUMOylation at K196 (Pr = 0.19 | P = 0.04)	Altered Motifs (ELME000008:Main preference for PKA-type AGC kinase phosphorylation.; ELME000053:GSK3 phosphorylation recognition site; ELME000062:Secondary preference for PKA-type AGC kinase phosphorylation.; ELME000085:Glycosaminoglycan attachment site; PS00004:cAMP- and cGMP-dependent protein kinase phosphorylation site; PS00005:Protein kinase C phosphorylation site)	Predicted conservation scores
Brotula_barbata_dctn1b	T191S	# Altered Effect (Pr = 0.32)
Brotula_barbata_dctn1b	T191S	# |---->Altered Motifs (ELME000008|ELME000053|ELME000062|ELME000085|PS00004|PS00005)
Brotula_barbata_dctn1b	T191S	# |---->Altered Structure_and_dynamics (Pr = 0.32)-------------------------------------------------------|
Brotula_barbata_dctn1b	T191S	# | |---->Altered Secondary_structure (Pr = 0.32) |
Brotula_barbata_dctn1b	T191S	# | | |---->Loss of Loop (Pr = 0.32 | P = 3.4e-03) |
Brotula_barbata_dctn1b	T191S	# | | |
Brotula_barbata_dctn1b	T191S	# | |---->Altered Stability_and_conformational_flexibility (Pr = 0.21) |
Brotula_barbata_dctn1b	T191S	# | | |---->Altered Conformational_flexibility (Pr = 0.21) |
Brotula_barbata_dctn1b	T191S	# | | |
Brotula_barbata_dctn1b	T191S	# | |---->Altered Special_structural_signatures (Pr = 0.03) |
Brotula_barbata_dctn1b	T191S	# | |---->Altered Signal_peptide (Pr = 0.00) |
Brotula_barbata_dctn1b	T191S	# | | |
Brotula_barbata_dctn1b	T191S	# | |---->Altered Transmembrane_protein (Pr = 0.03) |
Brotula_barbata_dctn1b	T191S	# | |
Brotula_barbata_dctn1b	T191S	# |---->Altered Functional_residue (Pr = 0.27) |
Brotula_barbata_dctn1b	T191S	# |---->Altered Macromolecular_binding (Pr = 0.27) |
Brotula_barbata_dctn1b	T191S	# | |---->Altered Protein_binding (Pr = 0.27) |
Brotula_barbata_dctn1b	T191S	# | |---->Altered Disordered_interface (Pr = 0.27) |
Brotula_barbata_dctn1b	T191S	# | | |---->Altered Calmodulin_binding (Pr = 0.27 | P = 0.01) |
Brotula_barbata_dctn1b	T191S	# | | |
Brotula_barbata_dctn1b	T191S	# | |---->Altered Ordered_interface (Pr = 0.01) |
Brotula_barbata_dctn1b	T191S	# | |
Brotula_barbata_dctn1b	T191S	# |---->Altered Metal_binding (Pr = 0.00)<---------------------------------------------------------|
Brotula_barbata_dctn1b	T191S	# |
Brotula_barbata_dctn1b	T191S	# |---->Altered PTM_site (Pr = 0.23)
Brotula_barbata_dctn1b	T191S	# |---->Loss of ADP-ribosylation at R188 (Pr = 0.21 | P = 0.03)
Brotula_barbata_dctn1b	T191S	# |---->Loss of SUMOylation at K196 (Pr = 0.19 | P = 0.04)
Brotula_barbata_dctn1b	A192S	0.046	Gain of Loop (Pr = 0.30 | P = 4.4e-03); Gain of Phosphorylation at T191 (Pr = 0.26 | P = 0.03); Altered Calmodulin_binding (Pr = 0.25 | P = 0.02); Loss of ADP-ribosylation at R188 (Pr = 0.21 | P = 0.03); Loss of SUMOylation at K196 (Pr = 0.19 | P = 0.04)	Altered Motifs (ELME000008:Main preference for PKA-type AGC kinase phosphorylation.; ELME000053:GSK3 phosphorylation recognition site; ELME000062:Secondary preference for PKA-type AGC kinase phosphorylation.; ELME000063:CK1 phosphorylation site; ELME000173:Consensus derived from reported natural interactors which do not match the Mode 1 and Mode 2 ligands.; PS00005:Protein kinase C phosphorylation site)	Predicted conservation scores
Brotula_barbata_dctn1b	A192S	# Altered Effect (Pr = 0.30)
Brotula_barbata_dctn1b	A192S	# |---->Altered Motifs (ELME000008|ELME000053|ELME000062|ELME000063|ELME000173|PS00005)
Brotula_barbata_dctn1b	A192S	# |---->Altered Structure_and_dynamics (Pr = 0.30)-------------------------------------------------------|
Brotula_barbata_dctn1b	A192S	# | |---->Altered Secondary_structure (Pr = 0.30) |
Brotula_barbata_dctn1b	A192S	# | | |---->Gain of Loop (Pr = 0.30 | P = 4.4e-03) |
Brotula_barbata_dctn1b	A192S	# | | |
Brotula_barbata_dctn1b	A192S	# | |---->Altered Stability_and_conformational_flexibility (Pr = 0.23) |
Brotula_barbata_dctn1b	A192S	# | | |---->Altered Conformational_flexibility (Pr = 0.23) |
Brotula_barbata_dctn1b	A192S	# | | |
Brotula_barbata_dctn1b	A192S	# | |---->Altered Special_structural_signatures (Pr = 0.03) |
Brotula_barbata_dctn1b	A192S	# | |---->Altered Signal_peptide (Pr = 0.00) |
Brotula_barbata_dctn1b	A192S	# | | |
Brotula_barbata_dctn1b	A192S	# | |---->Altered Transmembrane_protein (Pr = 0.03) |
Brotula_barbata_dctn1b	A192S	# | |
Brotula_barbata_dctn1b	A192S	# |---->Altered Functional_residue (Pr = 0.26) |
Brotula_barbata_dctn1b	A192S	# |---->Altered Macromolecular_binding (Pr = 0.25) |
Brotula_barbata_dctn1b	A192S	# | |---->Altered Protein_binding (Pr = 0.25) |
Brotula_barbata_dctn1b	A192S	# | |---->Altered Disordered_interface (Pr = 0.25) |
Brotula_barbata_dctn1b	A192S	# | | |---->Altered Calmodulin_binding (Pr = 0.25 | P = 0.02) |
Brotula_barbata_dctn1b	A192S	# | | |
Brotula_barbata_dctn1b	A192S	# | |---->Altered Ordered_interface (Pr = 0.01) |
Brotula_barbata_dctn1b	A192S	# | |
Brotula_barbata_dctn1b	A192S	# |---->Altered Metal_binding (Pr = 0.00)<---------------------------------------------------------|
Brotula_barbata_dctn1b	A192S	# |
Brotula_barbata_dctn1b	A192S	# |---->Altered PTM_site (Pr = 0.26)
Brotula_barbata_dctn1b	A192S	# |---->Loss of ADP-ribosylation at R188 (Pr = 0.21 | P = 0.03)
Brotula_barbata_dctn1b	A192S	# |---->Gain of Phosphorylation at T191 (Pr = 0.26 | P = 0.03)
Brotula_barbata_dctn1b	A192S	# |---->Loss of SUMOylation at K196 (Pr = 0.19 | P = 0.04)
Brotula_barbata_dctn1b	R193P	0.252	Altered Calmodulin_binding (Pr = 0.49 | P = 3.0e-03); Gain of Loop (Pr = 0.29 | P = 7.0e-03); Gain of Phosphorylation at T191 (Pr = 0.25 | P = 0.03); Gain of B-factor (Pr = 0.24 | P = 0.05); Gain of ADP-ribosylation at R188 (Pr = 0.22 | P = 0.02); Gain of O-linked_glycosylation at T190 (Pr = 0.20 | P = 0.02); Loss of SUMOylation at K196 (Pr = 0.19 | P = 0.04)	Altered Motifs (ELME000008:Main preference for PKA-type AGC kinase phosphorylation.; ELME000048:Mode 1 interacting phospho-motif for 14-3-3 proteins with key conservation RxxSxP.; ELME000053:GSK3 phosphorylation recognition site; ELME000062:Secondary preference for PKA-type AGC kinase phosphorylation.; ELME000102:N-Arg dibasic convertase (nardilysin) cleavage site (Xaa-|-Arg-Lys or Arg-|-Arg-Xaa).; ELME000108:Yeast kexin 2 cleavage site (Lys-Arg-|-Xaa or Arg-Arg-|-Xaa); PS00005:Protein kinase C phosphorylation site)	Predicted conservation scores
Brotula_barbata_dctn1b	R193P	# Altered Effect (Pr = 0.49)
Brotula_barbata_dctn1b	R193P	# |---->Altered Motifs (ELME000008|ELME000048|ELME000053|ELME000062|ELME000102|ELME000108|PS00005)
Brotula_barbata_dctn1b	R193P	# |---->Altered Structure_and_dynamics (Pr = 0.29)-------------------------------------------------------|
Brotula_barbata_dctn1b	R193P	# | |---->Altered Secondary_structure (Pr = 0.29) |
Brotula_barbata_dctn1b	R193P	# | | |---->Gain of Loop (Pr = 0.29 | P = 7.0e-03) |
Brotula_barbata_dctn1b	R193P	# | | |
Brotula_barbata_dctn1b	R193P	# | |---->Altered Stability_and_conformational_flexibility (Pr = 0.24) |
Brotula_barbata_dctn1b	R193P	# | | |---->Altered Conformational_flexibility (Pr = 0.24) |
Brotula_barbata_dctn1b	R193P	# | | |---->Gain of B-factor (Pr = 0.24 | P = 0.05) |
Brotula_barbata_dctn1b	R193P	# | | |
Brotula_barbata_dctn1b	R193P	# | |---->Altered Special_structural_signatures (Pr = 0.03) |
Brotula_barbata_dctn1b	R193P	# | |---->Altered Signal_peptide (Pr = 0.00) |
Brotula_barbata_dctn1b	R193P	# | | |
Brotula_barbata_dctn1b	R193P	# | |---->Altered Transmembrane_protein (Pr = 0.03) |
Brotula_barbata_dctn1b	R193P	# | |
Brotula_barbata_dctn1b	R193P	# |---->Altered Functional_residue (Pr = 0.49) |
Brotula_barbata_dctn1b	R193P	# |---->Altered Macromolecular_binding (Pr = 0.49) |
Brotula_barbata_dctn1b	R193P	# | |---->Altered Protein_binding (Pr = 0.49) |
Brotula_barbata_dctn1b	R193P	# | |---->Altered Disordered_interface (Pr = 0.49) |
Brotula_barbata_dctn1b	R193P	# | | |---->Altered Calmodulin_binding (Pr = 0.49 | P = 3.0e-03) |
Brotula_barbata_dctn1b	R193P	# | | |
Brotula_barbata_dctn1b	R193P	# | |---->Altered Ordered_interface (Pr = 0.01) |
Brotula_barbata_dctn1b	R193P	# | |
Brotula_barbata_dctn1b	R193P	# |---->Altered Metal_binding (Pr = 0.00)<---------------------------------------------------------|
Brotula_barbata_dctn1b	R193P	# |
Brotula_barbata_dctn1b	R193P	# |---->Altered PTM_site (Pr = 0.25)
Brotula_barbata_dctn1b	R193P	# |---->Gain of ADP-ribosylation at R188 (Pr = 0.22 | P = 0.02)
Brotula_barbata_dctn1b	R193P	# |---->Gain of O-linked_glycosylation at T190 (Pr = 0.20 | P = 0.02)
Brotula_barbata_dctn1b	R193P	# |---->Gain of Phosphorylation at T191 (Pr = 0.25 | P = 0.03)
Brotula_barbata_dctn1b	R193P	# |---->Loss of SUMOylation at K196 (Pr = 0.19 | P = 0.04)
Brotula_barbata_dctn1b	R194P	0.308	Altered Calmodulin_binding (Pr = 0.47 | P = 3.4e-03); Gain of Loop (Pr = 0.28 | P = 0.01); Gain of B-factor (Pr = 0.26 | P = 0.02); Loss of ADP-ribosylation at R194 (Pr = 0.26 | P = 9.1e-03); Gain of O-linked_glycosylation at T191 (Pr = 0.22 | P = 0.01); Loss of SUMOylation at K196 (Pr = 0.20 | P = 0.04)	Altered Motifs (ELME000005:This is the motif recognized by class I SH3 domains; ELME000008:Main preference for PKA-type AGC kinase phosphorylation.; ELME000053:GSK3 phosphorylation recognition site; ELME000102:N-Arg dibasic convertase (nardilysin) cleavage site (Xaa-|-Arg-Lys or Arg-|-Arg-Xaa).; ELME000108:Yeast kexin 2 cleavage site (Lys-Arg-|-Xaa or Arg-Arg-|-Xaa); ELME000155:This is the motif recognized by those SH3 domains with a non-canonical class I recognition specificity)	Predicted conservation scores
Brotula_barbata_dctn1b	R194P	# Altered Effect (Pr = 0.47)
Brotula_barbata_dctn1b	R194P	# |---->Altered Motifs (ELME000005|ELME000008|ELME000053|ELME000102|ELME000108|ELME000155)
Brotula_barbata_dctn1b	R194P	# |---->Altered Structure_and_dynamics (Pr = 0.28)-------------------------------------------------------|
Brotula_barbata_dctn1b	R194P	# | |---->Altered Secondary_structure (Pr = 0.28) |
Brotula_barbata_dctn1b	R194P	# | | |---->Gain of Loop (Pr = 0.28 | P = 0.01) |
Brotula_barbata_dctn1b	R194P	# | | |
Brotula_barbata_dctn1b	R194P	# | |---->Altered Stability_and_conformational_flexibility (Pr = 0.26) |
Brotula_barbata_dctn1b	R194P	# | | |---->Altered Conformational_flexibility (Pr = 0.26) |
Brotula_barbata_dctn1b	R194P	# | | |---->Gain of B-factor (Pr = 0.26 | P = 0.02) |
Brotula_barbata_dctn1b	R194P	# | | |
Brotula_barbata_dctn1b	R194P	# | |---->Altered Special_structural_signatures (Pr = 0.03) |
Brotula_barbata_dctn1b	R194P	# | |---->Altered Signal_peptide (Pr = 0.00) |
Brotula_barbata_dctn1b	R194P	# | | |
Brotula_barbata_dctn1b	R194P	# | |---->Altered Transmembrane_protein (Pr = 0.03) |
Brotula_barbata_dctn1b	R194P	# | |
Brotula_barbata_dctn1b	R194P	# |---->Altered Functional_residue (Pr = 0.47) |
Brotula_barbata_dctn1b	R194P	# |---->Altered Macromolecular_binding (Pr = 0.47) |
Brotula_barbata_dctn1b	R194P	# | |---->Altered Protein_binding (Pr = 0.47) |
Brotula_barbata_dctn1b	R194P	# | |---->Altered Disordered_interface (Pr = 0.47) |
Brotula_barbata_dctn1b	R194P	# | | |---->Altered Calmodulin_binding (Pr = 0.47 | P = 3.4e-03) |
Brotula_barbata_dctn1b	R194P	# | | |
Brotula_barbata_dctn1b	R194P	# | |---->Altered Ordered_interface (Pr = 0.01) |
Brotula_barbata_dctn1b	R194P	# | |
Brotula_barbata_dctn1b	R194P	# |---->Altered Metal_binding (Pr = 0.00)<---------------------------------------------------------|
Brotula_barbata_dctn1b	R194P	# |
Brotula_barbata_dctn1b	R194P	# |---->Altered PTM_site (Pr = 0.26)
Brotula_barbata_dctn1b	R194P	# |---->Loss of ADP-ribosylation at R194 (Pr = 0.26 | P = 9.1e-03)
Brotula_barbata_dctn1b	R194P	# |---->Gain of O-linked_glycosylation at T191 (Pr = 0.22 | P = 0.01)
Brotula_barbata_dctn1b	R194P	# |---->Loss of SUMOylation at K196 (Pr = 0.20 | P = 0.04)
Brotula_barbata_dctn1b	K198Q	0.118	Altered Calmodulin_binding (Pr = 0.39 | P = 7.5e-03); Loss of Loop (Pr = 0.27 | P = 0.05); Loss of SUMOylation at K198 (Pr = 0.25 | P = 0.01); Gain of ADP-ribosylation at R202 (Pr = 0.19 | P = 0.04)	Altered Motifs (ELME000005:This is the motif recognized by class I SH3 domains; ELME000006:This is the motif recognized by class II SH3 domains; ELME000155:This is the motif recognized by those SH3 domains with a non-canonical class I recognition specificity)	Predicted conservation scores
Brotula_barbata_dctn1b	K198Q	# Altered Effect (Pr = 0.39)
Brotula_barbata_dctn1b	K198Q	# |---->Altered Motifs (ELME000005|ELME000006|ELME000155)
Brotula_barbata_dctn1b	K198Q	# |---->Altered Structure_and_dynamics (Pr = 0.27)-------------------------------------------------------|
Brotula_barbata_dctn1b	K198Q	# | |---->Altered Secondary_structure (Pr = 0.27) |
Brotula_barbata_dctn1b	K198Q	# | | |---->Loss of Loop (Pr = 0.27 | P = 0.05) |
Brotula_barbata_dctn1b	K198Q	# | | |
Brotula_barbata_dctn1b	K198Q	# | |---->Altered Stability_and_conformational_flexibility (Pr = 0.25) |
Brotula_barbata_dctn1b	K198Q	# | | |---->Altered Conformational_flexibility (Pr = 0.25) |
Brotula_barbata_dctn1b	K198Q	# | | |
Brotula_barbata_dctn1b	K198Q	# | |---->Altered Special_structural_signatures (Pr = 0.03) |
Brotula_barbata_dctn1b	K198Q	# | |---->Altered Signal_peptide (Pr = 0.00) |
Brotula_barbata_dctn1b	K198Q	# | | |
Brotula_barbata_dctn1b	K198Q	# | |---->Altered Transmembrane_protein (Pr = 0.03) |
Brotula_barbata_dctn1b	K198Q	# | |
Brotula_barbata_dctn1b	K198Q	# |---->Altered Functional_residue (Pr = 0.39) |
Brotula_barbata_dctn1b	K198Q	# |---->Altered Macromolecular_binding (Pr = 0.39) |
Brotula_barbata_dctn1b	K198Q	# | |---->Altered Protein_binding (Pr = 0.39) |
Brotula_barbata_dctn1b	K198Q	# | |---->Altered Disordered_interface (Pr = 0.39) |
Brotula_barbata_dctn1b	K198Q	# | | |---->Altered Calmodulin_binding (Pr = 0.39 | P = 7.5e-03) |
Brotula_barbata_dctn1b	K198Q	# | | |
Brotula_barbata_dctn1b	K198Q	# | |---->Altered Ordered_interface (Pr = 0.01) |
Brotula_barbata_dctn1b	K198Q	# | |
Brotula_barbata_dctn1b	K198Q	# |---->Altered Metal_binding (Pr = 0.00)<---------------------------------------------------------|
Brotula_barbata_dctn1b	K198Q	# |
Brotula_barbata_dctn1b	K198Q	# |---->Altered PTM_site (Pr = 0.25)
Brotula_barbata_dctn1b	K198Q	# |---->Gain of ADP-ribosylation at R202 (Pr = 0.19 | P = 0.04)
Brotula_barbata_dctn1b	K198Q	# |---->Loss of SUMOylation at K198 (Pr = 0.25 | P = 0.01)
Brotula_barbata_dctn1b	E293D	0.054	Loss of SUMOylation at K291 (Pr = 0.45 | P = 6.9e-04); Gain of Acetylation at K291 (Pr = 0.22 | P = 0.03)	Altered Motifs (None)	Predicted conservation scores
Brotula_barbata_dctn1b	E293D	# Altered Effect (Pr = 0.45)
Brotula_barbata_dctn1b	E293D	# |---->Altered Motifs (None)
Brotula_barbata_dctn1b	E293D	# |---->Altered Structure_and_dynamics (Pr = 0.25)-------------------------------------------------------|
Brotula_barbata_dctn1b	E293D	# | |---->Altered Secondary_structure (Pr = 0.25) |
Brotula_barbata_dctn1b	E293D	# | | |
Brotula_barbata_dctn1b	E293D	# | |---->Altered Stability_and_conformational_flexibility (Pr = 0.19) |
Brotula_barbata_dctn1b	E293D	# | | |---->Altered Conformational_flexibility (Pr = 0.19) |
Brotula_barbata_dctn1b	E293D	# | | |
Brotula_barbata_dctn1b	E293D	# | |---->Altered Special_structural_signatures (Pr = 0.02) |
Brotula_barbata_dctn1b	E293D	# | |---->Altered Signal_peptide (Pr = 0.00) |
Brotula_barbata_dctn1b	E293D	# | | |
Brotula_barbata_dctn1b	E293D	# | |---->Altered Transmembrane_protein (Pr = 0.02) |
Brotula_barbata_dctn1b	E293D	# | |
Brotula_barbata_dctn1b	E293D	# |---->Altered Functional_residue (Pr = 0.45) |
Brotula_barbata_dctn1b	E293D	# |---->Altered Macromolecular_binding (Pr = 0.09) |
Brotula_barbata_dctn1b	E293D	# | |---->Altered Protein_binding (Pr = 0.09) |
Brotula_barbata_dctn1b	E293D	# | |---->Altered Disordered_interface (Pr = 0.09) |
Brotula_barbata_dctn1b	E293D	# | | |
Brotula_barbata_dctn1b	E293D	# | |---->Altered Ordered_interface (Pr = 0.01) |
Brotula_barbata_dctn1b	E293D	# | |
Brotula_barbata_dctn1b	E293D	# |---->Altered Metal_binding (Pr = 0.01)<---------------------------------------------------------|
Brotula_barbata_dctn1b	E293D	# |
Brotula_barbata_dctn1b	E293D	# |---->Altered PTM_site (Pr = 0.45)
Brotula_barbata_dctn1b	E293D	# |---->Gain of Acetylation at K291 (Pr = 0.22 | P = 0.03)
Brotula_barbata_dctn1b	E293D	# |---->Loss of SUMOylation at K291 (Pr = 0.45 | P = 6.9e-04)
Brotula_barbata_dctn1b	K352R	0.103	Loss of SUMOylation at K352 (Pr = 0.28 | P = 4.1e-03); Loss of Acetylation at K352 (Pr = 0.24 | P = 0.02); Loss of Ubiquitylation at K352 (Pr = 0.18 | P = 0.02)	Altered Motifs (ELME000146:Subtilisin/kexin isozyme-1 (SKI1) cleavage site ([RK]-X-[hydrophobic]-[LTKF]-|-X))	Predicted conservation scores
Brotula_barbata_dctn1b	K352R	# Altered Effect (Pr = 0.28)
Brotula_barbata_dctn1b	K352R	# |---->Altered Motifs (ELME000146)
Brotula_barbata_dctn1b	K352R	# |---->Altered Structure_and_dynamics (Pr = 0.22)-------------------------------------------------------|
Brotula_barbata_dctn1b	K352R	# | |---->Altered Secondary_structure (Pr = 0.02) |
Brotula_barbata_dctn1b	K352R	# | | |
Brotula_barbata_dctn1b	K352R	# | |---->Altered Stability_and_conformational_flexibility (Pr = 0.22) |
Brotula_barbata_dctn1b	K352R	# | | |---->Altered Conformational_flexibility (Pr = 0.22) |
Brotula_barbata_dctn1b	K352R	# | | |
Brotula_barbata_dctn1b	K352R	# | |---->Altered Special_structural_signatures (Pr = 0.01) |
Brotula_barbata_dctn1b	K352R	# | |---->Altered Signal_peptide (Pr = 0.00) |
Brotula_barbata_dctn1b	K352R	# | | |
Brotula_barbata_dctn1b	K352R	# | |---->Altered Transmembrane_protein (Pr = 0.01) |
Brotula_barbata_dctn1b	K352R	# | |
Brotula_barbata_dctn1b	K352R	# |---->Altered Functional_residue (Pr = 0.28) |
Brotula_barbata_dctn1b	K352R	# |---->Altered Macromolecular_binding (Pr = 0.15) |
Brotula_barbata_dctn1b	K352R	# | |---->Altered Protein_binding (Pr = 0.15) |
Brotula_barbata_dctn1b	K352R	# | |---->Altered Disordered_interface (Pr = 0.15) |
Brotula_barbata_dctn1b	K352R	# | | |
Brotula_barbata_dctn1b	K352R	# | |---->Altered Ordered_interface (Pr = 0.01) |
Brotula_barbata_dctn1b	K352R	# | |
Brotula_barbata_dctn1b	K352R	# |---->Altered Metal_binding (Pr = 0.01)<---------------------------------------------------------|
Brotula_barbata_dctn1b	K352R	# |
Brotula_barbata_dctn1b	K352R	# |---->Altered PTM_site (Pr = 0.28)
Brotula_barbata_dctn1b	K352R	# |---->Loss of Acetylation at K352 (Pr = 0.24 | P = 0.02)
Brotula_barbata_dctn1b	K352R	# |---->Loss of SUMOylation at K352 (Pr = 0.28 | P = 4.1e-03)
Brotula_barbata_dctn1b	K352R	# |---->Loss of Ubiquitylation at K352 (Pr = 0.18 | P = 0.02)
Brotula_barbata_dctn1b	S477D	0.126	Gain of Ubiquitylation at K481 (Pr = 0.15 | P = 0.05)	Altered Motifs (ELME000064:CK2 phosphorylation site; ELME000202:(ST)Q motif which is phosphorylated by PIKK family members.; ELME000239:The USP7 NTD domain binding motif variant based on the MDM2 and P53 interactions.; PS00005:Protein kinase C phosphorylation site; PS00006:Casein kinase II phosphorylation site)	Predicted conservation scores
Brotula_barbata_dctn1b	S477D	# Altered Effect (Pr = 0.22)
Brotula_barbata_dctn1b	S477D	# |---->Altered Motifs (ELME000064|ELME000202|ELME000239|PS00005|PS00006)
Brotula_barbata_dctn1b	S477D	# |---->Altered Structure_and_dynamics (Pr = 0.22)-------------------------------------------------------|
Brotula_barbata_dctn1b	S477D	# | |---->Altered Secondary_structure (Pr = 0.02) |
Brotula_barbata_dctn1b	S477D	# | | |
Brotula_barbata_dctn1b	S477D	# | |---->Altered Stability_and_conformational_flexibility (Pr = 0.22) |
Brotula_barbata_dctn1b	S477D	# | | |---->Altered Conformational_flexibility (Pr = 0.22) |
Brotula_barbata_dctn1b	S477D	# | | |
Brotula_barbata_dctn1b	S477D	# | |---->Altered Special_structural_signatures (Pr = 0.01) |
Brotula_barbata_dctn1b	S477D	# | |---->Altered Signal_peptide (Pr = 0.00) |
Brotula_barbata_dctn1b	S477D	# | | |
Brotula_barbata_dctn1b	S477D	# | |---->Altered Transmembrane_protein (Pr = 0.01) |
Brotula_barbata_dctn1b	S477D	# | |
Brotula_barbata_dctn1b	S477D	# |---->Altered Functional_residue (Pr = 0.19) |
Brotula_barbata_dctn1b	S477D	# |---->Altered Macromolecular_binding (Pr = 0.13) |
Brotula_barbata_dctn1b	S477D	# | |---->Altered Protein_binding (Pr = 0.13) |
Brotula_barbata_dctn1b	S477D	# | |---->Altered Disordered_interface (Pr = 0.13) |
Brotula_barbata_dctn1b	S477D	# | | |
Brotula_barbata_dctn1b	S477D	# | |---->Altered Ordered_interface (Pr = 0.01) |
Brotula_barbata_dctn1b	S477D	# | |
Brotula_barbata_dctn1b	S477D	# |---->Altered Metal_binding (Pr = 0.00)<---------------------------------------------------------|
Brotula_barbata_dctn1b	S477D	# |
Brotula_barbata_dctn1b	S477D	# |---->Altered PTM_site (Pr = 0.19)
Brotula_barbata_dctn1b	S477D	# |---->Gain of Ubiquitylation at K481 (Pr = 0.15 | P = 0.05)
Brotula_barbata_dctn1b	Q478H	0.133		Altered Motifs (ELME000064:CK2 phosphorylation site; ELME000202:(ST)Q motif which is phosphorylated by PIKK family members.; ELME000239:The USP7 NTD domain binding motif variant based on the MDM2 and P53 interactions.; PS00005:Protein kinase C phosphorylation site; PS00006:Casein kinase II phosphorylation site)	Predicted conservation scores
Brotula_barbata_dctn1b	Q478H	# Altered Effect (Pr = 0.21)
Brotula_barbata_dctn1b	Q478H	# |---->Altered Motifs (ELME000064|ELME000202|ELME000239|PS00005|PS00006)
Brotula_barbata_dctn1b	Q478H	# |---->Altered Structure_and_dynamics (Pr = 0.21)-------------------------------------------------------|
Brotula_barbata_dctn1b	Q478H	# | |---->Altered Secondary_structure (Pr = 0.02) |
Brotula_barbata_dctn1b	Q478H	# | | |
Brotula_barbata_dctn1b	Q478H	# | |---->Altered Stability_and_conformational_flexibility (Pr = 0.21) |
Brotula_barbata_dctn1b	Q478H	# | | |---->Altered Conformational_flexibility (Pr = 0.21) |
Brotula_barbata_dctn1b	Q478H	# | | |
Brotula_barbata_dctn1b	Q478H	# | |---->Altered Special_structural_signatures (Pr = 0.01) |
Brotula_barbata_dctn1b	Q478H	# | |---->Altered Signal_peptide (Pr = 0.00) |
Brotula_barbata_dctn1b	Q478H	# | | |
Brotula_barbata_dctn1b	Q478H	# | |---->Altered Transmembrane_protein (Pr = 0.01) |
Brotula_barbata_dctn1b	Q478H	# | |
Brotula_barbata_dctn1b	Q478H	# |---->Altered Functional_residue (Pr = 0.18) |
Brotula_barbata_dctn1b	Q478H	# |---->Altered Macromolecular_binding (Pr = 0.12) |
Brotula_barbata_dctn1b	Q478H	# | |---->Altered Protein_binding (Pr = 0.12) |
Brotula_barbata_dctn1b	Q478H	# | |---->Altered Disordered_interface (Pr = 0.12) |
Brotula_barbata_dctn1b	Q478H	# | | |
Brotula_barbata_dctn1b	Q478H	# | |---->Altered Ordered_interface (Pr = 0.01) |
Brotula_barbata_dctn1b	Q478H	# | |
Brotula_barbata_dctn1b	Q478H	# |---->Altered Metal_binding (Pr = 0.02)<---------------------------------------------------------|
Brotula_barbata_dctn1b	Q478H	# |
Brotula_barbata_dctn1b	Q478H	# |---->Altered PTM_site (Pr = 0.18)
Brotula_barbata_dctn1b	S532G	0.079		Altered Motifs (ELME000062:Secondary preference for PKA-type AGC kinase phosphorylation.; ELME000064:CK2 phosphorylation site; ELME000220:Phosphothreonine motif binding a subset of FHA domains that have a preference for an acidic amino acid at the pT+3 position.; ELME000336:NEK2 phosphorylation motif with preferred Phe - Leu or Met in the -3 position to compensate for less favorable residues in the +1 and +2 position.; PS00006:Casein kinase II phosphorylation site)	Predicted conservation scores
Brotula_barbata_dctn1b	S532G	# Altered Effect (Pr = 0.21)
Brotula_barbata_dctn1b	S532G	# |---->Altered Motifs (ELME000062|ELME000064|ELME000220|ELME000336|PS00006)
Brotula_barbata_dctn1b	S532G	# |---->Altered Structure_and_dynamics (Pr = 0.15)-------------------------------------------------------|
Brotula_barbata_dctn1b	S532G	# | |---->Altered Secondary_structure (Pr = 0.04) |
Brotula_barbata_dctn1b	S532G	# | | |
Brotula_barbata_dctn1b	S532G	# | |---->Altered Stability_and_conformational_flexibility (Pr = 0.15) |
Brotula_barbata_dctn1b	S532G	# | | |---->Altered Conformational_flexibility (Pr = 0.15) |
Brotula_barbata_dctn1b	S532G	# | | |
Brotula_barbata_dctn1b	S532G	# | |---->Altered Special_structural_signatures (Pr = 0.02) |
Brotula_barbata_dctn1b	S532G	# | |---->Altered Signal_peptide (Pr = 0.00) |
Brotula_barbata_dctn1b	S532G	# | | |
Brotula_barbata_dctn1b	S532G	# | |---->Altered Transmembrane_protein (Pr = 0.02) |
Brotula_barbata_dctn1b	S532G	# | |
Brotula_barbata_dctn1b	S532G	# |---->Altered Functional_residue (Pr = 0.21) |
Brotula_barbata_dctn1b	S532G	# |---->Altered Macromolecular_binding (Pr = 0.04) |
Brotula_barbata_dctn1b	S532G	# | |---->Altered Protein_binding (Pr = 0.04) |
Brotula_barbata_dctn1b	S532G	# | |---->Altered Disordered_interface (Pr = 0.04) |
Brotula_barbata_dctn1b	S532G	# | | |
Brotula_barbata_dctn1b	S532G	# | |---->Altered Ordered_interface (Pr = 0.01) |
Brotula_barbata_dctn1b	S532G	# | |
Brotula_barbata_dctn1b	S532G	# |---->Altered Metal_binding (Pr = 0.00)<---------------------------------------------------------|
Brotula_barbata_dctn1b	S532G	# |
Brotula_barbata_dctn1b	S532G	# |---->Altered PTM_site (Pr = 0.21)
Brotula_barbata_dctn1b	A536T	0.078		Altered Motifs (ELME000053:GSK3 phosphorylation recognition site; PS00006:Casein kinase II phosphorylation site)	Predicted conservation scores
Brotula_barbata_dctn1b	A536T	# Altered Effect (Pr = 0.18)
Brotula_barbata_dctn1b	A536T	# |---->Altered Motifs (ELME000053|PS00006)
Brotula_barbata_dctn1b	A536T	# |---->Altered Structure_and_dynamics (Pr = 0.18)-------------------------------------------------------|
Brotula_barbata_dctn1b	A536T	# | |---->Altered Secondary_structure (Pr = 0.02) |
Brotula_barbata_dctn1b	A536T	# | | |
Brotula_barbata_dctn1b	A536T	# | |---->Altered Stability_and_conformational_flexibility (Pr = 0.18) |
Brotula_barbata_dctn1b	A536T	# | | |---->Altered Conformational_flexibility (Pr = 0.18) |
Brotula_barbata_dctn1b	A536T	# | | |
Brotula_barbata_dctn1b	A536T	# | |---->Altered Special_structural_signatures (Pr = 0.02) |
Brotula_barbata_dctn1b	A536T	# | |---->Altered Signal_peptide (Pr = 0.00) |
Brotula_barbata_dctn1b	A536T	# | | |
Brotula_barbata_dctn1b	A536T	# | |---->Altered Transmembrane_protein (Pr = 0.02) |
Brotula_barbata_dctn1b	A536T	# | |
Brotula_barbata_dctn1b	A536T	# |---->Altered Functional_residue (Pr = 0.17) |
Brotula_barbata_dctn1b	A536T	# |---->Altered Macromolecular_binding (Pr = 0.05) |
Brotula_barbata_dctn1b	A536T	# | |---->Altered Protein_binding (Pr = 0.05) |
Brotula_barbata_dctn1b	A536T	# | |---->Altered Disordered_interface (Pr = 0.05) |
Brotula_barbata_dctn1b	A536T	# | | |
Brotula_barbata_dctn1b	A536T	# | |---->Altered Ordered_interface (Pr = 0.01) |
Brotula_barbata_dctn1b	A536T	# | |
Brotula_barbata_dctn1b	A536T	# |---->Altered Metal_binding (Pr = 0.01)<---------------------------------------------------------|
Brotula_barbata_dctn1b	A536T	# |
Brotula_barbata_dctn1b	A536T	# |---->Altered PTM_site (Pr = 0.17)
Brotula_barbata_dctn1b	M625L	0.069	Altered Coiled_coil (Pr = 0.26 | P = 0.01); Altered Cytoplasmic_loop (Pr = 0.12 | P = 0.03)	Altered Motifs (ELME000133:TRAF6 binding site. Members of the tumor necrosis factor receptor (TNFR) superfamily initiate intracellular signaling by recruiting the C-domain of the TNFR-associated factors (TRAFs) through their cytoplasmatic tails.)	Predicted conservation scores
Brotula_barbata_dctn1b	M625L	# Altered Effect (Pr = 0.32)
Brotula_barbata_dctn1b	M625L	# |---->Altered Motifs (ELME000133)
Brotula_barbata_dctn1b	M625L	# |---->Altered Structure_and_dynamics (Pr = 0.32)-------------------------------------------------------|
Brotula_barbata_dctn1b	M625L	# | |---->Altered Secondary_structure (Pr = 0.13) |
Brotula_barbata_dctn1b	M625L	# | | |
Brotula_barbata_dctn1b	M625L	# | |---->Altered Stability_and_conformational_flexibility (Pr = 0.32) |
Brotula_barbata_dctn1b	M625L	# | | |---->Altered Conformational_flexibility (Pr = 0.32) |
Brotula_barbata_dctn1b	M625L	# | | |
Brotula_barbata_dctn1b	M625L	# | |---->Altered Special_structural_signatures (Pr = 0.26) |
Brotula_barbata_dctn1b	M625L	# | |---->Altered Coiled_coil (Pr = 0.26 | P = 0.01) |
Brotula_barbata_dctn1b	M625L	# | |---->Altered Signal_peptide (Pr = 0.00) |
Brotula_barbata_dctn1b	M625L	# | | |
Brotula_barbata_dctn1b	M625L	# | |---->Altered Transmembrane_protein (Pr = 0.12) |
Brotula_barbata_dctn1b	M625L	# | |---->Altered Non-cytoplasmic_loop (Pr = 0.12 | P = 0.03) |
Brotula_barbata_dctn1b	M625L	# | |
Brotula_barbata_dctn1b	M625L	# |---->Altered Functional_residue (Pr = 0.15) |
Brotula_barbata_dctn1b	M625L	# |---->Altered Macromolecular_binding (Pr = 0.11) |
Brotula_barbata_dctn1b	M625L	# | |---->Altered Protein_binding (Pr = 0.11) |
Brotula_barbata_dctn1b	M625L	# | |---->Altered Disordered_interface (Pr = 0.11) |
Brotula_barbata_dctn1b	M625L	# | | |
Brotula_barbata_dctn1b	M625L	# | |---->Altered Ordered_interface (Pr = 0.02) |
Brotula_barbata_dctn1b	M625L	# | |
Brotula_barbata_dctn1b	M625L	# |---->Altered Metal_binding (Pr = 0.01)<---------------------------------------------------------|
Brotula_barbata_dctn1b	M625L	# |
Brotula_barbata_dctn1b	M625L	# |---->Altered PTM_site (Pr = 0.15)
Brotula_barbata_dctn1b	L694M	0.184		Altered Motifs (None)	Predicted conservation scores
Brotula_barbata_dctn1b	L694M	# Altered Effect (Pr = 0.22)
Brotula_barbata_dctn1b	L694M	# |---->Altered Motifs (None)
Brotula_barbata_dctn1b	L694M	# |---->Altered Structure_and_dynamics (Pr = 0.22)-------------------------------------------------------|
Brotula_barbata_dctn1b	L694M	# | |---->Altered Secondary_structure (Pr = 0.02) |
Brotula_barbata_dctn1b	L694M	# | | |
Brotula_barbata_dctn1b	L694M	# | |---->Altered Stability_and_conformational_flexibility (Pr = 0.22) |
Brotula_barbata_dctn1b	L694M	# | | |---->Altered Conformational_flexibility (Pr = 0.22) |
Brotula_barbata_dctn1b	L694M	# | | |
Brotula_barbata_dctn1b	L694M	# | |---->Altered Special_structural_signatures (Pr = 0.03) |
Brotula_barbata_dctn1b	L694M	# | |---->Altered Signal_peptide (Pr = 0.00) |
Brotula_barbata_dctn1b	L694M	# | | |
Brotula_barbata_dctn1b	L694M	# | |---->Altered Transmembrane_protein (Pr = 0.03) |
Brotula_barbata_dctn1b	L694M	# | |
Brotula_barbata_dctn1b	L694M	# |---->Altered Functional_residue (Pr = 0.16) |
Brotula_barbata_dctn1b	L694M	# |---->Altered Macromolecular_binding (Pr = 0.04) |
Brotula_barbata_dctn1b	L694M	# | |---->Altered Protein_binding (Pr = 0.04) |
Brotula_barbata_dctn1b	L694M	# | |---->Altered Disordered_interface (Pr = 0.04) |
Brotula_barbata_dctn1b	L694M	# | | |
Brotula_barbata_dctn1b	L694M	# | |---->Altered Ordered_interface (Pr = 0.04) |
Brotula_barbata_dctn1b	L694M	# | |
Brotula_barbata_dctn1b	L694M	# |---->Altered Metal_binding (Pr = 0.01)<---------------------------------------------------------|
Brotula_barbata_dctn1b	L694M	# |
Brotula_barbata_dctn1b	L694M	# |---->Altered PTM_site (Pr = 0.16)
Brotula_barbata_dctn1b	N706S	0.060	Loss of N-linked_glycosylation at N706 (Pr = 0.05 | P = 0.02)	Altered Motifs (ELME000064:CK2 phosphorylation site; ELME000070:Generic motif for N-glycosylation. It was shown that Trp - Asp - and Glu are uncommon before the Ser/Thr position (PMID-8626433). Efficient glycosylation usually occurs when ~60 residues or more separate the glycosylation acceptor site from the C-terminus.; ELME000220:Phosphothreonine motif binding a subset of FHA domains that have a preference for an acidic amino acid at the pT+3 position.; ELME000336:NEK2 phosphorylation motif with preferred Phe - Leu or Met in the -3 position to compensate for less favorable residues in the +1 and +2 position.; PS00001:N-glycosylation site)	Predicted conservation scores
Brotula_barbata_dctn1b	N706S	# Altered Effect (Pr = 0.26)
Brotula_barbata_dctn1b	N706S	# |---->Altered Motifs (ELME000064|ELME000070|ELME000220|ELME000336|PS00001)
Brotula_barbata_dctn1b	N706S	# |---->Altered Structure_and_dynamics (Pr = 0.26)-------------------------------------------------------|
Brotula_barbata_dctn1b	N706S	# | |---->Altered Secondary_structure (Pr = 0.25) |
Brotula_barbata_dctn1b	N706S	# | | |
Brotula_barbata_dctn1b	N706S	# | |---->Altered Stability_and_conformational_flexibility (Pr = 0.26) |
Brotula_barbata_dctn1b	N706S	# | | |---->Altered Conformational_flexibility (Pr = 0.26) |
Brotula_barbata_dctn1b	N706S	# | | |
Brotula_barbata_dctn1b	N706S	# | |---->Altered Special_structural_signatures (Pr = 0.07) |
Brotula_barbata_dctn1b	N706S	# | |---->Altered Signal_peptide (Pr = 0.00) |
Brotula_barbata_dctn1b	N706S	# | | |
Brotula_barbata_dctn1b	N706S	# | |---->Altered Transmembrane_protein (Pr = 0.07) |
Brotula_barbata_dctn1b	N706S	# | |
Brotula_barbata_dctn1b	N706S	# |---->Altered Functional_residue (Pr = 0.10) |
Brotula_barbata_dctn1b	N706S	# |---->Altered Macromolecular_binding (Pr = 0.03) |
Brotula_barbata_dctn1b	N706S	# | |---->Altered Protein_binding (Pr = 0.03) |
Brotula_barbata_dctn1b	N706S	# | |---->Altered Disordered_interface (Pr = 0.02) |
Brotula_barbata_dctn1b	N706S	# | | |
Brotula_barbata_dctn1b	N706S	# | |---->Altered Ordered_interface (Pr = 0.03) |
Brotula_barbata_dctn1b	N706S	# | |
Brotula_barbata_dctn1b	N706S	# |---->Altered Metal_binding (Pr = 0.00)<---------------------------------------------------------|
Brotula_barbata_dctn1b	N706S	# |
Brotula_barbata_dctn1b	N706S	# |---->Altered PTM_site (Pr = 0.10)
Brotula_barbata_dctn1b	N706S	# |---->Loss of N-linked_glycosylation at N706 (Pr = 0.05 | P = 0.02)
Brotula_barbata_dctn1b	E707D	0.209	Loss of N-linked_glycosylation at N706 (Pr = 0.05 | P = 0.02)	Altered Motifs (ELME000064:CK2 phosphorylation site; ELME000070:Generic motif for N-glycosylation. It was shown that Trp - Asp - and Glu are uncommon before the Ser/Thr position (PMID-8626433). Efficient glycosylation usually occurs when ~60 residues or more separate the glycosylation acceptor site from the C-terminus.; ELME000220:Phosphothreonine motif binding a subset of FHA domains that have a preference for an acidic amino acid at the pT+3 position.; ELME000336:NEK2 phosphorylation motif with preferred Phe - Leu or Met in the -3 position to compensate for less favorable residues in the +1 and +2 position.; PS00001:N-glycosylation site)	Predicted conservation scores
Brotula_barbata_dctn1b	E707D	# Altered Effect (Pr = 0.26)
Brotula_barbata_dctn1b	E707D	# |---->Altered Motifs (ELME000064|ELME000070|ELME000220|ELME000336|PS00001)
Brotula_barbata_dctn1b	E707D	# |---->Altered Structure_and_dynamics (Pr = 0.26)-------------------------------------------------------|
Brotula_barbata_dctn1b	E707D	# | |---->Altered Secondary_structure (Pr = 0.26) |
Brotula_barbata_dctn1b	E707D	# | | |
Brotula_barbata_dctn1b	E707D	# | |---->Altered Stability_and_conformational_flexibility (Pr = 0.20) |
Brotula_barbata_dctn1b	E707D	# | | |---->Altered Conformational_flexibility (Pr = 0.20) |
Brotula_barbata_dctn1b	E707D	# | | |
Brotula_barbata_dctn1b	E707D	# | |---->Altered Special_structural_signatures (Pr = 0.09) |
Brotula_barbata_dctn1b	E707D	# | |---->Altered Signal_peptide (Pr = 0.00) |
Brotula_barbata_dctn1b	E707D	# | | |
Brotula_barbata_dctn1b	E707D	# | |---->Altered Transmembrane_protein (Pr = 0.09) |
Brotula_barbata_dctn1b	E707D	# | |
Brotula_barbata_dctn1b	E707D	# |---->Altered Functional_residue (Pr = 0.13) |
Brotula_barbata_dctn1b	E707D	# |---->Altered Macromolecular_binding (Pr = 0.03) |
Brotula_barbata_dctn1b	E707D	# | |---->Altered Protein_binding (Pr = 0.03) |
Brotula_barbata_dctn1b	E707D	# | |---->Altered Disordered_interface (Pr = 0.02) |
Brotula_barbata_dctn1b	E707D	# | | |
Brotula_barbata_dctn1b	E707D	# | |---->Altered Ordered_interface (Pr = 0.03) |
Brotula_barbata_dctn1b	E707D	# | |
Brotula_barbata_dctn1b	E707D	# |---->Altered Metal_binding (Pr = 0.01)<---------------------------------------------------------|
Brotula_barbata_dctn1b	E707D	# |
Brotula_barbata_dctn1b	E707D	# |---->Altered PTM_site (Pr = 0.13)
Brotula_barbata_dctn1b	E707D	# |---->Loss of N-linked_glycosylation at N706 (Pr = 0.05 | P = 0.02)
Brotula_barbata_dctn1b	T708S	0.070	Gain of Helix (Pr = 0.28 | P = 0.02); Altered Cytoplasmic_loop (Pr = 0.22 | P = 3.6e-03); Loss of N-linked_glycosylation at N706 (Pr = 0.05 | P = 0.02)	Altered Motifs (ELME000064:CK2 phosphorylation site; ELME000070:Generic motif for N-glycosylation. It was shown that Trp - Asp - and Glu are uncommon before the Ser/Thr position (PMID-8626433). Efficient glycosylation usually occurs when ~60 residues or more separate the glycosylation acceptor site from the C-terminus.; ELME000220:Phosphothreonine motif binding a subset of FHA domains that have a preference for an acidic amino acid at the pT+3 position.; ELME000336:NEK2 phosphorylation motif with preferred Phe - Leu or Met in the -3 position to compensate for less favorable residues in the +1 and +2 position.; PS00001:N-glycosylation site; PS00006:Casein kinase II phosphorylation site)	Predicted conservation scores
Brotula_barbata_dctn1b	T708S	# Altered Effect (Pr = 0.28)
Brotula_barbata_dctn1b	T708S	# |---->Altered Motifs (ELME000064|ELME000070|ELME000220|ELME000336|PS00001|PS00006)
Brotula_barbata_dctn1b	T708S	# |---->Altered Structure_and_dynamics (Pr = 0.28)-------------------------------------------------------|
Brotula_barbata_dctn1b	T708S	# | |---->Altered Secondary_structure (Pr = 0.28) |
Brotula_barbata_dctn1b	T708S	# | | |---->Gain of Helix (Pr = 0.28 | P = 0.02) |
Brotula_barbata_dctn1b	T708S	# | | |
Brotula_barbata_dctn1b	T708S	# | |---->Altered Stability_and_conformational_flexibility (Pr = 0.24) |
Brotula_barbata_dctn1b	T708S	# | | |---->Altered Conformational_flexibility (Pr = 0.24) |
Brotula_barbata_dctn1b	T708S	# | | |
Brotula_barbata_dctn1b	T708S	# | |---->Altered Special_structural_signatures (Pr = 0.22) |
Brotula_barbata_dctn1b	T708S	# | |---->Altered Signal_peptide (Pr = 0.00) |
Brotula_barbata_dctn1b	T708S	# | | |
Brotula_barbata_dctn1b	T708S	# | |---->Altered Transmembrane_protein (Pr = 0.22) |
Brotula_barbata_dctn1b	T708S	# | |---->Altered Non-cytoplasmic_loop (Pr = 0.22 | P = 3.6e-03) |
Brotula_barbata_dctn1b	T708S	# | |
Brotula_barbata_dctn1b	T708S	# |---->Altered Functional_residue (Pr = 0.15) |
Brotula_barbata_dctn1b	T708S	# |---->Altered Macromolecular_binding (Pr = 0.03) |
Brotula_barbata_dctn1b	T708S	# | |---->Altered Protein_binding (Pr = 0.03) |
Brotula_barbata_dctn1b	T708S	# | |---->Altered Disordered_interface (Pr = 0.02) |
Brotula_barbata_dctn1b	T708S	# | | |
Brotula_barbata_dctn1b	T708S	# | |---->Altered Ordered_interface (Pr = 0.03) |
Brotula_barbata_dctn1b	T708S	# | |
Brotula_barbata_dctn1b	T708S	# |---->Altered Metal_binding (Pr = 0.00)<---------------------------------------------------------|
Brotula_barbata_dctn1b	T708S	# |
Brotula_barbata_dctn1b	T708S	# |---->Altered PTM_site (Pr = 0.15)
Brotula_barbata_dctn1b	T708S	# |---->Loss of N-linked_glycosylation at N706 (Pr = 0.05 | P = 0.02)
Brotula_barbata_dctn1b	G727A	0.157		Altered Motifs (None)	Predicted conservation scores
Brotula_barbata_dctn1b	G727A	# Altered Effect (Pr = 0.11)
Brotula_barbata_dctn1b	G727A	# |---->Altered Motifs (None)
Brotula_barbata_dctn1b	G727A	# |---->Altered Structure_and_dynamics (Pr = 0.11)-------------------------------------------------------|
Brotula_barbata_dctn1b	G727A	# | |---->Altered Secondary_structure (Pr = 0.03) |
Brotula_barbata_dctn1b	G727A	# | | |
Brotula_barbata_dctn1b	G727A	# | |---->Altered Stability_and_conformational_flexibility (Pr = 0.11) |
Brotula_barbata_dctn1b	G727A	# | | |---->Altered Conformational_flexibility (Pr = 0.11) |
Brotula_barbata_dctn1b	G727A	# | | |
Brotula_barbata_dctn1b	G727A	# | |---->Altered Special_structural_signatures (Pr = 0.02) |
Brotula_barbata_dctn1b	G727A	# | |---->Altered Signal_peptide (Pr = 0.00) |
Brotula_barbata_dctn1b	G727A	# | | |
Brotula_barbata_dctn1b	G727A	# | |---->Altered Transmembrane_protein (Pr = 0.02) |
Brotula_barbata_dctn1b	G727A	# | |
Brotula_barbata_dctn1b	G727A	# |---->Altered Functional_residue (Pr = 0.08) |
Brotula_barbata_dctn1b	G727A	# |---->Altered Macromolecular_binding (Pr = 0.08) |
Brotula_barbata_dctn1b	G727A	# | |---->Altered Protein_binding (Pr = 0.08) |
Brotula_barbata_dctn1b	G727A	# | |---->Altered Disordered_interface (Pr = 0.06) |
Brotula_barbata_dctn1b	G727A	# | | |
Brotula_barbata_dctn1b	G727A	# | |---->Altered Ordered_interface (Pr = 0.08) |
Brotula_barbata_dctn1b	G727A	# | |
Brotula_barbata_dctn1b	G727A	# |---->Altered Metal_binding (Pr = 0.00)<---------------------------------------------------------|
Brotula_barbata_dctn1b	G727A	# |
Brotula_barbata_dctn1b	G727A	# |---->Altered PTM_site (Pr = 0.08)
Brotula_barbata_dctn1b	V730I	0.072		Altered Motifs (ELME000336:NEK2 phosphorylation motif with preferred Phe - Leu or Met in the -3 position to compensate for less favorable residues in the +1 and +2 position.; PS00008:N-myristoylation site)	Predicted conservation scores
Brotula_barbata_dctn1b	V730I	# Altered Effect (Pr = 0.11)
Brotula_barbata_dctn1b	V730I	# |---->Altered Motifs (ELME000336|PS00008)
Brotula_barbata_dctn1b	V730I	# |---->Altered Structure_and_dynamics (Pr = 0.11)-------------------------------------------------------|
Brotula_barbata_dctn1b	V730I	# | |---->Altered Secondary_structure (Pr = 0.02) |
Brotula_barbata_dctn1b	V730I	# | | |
Brotula_barbata_dctn1b	V730I	# | |---->Altered Stability_and_conformational_flexibility (Pr = 0.11) |
Brotula_barbata_dctn1b	V730I	# | | |---->Altered Conformational_flexibility (Pr = 0.11) |
Brotula_barbata_dctn1b	V730I	# | | |
Brotula_barbata_dctn1b	V730I	# | |---->Altered Special_structural_signatures (Pr = 0.02) |
Brotula_barbata_dctn1b	V730I	# | |---->Altered Signal_peptide (Pr = 0.00) |
Brotula_barbata_dctn1b	V730I	# | | |
Brotula_barbata_dctn1b	V730I	# | |---->Altered Transmembrane_protein (Pr = 0.02) |
Brotula_barbata_dctn1b	V730I	# | |
Brotula_barbata_dctn1b	V730I	# |---->Altered Functional_residue (Pr = 0.08) |
Brotula_barbata_dctn1b	V730I	# |---->Altered Macromolecular_binding (Pr = 0.08) |
Brotula_barbata_dctn1b	V730I	# | |---->Altered Protein_binding (Pr = 0.08) |
Brotula_barbata_dctn1b	V730I	# | |---->Altered Disordered_interface (Pr = 0.08) |
Brotula_barbata_dctn1b	V730I	# | | |
Brotula_barbata_dctn1b	V730I	# | |---->Altered Ordered_interface (Pr = 0.08) |
Brotula_barbata_dctn1b	V730I	# | |
Brotula_barbata_dctn1b	V730I	# |---->Altered Metal_binding (Pr = 0.00)<---------------------------------------------------------|
Brotula_barbata_dctn1b	V730I	# |
Brotula_barbata_dctn1b	V730I	# |---->Altered PTM_site (Pr = 0.08)
Brotula_barbata_dctn1b	A809S	0.086	Loss of Helix (Pr = 0.27 | P = 0.05); Altered Cytoplasmic_loop (Pr = 0.19 | P = 6.8e-03)	Altered Motifs (ELME000053:GSK3 phosphorylation recognition site)	Predicted conservation scores
Brotula_barbata_dctn1b	A809S	# Altered Effect (Pr = 0.27)
Brotula_barbata_dctn1b	A809S	# |---->Altered Motifs (ELME000053)
Brotula_barbata_dctn1b	A809S	# |---->Altered Structure_and_dynamics (Pr = 0.27)-------------------------------------------------------|
Brotula_barbata_dctn1b	A809S	# | |---->Altered Secondary_structure (Pr = 0.27) |
Brotula_barbata_dctn1b	A809S	# | | |---->Loss of Helix (Pr = 0.27 | P = 0.05) |
Brotula_barbata_dctn1b	A809S	# | | |
Brotula_barbata_dctn1b	A809S	# | |---->Altered Stability_and_conformational_flexibility (Pr = 0.23) |
Brotula_barbata_dctn1b	A809S	# | | |---->Altered Conformational_flexibility (Pr = 0.23) |
Brotula_barbata_dctn1b	A809S	# | | |
Brotula_barbata_dctn1b	A809S	# | |---->Altered Special_structural_signatures (Pr = 0.19) |
Brotula_barbata_dctn1b	A809S	# | |---->Altered Signal_peptide (Pr = 0.00) |
Brotula_barbata_dctn1b	A809S	# | | |
Brotula_barbata_dctn1b	A809S	# | |---->Altered Transmembrane_protein (Pr = 0.19) |
Brotula_barbata_dctn1b	A809S	# | |---->Altered Non-cytoplasmic_loop (Pr = 0.19 | P = 6.8e-03) |
Brotula_barbata_dctn1b	A809S	# | |
Brotula_barbata_dctn1b	A809S	# |---->Altered Functional_residue (Pr = 0.16) |
Brotula_barbata_dctn1b	A809S	# |---->Altered Macromolecular_binding (Pr = 0.12) |
Brotula_barbata_dctn1b	A809S	# | |---->Altered Protein_binding (Pr = 0.12) |
Brotula_barbata_dctn1b	A809S	# | |---->Altered Disordered_interface (Pr = 0.12) |
Brotula_barbata_dctn1b	A809S	# | | |
Brotula_barbata_dctn1b	A809S	# | |---->Altered Ordered_interface (Pr = 0.05) |
Brotula_barbata_dctn1b	A809S	# | |
Brotula_barbata_dctn1b	A809S	# |---->Altered Metal_binding (Pr = 0.03)<---------------------------------------------------------|
Brotula_barbata_dctn1b	A809S	# |
Brotula_barbata_dctn1b	A809S	# |---->Altered PTM_site (Pr = 0.16)
Brotula_barbata_dctn1b	C815S	0.168	Gain of Intrinsic_disorder (Pr = 0.45 | P = 4.0e-03); Loss of Helix (Pr = 0.27 | P = 0.04); Altered Cytoplasmic_loop (Pr = 0.17 | P = 9.9e-03)	Altered Motifs (ELME000052:Phosphothreonine motif binding a subset of FHA domains that show a preference for a large aliphatic amino acid at the pT+3 position.; ELME000147:Site phosphorylated by the Polo-like kinase.)	Predicted conservation scores
Brotula_barbata_dctn1b	C815S	# Altered Effect (Pr = 0.45)
Brotula_barbata_dctn1b	C815S	# |---->Altered Motifs (ELME000052|ELME000147)
Brotula_barbata_dctn1b	C815S	# |---->Altered Structure_and_dynamics (Pr = 0.45)-------------------------------------------------------|
Brotula_barbata_dctn1b	C815S	# | |---->Altered Secondary_structure (Pr = 0.27) |
Brotula_barbata_dctn1b	C815S	# | | |---->Loss of Helix (Pr = 0.27 | P = 0.04) |
Brotula_barbata_dctn1b	C815S	# | | |
Brotula_barbata_dctn1b	C815S	# | |---->Altered Stability_and_conformational_flexibility (Pr = 0.45) |
Brotula_barbata_dctn1b	C815S	# | | |---->Altered Conformational_flexibility (Pr = 0.45) |
Brotula_barbata_dctn1b	C815S	# | | |---->Gain of Intrinsic_disorder (Pr = 0.45 | P = 4.0e-03) |
Brotula_barbata_dctn1b	C815S	# | | |
Brotula_barbata_dctn1b	C815S	# | |---->Altered Special_structural_signatures (Pr = 0.17) |
Brotula_barbata_dctn1b	C815S	# | |---->Altered Signal_peptide (Pr = 0.00) |
Brotula_barbata_dctn1b	C815S	# | | |
Brotula_barbata_dctn1b	C815S	# | |---->Altered Transmembrane_protein (Pr = 0.17) |
Brotula_barbata_dctn1b	C815S	# | |---->Altered Non-cytoplasmic_loop (Pr = 0.17 | P = 9.9e-03) |
Brotula_barbata_dctn1b	C815S	# | |
Brotula_barbata_dctn1b	C815S	# |---->Altered Functional_residue (Pr = 0.04) |
Brotula_barbata_dctn1b	C815S	# |---->Altered Macromolecular_binding (Pr = 0.03) |
Brotula_barbata_dctn1b	C815S	# | |---->Altered Protein_binding (Pr = 0.03) |
Brotula_barbata_dctn1b	C815S	# | |---->Altered Disordered_interface (Pr = 0.01) |
Brotula_barbata_dctn1b	C815S	# | | |
Brotula_barbata_dctn1b	C815S	# | |---->Altered Ordered_interface (Pr = 0.03) |
Brotula_barbata_dctn1b	C815S	# | |
Brotula_barbata_dctn1b	C815S	# |---->Altered Metal_binding (Pr = 0.02)<---------------------------------------------------------|
Brotula_barbata_dctn1b	C815S	# |
Brotula_barbata_dctn1b	C815S	# |---->Altered PTM_site (Pr = 0.04)
Brotula_barbata_dctn1b	V969I	0.072		Altered Motifs (PS00008:N-myristoylation site)	Predicted conservation scores
Brotula_barbata_dctn1b	V969I	# Altered Effect (Pr = 0.13)
Brotula_barbata_dctn1b	V969I	# |---->Altered Motifs (PS00008)
Brotula_barbata_dctn1b	V969I	# |---->Altered Structure_and_dynamics (Pr = 0.13)-------------------------------------------------------|
Brotula_barbata_dctn1b	V969I	# | |---->Altered Secondary_structure (Pr = 0.02) |
Brotula_barbata_dctn1b	V969I	# | | |
Brotula_barbata_dctn1b	V969I	# | |---->Altered Stability_and_conformational_flexibility (Pr = 0.13) |
Brotula_barbata_dctn1b	V969I	# | | |---->Altered Conformational_flexibility (Pr = 0.13) |
Brotula_barbata_dctn1b	V969I	# | | |
Brotula_barbata_dctn1b	V969I	# | |---->Altered Special_structural_signatures (Pr = 0.02) |
Brotula_barbata_dctn1b	V969I	# | |---->Altered Signal_peptide (Pr = 0.00) |
Brotula_barbata_dctn1b	V969I	# | | |
Brotula_barbata_dctn1b	V969I	# | |---->Altered Transmembrane_protein (Pr = 0.02) |
Brotula_barbata_dctn1b	V969I	# | |
Brotula_barbata_dctn1b	V969I	# |---->Altered Functional_residue (Pr = 0.05) |
Brotula_barbata_dctn1b	V969I	# |---->Altered Macromolecular_binding (Pr = 0.05) |
Brotula_barbata_dctn1b	V969I	# | |---->Altered Protein_binding (Pr = 0.05) |
Brotula_barbata_dctn1b	V969I	# | |---->Altered Disordered_interface (Pr = 0.05) |
Brotula_barbata_dctn1b	V969I	# | | |
Brotula_barbata_dctn1b	V969I	# | |---->Altered Ordered_interface (Pr = 0.04) |
Brotula_barbata_dctn1b	V969I	# | |
Brotula_barbata_dctn1b	V969I	# |---->Altered Metal_binding (Pr = 0.00)<---------------------------------------------------------|
Brotula_barbata_dctn1b	V969I	# |
Brotula_barbata_dctn1b	V969I	# |---->Altered PTM_site (Pr = 0.05)
Brotula_barbata_dctn1b	P990L	0.086	Loss of Intrinsic_disorder (Pr = 0.41 | P = 0.02); Altered Cytoplasmic_loop (Pr = 0.29 | P = 3.6e-04); Loss of B-factor (Pr = 0.28 | P = 0.02); Gain of Helix (Pr = 0.27 | P = 0.04); Loss of Phosphorylation at Y985 (Pr = 0.25 | P = 0.04); Loss of Sulfation at Y985 (Pr = 0.03 | P = 0.02)	Altered Motifs (ELME000156:This is the motif recognized by those SH3 domains with a non-canonical class II recognition specificity)	Predicted conservation scores
Brotula_barbata_dctn1b	P990L	# Altered Effect (Pr = 0.41)
Brotula_barbata_dctn1b	P990L	# |---->Altered Motifs (ELME000156)
Brotula_barbata_dctn1b	P990L	# |---->Altered Structure_and_dynamics (Pr = 0.41)-------------------------------------------------------|
Brotula_barbata_dctn1b	P990L	# | |---->Altered Secondary_structure (Pr = 0.27) |
Brotula_barbata_dctn1b	P990L	# | | |---->Gain of Helix (Pr = 0.27 | P = 0.04) |
Brotula_barbata_dctn1b	P990L	# | | |
Brotula_barbata_dctn1b	P990L	# | |---->Altered Stability_and_conformational_flexibility (Pr = 0.41) |
Brotula_barbata_dctn1b	P990L	# | | |---->Altered Conformational_flexibility (Pr = 0.41) |
Brotula_barbata_dctn1b	P990L	# | | |---->Loss of Intrinsic_disorder (Pr = 0.41 | P = 0.02) |
Brotula_barbata_dctn1b	P990L	# | | |---->Loss of B-factor (Pr = 0.28 | P = 0.02) |
Brotula_barbata_dctn1b	P990L	# | | |
Brotula_barbata_dctn1b	P990L	# | |---->Altered Special_structural_signatures (Pr = 0.29) |
Brotula_barbata_dctn1b	P990L	# | |---->Altered Signal_peptide (Pr = 0.00) |
Brotula_barbata_dctn1b	P990L	# | | |
Brotula_barbata_dctn1b	P990L	# | |---->Altered Transmembrane_protein (Pr = 0.29) |
Brotula_barbata_dctn1b	P990L	# | |---->Altered Non-cytoplasmic_loop (Pr = 0.29 | P = 3.6e-04) |
Brotula_barbata_dctn1b	P990L	# | |
Brotula_barbata_dctn1b	P990L	# |---->Altered Functional_residue (Pr = 0.25) |
Brotula_barbata_dctn1b	P990L	# |---->Altered Macromolecular_binding (Pr = 0.08) |
Brotula_barbata_dctn1b	P990L	# | |---->Altered Protein_binding (Pr = 0.08) |
Brotula_barbata_dctn1b	P990L	# | |---->Altered Disordered_interface (Pr = 0.04) |
Brotula_barbata_dctn1b	P990L	# | | |
Brotula_barbata_dctn1b	P990L	# | |---->Altered Ordered_interface (Pr = 0.08) |
Brotula_barbata_dctn1b	P990L	# | |
Brotula_barbata_dctn1b	P990L	# |---->Altered Metal_binding (Pr = 0.02)<---------------------------------------------------------|
Brotula_barbata_dctn1b	P990L	# |
Brotula_barbata_dctn1b	P990L	# |---->Altered PTM_site (Pr = 0.25)
Brotula_barbata_dctn1b	P990L	# |---->Loss of Phosphorylation at Y985 (Pr = 0.25 | P = 0.04)
Brotula_barbata_dctn1b	P990L	# |---->Loss of Sulfation at Y985 (Pr = 0.03 | P = 0.02)
Brotula_barbata_dctn1b	K1080R	0.077	Loss of B-factor (Pr = 0.29 | P = 0.01); Gain of SUMOylation at K1081 (Pr = 0.21 | P = 0.03)	Altered Motifs (ELME000102:N-Arg dibasic convertase (nardilysin) cleavage site (Xaa-|-Arg-Lys or Arg-|-Arg-Xaa).)	Predicted conservation scores
Brotula_barbata_dctn1b	K1080R	# Altered Effect (Pr = 0.29)
Brotula_barbata_dctn1b	K1080R	# |---->Altered Motifs (ELME000102)
Brotula_barbata_dctn1b	K1080R	# |---->Altered Structure_and_dynamics (Pr = 0.29)-------------------------------------------------------|
Brotula_barbata_dctn1b	K1080R	# | |---->Altered Secondary_structure (Pr = 0.02) |
Brotula_barbata_dctn1b	K1080R	# | | |
Brotula_barbata_dctn1b	K1080R	# | |---->Altered Stability_and_conformational_flexibility (Pr = 0.29) |
Brotula_barbata_dctn1b	K1080R	# | | |---->Altered Conformational_flexibility (Pr = 0.29) |
Brotula_barbata_dctn1b	K1080R	# | | |---->Loss of B-factor (Pr = 0.29 | P = 0.01) |
Brotula_barbata_dctn1b	K1080R	# | | |
Brotula_barbata_dctn1b	K1080R	# | |---->Altered Special_structural_signatures (Pr = 0.01) |
Brotula_barbata_dctn1b	K1080R	# | |---->Altered Signal_peptide (Pr = 0.00) |
Brotula_barbata_dctn1b	K1080R	# | | |
Brotula_barbata_dctn1b	K1080R	# | |---->Altered Transmembrane_protein (Pr = 0.01) |
Brotula_barbata_dctn1b	K1080R	# | |
Brotula_barbata_dctn1b	K1080R	# |---->Altered Functional_residue (Pr = 0.21) |
Brotula_barbata_dctn1b	K1080R	# |---->Altered Macromolecular_binding (Pr = 0.06) |
Brotula_barbata_dctn1b	K1080R	# | |---->Altered Protein_binding (Pr = 0.06) |
Brotula_barbata_dctn1b	K1080R	# | |---->Altered Disordered_interface (Pr = 0.06) |
Brotula_barbata_dctn1b	K1080R	# | | |
Brotula_barbata_dctn1b	K1080R	# | |---->Altered Ordered_interface (Pr = 0.01) |
Brotula_barbata_dctn1b	K1080R	# | |
Brotula_barbata_dctn1b	K1080R	# |---->Altered Metal_binding (Pr = 0.01)<---------------------------------------------------------|
Brotula_barbata_dctn1b	K1080R	# |
Brotula_barbata_dctn1b	K1080R	# |---->Altered PTM_site (Pr = 0.21)
Brotula_barbata_dctn1b	K1080R	# |---->Gain of SUMOylation at K1081 (Pr = 0.21 | P = 0.03)
Brotula_barbata_dctn1b	S1128N	0.199	Loss of Phosphorylation at S1128 (Pr = 0.88 | P = 5.6e-04); Loss of Intrinsic_disorder (Pr = 0.35 | P = 0.04); Gain of Loop (Pr = 0.26 | P = 0.05); Loss of B-factor (Pr = 0.26 | P = 0.04); Loss of ADP-ribosylation at R1125 (Pr = 0.20 | P = 0.04); Gain of GPI-anchor_amidation at S1128 (Pr = 0.03 | P = 0.01)	Altered Motifs (ELME000048:Mode 1 interacting phospho-motif for 14-3-3 proteins with key conservation RxxSxP.; ELME000053:GSK3 phosphorylation recognition site; ELME000063:CK1 phosphorylation site; ELME000085:Glycosaminoglycan attachment site; PS00008:N-myristoylation site)	Predicted conservation scores
Brotula_barbata_dctn1b	S1128N	# Altered Effect (Pr = 0.88)
Brotula_barbata_dctn1b	S1128N	# |---->Altered Motifs (ELME000048|ELME000053|ELME000063|ELME000085|PS00008)
Brotula_barbata_dctn1b	S1128N	# |---->Altered Structure_and_dynamics (Pr = 0.35)-------------------------------------------------------|
Brotula_barbata_dctn1b	S1128N	# | |---->Altered Secondary_structure (Pr = 0.26) |
Brotula_barbata_dctn1b	S1128N	# | | |---->Gain of Loop (Pr = 0.26 | P = 0.05) |
Brotula_barbata_dctn1b	S1128N	# | | |
Brotula_barbata_dctn1b	S1128N	# | |---->Altered Stability_and_conformational_flexibility (Pr = 0.35) |
Brotula_barbata_dctn1b	S1128N	# | | |---->Altered Conformational_flexibility (Pr = 0.35) |
Brotula_barbata_dctn1b	S1128N	# | | |---->Loss of Intrinsic_disorder (Pr = 0.35 | P = 0.04) |
Brotula_barbata_dctn1b	S1128N	# | | |---->Loss of B-factor (Pr = 0.26 | P = 0.04) |
Brotula_barbata_dctn1b	S1128N	# | | |
Brotula_barbata_dctn1b	S1128N	# | |---->Altered Special_structural_signatures (Pr = 0.03) |
Brotula_barbata_dctn1b	S1128N	# | |---->Altered Signal_peptide (Pr = 0.00) |
Brotula_barbata_dctn1b	S1128N	# | | |
Brotula_barbata_dctn1b	S1128N	# | |---->Altered Transmembrane_protein (Pr = 0.03) |
Brotula_barbata_dctn1b	S1128N	# | |
Brotula_barbata_dctn1b	S1128N	# |---->Altered Functional_residue (Pr = 0.88) |
Brotula_barbata_dctn1b	S1128N	# |---->Altered Macromolecular_binding (Pr = 0.08) |
Brotula_barbata_dctn1b	S1128N	# | |---->Altered Protein_binding (Pr = 0.08) |
Brotula_barbata_dctn1b	S1128N	# | |---->Altered Disordered_interface (Pr = 0.08) |
Brotula_barbata_dctn1b	S1128N	# | | |
Brotula_barbata_dctn1b	S1128N	# | |---->Altered Ordered_interface (Pr = 0.02) |
Brotula_barbata_dctn1b	S1128N	# | |
Brotula_barbata_dctn1b	S1128N	# |---->Altered Metal_binding (Pr = 0.00)<---------------------------------------------------------|
Brotula_barbata_dctn1b	S1128N	# |
Brotula_barbata_dctn1b	S1128N	# |---->Altered PTM_site (Pr = 0.88)
Brotula_barbata_dctn1b	S1128N	# |---->Loss of ADP-ribosylation at R1125 (Pr = 0.20 | P = 0.04)
Brotula_barbata_dctn1b	S1128N	# |---->Gain of GPI-anchor_amidation at S1128 (Pr = 0.03 | P = 0.01)
Brotula_barbata_dctn1b	S1128N	# |---->Loss of Phosphorylation at S1128 (Pr = 0.88 | P = 5.6e-04)
Brotula_barbata_dctn1b	S1131P	0.396	Gain of B-factor (Pr = 0.26 | P = 0.02)	Altered Motifs (ELME000063:CK1 phosphorylation site; PS00008:N-myristoylation site)	Predicted conservation scores
Brotula_barbata_dctn1b	S1131P	# Altered Effect (Pr = 0.26)
Brotula_barbata_dctn1b	S1131P	# |---->Altered Motifs (ELME000063|PS00008)
Brotula_barbata_dctn1b	S1131P	# |---->Altered Structure_and_dynamics (Pr = 0.26)-------------------------------------------------------|
Brotula_barbata_dctn1b	S1131P	# | |---->Altered Secondary_structure (Pr = 0.25) |
Brotula_barbata_dctn1b	S1131P	# | | |
Brotula_barbata_dctn1b	S1131P	# | |---->Altered Stability_and_conformational_flexibility (Pr = 0.26) |
Brotula_barbata_dctn1b	S1131P	# | | |---->Altered Conformational_flexibility (Pr = 0.26) |
Brotula_barbata_dctn1b	S1131P	# | | |---->Gain of B-factor (Pr = 0.26 | P = 0.02) |
Brotula_barbata_dctn1b	S1131P	# | | |
Brotula_barbata_dctn1b	S1131P	# | |---->Altered Special_structural_signatures (Pr = 0.02) |
Brotula_barbata_dctn1b	S1131P	# | |---->Altered Signal_peptide (Pr = 0.00) |
Brotula_barbata_dctn1b	S1131P	# | | |
Brotula_barbata_dctn1b	S1131P	# | |---->Altered Transmembrane_protein (Pr = 0.02) |
Brotula_barbata_dctn1b	S1131P	# | |
Brotula_barbata_dctn1b	S1131P	# |---->Altered Functional_residue (Pr = 0.22) |
Brotula_barbata_dctn1b	S1131P	# |---->Altered Macromolecular_binding (Pr = 0.07) |
Brotula_barbata_dctn1b	S1131P	# | |---->Altered Protein_binding (Pr = 0.07) |
Brotula_barbata_dctn1b	S1131P	# | |---->Altered Disordered_interface (Pr = 0.07) |
Brotula_barbata_dctn1b	S1131P	# | | |
Brotula_barbata_dctn1b	S1131P	# | |---->Altered Ordered_interface (Pr = 0.01) |
Brotula_barbata_dctn1b	S1131P	# | |
Brotula_barbata_dctn1b	S1131P	# |---->Altered Metal_binding (Pr = 0.00)<---------------------------------------------------------|
Brotula_barbata_dctn1b	S1131P	# |
Brotula_barbata_dctn1b	S1131P	# |---->Altered PTM_site (Pr = 0.22)
Brotula_barbata_dctn1b	A1149V	0.065	Loss of Ubiquitylation at K1148 (Pr = 0.19 | P = 0.01); Altered Cytoplasmic_loop (Pr = 0.10 | P = 0.04)	Altered Motifs (ELME000136:The Class IV WW domain interaction motif is recognised primarily by the Pin1 phosphorylation-dependent prolyl isomerase.; ELME000159:Proline-Directed Kinase (e.g. MAPK) phosphorylation site in higher eukaryotes.)	Predicted conservation scores
Brotula_barbata_dctn1b	A1149V	# Altered Effect (Pr = 0.32)
Brotula_barbata_dctn1b	A1149V	# |---->Altered Motifs (ELME000136|ELME000159)
Brotula_barbata_dctn1b	A1149V	# |---->Altered Structure_and_dynamics (Pr = 0.32)-------------------------------------------------------|
Brotula_barbata_dctn1b	A1149V	# | |---->Altered Secondary_structure (Pr = 0.25) |
Brotula_barbata_dctn1b	A1149V	# | | |
Brotula_barbata_dctn1b	A1149V	# | |---->Altered Stability_and_conformational_flexibility (Pr = 0.32) |
Brotula_barbata_dctn1b	A1149V	# | | |---->Altered Conformational_flexibility (Pr = 0.32) |
Brotula_barbata_dctn1b	A1149V	# | | |
Brotula_barbata_dctn1b	A1149V	# | |---->Altered Special_structural_signatures (Pr = 0.10) |
Brotula_barbata_dctn1b	A1149V	# | |---->Altered Signal_peptide (Pr = 0.00) |
Brotula_barbata_dctn1b	A1149V	# | | |
Brotula_barbata_dctn1b	A1149V	# | |---->Altered Transmembrane_protein (Pr = 0.10) |
Brotula_barbata_dctn1b	A1149V	# | |---->Altered Non-cytoplasmic_loop (Pr = 0.10 | P = 0.04) |
Brotula_barbata_dctn1b	A1149V	# | |
Brotula_barbata_dctn1b	A1149V	# |---->Altered Functional_residue (Pr = 0.19) |
Brotula_barbata_dctn1b	A1149V	# |---->Altered Macromolecular_binding (Pr = 0.04) |
Brotula_barbata_dctn1b	A1149V	# | |---->Altered Protein_binding (Pr = 0.04) |
Brotula_barbata_dctn1b	A1149V	# | |---->Altered Disordered_interface (Pr = 0.04) |
Brotula_barbata_dctn1b	A1149V	# | | |
Brotula_barbata_dctn1b	A1149V	# | |---->Altered Ordered_interface (Pr = 0.02) |
Brotula_barbata_dctn1b	A1149V	# | |
Brotula_barbata_dctn1b	A1149V	# |---->Altered Metal_binding (Pr = 0.00)<---------------------------------------------------------|
Brotula_barbata_dctn1b	A1149V	# |
Brotula_barbata_dctn1b	A1149V	# |---->Altered PTM_site (Pr = 0.19)
Brotula_barbata_dctn1b	A1149V	# |---->Loss of Ubiquitylation at K1148 (Pr = 0.19 | P = 0.01)
Brotula_barbata_dctn1b	V1158P	0.183	Gain of Intrinsic_disorder (Pr = 0.48 | P = 2.3e-03); Loss of Helix (Pr = 0.28 | P = 0.03); Gain of Loop (Pr = 0.27 | P = 0.03); Altered Cytoplasmic_loop (Pr = 0.09 | P = 0.05)	Altered Motifs (ELME000085:Glycosaminoglycan attachment site; ELME000241:The PxAxVxP peptide binds to the substrate-binding domain (SBD) of the Siah family members; PS00008:N-myristoylation site)	Predicted conservation scores
Brotula_barbata_dctn1b	V1158P	# Altered Effect (Pr = 0.48)
Brotula_barbata_dctn1b	V1158P	# |---->Altered Motifs (ELME000085|ELME000241|PS00008)
Brotula_barbata_dctn1b	V1158P	# |---->Altered Structure_and_dynamics (Pr = 0.48)-------------------------------------------------------|
Brotula_barbata_dctn1b	V1158P	# | |---->Altered Secondary_structure (Pr = 0.28) |
Brotula_barbata_dctn1b	V1158P	# | | |---->Loss of Helix (Pr = 0.28 | P = 0.03) |
Brotula_barbata_dctn1b	V1158P	# | | |---->Gain of Loop (Pr = 0.27 | P = 0.03) |
Brotula_barbata_dctn1b	V1158P	# | | |
Brotula_barbata_dctn1b	V1158P	# | |---->Altered Stability_and_conformational_flexibility (Pr = 0.48) |
Brotula_barbata_dctn1b	V1158P	# | | |---->Altered Conformational_flexibility (Pr = 0.48) |
Brotula_barbata_dctn1b	V1158P	# | | |---->Gain of Intrinsic_disorder (Pr = 0.48 | P = 2.3e-03) |
Brotula_barbata_dctn1b	V1158P	# | | |
Brotula_barbata_dctn1b	V1158P	# | |---->Altered Special_structural_signatures (Pr = 0.09) |
Brotula_barbata_dctn1b	V1158P	# | |---->Altered Signal_peptide (Pr = 0.00) |
Brotula_barbata_dctn1b	V1158P	# | | |
Brotula_barbata_dctn1b	V1158P	# | |---->Altered Transmembrane_protein (Pr = 0.09) |
Brotula_barbata_dctn1b	V1158P	# | |---->Altered Non-cytoplasmic_loop (Pr = 0.09 | P = 0.05) |
Brotula_barbata_dctn1b	V1158P	# | |
Brotula_barbata_dctn1b	V1158P	# |---->Altered Functional_residue (Pr = 0.09) |
Brotula_barbata_dctn1b	V1158P	# |---->Altered Macromolecular_binding (Pr = 0.04) |
Brotula_barbata_dctn1b	V1158P	# | |---->Altered Protein_binding (Pr = 0.04) |
Brotula_barbata_dctn1b	V1158P	# | |---->Altered Disordered_interface (Pr = 0.04) |
Brotula_barbata_dctn1b	V1158P	# | | |
Brotula_barbata_dctn1b	V1158P	# | |---->Altered Ordered_interface (Pr = 0.01) |
Brotula_barbata_dctn1b	V1158P	# | |
Brotula_barbata_dctn1b	V1158P	# |---->Altered Metal_binding (Pr = 0.01)<---------------------------------------------------------|
Brotula_barbata_dctn1b	V1158P	# |
Brotula_barbata_dctn1b	V1158P	# |---->Altered PTM_site (Pr = 0.09)
Brotula_barbata_dctn1b	T1320N	0.236	Gain of Acetylation at K1324 (Pr = 0.19 | P = 0.05); Altered Cytoplasmic_loop (Pr = 0.12 | P = 0.03)	Altered Motifs (ELME000052:Phosphothreonine motif binding a subset of FHA domains that show a preference for a large aliphatic amino acid at the pT+3 position.; ELME000197:Phosphopeptide motif which directly interacts with the BRCT (carboxy-terminal) domain of the Breast Cancer Gene BRCA1 with low affinity; ELME000198:Phosphopeptide motif which directly interacts with the BRCT (carboxy-terminal) domain of the Breast Cancer Gene BRCA1 with high affinity.; ELME000239:The USP7 NTD domain binding motif variant based on the MDM2 and P53 interactions.)	Predicted conservation scores
Brotula_barbata_dctn1b	T1320N	# Altered Effect (Pr = 0.26)
Brotula_barbata_dctn1b	T1320N	# |---->Altered Motifs (ELME000052|ELME000197|ELME000198|ELME000239)
Brotula_barbata_dctn1b	T1320N	# |---->Altered Structure_and_dynamics (Pr = 0.25)-------------------------------------------------------|
Brotula_barbata_dctn1b	T1320N	# | |---->Altered Secondary_structure (Pr = 0.25) |
Brotula_barbata_dctn1b	T1320N	# | | |
Brotula_barbata_dctn1b	T1320N	# | |---->Altered Stability_and_conformational_flexibility (Pr = 0.25) |
Brotula_barbata_dctn1b	T1320N	# | | |---->Altered Conformational_flexibility (Pr = 0.25) |
Brotula_barbata_dctn1b	T1320N	# | | |
Brotula_barbata_dctn1b	T1320N	# | |---->Altered Special_structural_signatures (Pr = 0.12) |
Brotula_barbata_dctn1b	T1320N	# | |---->Altered Signal_peptide (Pr = 0.00) |
Brotula_barbata_dctn1b	T1320N	# | | |
Brotula_barbata_dctn1b	T1320N	# | |---->Altered Transmembrane_protein (Pr = 0.12) |
Brotula_barbata_dctn1b	T1320N	# | |---->Altered Non-cytoplasmic_loop (Pr = 0.12 | P = 0.03) |
Brotula_barbata_dctn1b	T1320N	# | |
Brotula_barbata_dctn1b	T1320N	# |---->Altered Functional_residue (Pr = 0.26) |
Brotula_barbata_dctn1b	T1320N	# |---->Altered Macromolecular_binding (Pr = 0.26) |
Brotula_barbata_dctn1b	T1320N	# | |---->Altered Protein_binding (Pr = 0.26) |
Brotula_barbata_dctn1b	T1320N	# | |---->Altered Disordered_interface (Pr = 0.19) |
Brotula_barbata_dctn1b	T1320N	# | | |
Brotula_barbata_dctn1b	T1320N	# | |---->Altered Ordered_interface (Pr = 0.26) |
Brotula_barbata_dctn1b	T1320N	# | |
Brotula_barbata_dctn1b	T1320N	# |---->Altered Metal_binding (Pr = 0.07)<---------------------------------------------------------|
Brotula_barbata_dctn1b	T1320N	# |
Brotula_barbata_dctn1b	T1320N	# |---->Altered PTM_site (Pr = 0.19)
Brotula_barbata_dctn1b	T1320N	# |---->Gain of Acetylation at K1324 (Pr = 0.19 | P = 0.05)
Brotula_barbata_dctn1b	P1345V	0.174	Altered Coiled_coil (Pr = 0.07 | P = 0.05)	Altered Motifs (None)	Predicted conservation scores
Brotula_barbata_dctn1b	P1345V	# Altered Effect (Pr = 0.33)
Brotula_barbata_dctn1b	P1345V	# |---->Altered Motifs (None)
Brotula_barbata_dctn1b	P1345V	# |---->Altered Structure_and_dynamics (Pr = 0.33)-------------------------------------------------------|
Brotula_barbata_dctn1b	P1345V	# | |---->Altered Secondary_structure (Pr = 0.25) |
Brotula_barbata_dctn1b	P1345V	# | | |
Brotula_barbata_dctn1b	P1345V	# | |---->Altered Stability_and_conformational_flexibility (Pr = 0.33) |
Brotula_barbata_dctn1b	P1345V	# | | |---->Altered Conformational_flexibility (Pr = 0.33) |
Brotula_barbata_dctn1b	P1345V	# | | |
Brotula_barbata_dctn1b	P1345V	# | |---->Altered Special_structural_signatures (Pr = 0.07) |
Brotula_barbata_dctn1b	P1345V	# | |---->Altered Coiled_coil (Pr = 0.07 | P = 0.05) |
Brotula_barbata_dctn1b	P1345V	# | |---->Altered Signal_peptide (Pr = 0.00) |
Brotula_barbata_dctn1b	P1345V	# | | |
Brotula_barbata_dctn1b	P1345V	# | |---->Altered Transmembrane_protein (Pr = 0.02) |
Brotula_barbata_dctn1b	P1345V	# | |
Brotula_barbata_dctn1b	P1345V	# |---->Altered Functional_residue (Pr = 0.18) |
Brotula_barbata_dctn1b	P1345V	# |---->Altered Macromolecular_binding (Pr = 0.12) |
Brotula_barbata_dctn1b	P1345V	# | |---->Altered Protein_binding (Pr = 0.12) |
Brotula_barbata_dctn1b	P1345V	# | |---->Altered Disordered_interface (Pr = 0.12) |
Brotula_barbata_dctn1b	P1345V	# | | |
Brotula_barbata_dctn1b	P1345V	# | |---->Altered Ordered_interface (Pr = 0.05) |
Brotula_barbata_dctn1b	P1345V	# | |
Brotula_barbata_dctn1b	P1345V	# |---->Altered Metal_binding (Pr = 0.01)<---------------------------------------------------------|
Brotula_barbata_dctn1b	P1345V	# |
Brotula_barbata_dctn1b	P1345V	# |---->Altered PTM_site (Pr = 0.18)
Brotula_barbata_dctn1b	V1355I	0.054	Loss of Intrinsic_disorder (Pr = 0.39 | P = 0.03); Gain of Strand (Pr = 0.32 | P = 6.5e-04); Altered Calmodulin_binding (Pr = 0.23 | P = 0.03); Altered Coiled_coil (Pr = 0.11 | P = 0.04)	Altered Motifs (ELME000149:Sorting and internalisation signal found in the cytoplasmic juxta-membrane region of type I transmembrane proteins. Targets them from the Trans Golgi Network to the lysosomal-endosomal-melanosomal compartments. Interacts with adaptor protein (AP) complexes; ELME000202:(ST)Q motif which is phosphorylated by PIKK family members.; ELME000336:NEK2 phosphorylation motif with preferred Phe - Leu or Met in the -3 position to compensate for less favorable residues in the +1 and +2 position.)	Predicted conservation scores
Brotula_barbata_dctn1b	V1355I	# Altered Effect (Pr = 0.39)
Brotula_barbata_dctn1b	V1355I	# |---->Altered Motifs (ELME000149|ELME000202|ELME000336)
Brotula_barbata_dctn1b	V1355I	# |---->Altered Structure_and_dynamics (Pr = 0.39)-------------------------------------------------------|
Brotula_barbata_dctn1b	V1355I	# | |---->Altered Secondary_structure (Pr = 0.32) |
Brotula_barbata_dctn1b	V1355I	# | | |---->Gain of Strand (Pr = 0.32 | P = 6.5e-04) |
Brotula_barbata_dctn1b	V1355I	# | | |
Brotula_barbata_dctn1b	V1355I	# | |---->Altered Stability_and_conformational_flexibility (Pr = 0.39) |
Brotula_barbata_dctn1b	V1355I	# | | |---->Altered Conformational_flexibility (Pr = 0.39) |
Brotula_barbata_dctn1b	V1355I	# | | |---->Loss of Intrinsic_disorder (Pr = 0.39 | P = 0.03) |
Brotula_barbata_dctn1b	V1355I	# | | |
Brotula_barbata_dctn1b	V1355I	# | |---->Altered Special_structural_signatures (Pr = 0.11) |
Brotula_barbata_dctn1b	V1355I	# | |---->Altered Coiled_coil (Pr = 0.11 | P = 0.04) |
Brotula_barbata_dctn1b	V1355I	# | |---->Altered Signal_peptide (Pr = 0.00) |
Brotula_barbata_dctn1b	V1355I	# | | |
Brotula_barbata_dctn1b	V1355I	# | |---->Altered Transmembrane_protein (Pr = 0.02) |
Brotula_barbata_dctn1b	V1355I	# | |
Brotula_barbata_dctn1b	V1355I	# |---->Altered Functional_residue (Pr = 0.23) |
Brotula_barbata_dctn1b	V1355I	# |---->Altered Macromolecular_binding (Pr = 0.23) |
Brotula_barbata_dctn1b	V1355I	# | |---->Altered Protein_binding (Pr = 0.23) |
Brotula_barbata_dctn1b	V1355I	# | |---->Altered Disordered_interface (Pr = 0.23) |
Brotula_barbata_dctn1b	V1355I	# | | |---->Altered Calmodulin_binding (Pr = 0.23 | P = 0.03) |
Brotula_barbata_dctn1b	V1355I	# | | |
Brotula_barbata_dctn1b	V1355I	# | |---->Altered Ordered_interface (Pr = 0.05) |
Brotula_barbata_dctn1b	V1355I	# | |
Brotula_barbata_dctn1b	V1355I	# |---->Altered Metal_binding (Pr = 0.02)<---------------------------------------------------------|
Brotula_barbata_dctn1b	V1355I	# |
Brotula_barbata_dctn1b	V1355I	# |---->Altered PTM_site (Pr = 0.11)
Brotula_barbata_dctn1b	S1359T	0.055	Loss of Intrinsic_disorder (Pr = 0.38 | P = 0.03); Altered Calmodulin_binding (Pr = 0.25 | P = 0.02); Altered Coiled_coil (Pr = 0.11 | P = 0.04)	Altered Motifs (ELME000202:(ST)Q motif which is phosphorylated by PIKK family members.; ELME000336:NEK2 phosphorylation motif with preferred Phe - Leu or Met in the -3 position to compensate for less favorable residues in the +1 and +2 position.)	Predicted conservation scores
Brotula_barbata_dctn1b	S1359T	# Altered Effect (Pr = 0.38)
Brotula_barbata_dctn1b	S1359T	# |---->Altered Motifs (ELME000202|ELME000336)
Brotula_barbata_dctn1b	S1359T	# |---->Altered Structure_and_dynamics (Pr = 0.38)-------------------------------------------------------|
Brotula_barbata_dctn1b	S1359T	# | |---->Altered Secondary_structure (Pr = 0.26) |
Brotula_barbata_dctn1b	S1359T	# | | |
Brotula_barbata_dctn1b	S1359T	# | |---->Altered Stability_and_conformational_flexibility (Pr = 0.38) |
Brotula_barbata_dctn1b	S1359T	# | | |---->Altered Conformational_flexibility (Pr = 0.38) |
Brotula_barbata_dctn1b	S1359T	# | | |---->Loss of Intrinsic_disorder (Pr = 0.38 | P = 0.03) |
Brotula_barbata_dctn1b	S1359T	# | | |
Brotula_barbata_dctn1b	S1359T	# | |---->Altered Special_structural_signatures (Pr = 0.11) |
Brotula_barbata_dctn1b	S1359T	# | |---->Altered Coiled_coil (Pr = 0.11 | P = 0.04) |
Brotula_barbata_dctn1b	S1359T	# | |---->Altered Signal_peptide (Pr = 0.00) |
Brotula_barbata_dctn1b	S1359T	# | | |
Brotula_barbata_dctn1b	S1359T	# | |---->Altered Transmembrane_protein (Pr = 0.01) |
Brotula_barbata_dctn1b	S1359T	# | |
Brotula_barbata_dctn1b	S1359T	# |---->Altered Functional_residue (Pr = 0.25) |
Brotula_barbata_dctn1b	S1359T	# |---->Altered Macromolecular_binding (Pr = 0.25) |
Brotula_barbata_dctn1b	S1359T	# | |---->Altered Protein_binding (Pr = 0.25) |
Brotula_barbata_dctn1b	S1359T	# | |---->Altered Disordered_interface (Pr = 0.25) |
Brotula_barbata_dctn1b	S1359T	# | | |---->Altered Calmodulin_binding (Pr = 0.25 | P = 0.02) |
Brotula_barbata_dctn1b	S1359T	# | | |
Brotula_barbata_dctn1b	S1359T	# | |---->Altered Ordered_interface (Pr = 0.04) |
Brotula_barbata_dctn1b	S1359T	# | |
Brotula_barbata_dctn1b	S1359T	# |---->Altered Metal_binding (Pr = 0.01)<---------------------------------------------------------|
Brotula_barbata_dctn1b	S1359T	# |
Brotula_barbata_dctn1b	S1359T	# |---->Altered PTM_site (Pr = 0.08)
Brotula_barbata_dock7	T45A	0.089		Altered Motifs (ELME000053:GSK3 phosphorylation recognition site; PS00008:N-myristoylation site)	Predicted conservation scores
Brotula_barbata_dock7	T45A	# Altered Effect (Pr = 0.25)
Brotula_barbata_dock7	T45A	# |---->Altered Motifs (ELME000053|PS00008)
Brotula_barbata_dock7	T45A	# |---->Altered Structure_and_dynamics (Pr = 0.25)-------------------------------------------------------|
Brotula_barbata_dock7	T45A	# | |---->Altered Secondary_structure (Pr = 0.25) |
Brotula_barbata_dock7	T45A	# | | |
Brotula_barbata_dock7	T45A	# | |---->Altered Stability_and_conformational_flexibility (Pr = 0.18) |
Brotula_barbata_dock7	T45A	# | | |---->Altered Conformational_flexibility (Pr = 0.18) |
Brotula_barbata_dock7	T45A	# | | |
Brotula_barbata_dock7	T45A	# | |---->Altered Special_structural_signatures (Pr = 0.06) |
Brotula_barbata_dock7	T45A	# | |---->Altered Signal_peptide (Pr = 0.00) |
Brotula_barbata_dock7	T45A	# | | |
Brotula_barbata_dock7	T45A	# | |---->Altered Transmembrane_protein (Pr = 0.06) |
Brotula_barbata_dock7	T45A	# | |
Brotula_barbata_dock7	T45A	# |---->Altered Functional_residue (Pr = 0.10) |
Brotula_barbata_dock7	T45A	# |---->Altered Macromolecular_binding (Pr = 0.06) |
Brotula_barbata_dock7	T45A	# | |---->Altered Protein_binding (Pr = 0.06) |
Brotula_barbata_dock7	T45A	# | |---->Altered Disordered_interface (Pr = 0.06) |
Brotula_barbata_dock7	T45A	# | | |
Brotula_barbata_dock7	T45A	# | |---->Altered Ordered_interface (Pr = 0.05) |
Brotula_barbata_dock7	T45A	# | |
Brotula_barbata_dock7	T45A	# |---->Altered Metal_binding (Pr = 0.01)<---------------------------------------------------------|
Brotula_barbata_dock7	T45A	# |
Brotula_barbata_dock7	T45A	# |---->Altered PTM_site (Pr = 0.10)
Brotula_barbata_dock7	S383G	0.221	Altered Coiled_coil (Pr = 0.13 | P = 0.04)	Altered Motifs (ELME000064:CK2 phosphorylation site; ELME000173:Consensus derived from reported natural interactors which do not match the Mode 1 and Mode 2 ligands.; ELME000202:(ST)Q motif which is phosphorylated by PIKK family members.; PS00006:Casein kinase II phosphorylation site)	Predicted conservation scores
Brotula_barbata_dock7	S383G	# Altered Effect (Pr = 0.32)
Brotula_barbata_dock7	S383G	# |---->Altered Motifs (ELME000064|ELME000173|ELME000202|PS00006)
Brotula_barbata_dock7	S383G	# |---->Altered Structure_and_dynamics (Pr = 0.32)-------------------------------------------------------|
Brotula_barbata_dock7	S383G	# | |---->Altered Secondary_structure (Pr = 0.04) |
Brotula_barbata_dock7	S383G	# | | |
Brotula_barbata_dock7	S383G	# | |---->Altered Stability_and_conformational_flexibility (Pr = 0.32) |
Brotula_barbata_dock7	S383G	# | | |---->Altered Conformational_flexibility (Pr = 0.32) |
Brotula_barbata_dock7	S383G	# | | |
Brotula_barbata_dock7	S383G	# | |---->Altered Special_structural_signatures (Pr = 0.13) |
Brotula_barbata_dock7	S383G	# | |---->Altered Coiled_coil (Pr = 0.13 | P = 0.04) |
Brotula_barbata_dock7	S383G	# | |---->Altered Signal_peptide (Pr = 0.00) |
Brotula_barbata_dock7	S383G	# | | |
Brotula_barbata_dock7	S383G	# | |---->Altered Transmembrane_protein (Pr = 0.03) |
Brotula_barbata_dock7	S383G	# | |
Brotula_barbata_dock7	S383G	# |---->Altered Functional_residue (Pr = 0.18) |
Brotula_barbata_dock7	S383G	# |---->Altered Macromolecular_binding (Pr = 0.13) |
Brotula_barbata_dock7	S383G	# | |---->Altered Protein_binding (Pr = 0.13) |
Brotula_barbata_dock7	S383G	# | |---->Altered Disordered_interface (Pr = 0.13) |
Brotula_barbata_dock7	S383G	# | | |
Brotula_barbata_dock7	S383G	# | |---->Altered Ordered_interface (Pr = 0.13) |
Brotula_barbata_dock7	S383G	# | |
Brotula_barbata_dock7	S383G	# |---->Altered Metal_binding (Pr = 0.02)<---------------------------------------------------------|
Brotula_barbata_dock7	S383G	# |
Brotula_barbata_dock7	S383G	# |---->Altered PTM_site (Pr = 0.18)
Brotula_barbata_dock7	L530S	0.573	Gain of Intrinsic_disorder (Pr = 0.32 | P = 0.03); Altered Cytoplasmic_loop (Pr = 0.10 | P = 0.04); Altered Stability (Pr = 0.09 | P = 0.05)	Altered Motifs (ELME000052:Phosphothreonine motif binding a subset of FHA domains that show a preference for a large aliphatic amino acid at the pT+3 position.; ELME000053:GSK3 phosphorylation recognition site; ELME000202:(ST)Q motif which is phosphorylated by PIKK family members.; ELME000289:The TPxxS phospho-dependent degron binds the FBW7 F box proteins of the SCF (Skp1_Cullin-Fbox) complex.; ELME000335:Inverted version of LIG_SUMO_SBM_1 that mediates binding to SUMO proteins non-covalently.)	Predicted conservation scores
Brotula_barbata_dock7	L530S	# Altered Effect (Pr = 0.32)
Brotula_barbata_dock7	L530S	# |---->Altered Motifs (ELME000052|ELME000053|ELME000202|ELME000289|ELME000335)
Brotula_barbata_dock7	L530S	# |---->Altered Structure_and_dynamics (Pr = 0.32)-------------------------------------------------------|
Brotula_barbata_dock7	L530S	# | |---->Altered Secondary_structure (Pr = 0.25) |
Brotula_barbata_dock7	L530S	# | | |
Brotula_barbata_dock7	L530S	# | |---->Altered Stability_and_conformational_flexibility (Pr = 0.32) |
Brotula_barbata_dock7	L530S	# | | |---->Altered Stability (Pr = 0.09 | P = 0.05) |
Brotula_barbata_dock7	L530S	# | | |---->Altered Conformational_flexibility (Pr = 0.32) |
Brotula_barbata_dock7	L530S	# | | |---->Gain of Intrinsic_disorder (Pr = 0.32 | P = 0.03) |
Brotula_barbata_dock7	L530S	# | | |
Brotula_barbata_dock7	L530S	# | |---->Altered Special_structural_signatures (Pr = 0.10) |
Brotula_barbata_dock7	L530S	# | |---->Altered Signal_peptide (Pr = 0.00) |
Brotula_barbata_dock7	L530S	# | | |
Brotula_barbata_dock7	L530S	# | |---->Altered Transmembrane_protein (Pr = 0.10) |
Brotula_barbata_dock7	L530S	# | |---->Altered Non-cytoplasmic_loop (Pr = 0.10 | P = 0.04) |
Brotula_barbata_dock7	L530S	# | |
Brotula_barbata_dock7	L530S	# |---->Altered Functional_residue (Pr = 0.16) |
Brotula_barbata_dock7	L530S	# |---->Altered Macromolecular_binding (Pr = 0.11) |
Brotula_barbata_dock7	L530S	# | |---->Altered Protein_binding (Pr = 0.11) |
Brotula_barbata_dock7	L530S	# | |---->Altered Disordered_interface (Pr = 0.11) |
Brotula_barbata_dock7	L530S	# | | |
Brotula_barbata_dock7	L530S	# | |---->Altered Ordered_interface (Pr = 0.08) |
Brotula_barbata_dock7	L530S	# | |
Brotula_barbata_dock7	L530S	# |---->Altered Metal_binding (Pr = 0.01)<---------------------------------------------------------|
Brotula_barbata_dock7	L530S	# |
Brotula_barbata_dock7	L530S	# |---->Altered PTM_site (Pr = 0.16)
Brotula_barbata_dock7	Y737F	0.259		Altered Motifs (ELME000124:FxDxF motif responsible for the binding of accessory endocytic proteins to the appendage of the alpha-subunit of adaptor protein complex AP-2; ELME000182:STAT5 Src Homology 2 (SH2) domain binding motif.; ELME000328:Fxxx[WF] motifs are present in Pex19 and S. cerevisiae Pex5 cytosolic receptors that bind to peroxisomal membrane docking member - Pex14)	Predicted conservation scores
Brotula_barbata_dock7	Y737F	# Altered Effect (Pr = 0.24)
Brotula_barbata_dock7	Y737F	# |---->Altered Motifs (ELME000124|ELME000182|ELME000328)
Brotula_barbata_dock7	Y737F	# |---->Altered Structure_and_dynamics (Pr = 0.24)-------------------------------------------------------|
Brotula_barbata_dock7	Y737F	# | |---->Altered Secondary_structure (Pr = 0.24) |
Brotula_barbata_dock7	Y737F	# | | |
Brotula_barbata_dock7	Y737F	# | |---->Altered Stability_and_conformational_flexibility (Pr = 0.15) |
Brotula_barbata_dock7	Y737F	# | | |---->Altered Conformational_flexibility (Pr = 0.15) |
Brotula_barbata_dock7	Y737F	# | | |
Brotula_barbata_dock7	Y737F	# | |---->Altered Special_structural_signatures (Pr = 0.07) |
Brotula_barbata_dock7	Y737F	# | |---->Altered Signal_peptide (Pr = 0.00) |
Brotula_barbata_dock7	Y737F	# | | |
Brotula_barbata_dock7	Y737F	# | |---->Altered Transmembrane_protein (Pr = 0.07) |
Brotula_barbata_dock7	Y737F	# | |
Brotula_barbata_dock7	Y737F	# |---->Altered Functional_residue (Pr = 0.17) |
Brotula_barbata_dock7	Y737F	# |---->Altered Macromolecular_binding (Pr = 0.17) |
Brotula_barbata_dock7	Y737F	# | |---->Altered Protein_binding (Pr = 0.17) |
Brotula_barbata_dock7	Y737F	# | |---->Altered Disordered_interface (Pr = 0.10) |
Brotula_barbata_dock7	Y737F	# | | |
Brotula_barbata_dock7	Y737F	# | |---->Altered Ordered_interface (Pr = 0.17) |
Brotula_barbata_dock7	Y737F	# | |
Brotula_barbata_dock7	Y737F	# |---->Altered Metal_binding (Pr = 0.08)<---------------------------------------------------------|
Brotula_barbata_dock7	Y737F	# |
Brotula_barbata_dock7	Y737F	# |---->Altered PTM_site (Pr = 0.09)
Brotula_barbata_dock7	S777T	0.153	Loss of Ubiquitylation at K776 (Pr = 0.17 | P = 0.02)	Altered Motifs (ELME000336:NEK2 phosphorylation motif with preferred Phe - Leu or Met in the -3 position to compensate for less favorable residues in the +1 and +2 position.)	Predicted conservation scores
Brotula_barbata_dock7	S777T	# Altered Effect (Pr = 0.25)
Brotula_barbata_dock7	S777T	# |---->Altered Motifs (ELME000336)
Brotula_barbata_dock7	S777T	# |---->Altered Structure_and_dynamics (Pr = 0.25)-------------------------------------------------------|
Brotula_barbata_dock7	S777T	# | |---->Altered Secondary_structure (Pr = 0.04) |
Brotula_barbata_dock7	S777T	# | | |
Brotula_barbata_dock7	S777T	# | |---->Altered Stability_and_conformational_flexibility (Pr = 0.25) |
Brotula_barbata_dock7	S777T	# | | |---->Altered Conformational_flexibility (Pr = 0.25) |
Brotula_barbata_dock7	S777T	# | | |
Brotula_barbata_dock7	S777T	# | |---->Altered Special_structural_signatures (Pr = 0.05) |
Brotula_barbata_dock7	S777T	# | |---->Altered Signal_peptide (Pr = 0.00) |
Brotula_barbata_dock7	S777T	# | | |
Brotula_barbata_dock7	S777T	# | |---->Altered Transmembrane_protein (Pr = 0.05) |
Brotula_barbata_dock7	S777T	# | |
Brotula_barbata_dock7	S777T	# |---->Altered Functional_residue (Pr = 0.17) |
Brotula_barbata_dock7	S777T	# |---->Altered Macromolecular_binding (Pr = 0.05) |
Brotula_barbata_dock7	S777T	# | |---->Altered Protein_binding (Pr = 0.05) |
Brotula_barbata_dock7	S777T	# | |---->Altered Disordered_interface (Pr = 0.05) |
Brotula_barbata_dock7	S777T	# | | |
Brotula_barbata_dock7	S777T	# | |---->Altered Ordered_interface (Pr = 0.04) |
Brotula_barbata_dock7	S777T	# | |
Brotula_barbata_dock7	S777T	# |---->Altered Metal_binding (Pr = 0.01)<---------------------------------------------------------|
Brotula_barbata_dock7	S777T	# |
Brotula_barbata_dock7	S777T	# |---->Altered PTM_site (Pr = 0.17)
Brotula_barbata_dock7	S777T	# |---->Loss of Ubiquitylation at K776 (Pr = 0.17 | P = 0.02)
Brotula_barbata_dock7	P961S	0.135		Altered Motifs (ELME000063:CK1 phosphorylation site; ELME000064:CK2 phosphorylation site; ELME000085:Glycosaminoglycan attachment site; PS00006:Casein kinase II phosphorylation site)	Predicted conservation scores
Brotula_barbata_dock7	P961S	# Altered Effect (Pr = 0.24)
Brotula_barbata_dock7	P961S	# |---->Altered Motifs (ELME000063|ELME000064|ELME000085|PS00006)
Brotula_barbata_dock7	P961S	# |---->Altered Structure_and_dynamics (Pr = 0.24)-------------------------------------------------------|
Brotula_barbata_dock7	P961S	# | |---->Altered Secondary_structure (Pr = 0.24) |
Brotula_barbata_dock7	P961S	# | | |
Brotula_barbata_dock7	P961S	# | |---->Altered Stability_and_conformational_flexibility (Pr = 0.24) |
Brotula_barbata_dock7	P961S	# | | |---->Altered Conformational_flexibility (Pr = 0.24) |
Brotula_barbata_dock7	P961S	# | | |
Brotula_barbata_dock7	P961S	# | |---->Altered Special_structural_signatures (Pr = 0.02) |
Brotula_barbata_dock7	P961S	# | |---->Altered Signal_peptide (Pr = 0.00) |
Brotula_barbata_dock7	P961S	# | | |
Brotula_barbata_dock7	P961S	# | |---->Altered Transmembrane_protein (Pr = 0.02) |
Brotula_barbata_dock7	P961S	# | |
Brotula_barbata_dock7	P961S	# |---->Altered Functional_residue (Pr = 0.13) |
Brotula_barbata_dock7	P961S	# |---->Altered Macromolecular_binding (Pr = 0.13) |
Brotula_barbata_dock7	P961S	# | |---->Altered Protein_binding (Pr = 0.13) |
Brotula_barbata_dock7	P961S	# | |---->Altered Disordered_interface (Pr = 0.13) |
Brotula_barbata_dock7	P961S	# | | |
Brotula_barbata_dock7	P961S	# | |---->Altered Ordered_interface (Pr = 0.02) |
Brotula_barbata_dock7	P961S	# | |
Brotula_barbata_dock7	P961S	# |---->Altered Metal_binding (Pr = 0.00)<---------------------------------------------------------|
Brotula_barbata_dock7	P961S	# |
Brotula_barbata_dock7	P961S	# |---->Altered PTM_site (Pr = 0.11)
Brotula_barbata_dock7	T1124M	0.257		Altered Motifs (ELME000053:GSK3 phosphorylation recognition site; ELME000064:CK2 phosphorylation site; ELME000220:Phosphothreonine motif binding a subset of FHA domains that have a preference for an acidic amino acid at the pT+3 position.; ELME000313:The WH2 motif is of variable length (16-19 amino acids) binding to the hydrophobic cleft formed by actin's subdomains 1 and 3. At the N-terminus it forms an alpha-helix followed by a flexible loop stabilised upon actin binding.; PS00006:Casein kinase II phosphorylation site)	Predicted conservation scores
Brotula_barbata_dock7	T1124M	# Altered Effect (Pr = 0.26)
Brotula_barbata_dock7	T1124M	# |---->Altered Motifs (ELME000053|ELME000064|ELME000220|ELME000313|PS00006)
Brotula_barbata_dock7	T1124M	# |---->Altered Structure_and_dynamics (Pr = 0.26)-------------------------------------------------------|
Brotula_barbata_dock7	T1124M	# | |---->Altered Secondary_structure (Pr = 0.26) |
Brotula_barbata_dock7	T1124M	# | | |
Brotula_barbata_dock7	T1124M	# | |---->Altered Stability_and_conformational_flexibility (Pr = 0.13) |
Brotula_barbata_dock7	T1124M	# | | |---->Altered Conformational_flexibility (Pr = 0.13) |
Brotula_barbata_dock7	T1124M	# | | |
Brotula_barbata_dock7	T1124M	# | |---->Altered Special_structural_signatures (Pr = 0.03) |
Brotula_barbata_dock7	T1124M	# | |---->Altered Signal_peptide (Pr = 0.00) |
Brotula_barbata_dock7	T1124M	# | | |
Brotula_barbata_dock7	T1124M	# | |---->Altered Transmembrane_protein (Pr = 0.03) |
Brotula_barbata_dock7	T1124M	# | |
Brotula_barbata_dock7	T1124M	# |---->Altered Functional_residue (Pr = 0.08) |
Brotula_barbata_dock7	T1124M	# |---->Altered Macromolecular_binding (Pr = 0.08) |
Brotula_barbata_dock7	T1124M	# | |---->Altered Protein_binding (Pr = 0.08) |
Brotula_barbata_dock7	T1124M	# | |---->Altered Disordered_interface (Pr = 0.07) |
Brotula_barbata_dock7	T1124M	# | | |
Brotula_barbata_dock7	T1124M	# | |---->Altered Ordered_interface (Pr = 0.08) |
Brotula_barbata_dock7	T1124M	# | |
Brotula_barbata_dock7	T1124M	# |---->Altered Metal_binding (Pr = 0.01)<---------------------------------------------------------|
Brotula_barbata_dock7	T1124M	# |
Brotula_barbata_dock7	T1124M	# |---->Altered PTM_site (Pr = 0.07)
Brotula_barbata_dock7	V1218E	0.476	Gain of Helix (Pr = 0.27 | P = 0.04); Gain of B-factor (Pr = 0.25 | P = 0.03)	Altered Motifs (ELME000149:Sorting and internalisation signal found in the cytoplasmic juxta-membrane region of type I transmembrane proteins. Targets them from the Trans Golgi Network to the lysosomal-endosomal-melanosomal compartments. Interacts with adaptor protein (AP) complexes; ELME000302:The DHxY Host Cell Factor-1 binding motif (HBM) interacts with the N-terminal kelch propeller domain of the cell cycle regulator HCF-1; PS00008:N-myristoylation site)	Predicted conservation scores
Brotula_barbata_dock7	V1218E	# Altered Effect (Pr = 0.27)
Brotula_barbata_dock7	V1218E	# |---->Altered Motifs (ELME000149|ELME000302|PS00008)
Brotula_barbata_dock7	V1218E	# |---->Altered Structure_and_dynamics (Pr = 0.27)-------------------------------------------------------|
Brotula_barbata_dock7	V1218E	# | |---->Altered Secondary_structure (Pr = 0.27) |
Brotula_barbata_dock7	V1218E	# | | |---->Gain of Helix (Pr = 0.27 | P = 0.04) |
Brotula_barbata_dock7	V1218E	# | | |
Brotula_barbata_dock7	V1218E	# | |---->Altered Stability_and_conformational_flexibility (Pr = 0.25) |
Brotula_barbata_dock7	V1218E	# | | |---->Altered Conformational_flexibility (Pr = 0.25) |
Brotula_barbata_dock7	V1218E	# | | |---->Gain of B-factor (Pr = 0.25 | P = 0.03) |
Brotula_barbata_dock7	V1218E	# | | |
Brotula_barbata_dock7	V1218E	# | |---->Altered Special_structural_signatures (Pr = 0.03) |
Brotula_barbata_dock7	V1218E	# | |---->Altered Signal_peptide (Pr = 0.00) |
Brotula_barbata_dock7	V1218E	# | | |
Brotula_barbata_dock7	V1218E	# | |---->Altered Transmembrane_protein (Pr = 0.03) |
Brotula_barbata_dock7	V1218E	# | |
Brotula_barbata_dock7	V1218E	# |---->Altered Functional_residue (Pr = 0.19) |
Brotula_barbata_dock7	V1218E	# |---->Altered Macromolecular_binding (Pr = 0.16) |
Brotula_barbata_dock7	V1218E	# | |---->Altered Protein_binding (Pr = 0.16) |
Brotula_barbata_dock7	V1218E	# | |---->Altered Disordered_interface (Pr = 0.09) |
Brotula_barbata_dock7	V1218E	# | | |
Brotula_barbata_dock7	V1218E	# | |---->Altered Ordered_interface (Pr = 0.16) |
Brotula_barbata_dock7	V1218E	# | |
Brotula_barbata_dock7	V1218E	# |---->Altered Metal_binding (Pr = 0.03)<---------------------------------------------------------|
Brotula_barbata_dock7	V1218E	# |
Brotula_barbata_dock7	V1218E	# |---->Altered PTM_site (Pr = 0.19)
Brotula_barbata_dock7	H1219P	0.376	Loss of Helix (Pr = 0.30 | P = 5.4e-03)	Altered Motifs (PS00008:N-myristoylation site)	Predicted conservation scores
Brotula_barbata_dock7	H1219P	# Altered Effect (Pr = 0.30)
Brotula_barbata_dock7	H1219P	# |---->Altered Motifs (PS00008)
Brotula_barbata_dock7	H1219P	# |---->Altered Structure_and_dynamics (Pr = 0.30)-------------------------------------------------------|
Brotula_barbata_dock7	H1219P	# | |---->Altered Secondary_structure (Pr = 0.30) |
Brotula_barbata_dock7	H1219P	# | | |---->Loss of Helix (Pr = 0.30 | P = 5.4e-03) |
Brotula_barbata_dock7	H1219P	# | | |
Brotula_barbata_dock7	H1219P	# | |---->Altered Stability_and_conformational_flexibility (Pr = 0.21) |
Brotula_barbata_dock7	H1219P	# | | |---->Altered Conformational_flexibility (Pr = 0.21) |
Brotula_barbata_dock7	H1219P	# | | |
Brotula_barbata_dock7	H1219P	# | |---->Altered Special_structural_signatures (Pr = 0.03) |
Brotula_barbata_dock7	H1219P	# | |---->Altered Signal_peptide (Pr = 0.00) |
Brotula_barbata_dock7	H1219P	# | | |
Brotula_barbata_dock7	H1219P	# | |---->Altered Transmembrane_protein (Pr = 0.03) |
Brotula_barbata_dock7	H1219P	# | |
Brotula_barbata_dock7	H1219P	# |---->Altered Functional_residue (Pr = 0.16) |
Brotula_barbata_dock7	H1219P	# |---->Altered Macromolecular_binding (Pr = 0.16) |
Brotula_barbata_dock7	H1219P	# | |---->Altered Protein_binding (Pr = 0.16) |
Brotula_barbata_dock7	H1219P	# | |---->Altered Disordered_interface (Pr = 0.08) |
Brotula_barbata_dock7	H1219P	# | | |
Brotula_barbata_dock7	H1219P	# | |---->Altered Ordered_interface (Pr = 0.16) |
Brotula_barbata_dock7	H1219P	# | |
Brotula_barbata_dock7	H1219P	# |---->Altered Metal_binding (Pr = 0.01)<---------------------------------------------------------|
Brotula_barbata_dock7	H1219P	# |
Brotula_barbata_dock7	H1219P	# |---->Altered PTM_site (Pr = 0.14)
Brotula_barbata_dock7	P1250S	0.369	Gain of Ubiquitylation at K1253 (Pr = 0.16 | P = 0.03)	Altered Motifs (ELME000081:Src-family Src Homology 2 (SH2) domains binding motif.)	Predicted conservation scores
Brotula_barbata_dock7	P1250S	# Altered Effect (Pr = 0.29)
Brotula_barbata_dock7	P1250S	# |---->Altered Motifs (ELME000081)
Brotula_barbata_dock7	P1250S	# |---->Altered Structure_and_dynamics (Pr = 0.29)-------------------------------------------------------|
Brotula_barbata_dock7	P1250S	# | |---->Altered Secondary_structure (Pr = 0.24) |
Brotula_barbata_dock7	P1250S	# | | |
Brotula_barbata_dock7	P1250S	# | |---->Altered Stability_and_conformational_flexibility (Pr = 0.29) |
Brotula_barbata_dock7	P1250S	# | | |---->Altered Conformational_flexibility (Pr = 0.29) |
Brotula_barbata_dock7	P1250S	# | | |
Brotula_barbata_dock7	P1250S	# | |---->Altered Special_structural_signatures (Pr = 0.04) |
Brotula_barbata_dock7	P1250S	# | |---->Altered Signal_peptide (Pr = 0.00) |
Brotula_barbata_dock7	P1250S	# | | |
Brotula_barbata_dock7	P1250S	# | |---->Altered Transmembrane_protein (Pr = 0.04) |
Brotula_barbata_dock7	P1250S	# | |
Brotula_barbata_dock7	P1250S	# |---->Altered Functional_residue (Pr = 0.17) |
Brotula_barbata_dock7	P1250S	# |---->Altered Macromolecular_binding (Pr = 0.17) |
Brotula_barbata_dock7	P1250S	# | |---->Altered Protein_binding (Pr = 0.17) |
Brotula_barbata_dock7	P1250S	# | |---->Altered Disordered_interface (Pr = 0.09) |
Brotula_barbata_dock7	P1250S	# | | |
Brotula_barbata_dock7	P1250S	# | |---->Altered Ordered_interface (Pr = 0.17) |
Brotula_barbata_dock7	P1250S	# | |
Brotula_barbata_dock7	P1250S	# |---->Altered Metal_binding (Pr = 0.05)<---------------------------------------------------------|
Brotula_barbata_dock7	P1250S	# |
Brotula_barbata_dock7	P1250S	# |---->Altered PTM_site (Pr = 0.17)
Brotula_barbata_dock7	P1250S	# |---->Gain of Ubiquitylation at K1253 (Pr = 0.16 | P = 0.03)
Brotula_barbata_dock7	G1289S	0.162	Gain of Loop (Pr = 0.29 | P = 7.1e-03); Loss of B-factor (Pr = 0.27 | P = 0.02)	Altered Motifs (ELME000062:Secondary preference for PKA-type AGC kinase phosphorylation.; ELME000085:Glycosaminoglycan attachment site; ELME000155:This is the motif recognized by those SH3 domains with a non-canonical class I recognition specificity; PS00008:N-myristoylation site)	Predicted conservation scores
Brotula_barbata_dock7	G1289S	# Altered Effect (Pr = 0.29)
Brotula_barbata_dock7	G1289S	# |---->Altered Motifs (ELME000062|ELME000085|ELME000155|PS00008)
Brotula_barbata_dock7	G1289S	# |---->Altered Structure_and_dynamics (Pr = 0.29)-------------------------------------------------------|
Brotula_barbata_dock7	G1289S	# | |---->Altered Secondary_structure (Pr = 0.29) |
Brotula_barbata_dock7	G1289S	# | | |---->Gain of Loop (Pr = 0.29 | P = 7.1e-03) |
Brotula_barbata_dock7	G1289S	# | | |
Brotula_barbata_dock7	G1289S	# | |---->Altered Stability_and_conformational_flexibility (Pr = 0.28) |
Brotula_barbata_dock7	G1289S	# | | |---->Altered Conformational_flexibility (Pr = 0.28) |
Brotula_barbata_dock7	G1289S	# | | |---->Loss of B-factor (Pr = 0.27 | P = 0.02) |
Brotula_barbata_dock7	G1289S	# | | |
Brotula_barbata_dock7	G1289S	# | |---->Altered Special_structural_signatures (Pr = 0.04) |
Brotula_barbata_dock7	G1289S	# | |---->Altered Signal_peptide (Pr = 0.00) |
Brotula_barbata_dock7	G1289S	# | | |
Brotula_barbata_dock7	G1289S	# | |---->Altered Transmembrane_protein (Pr = 0.04) |
Brotula_barbata_dock7	G1289S	# | |
Brotula_barbata_dock7	G1289S	# |---->Altered Functional_residue (Pr = 0.19) |
Brotula_barbata_dock7	G1289S	# |---->Altered Macromolecular_binding (Pr = 0.04) |
Brotula_barbata_dock7	G1289S	# | |---->Altered Protein_binding (Pr = 0.04) |
Brotula_barbata_dock7	G1289S	# | |---->Altered Disordered_interface (Pr = 0.04) |
Brotula_barbata_dock7	G1289S	# | | |
Brotula_barbata_dock7	G1289S	# | |---->Altered Ordered_interface (Pr = 0.03) |
Brotula_barbata_dock7	G1289S	# | |
Brotula_barbata_dock7	G1289S	# |---->Altered Metal_binding (Pr = 0.00)<---------------------------------------------------------|
Brotula_barbata_dock7	G1289S	# |
Brotula_barbata_dock7	G1289S	# |---->Altered PTM_site (Pr = 0.19)
Brotula_barbata_dock7	S1299T	0.175	Loss of B-factor (Pr = 0.27 | P = 0.03); Altered Cytoplasmic_loop (Pr = 0.20 | P = 6.0e-03)	Altered Motifs (ELME000064:CK2 phosphorylation site; ELME000085:Glycosaminoglycan attachment site; ELME000117:Major TRAF2-binding consensus motif. Members of the tumor necrosis factor receptor (TNFR) superfamily initiate intracellular signaling by recruiting the C-domain of the TNFR-associated factors (TRAFs) through their cytoplasmic tails.; ELME000220:Phosphothreonine motif binding a subset of FHA domains that have a preference for an acidic amino acid at the pT+3 position.; ELME000239:The USP7 NTD domain binding motif variant based on the MDM2 and P53 interactions.; PS00006:Casein kinase II phosphorylation site)	Predicted conservation scores
Brotula_barbata_dock7	S1299T	# Altered Effect (Pr = 0.31)
Brotula_barbata_dock7	S1299T	# |---->Altered Motifs (ELME000064|ELME000085|ELME000117|ELME000220|ELME000239|PS00006)
Brotula_barbata_dock7	S1299T	# |---->Altered Structure_and_dynamics (Pr = 0.31)-------------------------------------------------------|
Brotula_barbata_dock7	S1299T	# | |---->Altered Secondary_structure (Pr = 0.26) |
Brotula_barbata_dock7	S1299T	# | | |
Brotula_barbata_dock7	S1299T	# | |---->Altered Stability_and_conformational_flexibility (Pr = 0.31) |
Brotula_barbata_dock7	S1299T	# | | |---->Altered Conformational_flexibility (Pr = 0.31) |
Brotula_barbata_dock7	S1299T	# | | |---->Loss of B-factor (Pr = 0.27 | P = 0.03) |
Brotula_barbata_dock7	S1299T	# | | |
Brotula_barbata_dock7	S1299T	# | |---->Altered Special_structural_signatures (Pr = 0.20) |
Brotula_barbata_dock7	S1299T	# | |---->Altered Signal_peptide (Pr = 0.00) |
Brotula_barbata_dock7	S1299T	# | | |
Brotula_barbata_dock7	S1299T	# | |---->Altered Transmembrane_protein (Pr = 0.20) |
Brotula_barbata_dock7	S1299T	# | |---->Altered Non-cytoplasmic_loop (Pr = 0.20 | P = 6.0e-03) |
Brotula_barbata_dock7	S1299T	# | |
Brotula_barbata_dock7	S1299T	# |---->Altered Functional_residue (Pr = 0.11) |
Brotula_barbata_dock7	S1299T	# |---->Altered Macromolecular_binding (Pr = 0.06) |
Brotula_barbata_dock7	S1299T	# | |---->Altered Protein_binding (Pr = 0.06) |
Brotula_barbata_dock7	S1299T	# | |---->Altered Disordered_interface (Pr = 0.06) |
Brotula_barbata_dock7	S1299T	# | | |
Brotula_barbata_dock7	S1299T	# | |---->Altered Ordered_interface (Pr = 0.05) |
Brotula_barbata_dock7	S1299T	# | |
Brotula_barbata_dock7	S1299T	# |---->Altered Metal_binding (Pr = 0.01)<---------------------------------------------------------|
Brotula_barbata_dock7	S1299T	# |
Brotula_barbata_dock7	S1299T	# |---->Altered PTM_site (Pr = 0.11)
Brotula_barbata_dock7	A1303T	0.120	Gain of B-factor (Pr = 0.26 | P = 0.02); Altered Cytoplasmic_loop (Pr = 0.17 | P = 9.6e-03); Gain of GPI-anchor_amidation at N1308 (Pr = 0.04 | P = 7.2e-03)	Altered Motifs (ELME000053:GSK3 phosphorylation recognition site; ELME000220:Phosphothreonine motif binding a subset of FHA domains that have a preference for an acidic amino acid at the pT+3 position.; PS00006:Casein kinase II phosphorylation site)	Predicted conservation scores
Brotula_barbata_dock7	A1303T	# Altered Effect (Pr = 0.26)
Brotula_barbata_dock7	A1303T	# |---->Altered Motifs (ELME000053|ELME000220|PS00006)
Brotula_barbata_dock7	A1303T	# |---->Altered Structure_and_dynamics (Pr = 0.26)-------------------------------------------------------|
Brotula_barbata_dock7	A1303T	# | |---->Altered Secondary_structure (Pr = 0.25) |
Brotula_barbata_dock7	A1303T	# | | |
Brotula_barbata_dock7	A1303T	# | |---->Altered Stability_and_conformational_flexibility (Pr = 0.26) |
Brotula_barbata_dock7	A1303T	# | | |---->Altered Conformational_flexibility (Pr = 0.26) |
Brotula_barbata_dock7	A1303T	# | | |---->Gain of B-factor (Pr = 0.26 | P = 0.02) |
Brotula_barbata_dock7	A1303T	# | | |
Brotula_barbata_dock7	A1303T	# | |---->Altered Special_structural_signatures (Pr = 0.17) |
Brotula_barbata_dock7	A1303T	# | |---->Altered Signal_peptide (Pr = 0.00) |
Brotula_barbata_dock7	A1303T	# | | |
Brotula_barbata_dock7	A1303T	# | |---->Altered Transmembrane_protein (Pr = 0.17) |
Brotula_barbata_dock7	A1303T	# | |---->Altered Non-cytoplasmic_loop (Pr = 0.17 | P = 9.6e-03) |
Brotula_barbata_dock7	A1303T	# | |
Brotula_barbata_dock7	A1303T	# |---->Altered Functional_residue (Pr = 0.11) |
Brotula_barbata_dock7	A1303T	# |---->Altered Macromolecular_binding (Pr = 0.06) |
Brotula_barbata_dock7	A1303T	# | |---->Altered Protein_binding (Pr = 0.06) |
Brotula_barbata_dock7	A1303T	# | |---->Altered Disordered_interface (Pr = 0.06) |
Brotula_barbata_dock7	A1303T	# | | |
Brotula_barbata_dock7	A1303T	# | |---->Altered Ordered_interface (Pr = 0.05) |
Brotula_barbata_dock7	A1303T	# | |
Brotula_barbata_dock7	A1303T	# |---->Altered Metal_binding (Pr = 0.01)<---------------------------------------------------------|
Brotula_barbata_dock7	A1303T	# |
Brotula_barbata_dock7	A1303T	# |---->Altered PTM_site (Pr = 0.11)
Brotula_barbata_dock7	A1303T	# |---->Gain of GPI-anchor_amidation at N1308 (Pr = 0.04 | P = 7.2e-03)
Brotula_barbata_dock7	S1341T	0.149	Loss of Intrinsic_disorder (Pr = 0.35 | P = 0.04)	Altered Motifs (ELME000063:CK1 phosphorylation site; ELME000202:(ST)Q motif which is phosphorylated by PIKK family members.)	Predicted conservation scores
Brotula_barbata_dock7	S1341T	# Altered Effect (Pr = 0.35)
Brotula_barbata_dock7	S1341T	# |---->Altered Motifs (ELME000063|ELME000202)
Brotula_barbata_dock7	S1341T	# |---->Altered Structure_and_dynamics (Pr = 0.35)-------------------------------------------------------|
Brotula_barbata_dock7	S1341T	# | |---->Altered Secondary_structure (Pr = 0.25) |
Brotula_barbata_dock7	S1341T	# | | |
Brotula_barbata_dock7	S1341T	# | |---->Altered Stability_and_conformational_flexibility (Pr = 0.35) |
Brotula_barbata_dock7	S1341T	# | | |---->Altered Conformational_flexibility (Pr = 0.35) |
Brotula_barbata_dock7	S1341T	# | | |---->Loss of Intrinsic_disorder (Pr = 0.35 | P = 0.04) |
Brotula_barbata_dock7	S1341T	# | | |
Brotula_barbata_dock7	S1341T	# | |---->Altered Special_structural_signatures (Pr = 0.04) |
Brotula_barbata_dock7	S1341T	# | |---->Altered Signal_peptide (Pr = 0.00) |
Brotula_barbata_dock7	S1341T	# | | |
Brotula_barbata_dock7	S1341T	# | |---->Altered Transmembrane_protein (Pr = 0.04) |
Brotula_barbata_dock7	S1341T	# | |
Brotula_barbata_dock7	S1341T	# |---->Altered Functional_residue (Pr = 0.15) |
Brotula_barbata_dock7	S1341T	# |---->Altered Macromolecular_binding (Pr = 0.15) |
Brotula_barbata_dock7	S1341T	# | |---->Altered Protein_binding (Pr = 0.15) |
Brotula_barbata_dock7	S1341T	# | |---->Altered Disordered_interface (Pr = 0.15) |
Brotula_barbata_dock7	S1341T	# | | |
Brotula_barbata_dock7	S1341T	# | |---->Altered Ordered_interface (Pr = 0.03) |
Brotula_barbata_dock7	S1341T	# | |
Brotula_barbata_dock7	S1341T	# |---->Altered Metal_binding (Pr = 0.00)<---------------------------------------------------------|
Brotula_barbata_dock7	S1341T	# |
Brotula_barbata_dock7	S1341T	# |---->Altered PTM_site (Pr = 0.14)
Brotula_barbata_dock7	N1533K	0.796	Gain of Ubiquitylation at N1533 (Pr = 0.20 | P = 7.8e-03); Loss of GPI-anchor_amidation at N1533 (Pr = 0.01 | P = 0.03)	Altered Motifs (ELME000146:Subtilisin/kexin isozyme-1 (SKI1) cleavage site ([RK]-X-[hydrophobic]-[LTKF]-|-X); PS00008:N-myristoylation site)	Predicted conservation scores
Brotula_barbata_dock7	N1533K	# Altered Effect (Pr = 0.26)
Brotula_barbata_dock7	N1533K	# |---->Altered Motifs (ELME000146|PS00008)
Brotula_barbata_dock7	N1533K	# |---->Altered Structure_and_dynamics (Pr = 0.26)-------------------------------------------------------|
Brotula_barbata_dock7	N1533K	# | |---->Altered Secondary_structure (Pr = 0.26) |
Brotula_barbata_dock7	N1533K	# | | |
Brotula_barbata_dock7	N1533K	# | |---->Altered Stability_and_conformational_flexibility (Pr = 0.15) |
Brotula_barbata_dock7	N1533K	# | | |---->Altered Conformational_flexibility (Pr = 0.15) |
Brotula_barbata_dock7	N1533K	# | | |
Brotula_barbata_dock7	N1533K	# | |---->Altered Special_structural_signatures (Pr = 0.03) |
Brotula_barbata_dock7	N1533K	# | |---->Altered Signal_peptide (Pr = 0.00) |
Brotula_barbata_dock7	N1533K	# | | |
Brotula_barbata_dock7	N1533K	# | |---->Altered Transmembrane_protein (Pr = 0.03) |
Brotula_barbata_dock7	N1533K	# | |
Brotula_barbata_dock7	N1533K	# |---->Altered Functional_residue (Pr = 0.20) |
Brotula_barbata_dock7	N1533K	# |---->Altered Macromolecular_binding (Pr = 0.06) |
Brotula_barbata_dock7	N1533K	# | |---->Altered Protein_binding (Pr = 0.06) |
Brotula_barbata_dock7	N1533K	# | |---->Altered Disordered_interface (Pr = 0.06) |
Brotula_barbata_dock7	N1533K	# | | |
Brotula_barbata_dock7	N1533K	# | |---->Altered Ordered_interface (Pr = 0.04) |
Brotula_barbata_dock7	N1533K	# | |
Brotula_barbata_dock7	N1533K	# |---->Altered Metal_binding (Pr = 0.03)<---------------------------------------------------------|
Brotula_barbata_dock7	N1533K	# |
Brotula_barbata_dock7	N1533K	# |---->Altered PTM_site (Pr = 0.20)
Brotula_barbata_dock7	N1533K	# |---->Loss of GPI-anchor_amidation at N1533 (Pr = 0.01 | P = 0.03)
Brotula_barbata_dock7	N1533K	# |---->Gain of Ubiquitylation at N1533 (Pr = 0.20 | P = 7.8e-03)
Brotula_barbata_dock7	F1915L	0.808		Altered Motifs (ELME000336:NEK2 phosphorylation motif with preferred Phe - Leu or Met in the -3 position to compensate for less favorable residues in the +1 and +2 position.; PS00008:N-myristoylation site)	Predicted conservation scores
Brotula_barbata_dock7	F1915L	# Altered Effect (Pr = 0.26)
Brotula_barbata_dock7	F1915L	# |---->Altered Motifs (ELME000336|PS00008)
Brotula_barbata_dock7	F1915L	# |---->Altered Structure_and_dynamics (Pr = 0.26)-------------------------------------------------------|
Brotula_barbata_dock7	F1915L	# | |---->Altered Secondary_structure (Pr = 0.26) |
Brotula_barbata_dock7	F1915L	# | | |
Brotula_barbata_dock7	F1915L	# | |---->Altered Stability_and_conformational_flexibility (Pr = 0.21) |
Brotula_barbata_dock7	F1915L	# | | |---->Altered Conformational_flexibility (Pr = 0.21) |
Brotula_barbata_dock7	F1915L	# | | |
Brotula_barbata_dock7	F1915L	# | |---->Altered Special_structural_signatures (Pr = 0.08) |
Brotula_barbata_dock7	F1915L	# | |---->Altered Signal_peptide (Pr = 0.00) |
Brotula_barbata_dock7	F1915L	# | | |
Brotula_barbata_dock7	F1915L	# | |---->Altered Transmembrane_protein (Pr = 0.08) |
Brotula_barbata_dock7	F1915L	# | |
Brotula_barbata_dock7	F1915L	# |---->Altered Functional_residue (Pr = 0.26) |
Brotula_barbata_dock7	F1915L	# |---->Altered Macromolecular_binding (Pr = 0.26) |
Brotula_barbata_dock7	F1915L	# | |---->Altered Protein_binding (Pr = 0.26) |
Brotula_barbata_dock7	F1915L	# | |---->Altered Disordered_interface (Pr = 0.11) |
Brotula_barbata_dock7	F1915L	# | | |
Brotula_barbata_dock7	F1915L	# | |---->Altered Ordered_interface (Pr = 0.26) |
Brotula_barbata_dock7	F1915L	# | |
Brotula_barbata_dock7	F1915L	# |---->Altered Metal_binding (Pr = 0.07)<---------------------------------------------------------|
Brotula_barbata_dock7	F1915L	# |
Brotula_barbata_dock7	F1915L	# |---->Altered PTM_site (Pr = 0.15)
Brotula_barbata_dock7	F1973Y	0.257	Altered PPI_residue (Pr = 0.29 | P = 0.02); Altered PPI_hotspot (Pr = 0.28 | P = 5.0e-03); Loss of Zinc_binding at D1968 (Pr = 0.24 | P = 0.03); Altered Cytoplasmic_loop (Pr = 0.20 | P = 5.0e-03); Altered Stability (Pr = 0.14 | P = 0.02); Gain of Sulfation at Y1978 (Pr = 0.05 | P = 8.7e-03)	Altered Motifs (ELME000083:SH-PTP2 and phospholipase C-gamma Src Homology 2 (SH2) domains binding motif.; ELME000120:Tyrosine-based sorting signal responsible for the interaction with mu subunit of AP (Adaptor Protein) complex; ELME000182:STAT5 Src Homology 2 (SH2) domain binding motif.)	Predicted conservation scores
Brotula_barbata_dock7	F1973Y	# Altered Effect (Pr = 0.29)
Brotula_barbata_dock7	F1973Y	# |---->Altered Motifs (ELME000083|ELME000120|ELME000182)
Brotula_barbata_dock7	F1973Y	# |---->Altered Structure_and_dynamics (Pr = 0.25)-------------------------------------------------------|
Brotula_barbata_dock7	F1973Y	# | |---->Altered Secondary_structure (Pr = 0.25) |
Brotula_barbata_dock7	F1973Y	# | | |
Brotula_barbata_dock7	F1973Y	# | |---->Altered Stability_and_conformational_flexibility (Pr = 0.19) |
Brotula_barbata_dock7	F1973Y	# | | |---->Altered Stability (Pr = 0.14 | P = 0.02) |
Brotula_barbata_dock7	F1973Y	# | | |---->Altered Conformational_flexibility (Pr = 0.19) |
Brotula_barbata_dock7	F1973Y	# | | |
Brotula_barbata_dock7	F1973Y	# | |---->Altered Special_structural_signatures (Pr = 0.20) |
Brotula_barbata_dock7	F1973Y	# | |---->Altered Signal_peptide (Pr = 0.00) |
Brotula_barbata_dock7	F1973Y	# | | |
Brotula_barbata_dock7	F1973Y	# | |---->Altered Transmembrane_protein (Pr = 0.20) |
Brotula_barbata_dock7	F1973Y	# | |---->Altered Non-cytoplasmic_loop (Pr = 0.20 | P = 5.0e-03) |
Brotula_barbata_dock7	F1973Y	# | |
Brotula_barbata_dock7	F1973Y	# |---->Altered Functional_residue (Pr = 0.29) |
Brotula_barbata_dock7	F1973Y	# |---->Altered Macromolecular_binding (Pr = 0.29) |
Brotula_barbata_dock7	F1973Y	# | |---->Altered Protein_binding (Pr = 0.29) |
Brotula_barbata_dock7	F1973Y	# | |---->Altered Disordered_interface (Pr = 0.15) |
Brotula_barbata_dock7	F1973Y	# | | |
Brotula_barbata_dock7	F1973Y	# | |---->Altered Ordered_interface (Pr = 0.29) |
Brotula_barbata_dock7	F1973Y	# | |---->Altered PPI_residue (Pr = 0.29 | P = 0.02) |
Brotula_barbata_dock7	F1973Y	# | |---->Altered PPI_hotspot (Pr = 0.28 | P = 5.0e-03) |
Brotula_barbata_dock7	F1973Y	# | |
Brotula_barbata_dock7	F1973Y	# |---->Altered Metal_binding (Pr = 0.24)<---------------------------------------------------------|
Brotula_barbata_dock7	F1973Y	# | |---->Loss of Zinc_binding at D1968 (Pr = 0.24 | P = 0.03)
Brotula_barbata_dock7	F1973Y	# |
Brotula_barbata_dock7	F1973Y	# |---->Altered PTM_site (Pr = 0.17)
Brotula_barbata_dock7	F1973Y	# |---->Gain of Sulfation at Y1978 (Pr = 0.05 | P = 8.7e-03)
Brotula_barbata_dock7	I1974V	0.385	Altered Cytoplasmic_loop (Pr = 0.20 | P = 5.1e-03); Gain of Allosteric_site at F1973 (Pr = 0.19 | P = 0.04); Gain of Sulfation at Y1978 (Pr = 0.05 | P = 8.7e-03)	Altered Motifs (ELME000064:CK2 phosphorylation site)	Predicted conservation scores
Brotula_barbata_dock7	I1974V	# Altered Effect (Pr = 0.26)
Brotula_barbata_dock7	I1974V	# |---->Altered Motifs (ELME000064)
Brotula_barbata_dock7	I1974V	# |---->Altered Structure_and_dynamics (Pr = 0.26)-------------------------------------------------------|
Brotula_barbata_dock7	I1974V	# | |---->Altered Secondary_structure (Pr = 0.26) |
Brotula_barbata_dock7	I1974V	# | | |
Brotula_barbata_dock7	I1974V	# | |---->Altered Stability_and_conformational_flexibility (Pr = 0.18) |
Brotula_barbata_dock7	I1974V	# | | |---->Altered Conformational_flexibility (Pr = 0.18) |
Brotula_barbata_dock7	I1974V	# | | |
Brotula_barbata_dock7	I1974V	# | |---->Altered Special_structural_signatures (Pr = 0.20) |
Brotula_barbata_dock7	I1974V	# | |---->Altered Signal_peptide (Pr = 0.00) |
Brotula_barbata_dock7	I1974V	# | | |
Brotula_barbata_dock7	I1974V	# | |---->Altered Transmembrane_protein (Pr = 0.20) |
Brotula_barbata_dock7	I1974V	# | |---->Altered Non-cytoplasmic_loop (Pr = 0.20 | P = 5.1e-03) |
Brotula_barbata_dock7	I1974V	# | |
Brotula_barbata_dock7	I1974V	# |---->Altered Functional_residue (Pr = 0.26) |
Brotula_barbata_dock7	I1974V	# |---->Gain of Allosteric_site at F1973 (Pr = 0.19 | P = 0.04)<-----------------------------------|
Brotula_barbata_dock7	I1974V	# |---->Altered Macromolecular_binding (Pr = 0.26) |
Brotula_barbata_dock7	I1974V	# | |---->Altered Protein_binding (Pr = 0.26) |
Brotula_barbata_dock7	I1974V	# | |---->Altered Disordered_interface (Pr = 0.13) |
Brotula_barbata_dock7	I1974V	# | | |
Brotula_barbata_dock7	I1974V	# | |---->Altered Ordered_interface (Pr = 0.26) |
Brotula_barbata_dock7	I1974V	# | |
Brotula_barbata_dock7	I1974V	# |---->Altered Metal_binding (Pr = 0.08)<---------------------------------------------------------|
Brotula_barbata_dock7	I1974V	# |
Brotula_barbata_dock7	I1974V	# |---->Altered PTM_site (Pr = 0.15)
Brotula_barbata_dock7	I1974V	# |---->Gain of Sulfation at Y1978 (Pr = 0.05 | P = 8.7e-03)
Brotula_barbata_drd2b	D53G	0.270	Altered Cytoplasmic_loop (Pr = 0.30 | P = 1.8e-04); Gain of Pyrrolidone_carboxylic_acid at Q54 (Pr = 0.14 | P = 5.2e-03); Loss of N-linked_glycosylation at N50 (Pr = 0.14 | P = 7.8e-03); Gain of GPI-anchor_amidation at N50 (Pr = 0.02 | P = 0.02)	Altered Motifs (ELME000070:Generic motif for N-glycosylation. It was shown that Trp - Asp - and Glu are uncommon before the Ser/Thr position (PMID-8626433). Efficient glycosylation usually occurs when ~60 residues or more separate the glycosylation acceptor site from the C-terminus.; ELME000336:NEK2 phosphorylation motif with preferred Phe - Leu or Met in the -3 position to compensate for less favorable residues in the +1 and +2 position.; PS00001:N-glycosylation site)	Predicted conservation scores
Brotula_barbata_drd2b	D53G	# Altered Effect (Pr = 0.30)
Brotula_barbata_drd2b	D53G	# |---->Altered Motifs (ELME000070|ELME000336|PS00001)
Brotula_barbata_drd2b	D53G	# |---->Altered Structure_and_dynamics (Pr = 0.30)-------------------------------------------------------|
Brotula_barbata_drd2b	D53G	# | |---->Altered Secondary_structure (Pr = 0.24) |
Brotula_barbata_drd2b	D53G	# | | |
Brotula_barbata_drd2b	D53G	# | |---->Altered Stability_and_conformational_flexibility (Pr = 0.26) |
Brotula_barbata_drd2b	D53G	# | | |---->Altered Conformational_flexibility (Pr = 0.26) |
Brotula_barbata_drd2b	D53G	# | | |
Brotula_barbata_drd2b	D53G	# | |---->Altered Special_structural_signatures (Pr = 0.30) |
Brotula_barbata_drd2b	D53G	# | |---->Altered Signal_peptide (Pr = 0.00) |
Brotula_barbata_drd2b	D53G	# | | |
Brotula_barbata_drd2b	D53G	# | |---->Altered Transmembrane_protein (Pr = 0.30) |
Brotula_barbata_drd2b	D53G	# | |---->Altered Non-cytoplasmic_loop (Pr = 0.30 | P = 1.8e-04) |
Brotula_barbata_drd2b	D53G	# | |
Brotula_barbata_drd2b	D53G	# |---->Altered Functional_residue (Pr = 0.22) |
Brotula_barbata_drd2b	D53G	# |---->Altered Macromolecular_binding (Pr = 0.22) |
Brotula_barbata_drd2b	D53G	# | |---->Altered Protein_binding (Pr = 0.22) |
Brotula_barbata_drd2b	D53G	# | |---->Altered Disordered_interface (Pr = 0.22) |
Brotula_barbata_drd2b	D53G	# | | |
Brotula_barbata_drd2b	D53G	# | |---->Altered Ordered_interface (Pr = 0.16) |
Brotula_barbata_drd2b	D53G	# | |
Brotula_barbata_drd2b	D53G	# |---->Altered Metal_binding (Pr = 0.03)<---------------------------------------------------------|
Brotula_barbata_drd2b	D53G	# |
Brotula_barbata_drd2b	D53G	# |---->Altered PTM_site (Pr = 0.14)
Brotula_barbata_drd2b	D53G	# |---->Gain of GPI-anchor_amidation at N50 (Pr = 0.02 | P = 0.02)
Brotula_barbata_drd2b	D53G	# |---->Loss of N-linked_glycosylation at N50 (Pr = 0.14 | P = 7.8e-03)
Brotula_barbata_drd2b	D53G	# |---->Gain of Pyrrolidone_carboxylic_acid at Q54 (Pr = 0.14 | P = 5.2e-03)
Brotula_barbata_drd2b	G55V	0.317	Loss of Intrinsic_disorder (Pr = 0.43 | P = 0.02); Altered Cytoplasmic_loop (Pr = 0.37 | P = 1.5e-05); Gain of N-linked_glycosylation at N50 (Pr = 0.20 | P = 3.0e-03); Loss of Pyrrolidone_carboxylic_acid at Q54 (Pr = 0.14 | P = 5.6e-03); Loss of GPI-anchor_amidation at N50 (Pr = 0.02 | P = 0.02)	Altered Motifs (ELME000052:Phosphothreonine motif binding a subset of FHA domains that show a preference for a large aliphatic amino acid at the pT+3 position.)	Predicted conservation scores
Brotula_barbata_drd2b	G55V	# Altered Effect (Pr = 0.43)
Brotula_barbata_drd2b	G55V	# |---->Altered Motifs (ELME000052)
Brotula_barbata_drd2b	G55V	# |---->Altered Structure_and_dynamics (Pr = 0.43)-------------------------------------------------------|
Brotula_barbata_drd2b	G55V	# | |---->Altered Secondary_structure (Pr = 0.23) |
Brotula_barbata_drd2b	G55V	# | | |
Brotula_barbata_drd2b	G55V	# | |---->Altered Stability_and_conformational_flexibility (Pr = 0.43) |
Brotula_barbata_drd2b	G55V	# | | |---->Altered Conformational_flexibility (Pr = 0.43) |
Brotula_barbata_drd2b	G55V	# | | |---->Loss of Intrinsic_disorder (Pr = 0.43 | P = 0.02) |
Brotula_barbata_drd2b	G55V	# | | |
Brotula_barbata_drd2b	G55V	# | |---->Altered Special_structural_signatures (Pr = 0.37) |
Brotula_barbata_drd2b	G55V	# | |---->Altered Signal_peptide (Pr = 0.00) |
Brotula_barbata_drd2b	G55V	# | | |
Brotula_barbata_drd2b	G55V	# | |---->Altered Transmembrane_protein (Pr = 0.37) |
Brotula_barbata_drd2b	G55V	# | |---->Altered Non-cytoplasmic_loop (Pr = 0.37 | P = 1.5e-05) |
Brotula_barbata_drd2b	G55V	# | |
Brotula_barbata_drd2b	G55V	# |---->Altered Functional_residue (Pr = 0.23) |
Brotula_barbata_drd2b	G55V	# |---->Altered Macromolecular_binding (Pr = 0.23) |
Brotula_barbata_drd2b	G55V	# | |---->Altered Protein_binding (Pr = 0.23) |
Brotula_barbata_drd2b	G55V	# | |---->Altered Disordered_interface (Pr = 0.18) |
Brotula_barbata_drd2b	G55V	# | | |
Brotula_barbata_drd2b	G55V	# | |---->Altered Ordered_interface (Pr = 0.23) |
Brotula_barbata_drd2b	G55V	# | |
Brotula_barbata_drd2b	G55V	# |---->Altered Metal_binding (Pr = 0.07)<---------------------------------------------------------|
Brotula_barbata_drd2b	G55V	# |
Brotula_barbata_drd2b	G55V	# |---->Altered PTM_site (Pr = 0.20)
Brotula_barbata_drd2b	G55V	# |---->Loss of GPI-anchor_amidation at N50 (Pr = 0.02 | P = 0.02)
Brotula_barbata_drd2b	G55V	# |---->Gain of N-linked_glycosylation at N50 (Pr = 0.20 | P = 3.0e-03)
Brotula_barbata_drd2b	G55V	# |---->Loss of Pyrrolidone_carboxylic_acid at Q54 (Pr = 0.14 | P = 5.6e-03)
Brotula_barbata_drd2b	V73I	0.125	Altered Transmembrane_region (Pr = 0.05 | P = 1.9e-04); Gain of GPI-anchor_amidation at N78 (Pr = 0.02 | P = 0.02)	Altered Motifs (ELME000328:Fxxx[WF] motifs are present in Pex19 and S. cerevisiae Pex5 cytosolic receptors that bind to peroxisomal membrane docking member - Pex14)	Predicted conservation scores
Brotula_barbata_drd2b	V73I	# Altered Effect (Pr = 0.25)
Brotula_barbata_drd2b	V73I	# |---->Altered Motifs (ELME000328)
Brotula_barbata_drd2b	V73I	# |---->Altered Structure_and_dynamics (Pr = 0.25)-------------------------------------------------------|
Brotula_barbata_drd2b	V73I	# | |---->Altered Secondary_structure (Pr = 0.25) |
Brotula_barbata_drd2b	V73I	# | | |
Brotula_barbata_drd2b	V73I	# | |---->Altered Stability_and_conformational_flexibility (Pr = 0.06) |
Brotula_barbata_drd2b	V73I	# | | |---->Altered Conformational_flexibility (Pr = 0.06) |
Brotula_barbata_drd2b	V73I	# | | |
Brotula_barbata_drd2b	V73I	# | |---->Altered Special_structural_signatures (Pr = 0.07) |
Brotula_barbata_drd2b	V73I	# | |---->Altered Signal_peptide (Pr = 0.00) |
Brotula_barbata_drd2b	V73I	# | | |
Brotula_barbata_drd2b	V73I	# | |---->Altered Transmembrane_protein (Pr = 0.07) |
Brotula_barbata_drd2b	V73I	# | |---->Altered Transmembrane_region (Pr = 0.05 | P = 1.9e-04) |
Brotula_barbata_drd2b	V73I	# | |
Brotula_barbata_drd2b	V73I	# |---->Altered Functional_residue (Pr = 0.15) |
Brotula_barbata_drd2b	V73I	# |---->Altered Macromolecular_binding (Pr = 0.15) |
Brotula_barbata_drd2b	V73I	# | |---->Altered Protein_binding (Pr = 0.15) |
Brotula_barbata_drd2b	V73I	# | |---->Altered Disordered_interface (Pr = 0.06) |
Brotula_barbata_drd2b	V73I	# | | |
Brotula_barbata_drd2b	V73I	# | |---->Altered Ordered_interface (Pr = 0.15) |
Brotula_barbata_drd2b	V73I	# | |
Brotula_barbata_drd2b	V73I	# |---->Altered Metal_binding (Pr = 0.03)<---------------------------------------------------------|
Brotula_barbata_drd2b	V73I	# |
Brotula_barbata_drd2b	V73I	# |---->Altered PTM_site (Pr = 0.02)
Brotula_barbata_drd2b	V73I	# |---->Gain of GPI-anchor_amidation at N78 (Pr = 0.02 | P = 0.02)
Brotula_barbata_drd2b	L236M	0.367	Altered PPI_hotspot (Pr = 0.25 | P = 0.02); Altered Transmembrane_region (Pr = 0.01 | P = 0.01)	Altered Motifs (ELME000020:ITIM (immunoreceptor tyrosine-based inhibitory motif). Phosphorylation of the ITIM motif - found in the cytoplasmic tail of some inhibitory receptors (KIRs) that bind MHC Class I - leads to the recruitment and activation of a protein tyrosine phosphatase.; ELME000052:Phosphothreonine motif binding a subset of FHA domains that show a preference for a large aliphatic amino acid at the pT+3 position.; ELME000148:The engrailed homology domain 1 motif is found in homeodomain containing active repressors and other transcription families - and allows for the recruitment of Groucho/TLE corepressors.; ELME000335:Inverted version of LIG_SUMO_SBM_1 that mediates binding to SUMO proteins non-covalently.; ELME000336:NEK2 phosphorylation motif with preferred Phe - Leu or Met in the -3 position to compensate for less favorable residues in the +1 and +2 position.)	Predicted conservation scores
Brotula_barbata_drd2b	L236M	# Altered Effect (Pr = 0.25)
Brotula_barbata_drd2b	L236M	# |---->Altered Motifs (ELME000020|ELME000052|ELME000148|ELME000335|ELME000336)
Brotula_barbata_drd2b	L236M	# |---->Altered Structure_and_dynamics (Pr = 0.18)-------------------------------------------------------|
Brotula_barbata_drd2b	L236M	# | |---->Altered Secondary_structure (Pr = 0.14) |
Brotula_barbata_drd2b	L236M	# | | |
Brotula_barbata_drd2b	L236M	# | |---->Altered Stability_and_conformational_flexibility (Pr = 0.04) |
Brotula_barbata_drd2b	L236M	# | | |---->Altered Conformational_flexibility (Pr = 0.04) |
Brotula_barbata_drd2b	L236M	# | | |
Brotula_barbata_drd2b	L236M	# | |---->Altered Special_structural_signatures (Pr = 0.18) |
Brotula_barbata_drd2b	L236M	# | |---->Altered Signal_peptide (Pr = 0.00) |
Brotula_barbata_drd2b	L236M	# | | |
Brotula_barbata_drd2b	L236M	# | |---->Altered Transmembrane_protein (Pr = 0.18) |
Brotula_barbata_drd2b	L236M	# | |---->Altered Transmembrane_region (Pr = 0.01 | P = 0.01) |
Brotula_barbata_drd2b	L236M	# | |
Brotula_barbata_drd2b	L236M	# |---->Altered Functional_residue (Pr = 0.25) |
Brotula_barbata_drd2b	L236M	# |---->Altered Macromolecular_binding (Pr = 0.25) |
Brotula_barbata_drd2b	L236M	# | |---->Altered Protein_binding (Pr = 0.25) |
Brotula_barbata_drd2b	L236M	# | |---->Altered Disordered_interface (Pr = 0.20) |
Brotula_barbata_drd2b	L236M	# | | |
Brotula_barbata_drd2b	L236M	# | |---->Altered Ordered_interface (Pr = 0.25) |
Brotula_barbata_drd2b	L236M	# | |---->Altered PPI_hotspot (Pr = 0.25 | P = 0.02) |
Brotula_barbata_drd2b	L236M	# | |
Brotula_barbata_drd2b	L236M	# |---->Altered Metal_binding (Pr = 0.02)<---------------------------------------------------------|
Brotula_barbata_drd2b	L236M	# |
Brotula_barbata_drd2b	L236M	# |---->Altered PTM_site (Pr = 0.03)
Brotula_barbata_drd2b	V260G	0.133	Gain of Intrinsic_disorder (Pr = 0.32 | P = 0.03); Altered Calmodulin_binding (Pr = 0.22 | P = 0.03); Gain of ADP-ribosylation at R259 (Pr = 0.19 | P = 0.05); Altered Stability (Pr = 0.11 | P = 0.04)	Altered Motifs (PS00008:N-myristoylation site)	Predicted conservation scores
Brotula_barbata_drd2b	V260G	# Altered Effect (Pr = 0.32)
Brotula_barbata_drd2b	V260G	# |---->Altered Motifs (PS00008)
Brotula_barbata_drd2b	V260G	# |---->Altered Structure_and_dynamics (Pr = 0.32)-------------------------------------------------------|
Brotula_barbata_drd2b	V260G	# | |---->Altered Secondary_structure (Pr = 0.17) |
Brotula_barbata_drd2b	V260G	# | | |
Brotula_barbata_drd2b	V260G	# | |---->Altered Stability_and_conformational_flexibility (Pr = 0.32) |
Brotula_barbata_drd2b	V260G	# | | |---->Altered Stability (Pr = 0.11 | P = 0.04) |
Brotula_barbata_drd2b	V260G	# | | |---->Altered Conformational_flexibility (Pr = 0.32) |
Brotula_barbata_drd2b	V260G	# | | |---->Gain of Intrinsic_disorder (Pr = 0.32 | P = 0.03) |
Brotula_barbata_drd2b	V260G	# | | |
Brotula_barbata_drd2b	V260G	# | |---->Altered Special_structural_signatures (Pr = 0.17) |
Brotula_barbata_drd2b	V260G	# | |---->Altered Signal_peptide (Pr = 0.00) |
Brotula_barbata_drd2b	V260G	# | | |
Brotula_barbata_drd2b	V260G	# | |---->Altered Transmembrane_protein (Pr = 0.17) |
Brotula_barbata_drd2b	V260G	# | |
Brotula_barbata_drd2b	V260G	# |---->Altered Functional_residue (Pr = 0.22) |
Brotula_barbata_drd2b	V260G	# |---->Altered Macromolecular_binding (Pr = 0.22) |
Brotula_barbata_drd2b	V260G	# | |---->Altered Protein_binding (Pr = 0.22) |
Brotula_barbata_drd2b	V260G	# | |---->Altered Disordered_interface (Pr = 0.22) |
Brotula_barbata_drd2b	V260G	# | | |---->Altered Calmodulin_binding (Pr = 0.22 | P = 0.03) |
Brotula_barbata_drd2b	V260G	# | | |
Brotula_barbata_drd2b	V260G	# | |---->Altered Ordered_interface (Pr = 0.05) |
Brotula_barbata_drd2b	V260G	# | |
Brotula_barbata_drd2b	V260G	# |---->Altered Metal_binding (Pr = 0.00)<---------------------------------------------------------|
Brotula_barbata_drd2b	V260G	# |
Brotula_barbata_drd2b	V260G	# |---->Altered PTM_site (Pr = 0.19)
Brotula_barbata_drd2b	V260G	# |---->Gain of ADP-ribosylation at R259 (Pr = 0.19 | P = 0.05)
Brotula_barbata_drd2b	A263V	0.078	Gain of ADP-ribosylation at R259 (Pr = 0.19 | P = 0.04)	Altered Motifs (ELME000155:This is the motif recognized by those SH3 domains with a non-canonical class I recognition specificity)	Predicted conservation scores
Brotula_barbata_drd2b	A263V	# Altered Effect (Pr = 0.26)
Brotula_barbata_drd2b	A263V	# |---->Altered Motifs (ELME000155)
Brotula_barbata_drd2b	A263V	# |---->Altered Structure_and_dynamics (Pr = 0.26)-------------------------------------------------------|
Brotula_barbata_drd2b	A263V	# | |---->Altered Secondary_structure (Pr = 0.18) |
Brotula_barbata_drd2b	A263V	# | | |
Brotula_barbata_drd2b	A263V	# | |---->Altered Stability_and_conformational_flexibility (Pr = 0.26) |
Brotula_barbata_drd2b	A263V	# | | |---->Altered Conformational_flexibility (Pr = 0.26) |
Brotula_barbata_drd2b	A263V	# | | |
Brotula_barbata_drd2b	A263V	# | |---->Altered Special_structural_signatures (Pr = 0.07) |
Brotula_barbata_drd2b	A263V	# | |---->Altered Signal_peptide (Pr = 0.00) |
Brotula_barbata_drd2b	A263V	# | | |
Brotula_barbata_drd2b	A263V	# | |---->Altered Transmembrane_protein (Pr = 0.07) |
Brotula_barbata_drd2b	A263V	# | |
Brotula_barbata_drd2b	A263V	# |---->Altered Functional_residue (Pr = 0.19) |
Brotula_barbata_drd2b	A263V	# |---->Altered Macromolecular_binding (Pr = 0.11) |
Brotula_barbata_drd2b	A263V	# | |---->Altered Protein_binding (Pr = 0.11) |
Brotula_barbata_drd2b	A263V	# | |---->Altered Disordered_interface (Pr = 0.11) |
Brotula_barbata_drd2b	A263V	# | | |
Brotula_barbata_drd2b	A263V	# | |---->Altered Ordered_interface (Pr = 0.04) |
Brotula_barbata_drd2b	A263V	# | |
Brotula_barbata_drd2b	A263V	# |---->Altered Metal_binding (Pr = 0.00)<---------------------------------------------------------|
Brotula_barbata_drd2b	A263V	# |
Brotula_barbata_drd2b	A263V	# |---->Altered PTM_site (Pr = 0.19)
Brotula_barbata_drd2b	A263V	# |---->Gain of ADP-ribosylation at R259 (Pr = 0.19 | P = 0.04)
Brotula_barbata_drd2b	V268L	0.095		Altered Motifs (ELME000155:This is the motif recognized by those SH3 domains with a non-canonical class I recognition specificity)	Predicted conservation scores
Brotula_barbata_drd2b	V268L	# Altered Effect (Pr = 0.25)
Brotula_barbata_drd2b	V268L	# |---->Altered Motifs (ELME000155)
Brotula_barbata_drd2b	V268L	# |---->Altered Structure_and_dynamics (Pr = 0.25)-------------------------------------------------------|
Brotula_barbata_drd2b	V268L	# | |---->Altered Secondary_structure (Pr = 0.21) |
Brotula_barbata_drd2b	V268L	# | | |
Brotula_barbata_drd2b	V268L	# | |---->Altered Stability_and_conformational_flexibility (Pr = 0.25) |
Brotula_barbata_drd2b	V268L	# | | |---->Altered Conformational_flexibility (Pr = 0.25) |
Brotula_barbata_drd2b	V268L	# | | |
Brotula_barbata_drd2b	V268L	# | |---->Altered Special_structural_signatures (Pr = 0.04) |
Brotula_barbata_drd2b	V268L	# | |---->Altered Signal_peptide (Pr = 0.00) |
Brotula_barbata_drd2b	V268L	# | | |
Brotula_barbata_drd2b	V268L	# | |---->Altered Transmembrane_protein (Pr = 0.04) |
Brotula_barbata_drd2b	V268L	# | |
Brotula_barbata_drd2b	V268L	# |---->Altered Functional_residue (Pr = 0.13) |
Brotula_barbata_drd2b	V268L	# |---->Altered Macromolecular_binding (Pr = 0.07) |
Brotula_barbata_drd2b	V268L	# | |---->Altered Protein_binding (Pr = 0.07) |
Brotula_barbata_drd2b	V268L	# | |---->Altered Disordered_interface (Pr = 0.07) |
Brotula_barbata_drd2b	V268L	# | | |
Brotula_barbata_drd2b	V268L	# | |---->Altered Ordered_interface (Pr = 0.02) |
Brotula_barbata_drd2b	V268L	# | |
Brotula_barbata_drd2b	V268L	# |---->Altered Metal_binding (Pr = 0.00)<---------------------------------------------------------|
Brotula_barbata_drd2b	V268L	# |
Brotula_barbata_drd2b	V268L	# |---->Altered PTM_site (Pr = 0.13)
Brotula_barbata_drd2b	Q335P	0.185		Altered Motifs (None)	Predicted conservation scores
Brotula_barbata_drd2b	Q335P	# Altered Effect (Pr = 0.25)
Brotula_barbata_drd2b	Q335P	# |---->Altered Motifs (None)
Brotula_barbata_drd2b	Q335P	# |---->Altered Structure_and_dynamics (Pr = 0.25)-------------------------------------------------------|
Brotula_barbata_drd2b	Q335P	# | |---->Altered Secondary_structure (Pr = 0.24) |
Brotula_barbata_drd2b	Q335P	# | | |
Brotula_barbata_drd2b	Q335P	# | |---->Altered Stability_and_conformational_flexibility (Pr = 0.25) |
Brotula_barbata_drd2b	Q335P	# | | |---->Altered Conformational_flexibility (Pr = 0.25) |
Brotula_barbata_drd2b	Q335P	# | | |
Brotula_barbata_drd2b	Q335P	# | |---->Altered Special_structural_signatures (Pr = 0.01) |
Brotula_barbata_drd2b	Q335P	# | |---->Altered Signal_peptide (Pr = 0.00) |
Brotula_barbata_drd2b	Q335P	# | | |
Brotula_barbata_drd2b	Q335P	# | |---->Altered Transmembrane_protein (Pr = 0.01) |
Brotula_barbata_drd2b	Q335P	# | |
Brotula_barbata_drd2b	Q335P	# |---->Altered Functional_residue (Pr = 0.12) |
Brotula_barbata_drd2b	Q335P	# |---->Altered Macromolecular_binding (Pr = 0.05) |
Brotula_barbata_drd2b	Q335P	# | |---->Altered Protein_binding (Pr = 0.05) |
Brotula_barbata_drd2b	Q335P	# | |---->Altered Disordered_interface (Pr = 0.05) |
Brotula_barbata_drd2b	Q335P	# | | |
Brotula_barbata_drd2b	Q335P	# | |---->Altered Ordered_interface (Pr = 0.01) |
Brotula_barbata_drd2b	Q335P	# | |
Brotula_barbata_drd2b	Q335P	# |---->Altered Metal_binding (Pr = 0.00)<---------------------------------------------------------|
Brotula_barbata_drd2b	Q335P	# |
Brotula_barbata_drd2b	Q335P	# |---->Altered PTM_site (Pr = 0.12)
Brotula_barbata_drd2b	H349N	0.053	Gain of Phosphorylation at T344 (Pr = 0.26 | P = 0.03); Gain of O-linked_glycosylation at T347 (Pr = 0.19 | P = 0.02)	Altered Motifs (ELME000239:The USP7 NTD domain binding motif variant based on the MDM2 and P53 interactions.)	Predicted conservation scores
Brotula_barbata_drd2b	H349N	# Altered Effect (Pr = 0.26)
Brotula_barbata_drd2b	H349N	# |---->Altered Motifs (ELME000239)
Brotula_barbata_drd2b	H349N	# |---->Altered Structure_and_dynamics (Pr = 0.20)-------------------------------------------------------|
Brotula_barbata_drd2b	H349N	# | |---->Altered Secondary_structure (Pr = 0.20) |
Brotula_barbata_drd2b	H349N	# | | |
Brotula_barbata_drd2b	H349N	# | |---->Altered Stability_and_conformational_flexibility (Pr = 0.19) |
Brotula_barbata_drd2b	H349N	# | | |---->Altered Conformational_flexibility (Pr = 0.19) |
Brotula_barbata_drd2b	H349N	# | | |
Brotula_barbata_drd2b	H349N	# | |---->Altered Special_structural_signatures (Pr = 0.01) |
Brotula_barbata_drd2b	H349N	# | |---->Altered Signal_peptide (Pr = 0.00) |
Brotula_barbata_drd2b	H349N	# | | |
Brotula_barbata_drd2b	H349N	# | |---->Altered Transmembrane_protein (Pr = 0.01) |
Brotula_barbata_drd2b	H349N	# | |
Brotula_barbata_drd2b	H349N	# |---->Altered Functional_residue (Pr = 0.26) |
Brotula_barbata_drd2b	H349N	# |---->Altered Macromolecular_binding (Pr = 0.06) |
Brotula_barbata_drd2b	H349N	# | |---->Altered Protein_binding (Pr = 0.06) |
Brotula_barbata_drd2b	H349N	# | |---->Altered Disordered_interface (Pr = 0.06) |
Brotula_barbata_drd2b	H349N	# | | |
Brotula_barbata_drd2b	H349N	# | |---->Altered Ordered_interface (Pr = 0.01) |
Brotula_barbata_drd2b	H349N	# | |
Brotula_barbata_drd2b	H349N	# |---->Altered Metal_binding (Pr = 0.00)<---------------------------------------------------------|
Brotula_barbata_drd2b	H349N	# |
Brotula_barbata_drd2b	H349N	# |---->Altered PTM_site (Pr = 0.26)
Brotula_barbata_drd2b	H349N	# |---->Gain of O-linked_glycosylation at T347 (Pr = 0.19 | P = 0.02)
Brotula_barbata_drd2b	H349N	# |---->Gain of Phosphorylation at T344 (Pr = 0.26 | P = 0.03)
Brotula_barbata_drd2b	G374R	0.084	Gain of SUMOylation at K379 (Pr = 0.23 | P = 0.02); Gain of ADP-ribosylation at G374 (Pr = 0.20 | P = 0.04); Loss of Ubiquitylation at K379 (Pr = 0.18 | P = 0.02)	Altered Motifs (None)	Predicted conservation scores
Brotula_barbata_drd2b	G374R	# Altered Effect (Pr = 0.25)
Brotula_barbata_drd2b	G374R	# |---->Altered Motifs (None)
Brotula_barbata_drd2b	G374R	# |---->Altered Structure_and_dynamics (Pr = 0.25)-------------------------------------------------------|
Brotula_barbata_drd2b	G374R	# | |---->Altered Secondary_structure (Pr = 0.25) |
Brotula_barbata_drd2b	G374R	# | | |
Brotula_barbata_drd2b	G374R	# | |---->Altered Stability_and_conformational_flexibility (Pr = 0.24) |
Brotula_barbata_drd2b	G374R	# | | |---->Altered Conformational_flexibility (Pr = 0.24) |
Brotula_barbata_drd2b	G374R	# | | |
Brotula_barbata_drd2b	G374R	# | |---->Altered Special_structural_signatures (Pr = 0.01) |
Brotula_barbata_drd2b	G374R	# | |---->Altered Signal_peptide (Pr = 0.00) |
Brotula_barbata_drd2b	G374R	# | | |
Brotula_barbata_drd2b	G374R	# | |---->Altered Transmembrane_protein (Pr = 0.01) |
Brotula_barbata_drd2b	G374R	# | |
Brotula_barbata_drd2b	G374R	# |---->Altered Functional_residue (Pr = 0.23) |
Brotula_barbata_drd2b	G374R	# |---->Altered Macromolecular_binding (Pr = 0.07) |
Brotula_barbata_drd2b	G374R	# | |---->Altered Protein_binding (Pr = 0.07) |
Brotula_barbata_drd2b	G374R	# | |---->Altered Disordered_interface (Pr = 0.07) |
Brotula_barbata_drd2b	G374R	# | | |
Brotula_barbata_drd2b	G374R	# | |---->Altered Ordered_interface (Pr = 0.02) |
Brotula_barbata_drd2b	G374R	# | |
Brotula_barbata_drd2b	G374R	# |---->Altered Metal_binding (Pr = 0.00)<---------------------------------------------------------|
Brotula_barbata_drd2b	G374R	# |
Brotula_barbata_drd2b	G374R	# |---->Altered PTM_site (Pr = 0.23)
Brotula_barbata_drd2b	G374R	# |---->Gain of ADP-ribosylation at G374 (Pr = 0.20 | P = 0.04)
Brotula_barbata_drd2b	G374R	# |---->Gain of SUMOylation at K379 (Pr = 0.23 | P = 0.02)
Brotula_barbata_drd2b	G374R	# |---->Loss of Ubiquitylation at K379 (Pr = 0.18 | P = 0.02)
Brotula_barbata_drd2b	A377S	0.050	Gain of Loop (Pr = 0.26 | P = 0.05); Gain of B-factor (Pr = 0.25 | P = 0.03); Loss of SUMOylation at K379 (Pr = 0.22 | P = 0.02); Loss of Ubiquitylation at K379 (Pr = 0.17 | P = 0.02); Gain of GPI-anchor_amidation at N380 (Pr = 0.01 | P = 0.03)	Altered Motifs (ELME000002:Motif recognised for modification by SUMO-1; PS00005:Protein kinase C phosphorylation site)	Predicted conservation scores
Brotula_barbata_drd2b	A377S	# Altered Effect (Pr = 0.26)
Brotula_barbata_drd2b	A377S	# |---->Altered Motifs (ELME000002|PS00005)
Brotula_barbata_drd2b	A377S	# |---->Altered Structure_and_dynamics (Pr = 0.26)-------------------------------------------------------|
Brotula_barbata_drd2b	A377S	# | |---->Altered Secondary_structure (Pr = 0.26) |
Brotula_barbata_drd2b	A377S	# | | |---->Gain of Loop (Pr = 0.26 | P = 0.05) |
Brotula_barbata_drd2b	A377S	# | | |
Brotula_barbata_drd2b	A377S	# | |---->Altered Stability_and_conformational_flexibility (Pr = 0.25) |
Brotula_barbata_drd2b	A377S	# | | |---->Altered Conformational_flexibility (Pr = 0.25) |
Brotula_barbata_drd2b	A377S	# | | |---->Gain of B-factor (Pr = 0.25 | P = 0.03) |
Brotula_barbata_drd2b	A377S	# | | |
Brotula_barbata_drd2b	A377S	# | |---->Altered Special_structural_signatures (Pr = 0.02) |
Brotula_barbata_drd2b	A377S	# | |---->Altered Signal_peptide (Pr = 0.00) |
Brotula_barbata_drd2b	A377S	# | | |
Brotula_barbata_drd2b	A377S	# | |---->Altered Transmembrane_protein (Pr = 0.02) |
Brotula_barbata_drd2b	A377S	# | |
Brotula_barbata_drd2b	A377S	# |---->Altered Functional_residue (Pr = 0.22) |
Brotula_barbata_drd2b	A377S	# |---->Altered Macromolecular_binding (Pr = 0.07) |
Brotula_barbata_drd2b	A377S	# | |---->Altered Protein_binding (Pr = 0.07) |
Brotula_barbata_drd2b	A377S	# | |---->Altered Disordered_interface (Pr = 0.07) |
Brotula_barbata_drd2b	A377S	# | | |
Brotula_barbata_drd2b	A377S	# | |---->Altered Ordered_interface (Pr = 0.02) |
Brotula_barbata_drd2b	A377S	# | |
Brotula_barbata_drd2b	A377S	# |---->Altered Metal_binding (Pr = 0.00)<---------------------------------------------------------|
Brotula_barbata_drd2b	A377S	# |
Brotula_barbata_drd2b	A377S	# |---->Altered PTM_site (Pr = 0.22)
Brotula_barbata_drd2b	A377S	# |---->Gain of GPI-anchor_amidation at N380 (Pr = 0.01 | P = 0.03)
Brotula_barbata_drd2b	A377S	# |---->Loss of SUMOylation at K379 (Pr = 0.22 | P = 0.02)
Brotula_barbata_drd2b	A377S	# |---->Loss of Ubiquitylation at K379 (Pr = 0.17 | P = 0.02)
Brotula_barbata_drd2b	K379R	0.052	Loss of SUMOylation at K379 (Pr = 0.30 | P = 2.9e-03); Gain of ADP-ribosylation at K379 (Pr = 0.22 | P = 0.02); Loss of Ubiquitylation at K379 (Pr = 0.22 | P = 4.0e-03)	Altered Motifs (None)	Predicted conservation scores
Brotula_barbata_drd2b	K379R	# Altered Effect (Pr = 0.30)
Brotula_barbata_drd2b	K379R	# |---->Altered Motifs (None)
Brotula_barbata_drd2b	K379R	# |---->Altered Structure_and_dynamics (Pr = 0.26)-------------------------------------------------------|
Brotula_barbata_drd2b	K379R	# | |---->Altered Secondary_structure (Pr = 0.26) |
Brotula_barbata_drd2b	K379R	# | | |
Brotula_barbata_drd2b	K379R	# | |---->Altered Stability_and_conformational_flexibility (Pr = 0.25) |
Brotula_barbata_drd2b	K379R	# | | |---->Altered Conformational_flexibility (Pr = 0.25) |
Brotula_barbata_drd2b	K379R	# | | |
Brotula_barbata_drd2b	K379R	# | |---->Altered Special_structural_signatures (Pr = 0.02) |
Brotula_barbata_drd2b	K379R	# | |---->Altered Signal_peptide (Pr = 0.00) |
Brotula_barbata_drd2b	K379R	# | | |
Brotula_barbata_drd2b	K379R	# | |---->Altered Transmembrane_protein (Pr = 0.02) |
Brotula_barbata_drd2b	K379R	# | |
Brotula_barbata_drd2b	K379R	# |---->Altered Functional_residue (Pr = 0.30) |
Brotula_barbata_drd2b	K379R	# |---->Altered Macromolecular_binding (Pr = 0.08) |
Brotula_barbata_drd2b	K379R	# | |---->Altered Protein_binding (Pr = 0.08) |
Brotula_barbata_drd2b	K379R	# | |---->Altered Disordered_interface (Pr = 0.08) |
Brotula_barbata_drd2b	K379R	# | | |
Brotula_barbata_drd2b	K379R	# | |---->Altered Ordered_interface (Pr = 0.01) |
Brotula_barbata_drd2b	K379R	# | |
Brotula_barbata_drd2b	K379R	# |---->Altered Metal_binding (Pr = 0.00)<---------------------------------------------------------|
Brotula_barbata_drd2b	K379R	# |
Brotula_barbata_drd2b	K379R	# |---->Altered PTM_site (Pr = 0.30)
Brotula_barbata_drd2b	K379R	# |---->Gain of ADP-ribosylation at K379 (Pr = 0.22 | P = 0.02)
Brotula_barbata_drd2b	K379R	# |---->Loss of SUMOylation at K379 (Pr = 0.30 | P = 2.9e-03)
Brotula_barbata_drd2b	K379R	# |---->Loss of Ubiquitylation at K379 (Pr = 0.22 | P = 4.0e-03)
Brotula_barbata_drd2b	A384N	0.090	Gain of B-factor (Pr = 0.27 | P = 0.01); Loss of SUMOylation at K379 (Pr = 0.22 | P = 0.02); Loss of Ubiquitylation at K385 (Pr = 0.22 | P = 3.4e-03)	Altered Motifs (None)	Predicted conservation scores
Brotula_barbata_drd2b	A384N	# Altered Effect (Pr = 0.27)
Brotula_barbata_drd2b	A384N	# |---->Altered Motifs (None)
Brotula_barbata_drd2b	A384N	# |---->Altered Structure_and_dynamics (Pr = 0.27)-------------------------------------------------------|
Brotula_barbata_drd2b	A384N	# | |---->Altered Secondary_structure (Pr = 0.25) |
Brotula_barbata_drd2b	A384N	# | | |
Brotula_barbata_drd2b	A384N	# | |---->Altered Stability_and_conformational_flexibility (Pr = 0.27) |
Brotula_barbata_drd2b	A384N	# | | |---->Altered Conformational_flexibility (Pr = 0.27) |
Brotula_barbata_drd2b	A384N	# | | |---->Gain of B-factor (Pr = 0.27 | P = 0.01) |
Brotula_barbata_drd2b	A384N	# | | |
Brotula_barbata_drd2b	A384N	# | |---->Altered Special_structural_signatures (Pr = 0.03) |
Brotula_barbata_drd2b	A384N	# | |---->Altered Signal_peptide (Pr = 0.00) |
Brotula_barbata_drd2b	A384N	# | | |
Brotula_barbata_drd2b	A384N	# | |---->Altered Transmembrane_protein (Pr = 0.03) |
Brotula_barbata_drd2b	A384N	# | |
Brotula_barbata_drd2b	A384N	# |---->Altered Functional_residue (Pr = 0.22) |
Brotula_barbata_drd2b	A384N	# |---->Altered Macromolecular_binding (Pr = 0.08) |
Brotula_barbata_drd2b	A384N	# | |---->Altered Protein_binding (Pr = 0.08) |
Brotula_barbata_drd2b	A384N	# | |---->Altered Disordered_interface (Pr = 0.08) |
Brotula_barbata_drd2b	A384N	# | | |
Brotula_barbata_drd2b	A384N	# | |---->Altered Ordered_interface (Pr = 0.01) |
Brotula_barbata_drd2b	A384N	# | |
Brotula_barbata_drd2b	A384N	# |---->Altered Metal_binding (Pr = 0.00)<---------------------------------------------------------|
Brotula_barbata_drd2b	A384N	# |
Brotula_barbata_drd2b	A384N	# |---->Altered PTM_site (Pr = 0.22)
Brotula_barbata_drd2b	A384N	# |---->Loss of SUMOylation at K379 (Pr = 0.22 | P = 0.02)
Brotula_barbata_drd2b	A384N	# |---->Loss of Ubiquitylation at K385 (Pr = 0.22 | P = 3.4e-03)
Brotula_barbata_drd2b	G389A	0.121	Gain of Ubiquitylation at K385 (Pr = 0.22 | P = 3.6e-03); Gain of SUMOylation at K385 (Pr = 0.20 | P = 0.03)	Altered Motifs (ELME000146:Subtilisin/kexin isozyme-1 (SKI1) cleavage site ([RK]-X-[hydrophobic]-[LTKF]-|-X))	Predicted conservation scores
Brotula_barbata_drd2b	G389A	# Altered Effect (Pr = 0.24)
Brotula_barbata_drd2b	G389A	# |---->Altered Motifs (ELME000146)
Brotula_barbata_drd2b	G389A	# |---->Altered Structure_and_dynamics (Pr = 0.24)-------------------------------------------------------|
Brotula_barbata_drd2b	G389A	# | |---->Altered Secondary_structure (Pr = 0.24) |
Brotula_barbata_drd2b	G389A	# | | |
Brotula_barbata_drd2b	G389A	# | |---->Altered Stability_and_conformational_flexibility (Pr = 0.20) |
Brotula_barbata_drd2b	G389A	# | | |---->Altered Conformational_flexibility (Pr = 0.20) |
Brotula_barbata_drd2b	G389A	# | | |
Brotula_barbata_drd2b	G389A	# | |---->Altered Special_structural_signatures (Pr = 0.02) |
Brotula_barbata_drd2b	G389A	# | |---->Altered Signal_peptide (Pr = 0.00) |
Brotula_barbata_drd2b	G389A	# | | |
Brotula_barbata_drd2b	G389A	# | |---->Altered Transmembrane_protein (Pr = 0.02) |
Brotula_barbata_drd2b	G389A	# | |
Brotula_barbata_drd2b	G389A	# |---->Altered Functional_residue (Pr = 0.22) |
Brotula_barbata_drd2b	G389A	# |---->Altered Macromolecular_binding (Pr = 0.11) |
Brotula_barbata_drd2b	G389A	# | |---->Altered Protein_binding (Pr = 0.11) |
Brotula_barbata_drd2b	G389A	# | |---->Altered Disordered_interface (Pr = 0.11) |
Brotula_barbata_drd2b	G389A	# | | |
Brotula_barbata_drd2b	G389A	# | |---->Altered Ordered_interface (Pr = 0.01) |
Brotula_barbata_drd2b	G389A	# | |
Brotula_barbata_drd2b	G389A	# |---->Altered Metal_binding (Pr = 0.00)<---------------------------------------------------------|
Brotula_barbata_drd2b	G389A	# |
Brotula_barbata_drd2b	G389A	# |---->Altered PTM_site (Pr = 0.22)
Brotula_barbata_drd2b	G389A	# |---->Gain of SUMOylation at K385 (Pr = 0.20 | P = 0.03)
Brotula_barbata_drd2b	G389A	# |---->Gain of Ubiquitylation at K385 (Pr = 0.22 | P = 3.6e-03)
Brotula_barbata_drd2b	A394T	0.054	Loss of Ubiquitylation at K397 (Pr = 0.21 | P = 5.1e-03); Gain of O-linked_glycosylation at A394 (Pr = 0.12 | P = 0.04)	Altered Motifs (None)	Predicted conservation scores
Brotula_barbata_drd2b	A394T	# Altered Effect (Pr = 0.23)
Brotula_barbata_drd2b	A394T	# |---->Altered Motifs (None)
Brotula_barbata_drd2b	A394T	# |---->Altered Structure_and_dynamics (Pr = 0.23)-------------------------------------------------------|
Brotula_barbata_drd2b	A394T	# | |---->Altered Secondary_structure (Pr = 0.23) |
Brotula_barbata_drd2b	A394T	# | | |
Brotula_barbata_drd2b	A394T	# | |---->Altered Stability_and_conformational_flexibility (Pr = 0.20) |
Brotula_barbata_drd2b	A394T	# | | |---->Altered Conformational_flexibility (Pr = 0.20) |
Brotula_barbata_drd2b	A394T	# | | |
Brotula_barbata_drd2b	A394T	# | |---->Altered Special_structural_signatures (Pr = 0.02) |
Brotula_barbata_drd2b	A394T	# | |---->Altered Signal_peptide (Pr = 0.00) |
Brotula_barbata_drd2b	A394T	# | | |
Brotula_barbata_drd2b	A394T	# | |---->Altered Transmembrane_protein (Pr = 0.02) |
Brotula_barbata_drd2b	A394T	# | |
Brotula_barbata_drd2b	A394T	# |---->Altered Functional_residue (Pr = 0.21) |
Brotula_barbata_drd2b	A394T	# |---->Altered Macromolecular_binding (Pr = 0.21) |
Brotula_barbata_drd2b	A394T	# | |---->Altered Protein_binding (Pr = 0.21) |
Brotula_barbata_drd2b	A394T	# | |---->Altered Disordered_interface (Pr = 0.21) |
Brotula_barbata_drd2b	A394T	# | | |
Brotula_barbata_drd2b	A394T	# | |---->Altered Ordered_interface (Pr = 0.01) |
Brotula_barbata_drd2b	A394T	# | |
Brotula_barbata_drd2b	A394T	# |---->Altered Metal_binding (Pr = 0.00)<---------------------------------------------------------|
Brotula_barbata_drd2b	A394T	# |
Brotula_barbata_drd2b	A394T	# |---->Altered PTM_site (Pr = 0.21)
Brotula_barbata_drd2b	A394T	# |---->Gain of O-linked_glycosylation at A394 (Pr = 0.12 | P = 0.04)
Brotula_barbata_drd2b	A394T	# |---->Loss of Ubiquitylation at K397 (Pr = 0.21 | P = 5.1e-03)
Brotula_barbata_drd2b	A396V	0.074	Loss of Ubiquitylation at K397 (Pr = 0.22 | P = 4.3e-03); Loss of O-linked_glycosylation at T401 (Pr = 0.14 | P = 0.04)	Altered Motifs (None)	Predicted conservation scores
Brotula_barbata_drd2b	A396V	# Altered Effect (Pr = 0.24)
Brotula_barbata_drd2b	A396V	# |---->Altered Motifs (None)
Brotula_barbata_drd2b	A396V	# |---->Altered Structure_and_dynamics (Pr = 0.21)-------------------------------------------------------|
Brotula_barbata_drd2b	A396V	# | |---->Altered Secondary_structure (Pr = 0.21) |
Brotula_barbata_drd2b	A396V	# | | |
Brotula_barbata_drd2b	A396V	# | |---->Altered Stability_and_conformational_flexibility (Pr = 0.19) |
Brotula_barbata_drd2b	A396V	# | | |---->Altered Conformational_flexibility (Pr = 0.19) |
Brotula_barbata_drd2b	A396V	# | | |
Brotula_barbata_drd2b	A396V	# | |---->Altered Special_structural_signatures (Pr = 0.02) |
Brotula_barbata_drd2b	A396V	# | |---->Altered Signal_peptide (Pr = 0.00) |
Brotula_barbata_drd2b	A396V	# | | |
Brotula_barbata_drd2b	A396V	# | |---->Altered Transmembrane_protein (Pr = 0.02) |
Brotula_barbata_drd2b	A396V	# | |
Brotula_barbata_drd2b	A396V	# |---->Altered Functional_residue (Pr = 0.24) |
Brotula_barbata_drd2b	A396V	# |---->Altered Macromolecular_binding (Pr = 0.24) |
Brotula_barbata_drd2b	A396V	# | |---->Altered Protein_binding (Pr = 0.24) |
Brotula_barbata_drd2b	A396V	# | |---->Altered Disordered_interface (Pr = 0.24) |
Brotula_barbata_drd2b	A396V	# | | |
Brotula_barbata_drd2b	A396V	# | |---->Altered Ordered_interface (Pr = 0.02) |
Brotula_barbata_drd2b	A396V	# | |
Brotula_barbata_drd2b	A396V	# |---->Altered Metal_binding (Pr = 0.00)<---------------------------------------------------------|
Brotula_barbata_drd2b	A396V	# |
Brotula_barbata_drd2b	A396V	# |---->Altered PTM_site (Pr = 0.22)
Brotula_barbata_drd2b	A396V	# |---->Loss of O-linked_glycosylation at T401 (Pr = 0.14 | P = 0.04)
Brotula_barbata_drd2b	A396V	# |---->Loss of Ubiquitylation at K397 (Pr = 0.22 | P = 4.3e-03)
Brotula_barbata_drd2b	S412C	0.196	Loss of Intrinsic_disorder (Pr = 0.53 | P = 4.4e-03); Altered Calmodulin_binding (Pr = 0.24 | P = 0.03)	Altered Motifs (ELME000053:GSK3 phosphorylation recognition site; ELME000202:(ST)Q motif which is phosphorylated by PIKK family members.)	Predicted conservation scores
Brotula_barbata_drd2b	S412C	# Altered Effect (Pr = 0.53)
Brotula_barbata_drd2b	S412C	# |---->Altered Motifs (ELME000053|ELME000202)
Brotula_barbata_drd2b	S412C	# |---->Altered Structure_and_dynamics (Pr = 0.53)-------------------------------------------------------|
Brotula_barbata_drd2b	S412C	# | |---->Altered Secondary_structure (Pr = 0.26) |
Brotula_barbata_drd2b	S412C	# | | |
Brotula_barbata_drd2b	S412C	# | |---->Altered Stability_and_conformational_flexibility (Pr = 0.53) |
Brotula_barbata_drd2b	S412C	# | | |---->Altered Conformational_flexibility (Pr = 0.53) |
Brotula_barbata_drd2b	S412C	# | | |---->Loss of Intrinsic_disorder (Pr = 0.53 | P = 4.4e-03) |
Brotula_barbata_drd2b	S412C	# | | |
Brotula_barbata_drd2b	S412C	# | |---->Altered Special_structural_signatures (Pr = 0.09) |
Brotula_barbata_drd2b	S412C	# | |---->Altered Signal_peptide (Pr = 0.00) |
Brotula_barbata_drd2b	S412C	# | | |
Brotula_barbata_drd2b	S412C	# | |---->Altered Transmembrane_protein (Pr = 0.09) |
Brotula_barbata_drd2b	S412C	# | |
Brotula_barbata_drd2b	S412C	# |---->Altered Functional_residue (Pr = 0.24) |
Brotula_barbata_drd2b	S412C	# |---->Altered Macromolecular_binding (Pr = 0.24) |
Brotula_barbata_drd2b	S412C	# | |---->Altered Protein_binding (Pr = 0.24) |
Brotula_barbata_drd2b	S412C	# | |---->Altered Disordered_interface (Pr = 0.24) |
Brotula_barbata_drd2b	S412C	# | | |---->Altered Calmodulin_binding (Pr = 0.24 | P = 0.03) |
Brotula_barbata_drd2b	S412C	# | | |
Brotula_barbata_drd2b	S412C	# | |---->Altered Ordered_interface (Pr = 0.04) |
Brotula_barbata_drd2b	S412C	# | |
Brotula_barbata_drd2b	S412C	# |---->Altered Metal_binding (Pr = 0.00)<---------------------------------------------------------|
Brotula_barbata_drd2b	S412C	# |
Brotula_barbata_drd2b	S412C	# |---->Altered PTM_site (Pr = 0.14)
Brotula_barbata_dtnbp1b	S188P	0.326	Loss of Helix (Pr = 0.27 | P = 0.04); Altered Cytoplasmic_loop (Pr = 0.11 | P = 0.04)	Altered Motifs (ELME000240:The USP7 NTD domain binding motif variant based on the EBV EBNA1 interaction.)	Predicted conservation scores
Brotula_barbata_dtnbp1b	S188P	# Altered Effect (Pr = 0.27)
Brotula_barbata_dtnbp1b	S188P	# |---->Altered Motifs (ELME000240)
Brotula_barbata_dtnbp1b	S188P	# |---->Altered Structure_and_dynamics (Pr = 0.27)-------------------------------------------------------|
Brotula_barbata_dtnbp1b	S188P	# | |---->Altered Secondary_structure (Pr = 0.27) |
Brotula_barbata_dtnbp1b	S188P	# | | |---->Loss of Helix (Pr = 0.27 | P = 0.04) |
Brotula_barbata_dtnbp1b	S188P	# | | |
Brotula_barbata_dtnbp1b	S188P	# | |---->Altered Stability_and_conformational_flexibility (Pr = 0.26) |
Brotula_barbata_dtnbp1b	S188P	# | | |---->Altered Conformational_flexibility (Pr = 0.26) |
Brotula_barbata_dtnbp1b	S188P	# | | |
Brotula_barbata_dtnbp1b	S188P	# | |---->Altered Special_structural_signatures (Pr = 0.11) |
Brotula_barbata_dtnbp1b	S188P	# | |---->Altered Signal_peptide (Pr = 0.00) |
Brotula_barbata_dtnbp1b	S188P	# | | |
Brotula_barbata_dtnbp1b	S188P	# | |---->Altered Transmembrane_protein (Pr = 0.11) |
Brotula_barbata_dtnbp1b	S188P	# | |---->Altered Non-cytoplasmic_loop (Pr = 0.11 | P = 0.04) |
Brotula_barbata_dtnbp1b	S188P	# | |
Brotula_barbata_dtnbp1b	S188P	# |---->Altered Functional_residue (Pr = 0.11) |
Brotula_barbata_dtnbp1b	S188P	# |---->Altered Macromolecular_binding (Pr = 0.05) |
Brotula_barbata_dtnbp1b	S188P	# | |---->Altered Protein_binding (Pr = 0.05) |
Brotula_barbata_dtnbp1b	S188P	# | |---->Altered Disordered_interface (Pr = 0.05) |
Brotula_barbata_dtnbp1b	S188P	# | | |
Brotula_barbata_dtnbp1b	S188P	# | |---->Altered Ordered_interface (Pr = 0.05) |
Brotula_barbata_dtnbp1b	S188P	# | |
Brotula_barbata_dtnbp1b	S188P	# |---->Altered Metal_binding (Pr = 0.05)<---------------------------------------------------------|
Brotula_barbata_dtnbp1b	S188P	# |
Brotula_barbata_dtnbp1b	S188P	# |---->Altered PTM_site (Pr = 0.11)
Brotula_barbata_dtnbp1b	E189D	0.172	Altered Cytoplasmic_loop (Pr = 0.10 | P = 0.04)	Altered Motifs (ELME000240:The USP7 NTD domain binding motif variant based on the EBV EBNA1 interaction.)	Predicted conservation scores
Brotula_barbata_dtnbp1b	E189D	# Altered Effect (Pr = 0.28)
Brotula_barbata_dtnbp1b	E189D	# |---->Altered Motifs (ELME000240)
Brotula_barbata_dtnbp1b	E189D	# |---->Altered Structure_and_dynamics (Pr = 0.28)-------------------------------------------------------|
Brotula_barbata_dtnbp1b	E189D	# | |---->Altered Secondary_structure (Pr = 0.26) |
Brotula_barbata_dtnbp1b	E189D	# | | |
Brotula_barbata_dtnbp1b	E189D	# | |---->Altered Stability_and_conformational_flexibility (Pr = 0.28) |
Brotula_barbata_dtnbp1b	E189D	# | | |---->Altered Conformational_flexibility (Pr = 0.28) |
Brotula_barbata_dtnbp1b	E189D	# | | |
Brotula_barbata_dtnbp1b	E189D	# | |---->Altered Special_structural_signatures (Pr = 0.10) |
Brotula_barbata_dtnbp1b	E189D	# | |---->Altered Signal_peptide (Pr = 0.00) |
Brotula_barbata_dtnbp1b	E189D	# | | |
Brotula_barbata_dtnbp1b	E189D	# | |---->Altered Transmembrane_protein (Pr = 0.10) |
Brotula_barbata_dtnbp1b	E189D	# | |---->Altered Non-cytoplasmic_loop (Pr = 0.10 | P = 0.04) |
Brotula_barbata_dtnbp1b	E189D	# | |
Brotula_barbata_dtnbp1b	E189D	# |---->Altered Functional_residue (Pr = 0.11) |
Brotula_barbata_dtnbp1b	E189D	# |---->Altered Macromolecular_binding (Pr = 0.05) |
Brotula_barbata_dtnbp1b	E189D	# | |---->Altered Protein_binding (Pr = 0.05) |
Brotula_barbata_dtnbp1b	E189D	# | |---->Altered Disordered_interface (Pr = 0.05) |
Brotula_barbata_dtnbp1b	E189D	# | | |
Brotula_barbata_dtnbp1b	E189D	# | |---->Altered Ordered_interface (Pr = 0.05) |
Brotula_barbata_dtnbp1b	E189D	# | |
Brotula_barbata_dtnbp1b	E189D	# |---->Altered Metal_binding (Pr = 0.06)<---------------------------------------------------------|
Brotula_barbata_dtnbp1b	E189D	# |
Brotula_barbata_dtnbp1b	E189D	# |---->Altered PTM_site (Pr = 0.11)
Brotula_barbata_dtnbp1b	E198D	0.153	Altered Cytoplasmic_loop (Pr = 0.10 | P = 0.04)	Altered Motifs (PS00008:N-myristoylation site)	Predicted conservation scores
Brotula_barbata_dtnbp1b	E198D	# Altered Effect (Pr = 0.27)
Brotula_barbata_dtnbp1b	E198D	# |---->Altered Motifs (PS00008)
Brotula_barbata_dtnbp1b	E198D	# |---->Altered Structure_and_dynamics (Pr = 0.27)-------------------------------------------------------|
Brotula_barbata_dtnbp1b	E198D	# | |---->Altered Secondary_structure (Pr = 0.26) |
Brotula_barbata_dtnbp1b	E198D	# | | |
Brotula_barbata_dtnbp1b	E198D	# | |---->Altered Stability_and_conformational_flexibility (Pr = 0.27) |
Brotula_barbata_dtnbp1b	E198D	# | | |---->Altered Conformational_flexibility (Pr = 0.27) |
Brotula_barbata_dtnbp1b	E198D	# | | |
Brotula_barbata_dtnbp1b	E198D	# | |---->Altered Special_structural_signatures (Pr = 0.10) |
Brotula_barbata_dtnbp1b	E198D	# | |---->Altered Signal_peptide (Pr = 0.00) |
Brotula_barbata_dtnbp1b	E198D	# | | |
Brotula_barbata_dtnbp1b	E198D	# | |---->Altered Transmembrane_protein (Pr = 0.10) |
Brotula_barbata_dtnbp1b	E198D	# | |---->Altered Non-cytoplasmic_loop (Pr = 0.10 | P = 0.04) |
Brotula_barbata_dtnbp1b	E198D	# | |
Brotula_barbata_dtnbp1b	E198D	# |---->Altered Functional_residue (Pr = 0.11) |
Brotula_barbata_dtnbp1b	E198D	# |---->Altered Macromolecular_binding (Pr = 0.05) |
Brotula_barbata_dtnbp1b	E198D	# | |---->Altered Protein_binding (Pr = 0.05) |
Brotula_barbata_dtnbp1b	E198D	# | |---->Altered Disordered_interface (Pr = 0.05) |
Brotula_barbata_dtnbp1b	E198D	# | | |
Brotula_barbata_dtnbp1b	E198D	# | |---->Altered Ordered_interface (Pr = 0.04) |
Brotula_barbata_dtnbp1b	E198D	# | |
Brotula_barbata_dtnbp1b	E198D	# |---->Altered Metal_binding (Pr = 0.02)<---------------------------------------------------------|
Brotula_barbata_dtnbp1b	E198D	# |
Brotula_barbata_dtnbp1b	E198D	# |---->Altered PTM_site (Pr = 0.11)
Brotula_barbata_dtnbp1b	A209P	0.127	Gain of B-factor (Pr = 0.31 | P = 1.8e-03); Loss of Helix (Pr = 0.29 | P = 0.01)	Altered Motifs (None)	Predicted conservation scores
Brotula_barbata_dtnbp1b	A209P	# Altered Effect (Pr = 0.31)
Brotula_barbata_dtnbp1b	A209P	# |---->Altered Motifs (None)
Brotula_barbata_dtnbp1b	A209P	# |---->Altered Structure_and_dynamics (Pr = 0.31)-------------------------------------------------------|
Brotula_barbata_dtnbp1b	A209P	# | |---->Altered Secondary_structure (Pr = 0.29) |
Brotula_barbata_dtnbp1b	A209P	# | | |---->Loss of Helix (Pr = 0.29 | P = 0.01) |
Brotula_barbata_dtnbp1b	A209P	# | | |
Brotula_barbata_dtnbp1b	A209P	# | |---->Altered Stability_and_conformational_flexibility (Pr = 0.31) |
Brotula_barbata_dtnbp1b	A209P	# | | |---->Altered Conformational_flexibility (Pr = 0.31) |
Brotula_barbata_dtnbp1b	A209P	# | | |---->Gain of B-factor (Pr = 0.31 | P = 1.8e-03) |
Brotula_barbata_dtnbp1b	A209P	# | | |
Brotula_barbata_dtnbp1b	A209P	# | |---->Altered Special_structural_signatures (Pr = 0.05) |
Brotula_barbata_dtnbp1b	A209P	# | |---->Altered Signal_peptide (Pr = 0.00) |
Brotula_barbata_dtnbp1b	A209P	# | | |
Brotula_barbata_dtnbp1b	A209P	# | |---->Altered Transmembrane_protein (Pr = 0.05) |
Brotula_barbata_dtnbp1b	A209P	# | |
Brotula_barbata_dtnbp1b	A209P	# |---->Altered Functional_residue (Pr = 0.12) |
Brotula_barbata_dtnbp1b	A209P	# |---->Altered Macromolecular_binding (Pr = 0.08) |
Brotula_barbata_dtnbp1b	A209P	# | |---->Altered Protein_binding (Pr = 0.08) |
Brotula_barbata_dtnbp1b	A209P	# | |---->Altered Disordered_interface (Pr = 0.08) |
Brotula_barbata_dtnbp1b	A209P	# | | |
Brotula_barbata_dtnbp1b	A209P	# | |---->Altered Ordered_interface (Pr = 0.03) |
Brotula_barbata_dtnbp1b	A209P	# | |
Brotula_barbata_dtnbp1b	A209P	# |---->Altered Metal_binding (Pr = 0.00)<---------------------------------------------------------|
Brotula_barbata_dtnbp1b	A209P	# |
Brotula_barbata_dtnbp1b	A209P	# |---->Altered PTM_site (Pr = 0.12)
Brotula_barbata_dtnbp1b	L214V	0.087		Altered Motifs (None)	Predicted conservation scores
Brotula_barbata_dtnbp1b	L214V	# Altered Effect (Pr = 0.26)
Brotula_barbata_dtnbp1b	L214V	# |---->Altered Motifs (None)
Brotula_barbata_dtnbp1b	L214V	# |---->Altered Structure_and_dynamics (Pr = 0.26)-------------------------------------------------------|
Brotula_barbata_dtnbp1b	L214V	# | |---->Altered Secondary_structure (Pr = 0.26) |
Brotula_barbata_dtnbp1b	L214V	# | | |
Brotula_barbata_dtnbp1b	L214V	# | |---->Altered Stability_and_conformational_flexibility (Pr = 0.19) |
Brotula_barbata_dtnbp1b	L214V	# | | |---->Altered Conformational_flexibility (Pr = 0.19) |
Brotula_barbata_dtnbp1b	L214V	# | | |
Brotula_barbata_dtnbp1b	L214V	# | |---->Altered Special_structural_signatures (Pr = 0.01) |
Brotula_barbata_dtnbp1b	L214V	# | |---->Altered Signal_peptide (Pr = 0.00) |
Brotula_barbata_dtnbp1b	L214V	# | | |
Brotula_barbata_dtnbp1b	L214V	# | |---->Altered Transmembrane_protein (Pr = 0.01) |
Brotula_barbata_dtnbp1b	L214V	# | |
Brotula_barbata_dtnbp1b	L214V	# |---->Altered Functional_residue (Pr = 0.19) |
Brotula_barbata_dtnbp1b	L214V	# |---->Altered Macromolecular_binding (Pr = 0.19) |
Brotula_barbata_dtnbp1b	L214V	# | |---->Altered Protein_binding (Pr = 0.19) |
Brotula_barbata_dtnbp1b	L214V	# | |---->Altered Disordered_interface (Pr = 0.19) |
Brotula_barbata_dtnbp1b	L214V	# | | |
Brotula_barbata_dtnbp1b	L214V	# | |---->Altered Ordered_interface (Pr = 0.04) |
Brotula_barbata_dtnbp1b	L214V	# | |
Brotula_barbata_dtnbp1b	L214V	# |---->Altered Metal_binding (Pr = 0.01)<---------------------------------------------------------|
Brotula_barbata_dtnbp1b	L214V	# |
Brotula_barbata_dtnbp1b	L214V	# |---->Altered PTM_site (Pr = 0.13)
Brotula_barbata_dtnbp1b	E223D	0.175		Altered Motifs (ELME000124:FxDxF motif responsible for the binding of accessory endocytic proteins to the appendage of the alpha-subunit of adaptor protein complex AP-2; ELME000147:Site phosphorylated by the Polo-like kinase.; ELME000328:Fxxx[WF] motifs are present in Pex19 and S. cerevisiae Pex5 cytosolic receptors that bind to peroxisomal membrane docking member - Pex14; ELME000336:NEK2 phosphorylation motif with preferred Phe - Leu or Met in the -3 position to compensate for less favorable residues in the +1 and +2 position.)	Predicted conservation scores
Brotula_barbata_dtnbp1b	E223D	# Altered Effect (Pr = 0.27)
Brotula_barbata_dtnbp1b	E223D	# |---->Altered Motifs (ELME000124|ELME000147|ELME000328|ELME000336)
Brotula_barbata_dtnbp1b	E223D	# |---->Altered Structure_and_dynamics (Pr = 0.27)-------------------------------------------------------|
Brotula_barbata_dtnbp1b	E223D	# | |---->Altered Secondary_structure (Pr = 0.13) |
Brotula_barbata_dtnbp1b	E223D	# | | |
Brotula_barbata_dtnbp1b	E223D	# | |---->Altered Stability_and_conformational_flexibility (Pr = 0.27) |
Brotula_barbata_dtnbp1b	E223D	# | | |---->Altered Conformational_flexibility (Pr = 0.27) |
Brotula_barbata_dtnbp1b	E223D	# | | |
Brotula_barbata_dtnbp1b	E223D	# | |---->Altered Special_structural_signatures (Pr = 0.02) |
Brotula_barbata_dtnbp1b	E223D	# | |---->Altered Signal_peptide (Pr = 0.00) |
Brotula_barbata_dtnbp1b	E223D	# | | |
Brotula_barbata_dtnbp1b	E223D	# | |---->Altered Transmembrane_protein (Pr = 0.01) |
Brotula_barbata_dtnbp1b	E223D	# | |
Brotula_barbata_dtnbp1b	E223D	# |---->Altered Functional_residue (Pr = 0.26) |
Brotula_barbata_dtnbp1b	E223D	# |---->Altered Macromolecular_binding (Pr = 0.26) |
Brotula_barbata_dtnbp1b	E223D	# | |---->Altered Protein_binding (Pr = 0.26) |
Brotula_barbata_dtnbp1b	E223D	# | |---->Altered Disordered_interface (Pr = 0.26) |
Brotula_barbata_dtnbp1b	E223D	# | | |
Brotula_barbata_dtnbp1b	E223D	# | |---->Altered Ordered_interface (Pr = 0.09) |
Brotula_barbata_dtnbp1b	E223D	# | |
Brotula_barbata_dtnbp1b	E223D	# |---->Altered Metal_binding (Pr = 0.05)<---------------------------------------------------------|
Brotula_barbata_dtnbp1b	E223D	# |
Brotula_barbata_dtnbp1b	E223D	# |---->Altered PTM_site (Pr = 0.11)
Brotula_barbata_dtnbp1b	Q226H	0.260	Loss of Intrinsic_disorder (Pr = 0.39 | P = 0.03); Altered MoRF (Pr = 0.26 | P = 0.05)	Altered Motifs (ELME000147:Site phosphorylated by the Polo-like kinase.; ELME000336:NEK2 phosphorylation motif with preferred Phe - Leu or Met in the -3 position to compensate for less favorable residues in the +1 and +2 position.)	Predicted conservation scores
Brotula_barbata_dtnbp1b	Q226H	# Altered Effect (Pr = 0.39)
Brotula_barbata_dtnbp1b	Q226H	# |---->Altered Motifs (ELME000147|ELME000336)
Brotula_barbata_dtnbp1b	Q226H	# |---->Altered Structure_and_dynamics (Pr = 0.39)-------------------------------------------------------|
Brotula_barbata_dtnbp1b	Q226H	# | |---->Altered Secondary_structure (Pr = 0.14) |
Brotula_barbata_dtnbp1b	Q226H	# | | |
Brotula_barbata_dtnbp1b	Q226H	# | |---->Altered Stability_and_conformational_flexibility (Pr = 0.39) |
Brotula_barbata_dtnbp1b	Q226H	# | | |---->Altered Conformational_flexibility (Pr = 0.39) |
Brotula_barbata_dtnbp1b	Q226H	# | | |---->Loss of Intrinsic_disorder (Pr = 0.39 | P = 0.03) |
Brotula_barbata_dtnbp1b	Q226H	# | | |
Brotula_barbata_dtnbp1b	Q226H	# | |---->Altered Special_structural_signatures (Pr = 0.02) |
Brotula_barbata_dtnbp1b	Q226H	# | |---->Altered Signal_peptide (Pr = 0.00) |
Brotula_barbata_dtnbp1b	Q226H	# | | |
Brotula_barbata_dtnbp1b	Q226H	# | |---->Altered Transmembrane_protein (Pr = 0.01) |
Brotula_barbata_dtnbp1b	Q226H	# | |
Brotula_barbata_dtnbp1b	Q226H	# |---->Altered Functional_residue (Pr = 0.26) |
Brotula_barbata_dtnbp1b	Q226H	# |---->Altered Macromolecular_binding (Pr = 0.26) |
Brotula_barbata_dtnbp1b	Q226H	# | |---->Altered Protein_binding (Pr = 0.26) |
Brotula_barbata_dtnbp1b	Q226H	# | |---->Altered Disordered_interface (Pr = 0.26) |
Brotula_barbata_dtnbp1b	Q226H	# | | |---->Altered MoRF (Pr = 0.26 | P = 0.05) |
Brotula_barbata_dtnbp1b	Q226H	# | | |
Brotula_barbata_dtnbp1b	Q226H	# | |---->Altered Ordered_interface (Pr = 0.09) |
Brotula_barbata_dtnbp1b	Q226H	# | |
Brotula_barbata_dtnbp1b	Q226H	# |---->Altered Metal_binding (Pr = 0.13)<---------------------------------------------------------|
Brotula_barbata_dtnbp1b	Q226H	# |
Brotula_barbata_dtnbp1b	Q226H	# |---->Altered PTM_site (Pr = 0.05)
Brotula_barbata_dtnbp1b	A241N	0.128	Gain of Intrinsic_disorder (Pr = 0.33 | P = 0.02); Gain of Phosphorylation at Y237 (Pr = 0.23 | P = 0.05)	Altered Motifs (None)	Predicted conservation scores
Brotula_barbata_dtnbp1b	A241N	# Altered Effect (Pr = 0.33)
Brotula_barbata_dtnbp1b	A241N	# |---->Altered Motifs (None)
Brotula_barbata_dtnbp1b	A241N	# |---->Altered Structure_and_dynamics (Pr = 0.33)-------------------------------------------------------|
Brotula_barbata_dtnbp1b	A241N	# | |---->Altered Secondary_structure (Pr = 0.25) |
Brotula_barbata_dtnbp1b	A241N	# | | |
Brotula_barbata_dtnbp1b	A241N	# | |---->Altered Stability_and_conformational_flexibility (Pr = 0.33) |
Brotula_barbata_dtnbp1b	A241N	# | | |---->Altered Conformational_flexibility (Pr = 0.33) |
Brotula_barbata_dtnbp1b	A241N	# | | |---->Gain of Intrinsic_disorder (Pr = 0.33 | P = 0.02) |
Brotula_barbata_dtnbp1b	A241N	# | | |
Brotula_barbata_dtnbp1b	A241N	# | |---->Altered Special_structural_signatures (Pr = 0.02) |
Brotula_barbata_dtnbp1b	A241N	# | |---->Altered Signal_peptide (Pr = 0.00) |
Brotula_barbata_dtnbp1b	A241N	# | | |
Brotula_barbata_dtnbp1b	A241N	# | |---->Altered Transmembrane_protein (Pr = 0.02) |
Brotula_barbata_dtnbp1b	A241N	# | |
Brotula_barbata_dtnbp1b	A241N	# |---->Altered Functional_residue (Pr = 0.23) |
Brotula_barbata_dtnbp1b	A241N	# |---->Altered Macromolecular_binding (Pr = 0.16) |
Brotula_barbata_dtnbp1b	A241N	# | |---->Altered Protein_binding (Pr = 0.16) |
Brotula_barbata_dtnbp1b	A241N	# | |---->Altered Disordered_interface (Pr = 0.16) |
Brotula_barbata_dtnbp1b	A241N	# | | |
Brotula_barbata_dtnbp1b	A241N	# | |---->Altered Ordered_interface (Pr = 0.08) |
Brotula_barbata_dtnbp1b	A241N	# | |
Brotula_barbata_dtnbp1b	A241N	# |---->Altered Metal_binding (Pr = 0.01)<---------------------------------------------------------|
Brotula_barbata_dtnbp1b	A241N	# |
Brotula_barbata_dtnbp1b	A241N	# |---->Altered PTM_site (Pr = 0.23)
Brotula_barbata_dtnbp1b	A241N	# |---->Gain of Phosphorylation at Y237 (Pr = 0.23 | P = 0.05)
Brotula_barbata_dtnbp1b	A292V	0.033	Loss of B-factor (Pr = 0.26 | P = 0.04); Loss of Phosphorylation at S294 (Pr = 0.26 | P = 0.04); Gain of Proteolytic_cleavage at N290 (Pr = 0.11 | P = 0.05)	Altered Motifs (ELME000063:CK1 phosphorylation site; ELME000085:Glycosaminoglycan attachment site; ELME000136:The Class IV WW domain interaction motif is recognised primarily by the Pin1 phosphorylation-dependent prolyl isomerase.; ELME000147:Site phosphorylated by the Polo-like kinase.; ELME000155:This is the motif recognized by those SH3 domains with a non-canonical class I recognition specificity; ELME000159:Proline-Directed Kinase (e.g. MAPK) phosphorylation site in higher eukaryotes.)	Predicted conservation scores
Brotula_barbata_dtnbp1b	A292V	# Altered Effect (Pr = 0.34)
Brotula_barbata_dtnbp1b	A292V	# |---->Altered Motifs (ELME000063|ELME000085|ELME000136|ELME000147|ELME000155|ELME000159)
Brotula_barbata_dtnbp1b	A292V	# |---->Altered Structure_and_dynamics (Pr = 0.34)-------------------------------------------------------|
Brotula_barbata_dtnbp1b	A292V	# | |---->Altered Secondary_structure (Pr = 0.25) |
Brotula_barbata_dtnbp1b	A292V	# | | |
Brotula_barbata_dtnbp1b	A292V	# | |---->Altered Stability_and_conformational_flexibility (Pr = 0.34) |
Brotula_barbata_dtnbp1b	A292V	# | | |---->Altered Conformational_flexibility (Pr = 0.34) |
Brotula_barbata_dtnbp1b	A292V	# | | |---->Loss of B-factor (Pr = 0.26 | P = 0.04) |
Brotula_barbata_dtnbp1b	A292V	# | | |
Brotula_barbata_dtnbp1b	A292V	# | |---->Altered Special_structural_signatures (Pr = 0.04) |
Brotula_barbata_dtnbp1b	A292V	# | |---->Altered Signal_peptide (Pr = 0.00) |
Brotula_barbata_dtnbp1b	A292V	# | | |
Brotula_barbata_dtnbp1b	A292V	# | |---->Altered Transmembrane_protein (Pr = 0.04) |
Brotula_barbata_dtnbp1b	A292V	# | |
Brotula_barbata_dtnbp1b	A292V	# |---->Altered Functional_residue (Pr = 0.26) |
Brotula_barbata_dtnbp1b	A292V	# |---->Altered Macromolecular_binding (Pr = 0.10) |
Brotula_barbata_dtnbp1b	A292V	# | |---->Altered Protein_binding (Pr = 0.10) |
Brotula_barbata_dtnbp1b	A292V	# | |---->Altered Disordered_interface (Pr = 0.10) |
Brotula_barbata_dtnbp1b	A292V	# | | |
Brotula_barbata_dtnbp1b	A292V	# | |---->Altered Ordered_interface (Pr = 0.03) |
Brotula_barbata_dtnbp1b	A292V	# | |
Brotula_barbata_dtnbp1b	A292V	# |---->Altered Metal_binding (Pr = 0.02)<---------------------------------------------------------|
Brotula_barbata_dtnbp1b	A292V	# |
Brotula_barbata_dtnbp1b	A292V	# |---->Altered PTM_site (Pr = 0.26)
Brotula_barbata_dtnbp1b	A292V	# |---->Loss of Phosphorylation at S294 (Pr = 0.26 | P = 0.04)
Brotula_barbata_dtnbp1b	A292V	# |---->Gain of Proteolytic_cleavage at N290 (Pr = 0.11 | P = 0.05)
Brotula_barbata_dtnbp1b	A297T	0.051	Gain of Phosphorylation at S294 (Pr = 0.27 | P = 0.02); Gain of Loop (Pr = 0.27 | P = 0.04); Gain of O-linked_glycosylation at A297 (Pr = 0.14 | P = 0.03)	Altered Motifs (ELME000063:CK1 phosphorylation site; ELME000159:Proline-Directed Kinase (e.g. MAPK) phosphorylation site in higher eukaryotes.)	Predicted conservation scores
Brotula_barbata_dtnbp1b	A297T	# Altered Effect (Pr = 0.27)
Brotula_barbata_dtnbp1b	A297T	# |---->Altered Motifs (ELME000063|ELME000159)
Brotula_barbata_dtnbp1b	A297T	# |---->Altered Structure_and_dynamics (Pr = 0.27)-------------------------------------------------------|
Brotula_barbata_dtnbp1b	A297T	# | |---->Altered Secondary_structure (Pr = 0.27) |
Brotula_barbata_dtnbp1b	A297T	# | | |---->Gain of Loop (Pr = 0.27 | P = 0.04) |
Brotula_barbata_dtnbp1b	A297T	# | | |
Brotula_barbata_dtnbp1b	A297T	# | |---->Altered Stability_and_conformational_flexibility (Pr = 0.26) |
Brotula_barbata_dtnbp1b	A297T	# | | |---->Altered Conformational_flexibility (Pr = 0.26) |
Brotula_barbata_dtnbp1b	A297T	# | | |
Brotula_barbata_dtnbp1b	A297T	# | |---->Altered Special_structural_signatures (Pr = 0.04) |
Brotula_barbata_dtnbp1b	A297T	# | |---->Altered Signal_peptide (Pr = 0.00) |
Brotula_barbata_dtnbp1b	A297T	# | | |
Brotula_barbata_dtnbp1b	A297T	# | |---->Altered Transmembrane_protein (Pr = 0.04) |
Brotula_barbata_dtnbp1b	A297T	# | |
Brotula_barbata_dtnbp1b	A297T	# |---->Altered Functional_residue (Pr = 0.27) |
Brotula_barbata_dtnbp1b	A297T	# |---->Altered Macromolecular_binding (Pr = 0.08) |
Brotula_barbata_dtnbp1b	A297T	# | |---->Altered Protein_binding (Pr = 0.08) |
Brotula_barbata_dtnbp1b	A297T	# | |---->Altered Disordered_interface (Pr = 0.08) |
Brotula_barbata_dtnbp1b	A297T	# | | |
Brotula_barbata_dtnbp1b	A297T	# | |---->Altered Ordered_interface (Pr = 0.04) |
Brotula_barbata_dtnbp1b	A297T	# | |
Brotula_barbata_dtnbp1b	A297T	# |---->Altered Metal_binding (Pr = 0.00)<---------------------------------------------------------|
Brotula_barbata_dtnbp1b	A297T	# |
Brotula_barbata_dtnbp1b	A297T	# |---->Altered PTM_site (Pr = 0.27)
Brotula_barbata_dtnbp1b	A297T	# |---->Gain of O-linked_glycosylation at A297 (Pr = 0.14 | P = 0.03)
Brotula_barbata_dtnbp1b	A297T	# |---->Gain of Phosphorylation at S294 (Pr = 0.27 | P = 0.02)
Brotula_barbata_dtnbp1b	E347D	0.056	Gain of B-factor (Pr = 0.25 | P = 0.03)	Altered Motifs (None)	Predicted conservation scores
Brotula_barbata_dtnbp1b	E347D	# Altered Effect (Pr = 0.26)
Brotula_barbata_dtnbp1b	E347D	# |---->Altered Motifs (None)
Brotula_barbata_dtnbp1b	E347D	# |---->Altered Structure_and_dynamics (Pr = 0.26)-------------------------------------------------------|
Brotula_barbata_dtnbp1b	E347D	# | |---->Altered Secondary_structure (Pr = 0.26) |
Brotula_barbata_dtnbp1b	E347D	# | | |
Brotula_barbata_dtnbp1b	E347D	# | |---->Altered Stability_and_conformational_flexibility (Pr = 0.25) |
Brotula_barbata_dtnbp1b	E347D	# | | |---->Altered Conformational_flexibility (Pr = 0.25) |
Brotula_barbata_dtnbp1b	E347D	# | | |---->Gain of B-factor (Pr = 0.25 | P = 0.03) |
Brotula_barbata_dtnbp1b	E347D	# | | |
Brotula_barbata_dtnbp1b	E347D	# | |---->Altered Special_structural_signatures (Pr = 0.08) |
Brotula_barbata_dtnbp1b	E347D	# | |---->Altered Signal_peptide (Pr = 0.00) |
Brotula_barbata_dtnbp1b	E347D	# | | |
Brotula_barbata_dtnbp1b	E347D	# | |---->Altered Transmembrane_protein (Pr = 0.08) |
Brotula_barbata_dtnbp1b	E347D	# | |
Brotula_barbata_dtnbp1b	E347D	# |---->Altered Functional_residue (Pr = 0.09) |
Brotula_barbata_dtnbp1b	E347D	# |---->Altered Macromolecular_binding (Pr = 0.09) |
Brotula_barbata_dtnbp1b	E347D	# | |---->Altered Protein_binding (Pr = 0.09) |
Brotula_barbata_dtnbp1b	E347D	# | |---->Altered Disordered_interface (Pr = 0.09) |
Brotula_barbata_dtnbp1b	E347D	# | | |
Brotula_barbata_dtnbp1b	E347D	# | |---->Altered Ordered_interface (Pr = 0.04) |
Brotula_barbata_dtnbp1b	E347D	# | |
Brotula_barbata_dtnbp1b	E347D	# |---->Altered Metal_binding (Pr = 0.03)<---------------------------------------------------------|
Brotula_barbata_dtnbp1b	E347D	# |
Brotula_barbata_dtnbp1b	E347D	# |---->Altered PTM_site (Pr = 0.09)
Brotula_barbata_dtnbp1b	E350D	0.083		Altered Motifs (None)	Predicted conservation scores
Brotula_barbata_dtnbp1b	E350D	# Altered Effect (Pr = 0.26)
Brotula_barbata_dtnbp1b	E350D	# |---->Altered Motifs (None)
Brotula_barbata_dtnbp1b	E350D	# |---->Altered Structure_and_dynamics (Pr = 0.26)-------------------------------------------------------|
Brotula_barbata_dtnbp1b	E350D	# | |---->Altered Secondary_structure (Pr = 0.26) |
Brotula_barbata_dtnbp1b	E350D	# | | |
Brotula_barbata_dtnbp1b	E350D	# | |---->Altered Stability_and_conformational_flexibility (Pr = 0.25) |
Brotula_barbata_dtnbp1b	E350D	# | | |---->Altered Conformational_flexibility (Pr = 0.25) |
Brotula_barbata_dtnbp1b	E350D	# | | |
Brotula_barbata_dtnbp1b	E350D	# | |---->Altered Special_structural_signatures (Pr = 0.08) |
Brotula_barbata_dtnbp1b	E350D	# | |---->Altered Signal_peptide (Pr = 0.00) |
Brotula_barbata_dtnbp1b	E350D	# | | |
Brotula_barbata_dtnbp1b	E350D	# | |---->Altered Transmembrane_protein (Pr = 0.08) |
Brotula_barbata_dtnbp1b	E350D	# | |
Brotula_barbata_dtnbp1b	E350D	# |---->Altered Functional_residue (Pr = 0.11) |
Brotula_barbata_dtnbp1b	E350D	# |---->Altered Macromolecular_binding (Pr = 0.11) |
Brotula_barbata_dtnbp1b	E350D	# | |---->Altered Protein_binding (Pr = 0.11) |
Brotula_barbata_dtnbp1b	E350D	# | |---->Altered Disordered_interface (Pr = 0.11) |
Brotula_barbata_dtnbp1b	E350D	# | | |
Brotula_barbata_dtnbp1b	E350D	# | |---->Altered Ordered_interface (Pr = 0.05) |
Brotula_barbata_dtnbp1b	E350D	# | |
Brotula_barbata_dtnbp1b	E350D	# |---->Altered Metal_binding (Pr = 0.04)<---------------------------------------------------------|
Brotula_barbata_dtnbp1b	E350D	# |
Brotula_barbata_dtnbp1b	E350D	# |---->Altered PTM_site (Pr = 0.10)
Brotula_barbata_dtnbp1b	E352D	0.075	Loss of B-factor (Pr = 0.26 | P = 0.04); Loss of Pyrrolidone_carboxylic_acid at Q357 (Pr = 0.05 | P = 0.03)	Altered Motifs (None)	Predicted conservation scores
Brotula_barbata_dtnbp1b	E352D	# Altered Effect (Pr = 0.26)
Brotula_barbata_dtnbp1b	E352D	# |---->Altered Motifs (None)
Brotula_barbata_dtnbp1b	E352D	# |---->Altered Structure_and_dynamics (Pr = 0.26)-------------------------------------------------------|
Brotula_barbata_dtnbp1b	E352D	# | |---->Altered Secondary_structure (Pr = 0.26) |
Brotula_barbata_dtnbp1b	E352D	# | | |
Brotula_barbata_dtnbp1b	E352D	# | |---->Altered Stability_and_conformational_flexibility (Pr = 0.26) |
Brotula_barbata_dtnbp1b	E352D	# | | |---->Altered Conformational_flexibility (Pr = 0.26) |
Brotula_barbata_dtnbp1b	E352D	# | | |---->Loss of B-factor (Pr = 0.26 | P = 0.04) |
Brotula_barbata_dtnbp1b	E352D	# | | |
Brotula_barbata_dtnbp1b	E352D	# | |---->Altered Special_structural_signatures (Pr = 0.08) |
Brotula_barbata_dtnbp1b	E352D	# | |---->Altered Signal_peptide (Pr = 0.00) |
Brotula_barbata_dtnbp1b	E352D	# | | |
Brotula_barbata_dtnbp1b	E352D	# | |---->Altered Transmembrane_protein (Pr = 0.08) |
Brotula_barbata_dtnbp1b	E352D	# | |
Brotula_barbata_dtnbp1b	E352D	# |---->Altered Functional_residue (Pr = 0.11) |
Brotula_barbata_dtnbp1b	E352D	# |---->Altered Macromolecular_binding (Pr = 0.11) |
Brotula_barbata_dtnbp1b	E352D	# | |---->Altered Protein_binding (Pr = 0.11) |
Brotula_barbata_dtnbp1b	E352D	# | |---->Altered Disordered_interface (Pr = 0.11) |
Brotula_barbata_dtnbp1b	E352D	# | | |
Brotula_barbata_dtnbp1b	E352D	# | |---->Altered Ordered_interface (Pr = 0.05) |
Brotula_barbata_dtnbp1b	E352D	# | |
Brotula_barbata_dtnbp1b	E352D	# |---->Altered Metal_binding (Pr = 0.04)<---------------------------------------------------------|
Brotula_barbata_dtnbp1b	E352D	# |
Brotula_barbata_dtnbp1b	E352D	# |---->Altered PTM_site (Pr = 0.09)
Brotula_barbata_dtnbp1b	E352D	# |---->Loss of Pyrrolidone_carboxylic_acid at Q357 (Pr = 0.05 | P = 0.03)
Brotula_barbata_dtnbp1b	E353G	0.221	Loss of B-factor (Pr = 0.28 | P = 0.02); Gain of Loop (Pr = 0.27 | P = 0.04); Loss of Pyrrolidone_carboxylic_acid at Q357 (Pr = 0.05 | P = 0.04)	Altered Motifs (None)	Predicted conservation scores
Brotula_barbata_dtnbp1b	E353G	# Altered Effect (Pr = 0.28)
Brotula_barbata_dtnbp1b	E353G	# |---->Altered Motifs (None)
Brotula_barbata_dtnbp1b	E353G	# |---->Altered Structure_and_dynamics (Pr = 0.28)-------------------------------------------------------|
Brotula_barbata_dtnbp1b	E353G	# | |---->Altered Secondary_structure (Pr = 0.27) |
Brotula_barbata_dtnbp1b	E353G	# | | |---->Gain of Loop (Pr = 0.27 | P = 0.04) |
Brotula_barbata_dtnbp1b	E353G	# | | |
Brotula_barbata_dtnbp1b	E353G	# | |---->Altered Stability_and_conformational_flexibility (Pr = 0.28) |
Brotula_barbata_dtnbp1b	E353G	# | | |---->Altered Conformational_flexibility (Pr = 0.28) |
Brotula_barbata_dtnbp1b	E353G	# | | |---->Loss of B-factor (Pr = 0.28 | P = 0.02) |
Brotula_barbata_dtnbp1b	E353G	# | | |
Brotula_barbata_dtnbp1b	E353G	# | |---->Altered Special_structural_signatures (Pr = 0.08) |
Brotula_barbata_dtnbp1b	E353G	# | |---->Altered Signal_peptide (Pr = 0.00) |
Brotula_barbata_dtnbp1b	E353G	# | | |
Brotula_barbata_dtnbp1b	E353G	# | |---->Altered Transmembrane_protein (Pr = 0.08) |
Brotula_barbata_dtnbp1b	E353G	# | |
Brotula_barbata_dtnbp1b	E353G	# |---->Altered Functional_residue (Pr = 0.11) |
Brotula_barbata_dtnbp1b	E353G	# |---->Altered Macromolecular_binding (Pr = 0.11) |
Brotula_barbata_dtnbp1b	E353G	# | |---->Altered Protein_binding (Pr = 0.11) |
Brotula_barbata_dtnbp1b	E353G	# | |---->Altered Disordered_interface (Pr = 0.11) |
Brotula_barbata_dtnbp1b	E353G	# | | |
Brotula_barbata_dtnbp1b	E353G	# | |---->Altered Ordered_interface (Pr = 0.05) |
Brotula_barbata_dtnbp1b	E353G	# | |
Brotula_barbata_dtnbp1b	E353G	# |---->Altered Metal_binding (Pr = 0.04)<---------------------------------------------------------|
Brotula_barbata_dtnbp1b	E353G	# |
Brotula_barbata_dtnbp1b	E353G	# |---->Altered PTM_site (Pr = 0.09)
Brotula_barbata_dtnbp1b	E353G	# |---->Loss of Pyrrolidone_carboxylic_acid at Q357 (Pr = 0.05 | P = 0.04)
Brotula_barbata_dtnbp1b	E355S	0.151	Loss of B-factor (Pr = 0.30 | P = 8.2e-03); Gain of Loop (Pr = 0.27 | P = 0.02); Loss of Pyrrolidone_carboxylic_acid at Q357 (Pr = 0.05 | P = 0.03)	Altered Motifs (None)	Predicted conservation scores
Brotula_barbata_dtnbp1b	E355S	# Altered Effect (Pr = 0.30)
Brotula_barbata_dtnbp1b	E355S	# |---->Altered Motifs (None)
Brotula_barbata_dtnbp1b	E355S	# |---->Altered Structure_and_dynamics (Pr = 0.30)-------------------------------------------------------|
Brotula_barbata_dtnbp1b	E355S	# | |---->Altered Secondary_structure (Pr = 0.27) |
Brotula_barbata_dtnbp1b	E355S	# | | |---->Gain of Loop (Pr = 0.27 | P = 0.02) |
Brotula_barbata_dtnbp1b	E355S	# | | |
Brotula_barbata_dtnbp1b	E355S	# | |---->Altered Stability_and_conformational_flexibility (Pr = 0.30) |
Brotula_barbata_dtnbp1b	E355S	# | | |---->Altered Conformational_flexibility (Pr = 0.30) |
Brotula_barbata_dtnbp1b	E355S	# | | |---->Loss of B-factor (Pr = 0.30 | P = 8.2e-03) |
Brotula_barbata_dtnbp1b	E355S	# | | |
Brotula_barbata_dtnbp1b	E355S	# | |---->Altered Special_structural_signatures (Pr = 0.05) |
Brotula_barbata_dtnbp1b	E355S	# | |---->Altered Signal_peptide (Pr = 0.00) |
Brotula_barbata_dtnbp1b	E355S	# | | |
Brotula_barbata_dtnbp1b	E355S	# | |---->Altered Transmembrane_protein (Pr = 0.05) |
Brotula_barbata_dtnbp1b	E355S	# | |
Brotula_barbata_dtnbp1b	E355S	# |---->Altered Functional_residue (Pr = 0.11) |
Brotula_barbata_dtnbp1b	E355S	# |---->Altered Macromolecular_binding (Pr = 0.11) |
Brotula_barbata_dtnbp1b	E355S	# | |---->Altered Protein_binding (Pr = 0.11) |
Brotula_barbata_dtnbp1b	E355S	# | |---->Altered Disordered_interface (Pr = 0.11) |
Brotula_barbata_dtnbp1b	E355S	# | | |
Brotula_barbata_dtnbp1b	E355S	# | |---->Altered Ordered_interface (Pr = 0.05) |
Brotula_barbata_dtnbp1b	E355S	# | |
Brotula_barbata_dtnbp1b	E355S	# |---->Altered Metal_binding (Pr = 0.04)<---------------------------------------------------------|
Brotula_barbata_dtnbp1b	E355S	# |
Brotula_barbata_dtnbp1b	E355S	# |---->Altered PTM_site (Pr = 0.09)
Brotula_barbata_dtnbp1b	E355S	# |---->Loss of Pyrrolidone_carboxylic_acid at Q357 (Pr = 0.05 | P = 0.03)
Brotula_barbata_dtnbp1b	A394V	0.127	Loss of Nickel_binding at D392 (Pr = 0.17 | P = 0.04); Gain of Proteolytic_cleavage at D392 (Pr = 0.14 | P = 0.02)	Altered Motifs (ELME000052:Phosphothreonine motif binding a subset of FHA domains that show a preference for a large aliphatic amino acid at the pT+3 position.; ELME000333:Motif that mediates binding to SUMO proteins non-covalently.; ELME000335:Inverted version of LIG_SUMO_SBM_1 that mediates binding to SUMO proteins non-covalently.)	Predicted conservation scores
Brotula_barbata_dtnbp1b	A394V	# Altered Effect (Pr = 0.26)
Brotula_barbata_dtnbp1b	A394V	# |---->Altered Motifs (ELME000052|ELME000333|ELME000335)
Brotula_barbata_dtnbp1b	A394V	# |---->Altered Structure_and_dynamics (Pr = 0.25)-------------------------------------------------------|
Brotula_barbata_dtnbp1b	A394V	# | |---->Altered Secondary_structure (Pr = 0.25) |
Brotula_barbata_dtnbp1b	A394V	# | | |
Brotula_barbata_dtnbp1b	A394V	# | |---->Altered Stability_and_conformational_flexibility (Pr = 0.18) |
Brotula_barbata_dtnbp1b	A394V	# | | |---->Altered Conformational_flexibility (Pr = 0.18) |
Brotula_barbata_dtnbp1b	A394V	# | | |
Brotula_barbata_dtnbp1b	A394V	# | |---->Altered Special_structural_signatures (Pr = 0.03) |
Brotula_barbata_dtnbp1b	A394V	# | |---->Altered Signal_peptide (Pr = 0.00) |
Brotula_barbata_dtnbp1b	A394V	# | | |
Brotula_barbata_dtnbp1b	A394V	# | |---->Altered Transmembrane_protein (Pr = 0.03) |
Brotula_barbata_dtnbp1b	A394V	# | |
Brotula_barbata_dtnbp1b	A394V	# |---->Altered Functional_residue (Pr = 0.26) |
Brotula_barbata_dtnbp1b	A394V	# |---->Altered Macromolecular_binding (Pr = 0.26) |
Brotula_barbata_dtnbp1b	A394V	# | |---->Altered Protein_binding (Pr = 0.26) |
Brotula_barbata_dtnbp1b	A394V	# | |---->Altered Disordered_interface (Pr = 0.26) |
Brotula_barbata_dtnbp1b	A394V	# | | |
Brotula_barbata_dtnbp1b	A394V	# | |---->Altered Ordered_interface (Pr = 0.03) |
Brotula_barbata_dtnbp1b	A394V	# | |
Brotula_barbata_dtnbp1b	A394V	# |---->Altered Metal_binding (Pr = 0.17)<---------------------------------------------------------|
Brotula_barbata_dtnbp1b	A394V	# | |---->Loss of Nickel_binding at D392 (Pr = 0.17 | P = 0.04)
Brotula_barbata_dtnbp1b	A394V	# |
Brotula_barbata_dtnbp1b	A394V	# |---->Altered PTM_site (Pr = 0.18)
Brotula_barbata_dtnbp1b	A394V	# |---->Gain of Proteolytic_cleavage at D392 (Pr = 0.14 | P = 0.02)
Brotula_barbata_dtnbp1b	T405S	0.023	Gain of Phosphorylation at T405 (Pr = 0.28 | P = 0.02); Gain of B-factor (Pr = 0.27 | P = 0.01); Gain of Ubiquitylation at K407 (Pr = 0.20 | P = 7.6e-03); Gain of Pyrrolidone_carboxylic_acid at Q404 (Pr = 0.05 | P = 0.03)	Altered Motifs (ELME000220:Phosphothreonine motif binding a subset of FHA domains that have a preference for an acidic amino acid at the pT+3 position.; PS00005:Protein kinase C phosphorylation site; PS00006:Casein kinase II phosphorylation site)	Predicted conservation scores
Brotula_barbata_dtnbp1b	T405S	# Altered Effect (Pr = 0.28)
Brotula_barbata_dtnbp1b	T405S	# |---->Altered Motifs (ELME000220|PS00005|PS00006)
Brotula_barbata_dtnbp1b	T405S	# |---->Altered Structure_and_dynamics (Pr = 0.27)-------------------------------------------------------|
Brotula_barbata_dtnbp1b	T405S	# | |---->Altered Secondary_structure (Pr = 0.26) |
Brotula_barbata_dtnbp1b	T405S	# | | |
Brotula_barbata_dtnbp1b	T405S	# | |---->Altered Stability_and_conformational_flexibility (Pr = 0.27) |
Brotula_barbata_dtnbp1b	T405S	# | | |---->Altered Conformational_flexibility (Pr = 0.27) |
Brotula_barbata_dtnbp1b	T405S	# | | |---->Gain of B-factor (Pr = 0.27 | P = 0.01) |
Brotula_barbata_dtnbp1b	T405S	# | | |
Brotula_barbata_dtnbp1b	T405S	# | |---->Altered Special_structural_signatures (Pr = 0.01) |
Brotula_barbata_dtnbp1b	T405S	# | |---->Altered Signal_peptide (Pr = 0.00) |
Brotula_barbata_dtnbp1b	T405S	# | | |
Brotula_barbata_dtnbp1b	T405S	# | |---->Altered Transmembrane_protein (Pr = 0.01) |
Brotula_barbata_dtnbp1b	T405S	# | |
Brotula_barbata_dtnbp1b	T405S	# |---->Altered Functional_residue (Pr = 0.28) |
Brotula_barbata_dtnbp1b	T405S	# |---->Altered Macromolecular_binding (Pr = 0.23) |
Brotula_barbata_dtnbp1b	T405S	# | |---->Altered Protein_binding (Pr = 0.23) |
Brotula_barbata_dtnbp1b	T405S	# | |---->Altered Disordered_interface (Pr = 0.23) |
Brotula_barbata_dtnbp1b	T405S	# | | |
Brotula_barbata_dtnbp1b	T405S	# | |---->Altered Ordered_interface (Pr = 0.04) |
Brotula_barbata_dtnbp1b	T405S	# | |
Brotula_barbata_dtnbp1b	T405S	# |---->Altered Metal_binding (Pr = 0.03)<---------------------------------------------------------|
Brotula_barbata_dtnbp1b	T405S	# |
Brotula_barbata_dtnbp1b	T405S	# |---->Altered PTM_site (Pr = 0.28)
Brotula_barbata_dtnbp1b	T405S	# |---->Gain of Phosphorylation at T405 (Pr = 0.28 | P = 0.02)
Brotula_barbata_dtnbp1b	T405S	# |---->Gain of Pyrrolidone_carboxylic_acid at Q404 (Pr = 0.05 | P = 0.03)
Brotula_barbata_dtnbp1b	T405S	# |---->Gain of Ubiquitylation at K407 (Pr = 0.20 | P = 7.6e-03)
Brotula_barbata_dtnbp1b	E410Q	0.059	Loss of Loop (Pr = 0.28 | P = 0.02); Gain of ADP-ribosylation at R413 (Pr = 0.23 | P = 0.01); Loss of Ubiquitylation at K407 (Pr = 0.20 | P = 7.1e-03); Loss of SUMOylation at K415 (Pr = 0.18 | P = 0.05)	Altered Motifs (None)	Predicted conservation scores
Brotula_barbata_dtnbp1b	E410Q	# Altered Effect (Pr = 0.28)
Brotula_barbata_dtnbp1b	E410Q	# |---->Altered Motifs (None)
Brotula_barbata_dtnbp1b	E410Q	# |---->Altered Structure_and_dynamics (Pr = 0.28)-------------------------------------------------------|
Brotula_barbata_dtnbp1b	E410Q	# | |---->Altered Secondary_structure (Pr = 0.28) |
Brotula_barbata_dtnbp1b	E410Q	# | | |---->Loss of Loop (Pr = 0.28 | P = 0.02) |
Brotula_barbata_dtnbp1b	E410Q	# | | |
Brotula_barbata_dtnbp1b	E410Q	# | |---->Altered Stability_and_conformational_flexibility (Pr = 0.20) |
Brotula_barbata_dtnbp1b	E410Q	# | | |---->Altered Conformational_flexibility (Pr = 0.20) |
Brotula_barbata_dtnbp1b	E410Q	# | | |
Brotula_barbata_dtnbp1b	E410Q	# | |---->Altered Special_structural_signatures (Pr = 0.03) |
Brotula_barbata_dtnbp1b	E410Q	# | |---->Altered Signal_peptide (Pr = 0.00) |
Brotula_barbata_dtnbp1b	E410Q	# | | |
Brotula_barbata_dtnbp1b	E410Q	# | |---->Altered Transmembrane_protein (Pr = 0.03) |
Brotula_barbata_dtnbp1b	E410Q	# | |
Brotula_barbata_dtnbp1b	E410Q	# |---->Altered Functional_residue (Pr = 0.24) |
Brotula_barbata_dtnbp1b	E410Q	# |---->Altered Macromolecular_binding (Pr = 0.24) |
Brotula_barbata_dtnbp1b	E410Q	# | |---->Altered Protein_binding (Pr = 0.24) |
Brotula_barbata_dtnbp1b	E410Q	# | |---->Altered Disordered_interface (Pr = 0.24) |
Brotula_barbata_dtnbp1b	E410Q	# | | |
Brotula_barbata_dtnbp1b	E410Q	# | |---->Altered Ordered_interface (Pr = 0.05) |
Brotula_barbata_dtnbp1b	E410Q	# | |
Brotula_barbata_dtnbp1b	E410Q	# |---->Altered Metal_binding (Pr = 0.03)<---------------------------------------------------------|
Brotula_barbata_dtnbp1b	E410Q	# |
Brotula_barbata_dtnbp1b	E410Q	# |---->Altered PTM_site (Pr = 0.23)
Brotula_barbata_dtnbp1b	E410Q	# |---->Gain of ADP-ribosylation at R413 (Pr = 0.23 | P = 0.01)
Brotula_barbata_dtnbp1b	E410Q	# |---->Loss of SUMOylation at K415 (Pr = 0.18 | P = 0.05)
Brotula_barbata_dtnbp1b	E410Q	# |---->Loss of Ubiquitylation at K407 (Pr = 0.20 | P = 7.1e-03)
Brotula_barbata_dtnbp1b	V416I	0.031	Altered MoRF (Pr = 0.32 | P = 0.02); Loss of ADP-ribosylation at R413 (Pr = 0.23 | P = 0.02); Altered Cytoplasmic_loop (Pr = 0.21 | P = 4.4e-03); Loss of Ubiquitylation at K415 (Pr = 0.16 | P = 0.03)	Altered Motifs (ELME000146:Subtilisin/kexin isozyme-1 (SKI1) cleavage site ([RK]-X-[hydrophobic]-[LTKF]-|-X); ELME000173:Consensus derived from reported natural interactors which do not match the Mode 1 and Mode 2 ligands.)	Predicted conservation scores
Brotula_barbata_dtnbp1b	V416I	# Altered Effect (Pr = 0.32)
Brotula_barbata_dtnbp1b	V416I	# |---->Altered Motifs (ELME000146|ELME000173)
Brotula_barbata_dtnbp1b	V416I	# |---->Altered Structure_and_dynamics (Pr = 0.24)-------------------------------------------------------|
Brotula_barbata_dtnbp1b	V416I	# | |---->Altered Secondary_structure (Pr = 0.24) |
Brotula_barbata_dtnbp1b	V416I	# | | |
Brotula_barbata_dtnbp1b	V416I	# | |---->Altered Stability_and_conformational_flexibility (Pr = 0.19) |
Brotula_barbata_dtnbp1b	V416I	# | | |---->Altered Conformational_flexibility (Pr = 0.19) |
Brotula_barbata_dtnbp1b	V416I	# | | |
Brotula_barbata_dtnbp1b	V416I	# | |---->Altered Special_structural_signatures (Pr = 0.21) |
Brotula_barbata_dtnbp1b	V416I	# | |---->Altered Signal_peptide (Pr = 0.00) |
Brotula_barbata_dtnbp1b	V416I	# | | |
Brotula_barbata_dtnbp1b	V416I	# | |---->Altered Transmembrane_protein (Pr = 0.21) |
Brotula_barbata_dtnbp1b	V416I	# | |---->Altered Non-cytoplasmic_loop (Pr = 0.21 | P = 4.4e-03) |
Brotula_barbata_dtnbp1b	V416I	# | |
Brotula_barbata_dtnbp1b	V416I	# |---->Altered Functional_residue (Pr = 0.32) |
Brotula_barbata_dtnbp1b	V416I	# |---->Altered Macromolecular_binding (Pr = 0.32) |
Brotula_barbata_dtnbp1b	V416I	# | |---->Altered Protein_binding (Pr = 0.32) |
Brotula_barbata_dtnbp1b	V416I	# | |---->Altered Disordered_interface (Pr = 0.32) |
Brotula_barbata_dtnbp1b	V416I	# | | |---->Altered MoRF (Pr = 0.32 | P = 0.02) |
Brotula_barbata_dtnbp1b	V416I	# | | |
Brotula_barbata_dtnbp1b	V416I	# | |---->Altered Ordered_interface (Pr = 0.05) |
Brotula_barbata_dtnbp1b	V416I	# | |
Brotula_barbata_dtnbp1b	V416I	# |---->Altered Metal_binding (Pr = 0.01)<---------------------------------------------------------|
Brotula_barbata_dtnbp1b	V416I	# |
Brotula_barbata_dtnbp1b	V416I	# |---->Altered PTM_site (Pr = 0.23)
Brotula_barbata_dtnbp1b	V416I	# |---->Loss of ADP-ribosylation at R413 (Pr = 0.23 | P = 0.02)
Brotula_barbata_dtnbp1b	V416I	# |---->Loss of Ubiquitylation at K415 (Pr = 0.16 | P = 0.03)
Brotula_barbata_dtnbp1a	R16K	0.232	Altered Coiled_coil (Pr = 0.33 | P = 9.2e-03); Altered MoRF (Pr = 0.28 | P = 0.04)	Altered Motifs (ELME000061:PKB Phosphorylation site; ELME000231:An RxxL-based motif that binds to the Cdh1 and Cdc20 components of APC/C thereby targeting the protein for destruction in a cell cycle dependent manner)	Predicted conservation scores
Brotula_barbata_dtnbp1a	R16K	# Altered Effect (Pr = 0.33)
Brotula_barbata_dtnbp1a	R16K	# |---->Altered Motifs (ELME000061|ELME000231)
Brotula_barbata_dtnbp1a	R16K	# |---->Altered Structure_and_dynamics (Pr = 0.33)-------------------------------------------------------|
Brotula_barbata_dtnbp1a	R16K	# | |---->Altered Secondary_structure (Pr = 0.26) |
Brotula_barbata_dtnbp1a	R16K	# | | |
Brotula_barbata_dtnbp1a	R16K	# | |---->Altered Stability_and_conformational_flexibility (Pr = 0.26) |
Brotula_barbata_dtnbp1a	R16K	# | | |---->Altered Conformational_flexibility (Pr = 0.26) |
Brotula_barbata_dtnbp1a	R16K	# | | |
Brotula_barbata_dtnbp1a	R16K	# | |---->Altered Special_structural_signatures (Pr = 0.33) |
Brotula_barbata_dtnbp1a	R16K	# | |---->Altered Coiled_coil (Pr = 0.33 | P = 9.2e-03) |
Brotula_barbata_dtnbp1a	R16K	# | |---->Altered Signal_peptide (Pr = 0.00) |
Brotula_barbata_dtnbp1a	R16K	# | | |
Brotula_barbata_dtnbp1a	R16K	# | |---->Altered Transmembrane_protein (Pr = 0.03) |
Brotula_barbata_dtnbp1a	R16K	# | |
Brotula_barbata_dtnbp1a	R16K	# |---->Altered Functional_residue (Pr = 0.28) |
Brotula_barbata_dtnbp1a	R16K	# |---->Altered Macromolecular_binding (Pr = 0.28) |
Brotula_barbata_dtnbp1a	R16K	# | |---->Altered Protein_binding (Pr = 0.28) |
Brotula_barbata_dtnbp1a	R16K	# | |---->Altered Disordered_interface (Pr = 0.28) |
Brotula_barbata_dtnbp1a	R16K	# | | |---->Altered MoRF (Pr = 0.28 | P = 0.04) |
Brotula_barbata_dtnbp1a	R16K	# | | |
Brotula_barbata_dtnbp1a	R16K	# | |---->Altered Ordered_interface (Pr = 0.05) |
Brotula_barbata_dtnbp1a	R16K	# | |
Brotula_barbata_dtnbp1a	R16K	# |---->Altered Metal_binding (Pr = 0.01)<---------------------------------------------------------|
Brotula_barbata_dtnbp1a	R16K	# |
Brotula_barbata_dtnbp1a	R16K	# |---->Altered PTM_site (Pr = 0.15)
Brotula_barbata_dtnbp1a	S40H	0.145	Loss of Loop (Pr = 0.30 | P = 6.3e-03); Loss of B-factor (Pr = 0.27 | P = 0.03); Gain of Acetylation at K38 (Pr = 0.20 | P = 0.04)	Altered Motifs (ELME000063:CK1 phosphorylation site)	Predicted conservation scores
Brotula_barbata_dtnbp1a	S40H	# Altered Effect (Pr = 0.32)
Brotula_barbata_dtnbp1a	S40H	# |---->Altered Motifs (ELME000063)
Brotula_barbata_dtnbp1a	S40H	# |---->Altered Structure_and_dynamics (Pr = 0.32)-------------------------------------------------------|
Brotula_barbata_dtnbp1a	S40H	# | |---->Altered Secondary_structure (Pr = 0.30) |
Brotula_barbata_dtnbp1a	S40H	# | | |---->Loss of Loop (Pr = 0.30 | P = 6.3e-03) |
Brotula_barbata_dtnbp1a	S40H	# | | |
Brotula_barbata_dtnbp1a	S40H	# | |---->Altered Stability_and_conformational_flexibility (Pr = 0.32) |
Brotula_barbata_dtnbp1a	S40H	# | | |---->Altered Conformational_flexibility (Pr = 0.32) |
Brotula_barbata_dtnbp1a	S40H	# | | |---->Loss of B-factor (Pr = 0.27 | P = 0.03) |
Brotula_barbata_dtnbp1a	S40H	# | | |
Brotula_barbata_dtnbp1a	S40H	# | |---->Altered Special_structural_signatures (Pr = 0.03) |
Brotula_barbata_dtnbp1a	S40H	# | |---->Altered Signal_peptide (Pr = 0.00) |
Brotula_barbata_dtnbp1a	S40H	# | | |
Brotula_barbata_dtnbp1a	S40H	# | |---->Altered Transmembrane_protein (Pr = 0.03) |
Brotula_barbata_dtnbp1a	S40H	# | |
Brotula_barbata_dtnbp1a	S40H	# |---->Altered Functional_residue (Pr = 0.26) |
Brotula_barbata_dtnbp1a	S40H	# |---->Altered Macromolecular_binding (Pr = 0.26) |
Brotula_barbata_dtnbp1a	S40H	# | |---->Altered Protein_binding (Pr = 0.26) |
Brotula_barbata_dtnbp1a	S40H	# | |---->Altered Disordered_interface (Pr = 0.26) |
Brotula_barbata_dtnbp1a	S40H	# | | |
Brotula_barbata_dtnbp1a	S40H	# | |---->Altered Ordered_interface (Pr = 0.06) |
Brotula_barbata_dtnbp1a	S40H	# | |
Brotula_barbata_dtnbp1a	S40H	# |---->Altered Metal_binding (Pr = 0.01)<---------------------------------------------------------|
Brotula_barbata_dtnbp1a	S40H	# |
Brotula_barbata_dtnbp1a	S40H	# |---->Altered PTM_site (Pr = 0.21)
Brotula_barbata_dtnbp1a	S40H	# |---->Gain of Acetylation at K38 (Pr = 0.20 | P = 0.04)
Brotula_barbata_dtnbp1a	F52L	0.076		Altered Motifs (ELME000051:Longer mode 2 interacting phospho-motif for 14-3-3 proteins with key conservation RxxxS#p.; ELME000147:Site phosphorylated by the Polo-like kinase.; ELME000233:MAPK interacting molecules (e.g. MAPKKs - substrates - phosphatases) carry docking motif that help to regulate specific interaction in the MAPK cascade. The classic motif approximates (R/K)xxxx#x# where # is a hydrophobic residue.; ELME000328:Fxxx[WF] motifs are present in Pex19 and S. cerevisiae Pex5 cytosolic receptors that bind to peroxisomal membrane docking member - Pex14; ELME000336:NEK2 phosphorylation motif with preferred Phe - Leu or Met in the -3 position to compensate for less favorable residues in the +1 and +2 position.)	Predicted conservation scores
Brotula_barbata_dtnbp1a	F52L	# Altered Effect (Pr = 0.29)
Brotula_barbata_dtnbp1a	F52L	# |---->Altered Motifs (ELME000051|ELME000147|ELME000233|ELME000328|ELME000336)
Brotula_barbata_dtnbp1a	F52L	# |---->Altered Structure_and_dynamics (Pr = 0.29)-------------------------------------------------------|
Brotula_barbata_dtnbp1a	F52L	# | |---->Altered Secondary_structure (Pr = 0.21) |
Brotula_barbata_dtnbp1a	F52L	# | | |
Brotula_barbata_dtnbp1a	F52L	# | |---->Altered Stability_and_conformational_flexibility (Pr = 0.29) |
Brotula_barbata_dtnbp1a	F52L	# | | |---->Altered Conformational_flexibility (Pr = 0.29) |
Brotula_barbata_dtnbp1a	F52L	# | | |
Brotula_barbata_dtnbp1a	F52L	# | |---->Altered Special_structural_signatures (Pr = 0.04) |
Brotula_barbata_dtnbp1a	F52L	# | |---->Altered Signal_peptide (Pr = 0.00) |
Brotula_barbata_dtnbp1a	F52L	# | | |
Brotula_barbata_dtnbp1a	F52L	# | |---->Altered Transmembrane_protein (Pr = 0.04) |
Brotula_barbata_dtnbp1a	F52L	# | |
Brotula_barbata_dtnbp1a	F52L	# |---->Altered Functional_residue (Pr = 0.20) |
Brotula_barbata_dtnbp1a	F52L	# |---->Altered Macromolecular_binding (Pr = 0.20) |
Brotula_barbata_dtnbp1a	F52L	# | |---->Altered Protein_binding (Pr = 0.20) |
Brotula_barbata_dtnbp1a	F52L	# | |---->Altered Disordered_interface (Pr = 0.20) |
Brotula_barbata_dtnbp1a	F52L	# | | |
Brotula_barbata_dtnbp1a	F52L	# | |---->Altered Ordered_interface (Pr = 0.08) |
Brotula_barbata_dtnbp1a	F52L	# | |
Brotula_barbata_dtnbp1a	F52L	# |---->Altered Metal_binding (Pr = 0.02)<---------------------------------------------------------|
Brotula_barbata_dtnbp1a	F52L	# |
Brotula_barbata_dtnbp1a	F52L	# |---->Altered PTM_site (Pr = 0.10)
Brotula_barbata_dtnbp1a	S70N	0.174	Gain of Nickel_binding at H75 (Pr = 0.17 | P = 0.04); Loss of Sulfation at Y67 (Pr = 0.01 | P = 0.04)	Altered Motifs (ELME000081:Src-family Src Homology 2 (SH2) domains binding motif.; ELME000147:Site phosphorylated by the Polo-like kinase.; ELME000149:Sorting and internalisation signal found in the cytoplasmic juxta-membrane region of type I transmembrane proteins. Targets them from the Trans Golgi Network to the lysosomal-endosomal-melanosomal compartments. Interacts with adaptor protein (AP) complexes)	Predicted conservation scores
Brotula_barbata_dtnbp1a	S70N	# Altered Effect (Pr = 0.25)
Brotula_barbata_dtnbp1a	S70N	# |---->Altered Motifs (ELME000081|ELME000147|ELME000149)
Brotula_barbata_dtnbp1a	S70N	# |---->Altered Structure_and_dynamics (Pr = 0.25)-------------------------------------------------------|
Brotula_barbata_dtnbp1a	S70N	# | |---->Altered Secondary_structure (Pr = 0.25) |
Brotula_barbata_dtnbp1a	S70N	# | | |
Brotula_barbata_dtnbp1a	S70N	# | |---->Altered Stability_and_conformational_flexibility (Pr = 0.11) |
Brotula_barbata_dtnbp1a	S70N	# | | |---->Altered Conformational_flexibility (Pr = 0.11) |
Brotula_barbata_dtnbp1a	S70N	# | | |
Brotula_barbata_dtnbp1a	S70N	# | |---->Altered Special_structural_signatures (Pr = 0.03) |
Brotula_barbata_dtnbp1a	S70N	# | |---->Altered Signal_peptide (Pr = 0.00) |
Brotula_barbata_dtnbp1a	S70N	# | | |
Brotula_barbata_dtnbp1a	S70N	# | |---->Altered Transmembrane_protein (Pr = 0.03) |
Brotula_barbata_dtnbp1a	S70N	# | |
Brotula_barbata_dtnbp1a	S70N	# |---->Altered Functional_residue (Pr = 0.22) |
Brotula_barbata_dtnbp1a	S70N	# |---->Altered Macromolecular_binding (Pr = 0.22) |
Brotula_barbata_dtnbp1a	S70N	# | |---->Altered Protein_binding (Pr = 0.22) |
Brotula_barbata_dtnbp1a	S70N	# | |---->Altered Disordered_interface (Pr = 0.14) |
Brotula_barbata_dtnbp1a	S70N	# | | |
Brotula_barbata_dtnbp1a	S70N	# | |---->Altered Ordered_interface (Pr = 0.22) |
Brotula_barbata_dtnbp1a	S70N	# | |
Brotula_barbata_dtnbp1a	S70N	# |---->Altered Metal_binding (Pr = 0.21)<---------------------------------------------------------|
Brotula_barbata_dtnbp1a	S70N	# | |---->Gain of Nickel_binding at H75 (Pr = 0.17 | P = 0.04)
Brotula_barbata_dtnbp1a	S70N	# |
Brotula_barbata_dtnbp1a	S70N	# |---->Altered PTM_site (Pr = 0.08)
Brotula_barbata_dtnbp1a	S70N	# |---->Loss of Sulfation at Y67 (Pr = 0.01 | P = 0.04)
Brotula_barbata_dtnbp1a	L73Q	0.200	Gain of Nickel_binding at H75 (Pr = 0.19 | P = 0.03)	Altered Motifs (ELME000147:Site phosphorylated by the Polo-like kinase.; ELME000149:Sorting and internalisation signal found in the cytoplasmic juxta-membrane region of type I transmembrane proteins. Targets them from the Trans Golgi Network to the lysosomal-endosomal-melanosomal compartments. Interacts with adaptor protein (AP) complexes)	Predicted conservation scores
Brotula_barbata_dtnbp1a	L73Q	# Altered Effect (Pr = 0.20)
Brotula_barbata_dtnbp1a	L73Q	# |---->Altered Motifs (ELME000147|ELME000149)
Brotula_barbata_dtnbp1a	L73Q	# |---->Altered Structure_and_dynamics (Pr = 0.20)-------------------------------------------------------|
Brotula_barbata_dtnbp1a	L73Q	# | |---->Altered Secondary_structure (Pr = 0.13) |
Brotula_barbata_dtnbp1a	L73Q	# | | |
Brotula_barbata_dtnbp1a	L73Q	# | |---->Altered Stability_and_conformational_flexibility (Pr = 0.16) |
Brotula_barbata_dtnbp1a	L73Q	# | | |---->Altered Conformational_flexibility (Pr = 0.16) |
Brotula_barbata_dtnbp1a	L73Q	# | | |
Brotula_barbata_dtnbp1a	L73Q	# | |---->Altered Special_structural_signatures (Pr = 0.03) |
Brotula_barbata_dtnbp1a	L73Q	# | |---->Altered Signal_peptide (Pr = 0.00) |
Brotula_barbata_dtnbp1a	L73Q	# | | |
Brotula_barbata_dtnbp1a	L73Q	# | |---->Altered Transmembrane_protein (Pr = 0.03) |
Brotula_barbata_dtnbp1a	L73Q	# | |
Brotula_barbata_dtnbp1a	L73Q	# |---->Altered Functional_residue (Pr = 0.20) |
Brotula_barbata_dtnbp1a	L73Q	# |---->Altered Macromolecular_binding (Pr = 0.20) |
Brotula_barbata_dtnbp1a	L73Q	# | |---->Altered Protein_binding (Pr = 0.20) |
Brotula_barbata_dtnbp1a	L73Q	# | |---->Altered Disordered_interface (Pr = 0.14) |
Brotula_barbata_dtnbp1a	L73Q	# | | |
Brotula_barbata_dtnbp1a	L73Q	# | |---->Altered Ordered_interface (Pr = 0.20) |
Brotula_barbata_dtnbp1a	L73Q	# | |
Brotula_barbata_dtnbp1a	L73Q	# |---->Altered Metal_binding (Pr = 0.20)<---------------------------------------------------------|
Brotula_barbata_dtnbp1a	L73Q	# | |---->Gain of Nickel_binding at H75 (Pr = 0.19 | P = 0.03)
Brotula_barbata_dtnbp1a	L73Q	# |
Brotula_barbata_dtnbp1a	L73Q	# |---->Altered PTM_site (Pr = 0.14)
Brotula_barbata_dtnbp1a	A84T	0.217	Altered Coiled_coil (Pr = 0.09 | P = 0.05); Loss of Pyrrolidone_carboxylic_acid at Q83 (Pr = 0.04 | P = 0.05)	Altered Motifs (None)	Predicted conservation scores
Brotula_barbata_dtnbp1a	A84T	# Altered Effect (Pr = 0.17)
Brotula_barbata_dtnbp1a	A84T	# |---->Altered Motifs (None)
Brotula_barbata_dtnbp1a	A84T	# |---->Altered Structure_and_dynamics (Pr = 0.17)-------------------------------------------------------|
Brotula_barbata_dtnbp1a	A84T	# | |---->Altered Secondary_structure (Pr = 0.07) |
Brotula_barbata_dtnbp1a	A84T	# | | |
Brotula_barbata_dtnbp1a	A84T	# | |---->Altered Stability_and_conformational_flexibility (Pr = 0.17) |
Brotula_barbata_dtnbp1a	A84T	# | | |---->Altered Conformational_flexibility (Pr = 0.17) |
Brotula_barbata_dtnbp1a	A84T	# | | |
Brotula_barbata_dtnbp1a	A84T	# | |---->Altered Special_structural_signatures (Pr = 0.09) |
Brotula_barbata_dtnbp1a	A84T	# | |---->Altered Coiled_coil (Pr = 0.09 | P = 0.05) |
Brotula_barbata_dtnbp1a	A84T	# | |---->Altered Signal_peptide (Pr = 0.00) |
Brotula_barbata_dtnbp1a	A84T	# | | |
Brotula_barbata_dtnbp1a	A84T	# | |---->Altered Transmembrane_protein (Pr = 0.08) |
Brotula_barbata_dtnbp1a	A84T	# | |
Brotula_barbata_dtnbp1a	A84T	# |---->Altered Functional_residue (Pr = 0.11) |
Brotula_barbata_dtnbp1a	A84T	# |---->Altered Macromolecular_binding (Pr = 0.10) |
Brotula_barbata_dtnbp1a	A84T	# | |---->Altered Protein_binding (Pr = 0.10) |
Brotula_barbata_dtnbp1a	A84T	# | |---->Altered Disordered_interface (Pr = 0.08) |
Brotula_barbata_dtnbp1a	A84T	# | | |
Brotula_barbata_dtnbp1a	A84T	# | |---->Altered Ordered_interface (Pr = 0.10) |
Brotula_barbata_dtnbp1a	A84T	# | |
Brotula_barbata_dtnbp1a	A84T	# |---->Altered Metal_binding (Pr = 0.11)<---------------------------------------------------------|
Brotula_barbata_dtnbp1a	A84T	# |
Brotula_barbata_dtnbp1a	A84T	# |---->Altered PTM_site (Pr = 0.07)
Brotula_barbata_dtnbp1a	A84T	# |---->Loss of Pyrrolidone_carboxylic_acid at Q83 (Pr = 0.04 | P = 0.05)
Brotula_barbata_dtnbp1a	Q110L	0.511	Altered Coiled_coil (Pr = 0.89 | P = 1.2e-03); Altered Cytoplasmic_loop (Pr = 0.16 | P = 0.01)	Altered Motifs (ELME000045:The nuclear receptor box motif (LXXLL) confers binding to nuclear receptors.; ELME000231:An RxxL-based motif that binds to the Cdh1 and Cdc20 components of APC/C thereby targeting the protein for destruction in a cell cycle dependent manner)	Predicted conservation scores
Brotula_barbata_dtnbp1a	Q110L	# Altered Effect (Pr = 0.89)
Brotula_barbata_dtnbp1a	Q110L	# |---->Altered Motifs (ELME000045|ELME000231)
Brotula_barbata_dtnbp1a	Q110L	# |---->Altered Structure_and_dynamics (Pr = 0.89)-------------------------------------------------------|
Brotula_barbata_dtnbp1a	Q110L	# | |---->Altered Secondary_structure (Pr = 0.05) |
Brotula_barbata_dtnbp1a	Q110L	# | | |
Brotula_barbata_dtnbp1a	Q110L	# | |---->Altered Stability_and_conformational_flexibility (Pr = 0.19) |
Brotula_barbata_dtnbp1a	Q110L	# | | |---->Altered Conformational_flexibility (Pr = 0.19) |
Brotula_barbata_dtnbp1a	Q110L	# | | |
Brotula_barbata_dtnbp1a	Q110L	# | |---->Altered Special_structural_signatures (Pr = 0.89) |
Brotula_barbata_dtnbp1a	Q110L	# | |---->Altered Coiled_coil (Pr = 0.89 | P = 1.2e-03) |
Brotula_barbata_dtnbp1a	Q110L	# | |---->Altered Signal_peptide (Pr = 0.00) |
Brotula_barbata_dtnbp1a	Q110L	# | | |
Brotula_barbata_dtnbp1a	Q110L	# | |---->Altered Transmembrane_protein (Pr = 0.16) |
Brotula_barbata_dtnbp1a	Q110L	# | |---->Altered Non-cytoplasmic_loop (Pr = 0.16 | P = 0.01) |
Brotula_barbata_dtnbp1a	Q110L	# | |
Brotula_barbata_dtnbp1a	Q110L	# |---->Altered Functional_residue (Pr = 0.12) |
Brotula_barbata_dtnbp1a	Q110L	# |---->Altered Macromolecular_binding (Pr = 0.12) |
Brotula_barbata_dtnbp1a	Q110L	# | |---->Altered Protein_binding (Pr = 0.12) |
Brotula_barbata_dtnbp1a	Q110L	# | |---->Altered Disordered_interface (Pr = 0.12) |
Brotula_barbata_dtnbp1a	Q110L	# | | |
Brotula_barbata_dtnbp1a	Q110L	# | |---->Altered Ordered_interface (Pr = 0.07) |
Brotula_barbata_dtnbp1a	Q110L	# | |
Brotula_barbata_dtnbp1a	Q110L	# |---->Altered Metal_binding (Pr = 0.02)<---------------------------------------------------------|
Brotula_barbata_dtnbp1a	Q110L	# |
Brotula_barbata_dtnbp1a	Q110L	# |---->Altered PTM_site (Pr = 0.05)
Brotula_barbata_dtnbp1a	I120M	0.152	Altered Coiled_coil (Pr = 0.24 | P = 0.02); Altered Cytoplasmic_loop (Pr = 0.12 | P = 0.03)	Altered Motifs (ELME000053:GSK3 phosphorylation recognition site; ELME000220:Phosphothreonine motif binding a subset of FHA domains that have a preference for an acidic amino acid at the pT+3 position.)	Predicted conservation scores
Brotula_barbata_dtnbp1a	I120M	# Altered Effect (Pr = 0.24)
Brotula_barbata_dtnbp1a	I120M	# |---->Altered Motifs (ELME000053|ELME000220)
Brotula_barbata_dtnbp1a	I120M	# |---->Altered Structure_and_dynamics (Pr = 0.24)-------------------------------------------------------|
Brotula_barbata_dtnbp1a	I120M	# | |---->Altered Secondary_structure (Pr = 0.05) |
Brotula_barbata_dtnbp1a	I120M	# | | |
Brotula_barbata_dtnbp1a	I120M	# | |---->Altered Stability_and_conformational_flexibility (Pr = 0.12) |
Brotula_barbata_dtnbp1a	I120M	# | | |---->Altered Conformational_flexibility (Pr = 0.12) |
Brotula_barbata_dtnbp1a	I120M	# | | |
Brotula_barbata_dtnbp1a	I120M	# | |---->Altered Special_structural_signatures (Pr = 0.24) |
Brotula_barbata_dtnbp1a	I120M	# | |---->Altered Coiled_coil (Pr = 0.24 | P = 0.02) |
Brotula_barbata_dtnbp1a	I120M	# | |---->Altered Signal_peptide (Pr = 0.00) |
Brotula_barbata_dtnbp1a	I120M	# | | |
Brotula_barbata_dtnbp1a	I120M	# | |---->Altered Transmembrane_protein (Pr = 0.12) |
Brotula_barbata_dtnbp1a	I120M	# | |---->Altered Non-cytoplasmic_loop (Pr = 0.12 | P = 0.03) |
Brotula_barbata_dtnbp1a	I120M	# | |
Brotula_barbata_dtnbp1a	I120M	# |---->Altered Functional_residue (Pr = 0.17) |
Brotula_barbata_dtnbp1a	I120M	# |---->Altered Macromolecular_binding (Pr = 0.17) |
Brotula_barbata_dtnbp1a	I120M	# | |---->Altered Protein_binding (Pr = 0.17) |
Brotula_barbata_dtnbp1a	I120M	# | |---->Altered Disordered_interface (Pr = 0.17) |
Brotula_barbata_dtnbp1a	I120M	# | | |
Brotula_barbata_dtnbp1a	I120M	# | |---->Altered Ordered_interface (Pr = 0.06) |
Brotula_barbata_dtnbp1a	I120M	# | |
Brotula_barbata_dtnbp1a	I120M	# |---->Altered Metal_binding (Pr = 0.01)<---------------------------------------------------------|
Brotula_barbata_dtnbp1a	I120M	# |
Brotula_barbata_dtnbp1a	I120M	# |---->Altered PTM_site (Pr = 0.08)
Brotula_barbata_dtnbp1a	T125A	0.073	Altered Coiled_coil (Pr = 0.48 | P = 4.9e-03); Altered Cytoplasmic_loop (Pr = 0.13 | P = 0.02)	Altered Motifs (ELME000052:Phosphothreonine motif binding a subset of FHA domains that show a preference for a large aliphatic amino acid at the pT+3 position.; ELME000053:GSK3 phosphorylation recognition site; ELME000220:Phosphothreonine motif binding a subset of FHA domains that have a preference for an acidic amino acid at the pT+3 position.; ELME000321:Caspase3 and Caspase7 cleavage site)	Predicted conservation scores
Brotula_barbata_dtnbp1a	T125A	# Altered Effect (Pr = 0.48)
Brotula_barbata_dtnbp1a	T125A	# |---->Altered Motifs (ELME000052|ELME000053|ELME000220|ELME000321)
Brotula_barbata_dtnbp1a	T125A	# |---->Altered Structure_and_dynamics (Pr = 0.48)-------------------------------------------------------|
Brotula_barbata_dtnbp1a	T125A	# | |---->Altered Secondary_structure (Pr = 0.02) |
Brotula_barbata_dtnbp1a	T125A	# | | |
Brotula_barbata_dtnbp1a	T125A	# | |---->Altered Stability_and_conformational_flexibility (Pr = 0.13) |
Brotula_barbata_dtnbp1a	T125A	# | | |---->Altered Conformational_flexibility (Pr = 0.13) |
Brotula_barbata_dtnbp1a	T125A	# | | |
Brotula_barbata_dtnbp1a	T125A	# | |---->Altered Special_structural_signatures (Pr = 0.48) |
Brotula_barbata_dtnbp1a	T125A	# | |---->Altered Coiled_coil (Pr = 0.48 | P = 4.9e-03) |
Brotula_barbata_dtnbp1a	T125A	# | |---->Altered Signal_peptide (Pr = 0.00) |
Brotula_barbata_dtnbp1a	T125A	# | | |
Brotula_barbata_dtnbp1a	T125A	# | |---->Altered Transmembrane_protein (Pr = 0.13) |
Brotula_barbata_dtnbp1a	T125A	# | |---->Altered Non-cytoplasmic_loop (Pr = 0.13 | P = 0.02) |
Brotula_barbata_dtnbp1a	T125A	# | |
Brotula_barbata_dtnbp1a	T125A	# |---->Altered Functional_residue (Pr = 0.17) |
Brotula_barbata_dtnbp1a	T125A	# |---->Altered Macromolecular_binding (Pr = 0.17) |
Brotula_barbata_dtnbp1a	T125A	# | |---->Altered Protein_binding (Pr = 0.17) |
Brotula_barbata_dtnbp1a	T125A	# | |---->Altered Disordered_interface (Pr = 0.17) |
Brotula_barbata_dtnbp1a	T125A	# | | |
Brotula_barbata_dtnbp1a	T125A	# | |---->Altered Ordered_interface (Pr = 0.06) |
Brotula_barbata_dtnbp1a	T125A	# | |
Brotula_barbata_dtnbp1a	T125A	# |---->Altered Metal_binding (Pr = 0.01)<---------------------------------------------------------|
Brotula_barbata_dtnbp1a	T125A	# |
Brotula_barbata_dtnbp1a	T125A	# |---->Altered PTM_site (Pr = 0.08)
Brotula_barbata_dtnbp1a	R144K	0.220	Altered Coiled_coil (Pr = 0.36 | P = 8.2e-03); Gain of Sulfation at Y147 (Pr = 0.01 | P = 0.04)	Altered Motifs (None)	Predicted conservation scores
Brotula_barbata_dtnbp1a	R144K	# Altered Effect (Pr = 0.36)
Brotula_barbata_dtnbp1a	R144K	# |---->Altered Motifs (None)
Brotula_barbata_dtnbp1a	R144K	# |---->Altered Structure_and_dynamics (Pr = 0.36)-------------------------------------------------------|
Brotula_barbata_dtnbp1a	R144K	# | |---->Altered Secondary_structure (Pr = 0.05) |
Brotula_barbata_dtnbp1a	R144K	# | | |
Brotula_barbata_dtnbp1a	R144K	# | |---->Altered Stability_and_conformational_flexibility (Pr = 0.20) |
Brotula_barbata_dtnbp1a	R144K	# | | |---->Altered Conformational_flexibility (Pr = 0.20) |
Brotula_barbata_dtnbp1a	R144K	# | | |
Brotula_barbata_dtnbp1a	R144K	# | |---->Altered Special_structural_signatures (Pr = 0.36) |
Brotula_barbata_dtnbp1a	R144K	# | |---->Altered Coiled_coil (Pr = 0.36 | P = 8.2e-03) |
Brotula_barbata_dtnbp1a	R144K	# | |---->Altered Signal_peptide (Pr = 0.00) |
Brotula_barbata_dtnbp1a	R144K	# | | |
Brotula_barbata_dtnbp1a	R144K	# | |---->Altered Transmembrane_protein (Pr = 0.02) |
Brotula_barbata_dtnbp1a	R144K	# | |
Brotula_barbata_dtnbp1a	R144K	# |---->Altered Functional_residue (Pr = 0.11) |
Brotula_barbata_dtnbp1a	R144K	# |---->Altered Macromolecular_binding (Pr = 0.07) |
Brotula_barbata_dtnbp1a	R144K	# | |---->Altered Protein_binding (Pr = 0.07) |
Brotula_barbata_dtnbp1a	R144K	# | |---->Altered Disordered_interface (Pr = 0.04) |
Brotula_barbata_dtnbp1a	R144K	# | | |
Brotula_barbata_dtnbp1a	R144K	# | |---->Altered Ordered_interface (Pr = 0.07) |
Brotula_barbata_dtnbp1a	R144K	# | |
Brotula_barbata_dtnbp1a	R144K	# |---->Altered Metal_binding (Pr = 0.01)<---------------------------------------------------------|
Brotula_barbata_dtnbp1a	R144K	# |
Brotula_barbata_dtnbp1a	R144K	# |---->Altered PTM_site (Pr = 0.11)
Brotula_barbata_dtnbp1a	R144K	# |---->Gain of Sulfation at Y147 (Pr = 0.01 | P = 0.04)
Brotula_barbata_dtnbp1a	T150S	0.149	Altered Coiled_coil (Pr = 0.33 | P = 0.01); Gain of Sulfation at Y147 (Pr = 0.02 | P = 0.04)	Altered Motifs (ELME000063:CK1 phosphorylation site; ELME000064:CK2 phosphorylation site; ELME000081:Src-family Src Homology 2 (SH2) domains binding motif.; ELME000182:STAT5 Src Homology 2 (SH2) domain binding motif.; ELME000202:(ST)Q motif which is phosphorylated by PIKK family members.; ELME000333:Motif that mediates binding to SUMO proteins non-covalently.)	Predicted conservation scores
Brotula_barbata_dtnbp1a	T150S	# Altered Effect (Pr = 0.33)
Brotula_barbata_dtnbp1a	T150S	# |---->Altered Motifs (ELME000063|ELME000064|ELME000081|ELME000182|ELME000202|ELME000333)
Brotula_barbata_dtnbp1a	T150S	# |---->Altered Structure_and_dynamics (Pr = 0.33)-------------------------------------------------------|
Brotula_barbata_dtnbp1a	T150S	# | |---->Altered Secondary_structure (Pr = 0.14) |
Brotula_barbata_dtnbp1a	T150S	# | | |
Brotula_barbata_dtnbp1a	T150S	# | |---->Altered Stability_and_conformational_flexibility (Pr = 0.23) |
Brotula_barbata_dtnbp1a	T150S	# | | |---->Altered Conformational_flexibility (Pr = 0.23) |
Brotula_barbata_dtnbp1a	T150S	# | | |
Brotula_barbata_dtnbp1a	T150S	# | |---->Altered Special_structural_signatures (Pr = 0.33) |
Brotula_barbata_dtnbp1a	T150S	# | |---->Altered Coiled_coil (Pr = 0.33 | P = 0.01) |
Brotula_barbata_dtnbp1a	T150S	# | |---->Altered Signal_peptide (Pr = 0.00) |
Brotula_barbata_dtnbp1a	T150S	# | | |
Brotula_barbata_dtnbp1a	T150S	# | |---->Altered Transmembrane_protein (Pr = 0.02) |
Brotula_barbata_dtnbp1a	T150S	# | |
Brotula_barbata_dtnbp1a	T150S	# |---->Altered Functional_residue (Pr = 0.11) |
Brotula_barbata_dtnbp1a	T150S	# |---->Altered Macromolecular_binding (Pr = 0.07) |
Brotula_barbata_dtnbp1a	T150S	# | |---->Altered Protein_binding (Pr = 0.07) |
Brotula_barbata_dtnbp1a	T150S	# | |---->Altered Disordered_interface (Pr = 0.04) |
Brotula_barbata_dtnbp1a	T150S	# | | |
Brotula_barbata_dtnbp1a	T150S	# | |---->Altered Ordered_interface (Pr = 0.07) |
Brotula_barbata_dtnbp1a	T150S	# | |
Brotula_barbata_dtnbp1a	T150S	# |---->Altered Metal_binding (Pr = 0.02)<---------------------------------------------------------|
Brotula_barbata_dtnbp1a	T150S	# |
Brotula_barbata_dtnbp1a	T150S	# |---->Altered PTM_site (Pr = 0.11)
Brotula_barbata_dtnbp1a	T150S	# |---->Gain of Sulfation at Y147 (Pr = 0.02 | P = 0.04)
Brotula_barbata_dtnbp1a	Q158E	0.174		Altered Motifs (None)	Predicted conservation scores
Brotula_barbata_dtnbp1a	Q158E	# Altered Effect (Pr = 0.26)
Brotula_barbata_dtnbp1a	Q158E	# |---->Altered Motifs (None)
Brotula_barbata_dtnbp1a	Q158E	# |---->Altered Structure_and_dynamics (Pr = 0.26)-------------------------------------------------------|
Brotula_barbata_dtnbp1a	Q158E	# | |---->Altered Secondary_structure (Pr = 0.14) |
Brotula_barbata_dtnbp1a	Q158E	# | | |
Brotula_barbata_dtnbp1a	Q158E	# | |---->Altered Stability_and_conformational_flexibility (Pr = 0.26) |
Brotula_barbata_dtnbp1a	Q158E	# | | |---->Altered Conformational_flexibility (Pr = 0.26) |
Brotula_barbata_dtnbp1a	Q158E	# | | |
Brotula_barbata_dtnbp1a	Q158E	# | |---->Altered Special_structural_signatures (Pr = 0.05) |
Brotula_barbata_dtnbp1a	Q158E	# | |---->Altered Signal_peptide (Pr = 0.00) |
Brotula_barbata_dtnbp1a	Q158E	# | | |
Brotula_barbata_dtnbp1a	Q158E	# | |---->Altered Transmembrane_protein (Pr = 0.01) |
Brotula_barbata_dtnbp1a	Q158E	# | |
Brotula_barbata_dtnbp1a	Q158E	# |---->Altered Functional_residue (Pr = 0.08) |
Brotula_barbata_dtnbp1a	Q158E	# |---->Altered Macromolecular_binding (Pr = 0.08) |
Brotula_barbata_dtnbp1a	Q158E	# | |---->Altered Protein_binding (Pr = 0.08) |
Brotula_barbata_dtnbp1a	Q158E	# | |---->Altered Disordered_interface (Pr = 0.08) |
Brotula_barbata_dtnbp1a	Q158E	# | | |
Brotula_barbata_dtnbp1a	Q158E	# | |---->Altered Ordered_interface (Pr = 0.05) |
Brotula_barbata_dtnbp1a	Q158E	# | |
Brotula_barbata_dtnbp1a	Q158E	# |---->Altered Metal_binding (Pr = 0.01)<---------------------------------------------------------|
Brotula_barbata_dtnbp1a	Q158E	# |
Brotula_barbata_dtnbp1a	Q158E	# |---->Altered PTM_site (Pr = 0.08)
Brotula_barbata_dtnbp1a	I165K	0.577	Gain of Intrinsic_disorder (Pr = 0.59 | P = 4.4e-04); Altered MoRF (Pr = 0.29 | P = 0.03); Altered Calmodulin_binding (Pr = 0.21 | P = 0.03); Altered Coiled_coil (Pr = 0.07 | P = 0.05)	Altered Motifs (None)	Predicted conservation scores
Brotula_barbata_dtnbp1a	I165K	# Altered Effect (Pr = 0.59)
Brotula_barbata_dtnbp1a	I165K	# |---->Altered Motifs (None)
Brotula_barbata_dtnbp1a	I165K	# |---->Altered Structure_and_dynamics (Pr = 0.59)-------------------------------------------------------|
Brotula_barbata_dtnbp1a	I165K	# | |---->Altered Secondary_structure (Pr = 0.03) |
Brotula_barbata_dtnbp1a	I165K	# | | |
Brotula_barbata_dtnbp1a	I165K	# | |---->Altered Stability_and_conformational_flexibility (Pr = 0.59) |
Brotula_barbata_dtnbp1a	I165K	# | | |---->Altered Conformational_flexibility (Pr = 0.59) |
Brotula_barbata_dtnbp1a	I165K	# | | |---->Gain of Intrinsic_disorder (Pr = 0.59 | P = 4.4e-04) |
Brotula_barbata_dtnbp1a	I165K	# | | |
Brotula_barbata_dtnbp1a	I165K	# | |---->Altered Special_structural_signatures (Pr = 0.07) |
Brotula_barbata_dtnbp1a	I165K	# | |---->Altered Coiled_coil (Pr = 0.07 | P = 0.05) |
Brotula_barbata_dtnbp1a	I165K	# | |---->Altered Signal_peptide (Pr = 0.00) |
Brotula_barbata_dtnbp1a	I165K	# | | |
Brotula_barbata_dtnbp1a	I165K	# | |---->Altered Transmembrane_protein (Pr = 0.01) |
Brotula_barbata_dtnbp1a	I165K	# | |
Brotula_barbata_dtnbp1a	I165K	# |---->Altered Functional_residue (Pr = 0.29) |
Brotula_barbata_dtnbp1a	I165K	# |---->Altered Macromolecular_binding (Pr = 0.29) |
Brotula_barbata_dtnbp1a	I165K	# | |---->Altered Protein_binding (Pr = 0.29) |
Brotula_barbata_dtnbp1a	I165K	# | |---->Altered Disordered_interface (Pr = 0.29) |
Brotula_barbata_dtnbp1a	I165K	# | | |---->Altered Calmodulin_binding (Pr = 0.21 | P = 0.03) |
Brotula_barbata_dtnbp1a	I165K	# | | |---->Altered MoRF (Pr = 0.29 | P = 0.03) |
Brotula_barbata_dtnbp1a	I165K	# | | |
Brotula_barbata_dtnbp1a	I165K	# | |---->Altered Ordered_interface (Pr = 0.05) |
Brotula_barbata_dtnbp1a	I165K	# | |
Brotula_barbata_dtnbp1a	I165K	# |---->Altered Metal_binding (Pr = 0.04)<---------------------------------------------------------|
Brotula_barbata_dtnbp1a	I165K	# |
Brotula_barbata_dtnbp1a	I165K	# |---->Altered PTM_site (Pr = 0.09)
Brotula_barbata_dtnbp1a	N166L	0.279	Altered MoRF (Pr = 0.31 | P = 0.02)	Altered Motifs (ELME000233:MAPK interacting molecules (e.g. MAPKKs - substrates - phosphatases) carry docking motif that help to regulate specific interaction in the MAPK cascade. The classic motif approximates (R/K)xxxx#x# where # is a hydrophobic residue.; ELME000333:Motif that mediates binding to SUMO proteins non-covalently.)	Predicted conservation scores
Brotula_barbata_dtnbp1a	N166L	# Altered Effect (Pr = 0.31)
Brotula_barbata_dtnbp1a	N166L	# |---->Altered Motifs (ELME000233|ELME000333)
Brotula_barbata_dtnbp1a	N166L	# |---->Altered Structure_and_dynamics (Pr = 0.29)-------------------------------------------------------|
Brotula_barbata_dtnbp1a	N166L	# | |---->Altered Secondary_structure (Pr = 0.03) |
Brotula_barbata_dtnbp1a	N166L	# | | |
Brotula_barbata_dtnbp1a	N166L	# | |---->Altered Stability_and_conformational_flexibility (Pr = 0.29) |
Brotula_barbata_dtnbp1a	N166L	# | | |---->Altered Conformational_flexibility (Pr = 0.29) |
Brotula_barbata_dtnbp1a	N166L	# | | |
Brotula_barbata_dtnbp1a	N166L	# | |---->Altered Special_structural_signatures (Pr = 0.04) |
Brotula_barbata_dtnbp1a	N166L	# | |---->Altered Signal_peptide (Pr = 0.00) |
Brotula_barbata_dtnbp1a	N166L	# | | |
Brotula_barbata_dtnbp1a	N166L	# | |---->Altered Transmembrane_protein (Pr = 0.01) |
Brotula_barbata_dtnbp1a	N166L	# | |
Brotula_barbata_dtnbp1a	N166L	# |---->Altered Functional_residue (Pr = 0.31) |
Brotula_barbata_dtnbp1a	N166L	# |---->Altered Macromolecular_binding (Pr = 0.31) |
Brotula_barbata_dtnbp1a	N166L	# | |---->Altered Protein_binding (Pr = 0.31) |
Brotula_barbata_dtnbp1a	N166L	# | |---->Altered Disordered_interface (Pr = 0.31) |
Brotula_barbata_dtnbp1a	N166L	# | | |---->Altered MoRF (Pr = 0.31 | P = 0.02) |
Brotula_barbata_dtnbp1a	N166L	# | | |
Brotula_barbata_dtnbp1a	N166L	# | |---->Altered Ordered_interface (Pr = 0.10) |
Brotula_barbata_dtnbp1a	N166L	# | |
Brotula_barbata_dtnbp1a	N166L	# |---->Altered Metal_binding (Pr = 0.04)<---------------------------------------------------------|
Brotula_barbata_dtnbp1a	N166L	# |
Brotula_barbata_dtnbp1a	N166L	# |---->Altered PTM_site (Pr = 0.14)
Brotula_barbata_dtnbp1a	L170Q	0.189	Gain of Intrinsic_disorder (Pr = 0.41 | P = 7.2e-03); Altered MoRF (Pr = 0.30 | P = 0.02); Gain of B-factor (Pr = 0.24 | P = 0.05); Altered Stability (Pr = 0.09 | P = 0.05); Altered Coiled_coil (Pr = 0.07 | P = 0.05)	Altered Motifs (None)	Predicted conservation scores
Brotula_barbata_dtnbp1a	L170Q	# Altered Effect (Pr = 0.41)
Brotula_barbata_dtnbp1a	L170Q	# |---->Altered Motifs (None)
Brotula_barbata_dtnbp1a	L170Q	# |---->Altered Structure_and_dynamics (Pr = 0.41)-------------------------------------------------------|
Brotula_barbata_dtnbp1a	L170Q	# | |---->Altered Secondary_structure (Pr = 0.09) |
Brotula_barbata_dtnbp1a	L170Q	# | | |
Brotula_barbata_dtnbp1a	L170Q	# | |---->Altered Stability_and_conformational_flexibility (Pr = 0.41) |
Brotula_barbata_dtnbp1a	L170Q	# | | |---->Altered Stability (Pr = 0.09 | P = 0.05) |
Brotula_barbata_dtnbp1a	L170Q	# | | |---->Altered Conformational_flexibility (Pr = 0.41) |
Brotula_barbata_dtnbp1a	L170Q	# | | |---->Gain of Intrinsic_disorder (Pr = 0.41 | P = 7.2e-03) |
Brotula_barbata_dtnbp1a	L170Q	# | | |---->Gain of B-factor (Pr = 0.24 | P = 0.05) |
Brotula_barbata_dtnbp1a	L170Q	# | | |
Brotula_barbata_dtnbp1a	L170Q	# | |---->Altered Special_structural_signatures (Pr = 0.07) |
Brotula_barbata_dtnbp1a	L170Q	# | |---->Altered Coiled_coil (Pr = 0.07 | P = 0.05) |
Brotula_barbata_dtnbp1a	L170Q	# | |---->Altered Signal_peptide (Pr = 0.00) |
Brotula_barbata_dtnbp1a	L170Q	# | | |
Brotula_barbata_dtnbp1a	L170Q	# | |---->Altered Transmembrane_protein (Pr = 0.01) |
Brotula_barbata_dtnbp1a	L170Q	# | |
Brotula_barbata_dtnbp1a	L170Q	# |---->Altered Functional_residue (Pr = 0.30) |
Brotula_barbata_dtnbp1a	L170Q	# |---->Altered Macromolecular_binding (Pr = 0.30) |
Brotula_barbata_dtnbp1a	L170Q	# | |---->Altered Protein_binding (Pr = 0.30) |
Brotula_barbata_dtnbp1a	L170Q	# | |---->Altered Disordered_interface (Pr = 0.30) |
Brotula_barbata_dtnbp1a	L170Q	# | | |---->Altered MoRF (Pr = 0.30 | P = 0.02) |
Brotula_barbata_dtnbp1a	L170Q	# | | |
Brotula_barbata_dtnbp1a	L170Q	# | |---->Altered Ordered_interface (Pr = 0.10) |
Brotula_barbata_dtnbp1a	L170Q	# | |
Brotula_barbata_dtnbp1a	L170Q	# |---->Altered Metal_binding (Pr = 0.01)<---------------------------------------------------------|
Brotula_barbata_dtnbp1a	L170Q	# |
Brotula_barbata_dtnbp1a	L170Q	# |---->Altered PTM_site (Pr = 0.14)
Brotula_barbata_dtnbp1a	E180H	0.312	Altered Coiled_coil (Pr = 0.73 | P = 3.1e-03); Loss of Helix (Pr = 0.27 | P = 0.04)	Altered Motifs (ELME000231:An RxxL-based motif that binds to the Cdh1 and Cdc20 components of APC/C thereby targeting the protein for destruction in a cell cycle dependent manner; ELME000233:MAPK interacting molecules (e.g. MAPKKs - substrates - phosphatases) carry docking motif that help to regulate specific interaction in the MAPK cascade. The classic motif approximates (R/K)xxxx#x# where # is a hydrophobic residue.)	Predicted conservation scores
Brotula_barbata_dtnbp1a	E180H	# Altered Effect (Pr = 0.73)
Brotula_barbata_dtnbp1a	E180H	# |---->Altered Motifs (ELME000231|ELME000233)
Brotula_barbata_dtnbp1a	E180H	# |---->Altered Structure_and_dynamics (Pr = 0.73)-------------------------------------------------------|
Brotula_barbata_dtnbp1a	E180H	# | |---->Altered Secondary_structure (Pr = 0.27) |
Brotula_barbata_dtnbp1a	E180H	# | | |---->Loss of Helix (Pr = 0.27 | P = 0.04) |
Brotula_barbata_dtnbp1a	E180H	# | | |
Brotula_barbata_dtnbp1a	E180H	# | |---->Altered Stability_and_conformational_flexibility (Pr = 0.23) |
Brotula_barbata_dtnbp1a	E180H	# | | |---->Altered Conformational_flexibility (Pr = 0.23) |
Brotula_barbata_dtnbp1a	E180H	# | | |
Brotula_barbata_dtnbp1a	E180H	# | |---->Altered Special_structural_signatures (Pr = 0.73) |
Brotula_barbata_dtnbp1a	E180H	# | |---->Altered Coiled_coil (Pr = 0.73 | P = 3.1e-03) |
Brotula_barbata_dtnbp1a	E180H	# | |---->Altered Signal_peptide (Pr = 0.00) |
Brotula_barbata_dtnbp1a	E180H	# | | |
Brotula_barbata_dtnbp1a	E180H	# | |---->Altered Transmembrane_protein (Pr = 0.02) |
Brotula_barbata_dtnbp1a	E180H	# | |
Brotula_barbata_dtnbp1a	E180H	# |---->Altered Functional_residue (Pr = 0.24) |
Brotula_barbata_dtnbp1a	E180H	# |---->Altered Macromolecular_binding (Pr = 0.24) |
Brotula_barbata_dtnbp1a	E180H	# | |---->Altered Protein_binding (Pr = 0.24) |
Brotula_barbata_dtnbp1a	E180H	# | |---->Altered Disordered_interface (Pr = 0.24) |
Brotula_barbata_dtnbp1a	E180H	# | | |
Brotula_barbata_dtnbp1a	E180H	# | |---->Altered Ordered_interface (Pr = 0.03) |
Brotula_barbata_dtnbp1a	E180H	# | |
Brotula_barbata_dtnbp1a	E180H	# |---->Altered Metal_binding (Pr = 0.01)<---------------------------------------------------------|
Brotula_barbata_dtnbp1a	E180H	# |
Brotula_barbata_dtnbp1a	E180H	# |---->Altered PTM_site (Pr = 0.18)
Brotula_barbata_dtnbp1a	V184E	0.254	Loss of Helix (Pr = 0.27 | P = 0.04); Gain of B-factor (Pr = 0.24 | P = 0.05); Altered Coiled_coil (Pr = 0.19 | P = 0.02)	Altered Motifs (ELME000002:Motif recognised for modification by SUMO-1; ELME000233:MAPK interacting molecules (e.g. MAPKKs - substrates - phosphatases) carry docking motif that help to regulate specific interaction in the MAPK cascade. The classic motif approximates (R/K)xxxx#x# where # is a hydrophobic residue.; ELME000321:Caspase3 and Caspase7 cleavage site)	Predicted conservation scores
Brotula_barbata_dtnbp1a	V184E	# Altered Effect (Pr = 0.27)
Brotula_barbata_dtnbp1a	V184E	# |---->Altered Motifs (ELME000002|ELME000233|ELME000321)
Brotula_barbata_dtnbp1a	V184E	# |---->Altered Structure_and_dynamics (Pr = 0.27)-------------------------------------------------------|
Brotula_barbata_dtnbp1a	V184E	# | |---->Altered Secondary_structure (Pr = 0.27) |
Brotula_barbata_dtnbp1a	V184E	# | | |---->Loss of Helix (Pr = 0.27 | P = 0.04) |
Brotula_barbata_dtnbp1a	V184E	# | | |
Brotula_barbata_dtnbp1a	V184E	# | |---->Altered Stability_and_conformational_flexibility (Pr = 0.24) |
Brotula_barbata_dtnbp1a	V184E	# | | |---->Altered Conformational_flexibility (Pr = 0.24) |
Brotula_barbata_dtnbp1a	V184E	# | | |---->Gain of B-factor (Pr = 0.24 | P = 0.05) |
Brotula_barbata_dtnbp1a	V184E	# | | |
Brotula_barbata_dtnbp1a	V184E	# | |---->Altered Special_structural_signatures (Pr = 0.19) |
Brotula_barbata_dtnbp1a	V184E	# | |---->Altered Coiled_coil (Pr = 0.19 | P = 0.02) |
Brotula_barbata_dtnbp1a	V184E	# | |---->Altered Signal_peptide (Pr = 0.00) |
Brotula_barbata_dtnbp1a	V184E	# | | |
Brotula_barbata_dtnbp1a	V184E	# | |---->Altered Transmembrane_protein (Pr = 0.05) |
Brotula_barbata_dtnbp1a	V184E	# | |
Brotula_barbata_dtnbp1a	V184E	# |---->Altered Functional_residue (Pr = 0.19) |
Brotula_barbata_dtnbp1a	V184E	# |---->Altered Macromolecular_binding (Pr = 0.19) |
Brotula_barbata_dtnbp1a	V184E	# | |---->Altered Protein_binding (Pr = 0.19) |
Brotula_barbata_dtnbp1a	V184E	# | |---->Altered Disordered_interface (Pr = 0.19) |
Brotula_barbata_dtnbp1a	V184E	# | | |
Brotula_barbata_dtnbp1a	V184E	# | |---->Altered Ordered_interface (Pr = 0.01) |
Brotula_barbata_dtnbp1a	V184E	# | |
Brotula_barbata_dtnbp1a	V184E	# |---->Altered Metal_binding (Pr = 0.03)<---------------------------------------------------------|
Brotula_barbata_dtnbp1a	V184E	# |
Brotula_barbata_dtnbp1a	V184E	# |---->Altered PTM_site (Pr = 0.18)
Brotula_barbata_dtnbp1a	E185D	0.086	Altered Coiled_coil (Pr = 0.56 | P = 5.9e-03); Gain of Ubiquitylation at K183 (Pr = 0.15 | P = 0.04)	Altered Motifs (ELME000002:Motif recognised for modification by SUMO-1)	Predicted conservation scores
Brotula_barbata_dtnbp1a	E185D	# Altered Effect (Pr = 0.56)
Brotula_barbata_dtnbp1a	E185D	# |---->Altered Motifs (ELME000002)
Brotula_barbata_dtnbp1a	E185D	# |---->Altered Structure_and_dynamics (Pr = 0.56)-------------------------------------------------------|
Brotula_barbata_dtnbp1a	E185D	# | |---->Altered Secondary_structure (Pr = 0.26) |
Brotula_barbata_dtnbp1a	E185D	# | | |
Brotula_barbata_dtnbp1a	E185D	# | |---->Altered Stability_and_conformational_flexibility (Pr = 0.18) |
Brotula_barbata_dtnbp1a	E185D	# | | |---->Altered Conformational_flexibility (Pr = 0.18) |
Brotula_barbata_dtnbp1a	E185D	# | | |
Brotula_barbata_dtnbp1a	E185D	# | |---->Altered Special_structural_signatures (Pr = 0.56) |
Brotula_barbata_dtnbp1a	E185D	# | |---->Altered Coiled_coil (Pr = 0.56 | P = 5.9e-03) |
Brotula_barbata_dtnbp1a	E185D	# | |---->Altered Signal_peptide (Pr = 0.00) |
Brotula_barbata_dtnbp1a	E185D	# | | |
Brotula_barbata_dtnbp1a	E185D	# | |---->Altered Transmembrane_protein (Pr = 0.03) |
Brotula_barbata_dtnbp1a	E185D	# | |
Brotula_barbata_dtnbp1a	E185D	# |---->Altered Functional_residue (Pr = 0.18) |
Brotula_barbata_dtnbp1a	E185D	# |---->Altered Macromolecular_binding (Pr = 0.18) |
Brotula_barbata_dtnbp1a	E185D	# | |---->Altered Protein_binding (Pr = 0.18) |
Brotula_barbata_dtnbp1a	E185D	# | |---->Altered Disordered_interface (Pr = 0.18) |
Brotula_barbata_dtnbp1a	E185D	# | | |
Brotula_barbata_dtnbp1a	E185D	# | |---->Altered Ordered_interface (Pr = 0.03) |
Brotula_barbata_dtnbp1a	E185D	# | |
Brotula_barbata_dtnbp1a	E185D	# |---->Altered Metal_binding (Pr = 0.04)<---------------------------------------------------------|
Brotula_barbata_dtnbp1a	E185D	# |
Brotula_barbata_dtnbp1a	E185D	# |---->Altered PTM_site (Pr = 0.18)
Brotula_barbata_dtnbp1a	E185D	# |---->Gain of Ubiquitylation at K183 (Pr = 0.15 | P = 0.04)
Brotula_barbata_dtnbp1a	L197M	0.054	Altered Coiled_coil (Pr = 0.27 | P = 0.02); Gain of B-factor (Pr = 0.25 | P = 0.03)	Altered Motifs (ELME000064:CK2 phosphorylation site; ELME000155:This is the motif recognized by those SH3 domains with a non-canonical class I recognition specificity; PS00006:Casein kinase II phosphorylation site)	Predicted conservation scores
Brotula_barbata_dtnbp1a	L197M	# Altered Effect (Pr = 0.27)
Brotula_barbata_dtnbp1a	L197M	# |---->Altered Motifs (ELME000064|ELME000155|PS00006)
Brotula_barbata_dtnbp1a	L197M	# |---->Altered Structure_and_dynamics (Pr = 0.27)-------------------------------------------------------|
Brotula_barbata_dtnbp1a	L197M	# | |---->Altered Secondary_structure (Pr = 0.24) |
Brotula_barbata_dtnbp1a	L197M	# | | |
Brotula_barbata_dtnbp1a	L197M	# | |---->Altered Stability_and_conformational_flexibility (Pr = 0.25) |
Brotula_barbata_dtnbp1a	L197M	# | | |---->Altered Conformational_flexibility (Pr = 0.25) |
Brotula_barbata_dtnbp1a	L197M	# | | |---->Gain of B-factor (Pr = 0.25 | P = 0.03) |
Brotula_barbata_dtnbp1a	L197M	# | | |
Brotula_barbata_dtnbp1a	L197M	# | |---->Altered Special_structural_signatures (Pr = 0.27) |
Brotula_barbata_dtnbp1a	L197M	# | |---->Altered Coiled_coil (Pr = 0.27 | P = 0.02) |
Brotula_barbata_dtnbp1a	L197M	# | |---->Altered Signal_peptide (Pr = 0.00) |
Brotula_barbata_dtnbp1a	L197M	# | | |
Brotula_barbata_dtnbp1a	L197M	# | |---->Altered Transmembrane_protein (Pr = 0.03) |
Brotula_barbata_dtnbp1a	L197M	# | |
Brotula_barbata_dtnbp1a	L197M	# |---->Altered Functional_residue (Pr = 0.14) |
Brotula_barbata_dtnbp1a	L197M	# |---->Altered Macromolecular_binding (Pr = 0.10) |
Brotula_barbata_dtnbp1a	L197M	# | |---->Altered Protein_binding (Pr = 0.10) |
Brotula_barbata_dtnbp1a	L197M	# | |---->Altered Disordered_interface (Pr = 0.10) |
Brotula_barbata_dtnbp1a	L197M	# | | |
Brotula_barbata_dtnbp1a	L197M	# | |---->Altered Ordered_interface (Pr = 0.02) |
Brotula_barbata_dtnbp1a	L197M	# | |
Brotula_barbata_dtnbp1a	L197M	# |---->Altered Metal_binding (Pr = 0.02)<---------------------------------------------------------|
Brotula_barbata_dtnbp1a	L197M	# |
Brotula_barbata_dtnbp1a	L197M	# |---->Altered PTM_site (Pr = 0.14)
Brotula_barbata_dtnbp1a	A209T	0.058	Altered Coiled_coil (Pr = 0.46 | P = 8.1e-03); Loss of Helix (Pr = 0.31 | P = 3.3e-03)	Altered Motifs (None)	Predicted conservation scores
Brotula_barbata_dtnbp1a	A209T	# Altered Effect (Pr = 0.46)
Brotula_barbata_dtnbp1a	A209T	# |---->Altered Motifs (None)
Brotula_barbata_dtnbp1a	A209T	# |---->Altered Structure_and_dynamics (Pr = 0.46)-------------------------------------------------------|
Brotula_barbata_dtnbp1a	A209T	# | |---->Altered Secondary_structure (Pr = 0.31) |
Brotula_barbata_dtnbp1a	A209T	# | | |---->Loss of Helix (Pr = 0.31 | P = 3.3e-03) |
Brotula_barbata_dtnbp1a	A209T	# | | |
Brotula_barbata_dtnbp1a	A209T	# | |---->Altered Stability_and_conformational_flexibility (Pr = 0.24) |
Brotula_barbata_dtnbp1a	A209T	# | | |---->Altered Conformational_flexibility (Pr = 0.24) |
Brotula_barbata_dtnbp1a	A209T	# | | |
Brotula_barbata_dtnbp1a	A209T	# | |---->Altered Special_structural_signatures (Pr = 0.46) |
Brotula_barbata_dtnbp1a	A209T	# | |---->Altered Coiled_coil (Pr = 0.46 | P = 8.1e-03) |
Brotula_barbata_dtnbp1a	A209T	# | |---->Altered Signal_peptide (Pr = 0.00) |
Brotula_barbata_dtnbp1a	A209T	# | | |
Brotula_barbata_dtnbp1a	A209T	# | |---->Altered Transmembrane_protein (Pr = 0.01) |
Brotula_barbata_dtnbp1a	A209T	# | |
Brotula_barbata_dtnbp1a	A209T	# |---->Altered Functional_residue (Pr = 0.11) |
Brotula_barbata_dtnbp1a	A209T	# |---->Altered Macromolecular_binding (Pr = 0.08) |
Brotula_barbata_dtnbp1a	A209T	# | |---->Altered Protein_binding (Pr = 0.08) |
Brotula_barbata_dtnbp1a	A209T	# | |---->Altered Disordered_interface (Pr = 0.08) |
Brotula_barbata_dtnbp1a	A209T	# | | |
Brotula_barbata_dtnbp1a	A209T	# | |---->Altered Ordered_interface (Pr = 0.02) |
Brotula_barbata_dtnbp1a	A209T	# | |
Brotula_barbata_dtnbp1a	A209T	# |---->Altered Metal_binding (Pr = 0.01)<---------------------------------------------------------|
Brotula_barbata_dtnbp1a	A209T	# |
Brotula_barbata_dtnbp1a	A209T	# |---->Altered PTM_site (Pr = 0.11)
Brotula_barbata_dtnbp1a	M210L	0.040	Altered Coiled_coil (Pr = 0.48 | P = 4.9e-03)	Altered Motifs (None)	Predicted conservation scores
Brotula_barbata_dtnbp1a	M210L	# Altered Effect (Pr = 0.48)
Brotula_barbata_dtnbp1a	M210L	# |---->Altered Motifs (None)
Brotula_barbata_dtnbp1a	M210L	# |---->Altered Structure_and_dynamics (Pr = 0.48)-------------------------------------------------------|
Brotula_barbata_dtnbp1a	M210L	# | |---->Altered Secondary_structure (Pr = 0.19) |
Brotula_barbata_dtnbp1a	M210L	# | | |
Brotula_barbata_dtnbp1a	M210L	# | |---->Altered Stability_and_conformational_flexibility (Pr = 0.23) |
Brotula_barbata_dtnbp1a	M210L	# | | |---->Altered Conformational_flexibility (Pr = 0.23) |
Brotula_barbata_dtnbp1a	M210L	# | | |
Brotula_barbata_dtnbp1a	M210L	# | |---->Altered Special_structural_signatures (Pr = 0.48) |
Brotula_barbata_dtnbp1a	M210L	# | |---->Altered Coiled_coil (Pr = 0.48 | P = 4.9e-03) |
Brotula_barbata_dtnbp1a	M210L	# | |---->Altered Signal_peptide (Pr = 0.00) |
Brotula_barbata_dtnbp1a	M210L	# | | |
Brotula_barbata_dtnbp1a	M210L	# | |---->Altered Transmembrane_protein (Pr = 0.02) |
Brotula_barbata_dtnbp1a	M210L	# | |
Brotula_barbata_dtnbp1a	M210L	# |---->Altered Functional_residue (Pr = 0.12) |
Brotula_barbata_dtnbp1a	M210L	# |---->Altered Macromolecular_binding (Pr = 0.12) |
Brotula_barbata_dtnbp1a	M210L	# | |---->Altered Protein_binding (Pr = 0.12) |
Brotula_barbata_dtnbp1a	M210L	# | |---->Altered Disordered_interface (Pr = 0.12) |
Brotula_barbata_dtnbp1a	M210L	# | | |
Brotula_barbata_dtnbp1a	M210L	# | |---->Altered Ordered_interface (Pr = 0.02) |
Brotula_barbata_dtnbp1a	M210L	# | |
Brotula_barbata_dtnbp1a	M210L	# |---->Altered Metal_binding (Pr = 0.01)<---------------------------------------------------------|
Brotula_barbata_dtnbp1a	M210L	# |
Brotula_barbata_dtnbp1a	M210L	# |---->Altered PTM_site (Pr = 0.11)
Brotula_barbata_dtnbp1a	Q211K	0.125	Altered Coiled_coil (Pr = 0.27 | P = 0.01)	Altered Motifs (None)	Predicted conservation scores
Brotula_barbata_dtnbp1a	Q211K	# Altered Effect (Pr = 0.27)
Brotula_barbata_dtnbp1a	Q211K	# |---->Altered Motifs (None)
Brotula_barbata_dtnbp1a	Q211K	# |---->Altered Structure_and_dynamics (Pr = 0.27)-------------------------------------------------------|
Brotula_barbata_dtnbp1a	Q211K	# | |---->Altered Secondary_structure (Pr = 0.17) |
Brotula_barbata_dtnbp1a	Q211K	# | | |
Brotula_barbata_dtnbp1a	Q211K	# | |---->Altered Stability_and_conformational_flexibility (Pr = 0.21) |
Brotula_barbata_dtnbp1a	Q211K	# | | |---->Altered Conformational_flexibility (Pr = 0.21) |
Brotula_barbata_dtnbp1a	Q211K	# | | |
Brotula_barbata_dtnbp1a	Q211K	# | |---->Altered Special_structural_signatures (Pr = 0.27) |
Brotula_barbata_dtnbp1a	Q211K	# | |---->Altered Coiled_coil (Pr = 0.27 | P = 0.01) |
Brotula_barbata_dtnbp1a	Q211K	# | |---->Altered Signal_peptide (Pr = 0.00) |
Brotula_barbata_dtnbp1a	Q211K	# | | |
Brotula_barbata_dtnbp1a	Q211K	# | |---->Altered Transmembrane_protein (Pr = 0.02) |
Brotula_barbata_dtnbp1a	Q211K	# | |
Brotula_barbata_dtnbp1a	Q211K	# |---->Altered Functional_residue (Pr = 0.13) |
Brotula_barbata_dtnbp1a	Q211K	# |---->Altered Macromolecular_binding (Pr = 0.13) |
Brotula_barbata_dtnbp1a	Q211K	# | |---->Altered Protein_binding (Pr = 0.13) |
Brotula_barbata_dtnbp1a	Q211K	# | |---->Altered Disordered_interface (Pr = 0.13) |
Brotula_barbata_dtnbp1a	Q211K	# | | |
Brotula_barbata_dtnbp1a	Q211K	# | |---->Altered Ordered_interface (Pr = 0.02) |
Brotula_barbata_dtnbp1a	Q211K	# | |
Brotula_barbata_dtnbp1a	Q211K	# |---->Altered Metal_binding (Pr = 0.01)<---------------------------------------------------------|
Brotula_barbata_dtnbp1a	Q211K	# |
Brotula_barbata_dtnbp1a	Q211K	# |---->Altered PTM_site (Pr = 0.13)
Brotula_barbata_dtnbp1a	R215K	0.079	Altered Coiled_coil (Pr = 0.18 | P = 0.02)	Altered Motifs (None)	Predicted conservation scores
Brotula_barbata_dtnbp1a	R215K	# Altered Effect (Pr = 0.26)
Brotula_barbata_dtnbp1a	R215K	# |---->Altered Motifs (None)
Brotula_barbata_dtnbp1a	R215K	# |---->Altered Structure_and_dynamics (Pr = 0.26)-------------------------------------------------------|
Brotula_barbata_dtnbp1a	R215K	# | |---->Altered Secondary_structure (Pr = 0.23) |
Brotula_barbata_dtnbp1a	R215K	# | | |
Brotula_barbata_dtnbp1a	R215K	# | |---->Altered Stability_and_conformational_flexibility (Pr = 0.26) |
Brotula_barbata_dtnbp1a	R215K	# | | |---->Altered Conformational_flexibility (Pr = 0.26) |
Brotula_barbata_dtnbp1a	R215K	# | | |
Brotula_barbata_dtnbp1a	R215K	# | |---->Altered Special_structural_signatures (Pr = 0.18) |
Brotula_barbata_dtnbp1a	R215K	# | |---->Altered Coiled_coil (Pr = 0.18 | P = 0.02) |
Brotula_barbata_dtnbp1a	R215K	# | |---->Altered Signal_peptide (Pr = 0.00) |
Brotula_barbata_dtnbp1a	R215K	# | | |
Brotula_barbata_dtnbp1a	R215K	# | |---->Altered Transmembrane_protein (Pr = 0.03) |
Brotula_barbata_dtnbp1a	R215K	# | |
Brotula_barbata_dtnbp1a	R215K	# |---->Altered Functional_residue (Pr = 0.21) |
Brotula_barbata_dtnbp1a	R215K	# |---->Altered Macromolecular_binding (Pr = 0.21) |
Brotula_barbata_dtnbp1a	R215K	# | |---->Altered Protein_binding (Pr = 0.21) |
Brotula_barbata_dtnbp1a	R215K	# | |---->Altered Disordered_interface (Pr = 0.21) |
Brotula_barbata_dtnbp1a	R215K	# | | |
Brotula_barbata_dtnbp1a	R215K	# | |---->Altered Ordered_interface (Pr = 0.05) |
Brotula_barbata_dtnbp1a	R215K	# | |
Brotula_barbata_dtnbp1a	R215K	# |---->Altered Metal_binding (Pr = 0.01)<---------------------------------------------------------|
Brotula_barbata_dtnbp1a	R215K	# |
Brotula_barbata_dtnbp1a	R215K	# |---->Altered PTM_site (Pr = 0.11)
Brotula_barbata_dtnbp1a	D243V	0.168	Gain of Strand (Pr = 0.27 | P = 0.03)	Altered Motifs (ELME000053:GSK3 phosphorylation recognition site; PS00008:N-myristoylation site; PS00016:Cell attachment sequence)	Predicted conservation scores
Brotula_barbata_dtnbp1a	D243V	# Altered Effect (Pr = 0.27)
Brotula_barbata_dtnbp1a	D243V	# |---->Altered Motifs (ELME000053|PS00008|PS00016)
Brotula_barbata_dtnbp1a	D243V	# |---->Altered Structure_and_dynamics (Pr = 0.27)-------------------------------------------------------|
Brotula_barbata_dtnbp1a	D243V	# | |---->Altered Secondary_structure (Pr = 0.27) |
Brotula_barbata_dtnbp1a	D243V	# | | |---->Gain of Strand (Pr = 0.27 | P = 0.03) |
Brotula_barbata_dtnbp1a	D243V	# | | |
Brotula_barbata_dtnbp1a	D243V	# | |---->Altered Stability_and_conformational_flexibility (Pr = 0.21) |
Brotula_barbata_dtnbp1a	D243V	# | | |---->Altered Conformational_flexibility (Pr = 0.21) |
Brotula_barbata_dtnbp1a	D243V	# | | |
Brotula_barbata_dtnbp1a	D243V	# | |---->Altered Special_structural_signatures (Pr = 0.02) |
Brotula_barbata_dtnbp1a	D243V	# | |---->Altered Signal_peptide (Pr = 0.00) |
Brotula_barbata_dtnbp1a	D243V	# | | |
Brotula_barbata_dtnbp1a	D243V	# | |---->Altered Transmembrane_protein (Pr = 0.02) |
Brotula_barbata_dtnbp1a	D243V	# | |
Brotula_barbata_dtnbp1a	D243V	# |---->Altered Functional_residue (Pr = 0.12) |
Brotula_barbata_dtnbp1a	D243V	# |---->Altered Macromolecular_binding (Pr = 0.09) |
Brotula_barbata_dtnbp1a	D243V	# | |---->Altered Protein_binding (Pr = 0.09) |
Brotula_barbata_dtnbp1a	D243V	# | |---->Altered Disordered_interface (Pr = 0.06) |
Brotula_barbata_dtnbp1a	D243V	# | | |
Brotula_barbata_dtnbp1a	D243V	# | |---->Altered Ordered_interface (Pr = 0.09) |
Brotula_barbata_dtnbp1a	D243V	# | |
Brotula_barbata_dtnbp1a	D243V	# |---->Altered Metal_binding (Pr = 0.00)<---------------------------------------------------------|
Brotula_barbata_dtnbp1a	D243V	# |
Brotula_barbata_dtnbp1a	D243V	# |---->Altered PTM_site (Pr = 0.12)
Brotula_barbata_dtnbp1a	S245C	0.164	Gain of Loop (Pr = 0.28 | P = 0.02)	Altered Motifs (ELME000053:GSK3 phosphorylation recognition site; ELME000162:Site for attachment of a fucose residue to a serine.)	Predicted conservation scores
Brotula_barbata_dtnbp1a	S245C	# Altered Effect (Pr = 0.28)
Brotula_barbata_dtnbp1a	S245C	# |---->Altered Motifs (ELME000053|ELME000162)
Brotula_barbata_dtnbp1a	S245C	# |---->Altered Structure_and_dynamics (Pr = 0.28)-------------------------------------------------------|
Brotula_barbata_dtnbp1a	S245C	# | |---->Altered Secondary_structure (Pr = 0.28) |
Brotula_barbata_dtnbp1a	S245C	# | | |---->Gain of Loop (Pr = 0.28 | P = 0.02) |
Brotula_barbata_dtnbp1a	S245C	# | | |
Brotula_barbata_dtnbp1a	S245C	# | |---->Altered Stability_and_conformational_flexibility (Pr = 0.20) |
Brotula_barbata_dtnbp1a	S245C	# | | |---->Altered Conformational_flexibility (Pr = 0.20) |
Brotula_barbata_dtnbp1a	S245C	# | | |
Brotula_barbata_dtnbp1a	S245C	# | |---->Altered Special_structural_signatures (Pr = 0.03) |
Brotula_barbata_dtnbp1a	S245C	# | |---->Altered Signal_peptide (Pr = 0.00) |
Brotula_barbata_dtnbp1a	S245C	# | | |
Brotula_barbata_dtnbp1a	S245C	# | |---->Altered Transmembrane_protein (Pr = 0.03) |
Brotula_barbata_dtnbp1a	S245C	# | |
Brotula_barbata_dtnbp1a	S245C	# |---->Altered Functional_residue (Pr = 0.11) |
Brotula_barbata_dtnbp1a	S245C	# |---->Altered Macromolecular_binding (Pr = 0.05) |
Brotula_barbata_dtnbp1a	S245C	# | |---->Altered Protein_binding (Pr = 0.05) |
Brotula_barbata_dtnbp1a	S245C	# | |---->Altered Disordered_interface (Pr = 0.04) |
Brotula_barbata_dtnbp1a	S245C	# | | |
Brotula_barbata_dtnbp1a	S245C	# | |---->Altered Ordered_interface (Pr = 0.05) |
Brotula_barbata_dtnbp1a	S245C	# | |
Brotula_barbata_dtnbp1a	S245C	# |---->Altered Metal_binding (Pr = 0.01)<---------------------------------------------------------|
Brotula_barbata_dtnbp1a	S245C	# |
Brotula_barbata_dtnbp1a	S245C	# |---->Altered PTM_site (Pr = 0.11)
Brotula_barbata_dtnbp1a	C246Y	0.119	Gain of Phosphorylation at C246 (Pr = 0.28 | P = 0.02)	Altered Motifs (ELME000053:GSK3 phosphorylation recognition site; ELME000064:CK2 phosphorylation site; ELME000182:STAT5 Src Homology 2 (SH2) domain binding motif.)	Predicted conservation scores
Brotula_barbata_dtnbp1a	C246Y	# Altered Effect (Pr = 0.28)
Brotula_barbata_dtnbp1a	C246Y	# |---->Altered Motifs (ELME000053|ELME000064|ELME000182)
Brotula_barbata_dtnbp1a	C246Y	# |---->Altered Structure_and_dynamics (Pr = 0.25)-------------------------------------------------------|
Brotula_barbata_dtnbp1a	C246Y	# | |---->Altered Secondary_structure (Pr = 0.25) |
Brotula_barbata_dtnbp1a	C246Y	# | | |
Brotula_barbata_dtnbp1a	C246Y	# | |---->Altered Stability_and_conformational_flexibility (Pr = 0.18) |
Brotula_barbata_dtnbp1a	C246Y	# | | |---->Altered Conformational_flexibility (Pr = 0.18) |
Brotula_barbata_dtnbp1a	C246Y	# | | |
Brotula_barbata_dtnbp1a	C246Y	# | |---->Altered Special_structural_signatures (Pr = 0.03) |
Brotula_barbata_dtnbp1a	C246Y	# | |---->Altered Signal_peptide (Pr = 0.00) |
Brotula_barbata_dtnbp1a	C246Y	# | | |
Brotula_barbata_dtnbp1a	C246Y	# | |---->Altered Transmembrane_protein (Pr = 0.03) |
Brotula_barbata_dtnbp1a	C246Y	# | |
Brotula_barbata_dtnbp1a	C246Y	# |---->Altered Functional_residue (Pr = 0.28) |
Brotula_barbata_dtnbp1a	C246Y	# |---->Altered Macromolecular_binding (Pr = 0.10) |
Brotula_barbata_dtnbp1a	C246Y	# | |---->Altered Protein_binding (Pr = 0.10) |
Brotula_barbata_dtnbp1a	C246Y	# | |---->Altered Disordered_interface (Pr = 0.10) |
Brotula_barbata_dtnbp1a	C246Y	# | | |
Brotula_barbata_dtnbp1a	C246Y	# | |---->Altered Ordered_interface (Pr = 0.08) |
Brotula_barbata_dtnbp1a	C246Y	# | |
Brotula_barbata_dtnbp1a	C246Y	# |---->Altered Metal_binding (Pr = 0.00)<---------------------------------------------------------|
Brotula_barbata_dtnbp1a	C246Y	# |
Brotula_barbata_dtnbp1a	C246Y	# |---->Altered PTM_site (Pr = 0.28)
Brotula_barbata_dtnbp1a	C246Y	# |---->Gain of Phosphorylation at C246 (Pr = 0.28 | P = 0.02)
Brotula_barbata_dtnbp1a	S249Y	0.297	Loss of Loop (Pr = 0.26 | P = 0.05)	Altered Motifs (ELME000007:Interacts with the Retinoblastoma protein; ELME000053:GSK3 phosphorylation recognition site; ELME000064:CK2 phosphorylation site; ELME000182:STAT5 Src Homology 2 (SH2) domain binding motif.; ELME000249:TRF1 and TRF2 both bind to another shelterin protein- TIN2. The TRF1-TIN2 interaction was mediated by a short motif in the N-Ter of TIN2. TIN2 connects TRF1 to TRF2 - this link contributes to the stabilization of TRF2 on telomeres.; PS00006:Casein kinase II phosphorylation site)	Predicted conservation scores
Brotula_barbata_dtnbp1a	S249Y	# Altered Effect (Pr = 0.26)
Brotula_barbata_dtnbp1a	S249Y	# |---->Altered Motifs (ELME000007|ELME000053|ELME000064|ELME000182|ELME000249|PS00006)
Brotula_barbata_dtnbp1a	S249Y	# |---->Altered Structure_and_dynamics (Pr = 0.26)-------------------------------------------------------|
Brotula_barbata_dtnbp1a	S249Y	# | |---->Altered Secondary_structure (Pr = 0.26) |
Brotula_barbata_dtnbp1a	S249Y	# | | |---->Loss of Loop (Pr = 0.26 | P = 0.05) |
Brotula_barbata_dtnbp1a	S249Y	# | | |
Brotula_barbata_dtnbp1a	S249Y	# | |---->Altered Stability_and_conformational_flexibility (Pr = 0.20) |
Brotula_barbata_dtnbp1a	S249Y	# | | |---->Altered Conformational_flexibility (Pr = 0.20) |
Brotula_barbata_dtnbp1a	S249Y	# | | |
Brotula_barbata_dtnbp1a	S249Y	# | |---->Altered Special_structural_signatures (Pr = 0.05) |
Brotula_barbata_dtnbp1a	S249Y	# | |---->Altered Signal_peptide (Pr = 0.00) |
Brotula_barbata_dtnbp1a	S249Y	# | | |
Brotula_barbata_dtnbp1a	S249Y	# | |---->Altered Transmembrane_protein (Pr = 0.05) |
Brotula_barbata_dtnbp1a	S249Y	# | |
Brotula_barbata_dtnbp1a	S249Y	# |---->Altered Functional_residue (Pr = 0.20) |
Brotula_barbata_dtnbp1a	S249Y	# |---->Altered Macromolecular_binding (Pr = 0.09) |
Brotula_barbata_dtnbp1a	S249Y	# | |---->Altered Protein_binding (Pr = 0.09) |
Brotula_barbata_dtnbp1a	S249Y	# | |---->Altered Disordered_interface (Pr = 0.05) |
Brotula_barbata_dtnbp1a	S249Y	# | | |
Brotula_barbata_dtnbp1a	S249Y	# | |---->Altered Ordered_interface (Pr = 0.09) |
Brotula_barbata_dtnbp1a	S249Y	# | |
Brotula_barbata_dtnbp1a	S249Y	# |---->Altered Metal_binding (Pr = 0.00)<---------------------------------------------------------|
Brotula_barbata_dtnbp1a	S249Y	# |
Brotula_barbata_dtnbp1a	S249Y	# |---->Altered PTM_site (Pr = 0.20)
Brotula_barbata_dtnbp1a	C250Y	0.227	Gain of Phosphorylation at C250 (Pr = 0.26 | P = 0.03)	Altered Motifs (ELME000007:Interacts with the Retinoblastoma protein; ELME000064:CK2 phosphorylation site; ELME000081:Src-family Src Homology 2 (SH2) domains binding motif.; ELME000182:STAT5 Src Homology 2 (SH2) domain binding motif.; PS00006:Casein kinase II phosphorylation site)	Predicted conservation scores
Brotula_barbata_dtnbp1a	C250Y	# Altered Effect (Pr = 0.26)
Brotula_barbata_dtnbp1a	C250Y	# |---->Altered Motifs (ELME000007|ELME000064|ELME000081|ELME000182|PS00006)
Brotula_barbata_dtnbp1a	C250Y	# |---->Altered Structure_and_dynamics (Pr = 0.25)-------------------------------------------------------|
Brotula_barbata_dtnbp1a	C250Y	# | |---->Altered Secondary_structure (Pr = 0.25) |
Brotula_barbata_dtnbp1a	C250Y	# | | |
Brotula_barbata_dtnbp1a	C250Y	# | |---->Altered Stability_and_conformational_flexibility (Pr = 0.20) |
Brotula_barbata_dtnbp1a	C250Y	# | | |---->Altered Conformational_flexibility (Pr = 0.20) |
Brotula_barbata_dtnbp1a	C250Y	# | | |
Brotula_barbata_dtnbp1a	C250Y	# | |---->Altered Special_structural_signatures (Pr = 0.08) |
Brotula_barbata_dtnbp1a	C250Y	# | |---->Altered Signal_peptide (Pr = 0.00) |
Brotula_barbata_dtnbp1a	C250Y	# | | |
Brotula_barbata_dtnbp1a	C250Y	# | |---->Altered Transmembrane_protein (Pr = 0.08) |
Brotula_barbata_dtnbp1a	C250Y	# | |
Brotula_barbata_dtnbp1a	C250Y	# |---->Altered Functional_residue (Pr = 0.26) |
Brotula_barbata_dtnbp1a	C250Y	# |---->Altered Macromolecular_binding (Pr = 0.10) |
Brotula_barbata_dtnbp1a	C250Y	# | |---->Altered Protein_binding (Pr = 0.10) |
Brotula_barbata_dtnbp1a	C250Y	# | |---->Altered Disordered_interface (Pr = 0.09) |
Brotula_barbata_dtnbp1a	C250Y	# | | |
Brotula_barbata_dtnbp1a	C250Y	# | |---->Altered Ordered_interface (Pr = 0.10) |
Brotula_barbata_dtnbp1a	C250Y	# | |
Brotula_barbata_dtnbp1a	C250Y	# |---->Altered Metal_binding (Pr = 0.00)<---------------------------------------------------------|
Brotula_barbata_dtnbp1a	C250Y	# |
Brotula_barbata_dtnbp1a	C250Y	# |---->Altered PTM_site (Pr = 0.26)
Brotula_barbata_dtnbp1a	C250Y	# |---->Gain of Phosphorylation at C250 (Pr = 0.26 | P = 0.03)
Brotula_barbata_dtnbp1a	L251C	0.206	Gain of Loop (Pr = 0.29 | P = 6.9e-03)	Altered Motifs (ELME000007:Interacts with the Retinoblastoma protein; ELME000064:CK2 phosphorylation site; PS00006:Casein kinase II phosphorylation site)	Predicted conservation scores
Brotula_barbata_dtnbp1a	L251C	# Altered Effect (Pr = 0.29)
Brotula_barbata_dtnbp1a	L251C	# |---->Altered Motifs (ELME000007|ELME000064|PS00006)
Brotula_barbata_dtnbp1a	L251C	# |---->Altered Structure_and_dynamics (Pr = 0.29)-------------------------------------------------------|
Brotula_barbata_dtnbp1a	L251C	# | |---->Altered Secondary_structure (Pr = 0.29) |
Brotula_barbata_dtnbp1a	L251C	# | | |---->Gain of Loop (Pr = 0.29 | P = 6.9e-03) |
Brotula_barbata_dtnbp1a	L251C	# | | |
Brotula_barbata_dtnbp1a	L251C	# | |---->Altered Stability_and_conformational_flexibility (Pr = 0.21) |
Brotula_barbata_dtnbp1a	L251C	# | | |---->Altered Conformational_flexibility (Pr = 0.21) |
Brotula_barbata_dtnbp1a	L251C	# | | |
Brotula_barbata_dtnbp1a	L251C	# | |---->Altered Special_structural_signatures (Pr = 0.05) |
Brotula_barbata_dtnbp1a	L251C	# | |---->Altered Signal_peptide (Pr = 0.00) |
Brotula_barbata_dtnbp1a	L251C	# | | |
Brotula_barbata_dtnbp1a	L251C	# | |---->Altered Transmembrane_protein (Pr = 0.05) |
Brotula_barbata_dtnbp1a	L251C	# | |
Brotula_barbata_dtnbp1a	L251C	# |---->Altered Functional_residue (Pr = 0.16) |
Brotula_barbata_dtnbp1a	L251C	# |---->Altered Macromolecular_binding (Pr = 0.03) |
Brotula_barbata_dtnbp1a	L251C	# | |---->Altered Protein_binding (Pr = 0.03) |
Brotula_barbata_dtnbp1a	L251C	# | |---->Altered Disordered_interface (Pr = 0.03) |
Brotula_barbata_dtnbp1a	L251C	# | | |
Brotula_barbata_dtnbp1a	L251C	# | |---->Altered Ordered_interface (Pr = 0.03) |
Brotula_barbata_dtnbp1a	L251C	# | |
Brotula_barbata_dtnbp1a	L251C	# |---->Altered Metal_binding (Pr = 0.02)<---------------------------------------------------------|
Brotula_barbata_dtnbp1a	L251C	# |
Brotula_barbata_dtnbp1a	L251C	# |---->Altered PTM_site (Pr = 0.16)
Brotula_barbata_dtnbp1a	E252K	0.212	Gain of Helix (Pr = 0.27 | P = 0.05)	Altered Motifs (ELME000007:Interacts with the Retinoblastoma protein; ELME000064:CK2 phosphorylation site; ELME000233:MAPK interacting molecules (e.g. MAPKKs - substrates - phosphatases) carry docking motif that help to regulate specific interaction in the MAPK cascade. The classic motif approximates (R/K)xxxx#x# where # is a hydrophobic residue.; PS00006:Casein kinase II phosphorylation site)	Predicted conservation scores
Brotula_barbata_dtnbp1a	E252K	# Altered Effect (Pr = 0.27)
Brotula_barbata_dtnbp1a	E252K	# |---->Altered Motifs (ELME000007|ELME000064|ELME000233|PS00006)
Brotula_barbata_dtnbp1a	E252K	# |---->Altered Structure_and_dynamics (Pr = 0.27)-------------------------------------------------------|
Brotula_barbata_dtnbp1a	E252K	# | |---->Altered Secondary_structure (Pr = 0.27) |
Brotula_barbata_dtnbp1a	E252K	# | | |---->Gain of Helix (Pr = 0.27 | P = 0.05) |
Brotula_barbata_dtnbp1a	E252K	# | | |
Brotula_barbata_dtnbp1a	E252K	# | |---->Altered Stability_and_conformational_flexibility (Pr = 0.21) |
Brotula_barbata_dtnbp1a	E252K	# | | |---->Altered Conformational_flexibility (Pr = 0.21) |
Brotula_barbata_dtnbp1a	E252K	# | | |
Brotula_barbata_dtnbp1a	E252K	# | |---->Altered Special_structural_signatures (Pr = 0.05) |
Brotula_barbata_dtnbp1a	E252K	# | |---->Altered Signal_peptide (Pr = 0.00) |
Brotula_barbata_dtnbp1a	E252K	# | | |
Brotula_barbata_dtnbp1a	E252K	# | |---->Altered Transmembrane_protein (Pr = 0.05) |
Brotula_barbata_dtnbp1a	E252K	# | |
Brotula_barbata_dtnbp1a	E252K	# |---->Altered Functional_residue (Pr = 0.17) |
Brotula_barbata_dtnbp1a	E252K	# |---->Altered Macromolecular_binding (Pr = 0.04) |
Brotula_barbata_dtnbp1a	E252K	# | |---->Altered Protein_binding (Pr = 0.04) |
Brotula_barbata_dtnbp1a	E252K	# | |---->Altered Disordered_interface (Pr = 0.03) |
Brotula_barbata_dtnbp1a	E252K	# | | |
Brotula_barbata_dtnbp1a	E252K	# | |---->Altered Ordered_interface (Pr = 0.04) |
Brotula_barbata_dtnbp1a	E252K	# | |
Brotula_barbata_dtnbp1a	E252K	# |---->Altered Metal_binding (Pr = 0.00)<---------------------------------------------------------|
Brotula_barbata_dtnbp1a	E252K	# |
Brotula_barbata_dtnbp1a	E252K	# |---->Altered PTM_site (Pr = 0.17)
Brotula_barbata_dtnbp1a	A256D	0.414	Gain of B-factor (Pr = 0.24 | P = 0.05); Loss of SUMOylation at K254 (Pr = 0.19 | P = 0.04)	Altered Motifs (ELME000335:Inverted version of LIG_SUMO_SBM_1 that mediates binding to SUMO proteins non-covalently.)	Predicted conservation scores
Brotula_barbata_dtnbp1a	A256D	# Altered Effect (Pr = 0.27)
Brotula_barbata_dtnbp1a	A256D	# |---->Altered Motifs (ELME000335)
Brotula_barbata_dtnbp1a	A256D	# |---->Altered Structure_and_dynamics (Pr = 0.27)-------------------------------------------------------|
Brotula_barbata_dtnbp1a	A256D	# | |---->Altered Secondary_structure (Pr = 0.27) |
Brotula_barbata_dtnbp1a	A256D	# | | |
Brotula_barbata_dtnbp1a	A256D	# | |---->Altered Stability_and_conformational_flexibility (Pr = 0.24) |
Brotula_barbata_dtnbp1a	A256D	# | | |---->Altered Conformational_flexibility (Pr = 0.24) |
Brotula_barbata_dtnbp1a	A256D	# | | |---->Gain of B-factor (Pr = 0.24 | P = 0.05) |
Brotula_barbata_dtnbp1a	A256D	# | | |
Brotula_barbata_dtnbp1a	A256D	# | |---->Altered Special_structural_signatures (Pr = 0.06) |
Brotula_barbata_dtnbp1a	A256D	# | |---->Altered Signal_peptide (Pr = 0.00) |
Brotula_barbata_dtnbp1a	A256D	# | | |
Brotula_barbata_dtnbp1a	A256D	# | |---->Altered Transmembrane_protein (Pr = 0.06) |
Brotula_barbata_dtnbp1a	A256D	# | |
Brotula_barbata_dtnbp1a	A256D	# |---->Altered Functional_residue (Pr = 0.19) |
Brotula_barbata_dtnbp1a	A256D	# |---->Altered Macromolecular_binding (Pr = 0.05) |
Brotula_barbata_dtnbp1a	A256D	# | |---->Altered Protein_binding (Pr = 0.05) |
Brotula_barbata_dtnbp1a	A256D	# | |---->Altered Disordered_interface (Pr = 0.05) |
Brotula_barbata_dtnbp1a	A256D	# | | |
Brotula_barbata_dtnbp1a	A256D	# | |---->Altered Ordered_interface (Pr = 0.03) |
Brotula_barbata_dtnbp1a	A256D	# | |
Brotula_barbata_dtnbp1a	A256D	# |---->Altered Metal_binding (Pr = 0.01)<---------------------------------------------------------|
Brotula_barbata_dtnbp1a	A256D	# |
Brotula_barbata_dtnbp1a	A256D	# |---->Altered PTM_site (Pr = 0.19)
Brotula_barbata_dtnbp1a	A256D	# |---->Loss of SUMOylation at K254 (Pr = 0.19 | P = 0.04)
Brotula_barbata_dtnbp1a	T285V	0.047	Altered MoRF (Pr = 0.31 | P = 0.02); Loss of B-factor (Pr = 0.26 | P = 0.05); Gain of Proteolytic_cleavage at D288 (Pr = 0.14 | P = 0.02); Loss of N-linked_glycosylation at N283 (Pr = 0.04 | P = 0.02)	Altered Motifs (ELME000070:Generic motif for N-glycosylation. It was shown that Trp - Asp - and Glu are uncommon before the Ser/Thr position (PMID-8626433). Efficient glycosylation usually occurs when ~60 residues or more separate the glycosylation acceptor site from the C-terminus.; ELME000220:Phosphothreonine motif binding a subset of FHA domains that have a preference for an acidic amino acid at the pT+3 position.; ELME000336:NEK2 phosphorylation motif with preferred Phe - Leu or Met in the -3 position to compensate for less favorable residues in the +1 and +2 position.; PS00001:N-glycosylation site; PS00006:Casein kinase II phosphorylation site)	Predicted conservation scores
Brotula_barbata_dtnbp1a	T285V	# Altered Effect (Pr = 0.33)
Brotula_barbata_dtnbp1a	T285V	# |---->Altered Motifs (ELME000070|ELME000220|ELME000336|PS00001|PS00006)
Brotula_barbata_dtnbp1a	T285V	# |---->Altered Structure_and_dynamics (Pr = 0.33)-------------------------------------------------------|
Brotula_barbata_dtnbp1a	T285V	# | |---->Altered Secondary_structure (Pr = 0.25) |
Brotula_barbata_dtnbp1a	T285V	# | | |
Brotula_barbata_dtnbp1a	T285V	# | |---->Altered Stability_and_conformational_flexibility (Pr = 0.33) |
Brotula_barbata_dtnbp1a	T285V	# | | |---->Altered Conformational_flexibility (Pr = 0.33) |
Brotula_barbata_dtnbp1a	T285V	# | | |---->Loss of B-factor (Pr = 0.26 | P = 0.05) |
Brotula_barbata_dtnbp1a	T285V	# | | |
Brotula_barbata_dtnbp1a	T285V	# | |---->Altered Special_structural_signatures (Pr = 0.04) |
Brotula_barbata_dtnbp1a	T285V	# | |---->Altered Signal_peptide (Pr = 0.00) |
Brotula_barbata_dtnbp1a	T285V	# | | |
Brotula_barbata_dtnbp1a	T285V	# | |---->Altered Transmembrane_protein (Pr = 0.04) |
Brotula_barbata_dtnbp1a	T285V	# | |
Brotula_barbata_dtnbp1a	T285V	# |---->Altered Functional_residue (Pr = 0.31) |
Brotula_barbata_dtnbp1a	T285V	# |---->Altered Macromolecular_binding (Pr = 0.31) |
Brotula_barbata_dtnbp1a	T285V	# | |---->Altered Protein_binding (Pr = 0.31) |
Brotula_barbata_dtnbp1a	T285V	# | |---->Altered Disordered_interface (Pr = 0.31) |
Brotula_barbata_dtnbp1a	T285V	# | | |---->Altered MoRF (Pr = 0.31 | P = 0.02) |
Brotula_barbata_dtnbp1a	T285V	# | | |
Brotula_barbata_dtnbp1a	T285V	# | |---->Altered Ordered_interface (Pr = 0.05) |
Brotula_barbata_dtnbp1a	T285V	# | |
Brotula_barbata_dtnbp1a	T285V	# |---->Altered Metal_binding (Pr = 0.05)<---------------------------------------------------------|
Brotula_barbata_dtnbp1a	T285V	# |
Brotula_barbata_dtnbp1a	T285V	# |---->Altered PTM_site (Pr = 0.17)
Brotula_barbata_dtnbp1a	T285V	# |---->Loss of N-linked_glycosylation at N283 (Pr = 0.04 | P = 0.02)
Brotula_barbata_dtnbp1a	T285V	# |---->Gain of Proteolytic_cleavage at D288 (Pr = 0.14 | P = 0.02)
Brotula_barbata_dtnbp1a	T292M	0.036	Gain of Phosphorylation at T297 (Pr = 0.25 | P = 0.03); Loss of O-linked_glycosylation at T297 (Pr = 0.15 | P = 0.03); Gain of Proteolytic_cleavage at D288 (Pr = 0.13 | P = 0.02)	Altered Motifs (ELME000053:GSK3 phosphorylation recognition site; ELME000063:CK1 phosphorylation site; ELME000147:Site phosphorylated by the Polo-like kinase.; ELME000336:NEK2 phosphorylation motif with preferred Phe - Leu or Met in the -3 position to compensate for less favorable residues in the +1 and +2 position.)	Predicted conservation scores
Brotula_barbata_dtnbp1a	T292M	# Altered Effect (Pr = 0.25)
Brotula_barbata_dtnbp1a	T292M	# |---->Altered Motifs (ELME000053|ELME000063|ELME000147|ELME000336)
Brotula_barbata_dtnbp1a	T292M	# |---->Altered Structure_and_dynamics (Pr = 0.23)-------------------------------------------------------|
Brotula_barbata_dtnbp1a	T292M	# | |---->Altered Secondary_structure (Pr = 0.19) |
Brotula_barbata_dtnbp1a	T292M	# | | |
Brotula_barbata_dtnbp1a	T292M	# | |---->Altered Stability_and_conformational_flexibility (Pr = 0.23) |
Brotula_barbata_dtnbp1a	T292M	# | | |---->Altered Conformational_flexibility (Pr = 0.23) |
Brotula_barbata_dtnbp1a	T292M	# | | |
Brotula_barbata_dtnbp1a	T292M	# | |---->Altered Special_structural_signatures (Pr = 0.02) |
Brotula_barbata_dtnbp1a	T292M	# | |---->Altered Signal_peptide (Pr = 0.00) |
Brotula_barbata_dtnbp1a	T292M	# | | |
Brotula_barbata_dtnbp1a	T292M	# | |---->Altered Transmembrane_protein (Pr = 0.02) |
Brotula_barbata_dtnbp1a	T292M	# | |
Brotula_barbata_dtnbp1a	T292M	# |---->Altered Functional_residue (Pr = 0.25) |
Brotula_barbata_dtnbp1a	T292M	# |---->Altered Macromolecular_binding (Pr = 0.22) |
Brotula_barbata_dtnbp1a	T292M	# | |---->Altered Protein_binding (Pr = 0.22) |
Brotula_barbata_dtnbp1a	T292M	# | |---->Altered Disordered_interface (Pr = 0.22) |
Brotula_barbata_dtnbp1a	T292M	# | | |
Brotula_barbata_dtnbp1a	T292M	# | |---->Altered Ordered_interface (Pr = 0.02) |
Brotula_barbata_dtnbp1a	T292M	# | |
Brotula_barbata_dtnbp1a	T292M	# |---->Altered Metal_binding (Pr = 0.04)<---------------------------------------------------------|
Brotula_barbata_dtnbp1a	T292M	# |
Brotula_barbata_dtnbp1a	T292M	# |---->Altered PTM_site (Pr = 0.25)
Brotula_barbata_dtnbp1a	T292M	# |---->Loss of O-linked_glycosylation at T297 (Pr = 0.15 | P = 0.03)
Brotula_barbata_dtnbp1a	T292M	# |---->Gain of Phosphorylation at T297 (Pr = 0.25 | P = 0.03)
Brotula_barbata_dtnbp1a	T292M	# |---->Gain of Proteolytic_cleavage at D288 (Pr = 0.13 | P = 0.02)
Brotula_barbata_dtnbp1a	G406V	0.052	Loss of Phosphorylation at S407 (Pr = 0.30 | P = 0.02); Loss of B-factor (Pr = 0.29 | P = 0.01); Gain of ADP-ribosylation at R405 (Pr = 0.25 | P = 8.4e-03)	Altered Motifs (ELME000062:Secondary preference for PKA-type AGC kinase phosphorylation.; PS00008:N-myristoylation site)	Predicted conservation scores
Brotula_barbata_dtnbp1a	G406V	# Altered Effect (Pr = 0.30)
Brotula_barbata_dtnbp1a	G406V	# |---->Altered Motifs (ELME000062|PS00008)
Brotula_barbata_dtnbp1a	G406V	# |---->Altered Structure_and_dynamics (Pr = 0.29)-------------------------------------------------------|
Brotula_barbata_dtnbp1a	G406V	# | |---->Altered Secondary_structure (Pr = 0.25) |
Brotula_barbata_dtnbp1a	G406V	# | | |
Brotula_barbata_dtnbp1a	G406V	# | |---->Altered Stability_and_conformational_flexibility (Pr = 0.29) |
Brotula_barbata_dtnbp1a	G406V	# | | |---->Altered Conformational_flexibility (Pr = 0.29) |
Brotula_barbata_dtnbp1a	G406V	# | | |---->Loss of B-factor (Pr = 0.29 | P = 0.01) |
Brotula_barbata_dtnbp1a	G406V	# | | |
Brotula_barbata_dtnbp1a	G406V	# | |---->Altered Special_structural_signatures (Pr = 0.02) |
Brotula_barbata_dtnbp1a	G406V	# | |---->Altered Signal_peptide (Pr = 0.00) |
Brotula_barbata_dtnbp1a	G406V	# | | |
Brotula_barbata_dtnbp1a	G406V	# | |---->Altered Transmembrane_protein (Pr = 0.02) |
Brotula_barbata_dtnbp1a	G406V	# | |
Brotula_barbata_dtnbp1a	G406V	# |---->Altered Functional_residue (Pr = 0.30) |
Brotula_barbata_dtnbp1a	G406V	# |---->Altered Macromolecular_binding (Pr = 0.27) |
Brotula_barbata_dtnbp1a	G406V	# | |---->Altered Protein_binding (Pr = 0.27) |
Brotula_barbata_dtnbp1a	G406V	# | |---->Altered Disordered_interface (Pr = 0.27) |
Brotula_barbata_dtnbp1a	G406V	# | | |
Brotula_barbata_dtnbp1a	G406V	# | |---->Altered Ordered_interface (Pr = 0.04) |
Brotula_barbata_dtnbp1a	G406V	# | |
Brotula_barbata_dtnbp1a	G406V	# |---->Altered Metal_binding (Pr = 0.08)<---------------------------------------------------------|
Brotula_barbata_dtnbp1a	G406V	# |
Brotula_barbata_dtnbp1a	G406V	# |---->Altered PTM_site (Pr = 0.30)
Brotula_barbata_dtnbp1a	G406V	# |---->Gain of ADP-ribosylation at R405 (Pr = 0.25 | P = 8.4e-03)
Brotula_barbata_dtnbp1a	G406V	# |---->Loss of Phosphorylation at S407 (Pr = 0.30 | P = 0.02)
Brotula_barbata_dtnbp1a	A413G	0.039	Gain of B-factor (Pr = 0.32 | P = 1.1e-03); Gain of O-linked_glycosylation at S412 (Pr = 0.14 | P = 0.03)	Altered Motifs (ELME000063:CK1 phosphorylation site; ELME000085:Glycosaminoglycan attachment site; PS00006:Casein kinase II phosphorylation site)	Predicted conservation scores
Brotula_barbata_dtnbp1a	A413G	# Altered Effect (Pr = 0.32)
Brotula_barbata_dtnbp1a	A413G	# |---->Altered Motifs (ELME000063|ELME000085|PS00006)
Brotula_barbata_dtnbp1a	A413G	# |---->Altered Structure_and_dynamics (Pr = 0.32)-------------------------------------------------------|
Brotula_barbata_dtnbp1a	A413G	# | |---->Altered Secondary_structure (Pr = 0.25) |
Brotula_barbata_dtnbp1a	A413G	# | | |
Brotula_barbata_dtnbp1a	A413G	# | |---->Altered Stability_and_conformational_flexibility (Pr = 0.32) |
Brotula_barbata_dtnbp1a	A413G	# | | |---->Altered Conformational_flexibility (Pr = 0.32) |
Brotula_barbata_dtnbp1a	A413G	# | | |---->Gain of B-factor (Pr = 0.32 | P = 1.1e-03) |
Brotula_barbata_dtnbp1a	A413G	# | | |
Brotula_barbata_dtnbp1a	A413G	# | |---->Altered Special_structural_signatures (Pr = 0.01) |
Brotula_barbata_dtnbp1a	A413G	# | |---->Altered Signal_peptide (Pr = 0.00) |
Brotula_barbata_dtnbp1a	A413G	# | | |
Brotula_barbata_dtnbp1a	A413G	# | |---->Altered Transmembrane_protein (Pr = 0.01) |
Brotula_barbata_dtnbp1a	A413G	# | |
Brotula_barbata_dtnbp1a	A413G	# |---->Altered Functional_residue (Pr = 0.21) |
Brotula_barbata_dtnbp1a	A413G	# |---->Altered Macromolecular_binding (Pr = 0.14) |
Brotula_barbata_dtnbp1a	A413G	# | |---->Altered Protein_binding (Pr = 0.14) |
Brotula_barbata_dtnbp1a	A413G	# | |---->Altered Disordered_interface (Pr = 0.14) |
Brotula_barbata_dtnbp1a	A413G	# | | |
Brotula_barbata_dtnbp1a	A413G	# | |---->Altered Ordered_interface (Pr = 0.04) |
Brotula_barbata_dtnbp1a	A413G	# | |
Brotula_barbata_dtnbp1a	A413G	# |---->Altered Metal_binding (Pr = 0.06)<---------------------------------------------------------|
Brotula_barbata_dtnbp1a	A413G	# |
Brotula_barbata_dtnbp1a	A413G	# |---->Altered PTM_site (Pr = 0.21)
Brotula_barbata_dtnbp1a	A413G	# |---->Gain of O-linked_glycosylation at S412 (Pr = 0.14 | P = 0.03)
Brotula_barbata_dtnbp1a	G414D	0.069	Gain of Loop (Pr = 0.29 | P = 0.01); Gain of B-factor (Pr = 0.28 | P = 6.5e-03); Gain of Phosphorylation at S412 (Pr = 0.26 | P = 0.03)	Altered Motifs (ELME000085:Glycosaminoglycan attachment site; PS00006:Casein kinase II phosphorylation site)	Predicted conservation scores
Brotula_barbata_dtnbp1a	G414D	# Altered Effect (Pr = 0.29)
Brotula_barbata_dtnbp1a	G414D	# |---->Altered Motifs (ELME000085|PS00006)
Brotula_barbata_dtnbp1a	G414D	# |---->Altered Structure_and_dynamics (Pr = 0.29)-------------------------------------------------------|
Brotula_barbata_dtnbp1a	G414D	# | |---->Altered Secondary_structure (Pr = 0.29) |
Brotula_barbata_dtnbp1a	G414D	# | | |---->Gain of Loop (Pr = 0.29 | P = 0.01) |
Brotula_barbata_dtnbp1a	G414D	# | | |
Brotula_barbata_dtnbp1a	G414D	# | |---->Altered Stability_and_conformational_flexibility (Pr = 0.28) |
Brotula_barbata_dtnbp1a	G414D	# | | |---->Altered Conformational_flexibility (Pr = 0.28) |
Brotula_barbata_dtnbp1a	G414D	# | | |---->Gain of B-factor (Pr = 0.28 | P = 6.5e-03) |
Brotula_barbata_dtnbp1a	G414D	# | | |
Brotula_barbata_dtnbp1a	G414D	# | |---->Altered Special_structural_signatures (Pr = 0.01) |
Brotula_barbata_dtnbp1a	G414D	# | |---->Altered Signal_peptide (Pr = 0.00) |
Brotula_barbata_dtnbp1a	G414D	# | | |
Brotula_barbata_dtnbp1a	G414D	# | |---->Altered Transmembrane_protein (Pr = 0.01) |
Brotula_barbata_dtnbp1a	G414D	# | |
Brotula_barbata_dtnbp1a	G414D	# |---->Altered Functional_residue (Pr = 0.26) |
Brotula_barbata_dtnbp1a	G414D	# |---->Altered Macromolecular_binding (Pr = 0.14) |
Brotula_barbata_dtnbp1a	G414D	# | |---->Altered Protein_binding (Pr = 0.14) |
Brotula_barbata_dtnbp1a	G414D	# | |---->Altered Disordered_interface (Pr = 0.14) |
Brotula_barbata_dtnbp1a	G414D	# | | |
Brotula_barbata_dtnbp1a	G414D	# | |---->Altered Ordered_interface (Pr = 0.04) |
Brotula_barbata_dtnbp1a	G414D	# | |
Brotula_barbata_dtnbp1a	G414D	# |---->Altered Metal_binding (Pr = 0.08)<---------------------------------------------------------|
Brotula_barbata_dtnbp1a	G414D	# |
Brotula_barbata_dtnbp1a	G414D	# |---->Altered PTM_site (Pr = 0.26)
Brotula_barbata_dtnbp1a	G414D	# |---->Gain of Phosphorylation at S412 (Pr = 0.26 | P = 0.03)
Brotula_barbata_dtnbp1a	D415L	0.143	Loss of B-factor (Pr = 0.30 | P = 0.01); Loss of Loop (Pr = 0.28 | P = 0.02)	Altered Motifs (PS00006:Casein kinase II phosphorylation site; PS00008:N-myristoylation site)	Predicted conservation scores
Brotula_barbata_dtnbp1a	D415L	# Altered Effect (Pr = 0.30)
Brotula_barbata_dtnbp1a	D415L	# |---->Altered Motifs (PS00006|PS00008)
Brotula_barbata_dtnbp1a	D415L	# |---->Altered Structure_and_dynamics (Pr = 0.30)-------------------------------------------------------|
Brotula_barbata_dtnbp1a	D415L	# | |---->Altered Secondary_structure (Pr = 0.28) |
Brotula_barbata_dtnbp1a	D415L	# | | |---->Loss of Loop (Pr = 0.28 | P = 0.02) |
Brotula_barbata_dtnbp1a	D415L	# | | |
Brotula_barbata_dtnbp1a	D415L	# | |---->Altered Stability_and_conformational_flexibility (Pr = 0.30) |
Brotula_barbata_dtnbp1a	D415L	# | | |---->Altered Conformational_flexibility (Pr = 0.30) |
Brotula_barbata_dtnbp1a	D415L	# | | |---->Loss of B-factor (Pr = 0.30 | P = 0.01) |
Brotula_barbata_dtnbp1a	D415L	# | | |
Brotula_barbata_dtnbp1a	D415L	# | |---->Altered Special_structural_signatures (Pr = 0.01) |
Brotula_barbata_dtnbp1a	D415L	# | |---->Altered Signal_peptide (Pr = 0.00) |
Brotula_barbata_dtnbp1a	D415L	# | | |
Brotula_barbata_dtnbp1a	D415L	# | |---->Altered Transmembrane_protein (Pr = 0.01) |
Brotula_barbata_dtnbp1a	D415L	# | |
Brotula_barbata_dtnbp1a	D415L	# |---->Altered Functional_residue (Pr = 0.21) |
Brotula_barbata_dtnbp1a	D415L	# |---->Altered Macromolecular_binding (Pr = 0.20) |
Brotula_barbata_dtnbp1a	D415L	# | |---->Altered Protein_binding (Pr = 0.20) |
Brotula_barbata_dtnbp1a	D415L	# | |---->Altered Disordered_interface (Pr = 0.20) |
Brotula_barbata_dtnbp1a	D415L	# | | |
Brotula_barbata_dtnbp1a	D415L	# | |---->Altered Ordered_interface (Pr = 0.06) |
Brotula_barbata_dtnbp1a	D415L	# | |
Brotula_barbata_dtnbp1a	D415L	# |---->Altered Metal_binding (Pr = 0.06)<---------------------------------------------------------|
Brotula_barbata_dtnbp1a	D415L	# |
Brotula_barbata_dtnbp1a	D415L	# |---->Altered PTM_site (Pr = 0.21)
Brotula_barbata_dtnbp1a	P417S	0.054	Loss of B-factor (Pr = 0.26 | P = 0.05)	Altered Motifs (ELME000064:CK2 phosphorylation site; ELME000085:Glycosaminoglycan attachment site; PS00006:Casein kinase II phosphorylation site)	Predicted conservation scores
Brotula_barbata_dtnbp1a	P417S	# Altered Effect (Pr = 0.26)
Brotula_barbata_dtnbp1a	P417S	# |---->Altered Motifs (ELME000064|ELME000085|PS00006)
Brotula_barbata_dtnbp1a	P417S	# |---->Altered Structure_and_dynamics (Pr = 0.26)-------------------------------------------------------|
Brotula_barbata_dtnbp1a	P417S	# | |---->Altered Secondary_structure (Pr = 0.25) |
Brotula_barbata_dtnbp1a	P417S	# | | |
Brotula_barbata_dtnbp1a	P417S	# | |---->Altered Stability_and_conformational_flexibility (Pr = 0.26) |
Brotula_barbata_dtnbp1a	P417S	# | | |---->Altered Conformational_flexibility (Pr = 0.26) |
Brotula_barbata_dtnbp1a	P417S	# | | |---->Loss of B-factor (Pr = 0.26 | P = 0.05) |
Brotula_barbata_dtnbp1a	P417S	# | | |
Brotula_barbata_dtnbp1a	P417S	# | |---->Altered Special_structural_signatures (Pr = 0.01) |
Brotula_barbata_dtnbp1a	P417S	# | |---->Altered Signal_peptide (Pr = 0.00) |
Brotula_barbata_dtnbp1a	P417S	# | | |
Brotula_barbata_dtnbp1a	P417S	# | |---->Altered Transmembrane_protein (Pr = 0.01) |
Brotula_barbata_dtnbp1a	P417S	# | |
Brotula_barbata_dtnbp1a	P417S	# |---->Altered Functional_residue (Pr = 0.21) |
Brotula_barbata_dtnbp1a	P417S	# |---->Altered Macromolecular_binding (Pr = 0.14) |
Brotula_barbata_dtnbp1a	P417S	# | |---->Altered Protein_binding (Pr = 0.14) |
Brotula_barbata_dtnbp1a	P417S	# | |---->Altered Disordered_interface (Pr = 0.14) |
Brotula_barbata_dtnbp1a	P417S	# | | |
Brotula_barbata_dtnbp1a	P417S	# | |---->Altered Ordered_interface (Pr = 0.06) |
Brotula_barbata_dtnbp1a	P417S	# | |
Brotula_barbata_dtnbp1a	P417S	# |---->Altered Metal_binding (Pr = 0.06)<---------------------------------------------------------|
Brotula_barbata_dtnbp1a	P417S	# |
Brotula_barbata_dtnbp1a	P417S	# |---->Altered PTM_site (Pr = 0.21)
Brotula_barbata_dtnbp1a	S418G	0.050	Gain of B-factor (Pr = 0.28 | P = 6.2e-03)	Altered Motifs (ELME000085:Glycosaminoglycan attachment site; PS00008:N-myristoylation site)	Predicted conservation scores
Brotula_barbata_dtnbp1a	S418G	# Altered Effect (Pr = 0.28)
Brotula_barbata_dtnbp1a	S418G	# |---->Altered Motifs (ELME000085|PS00008)
Brotula_barbata_dtnbp1a	S418G	# |---->Altered Structure_and_dynamics (Pr = 0.28)-------------------------------------------------------|
Brotula_barbata_dtnbp1a	S418G	# | |---->Altered Secondary_structure (Pr = 0.25) |
Brotula_barbata_dtnbp1a	S418G	# | | |
Brotula_barbata_dtnbp1a	S418G	# | |---->Altered Stability_and_conformational_flexibility (Pr = 0.28) |
Brotula_barbata_dtnbp1a	S418G	# | | |---->Altered Conformational_flexibility (Pr = 0.28) |
Brotula_barbata_dtnbp1a	S418G	# | | |---->Gain of B-factor (Pr = 0.28 | P = 6.2e-03) |
Brotula_barbata_dtnbp1a	S418G	# | | |
Brotula_barbata_dtnbp1a	S418G	# | |---->Altered Special_structural_signatures (Pr = 0.01) |
Brotula_barbata_dtnbp1a	S418G	# | |---->Altered Signal_peptide (Pr = 0.00) |
Brotula_barbata_dtnbp1a	S418G	# | | |
Brotula_barbata_dtnbp1a	S418G	# | |---->Altered Transmembrane_protein (Pr = 0.01) |
Brotula_barbata_dtnbp1a	S418G	# | |
Brotula_barbata_dtnbp1a	S418G	# |---->Altered Functional_residue (Pr = 0.14) |
Brotula_barbata_dtnbp1a	S418G	# |---->Altered Macromolecular_binding (Pr = 0.14) |
Brotula_barbata_dtnbp1a	S418G	# | |---->Altered Protein_binding (Pr = 0.14) |
Brotula_barbata_dtnbp1a	S418G	# | |---->Altered Disordered_interface (Pr = 0.14) |
Brotula_barbata_dtnbp1a	S418G	# | | |
Brotula_barbata_dtnbp1a	S418G	# | |---->Altered Ordered_interface (Pr = 0.06) |
Brotula_barbata_dtnbp1a	S418G	# | |
Brotula_barbata_dtnbp1a	S418G	# |---->Altered Metal_binding (Pr = 0.04)<---------------------------------------------------------|
Brotula_barbata_dtnbp1a	S418G	# |
Brotula_barbata_dtnbp1a	S418G	# |---->Altered PTM_site (Pr = 0.11)
Brotula_barbata_ece1	S39G	0.049	Altered MoRF (Pr = 0.29 | P = 0.03); Gain of Phosphorylation at Y43 (Pr = 0.25 | P = 0.03); Loss of Manganese_binding at D40 (Pr = 0.17 | P = 0.03); Loss of Proteolytic_cleavage at D36 (Pr = 0.17 | P = 7.3e-03); Loss of O-linked_glycosylation at S37 (Pr = 0.12 | P = 0.05); Loss of Potassium_binding at D40 (Pr = 0.11 | P = 0.04); Altered Coiled_coil (Pr = 0.11 | P = 0.04); Loss of Sulfation at Y43 (Pr = 0.01 | P = 0.05)	Altered Motifs (ELME000220:Phosphothreonine motif binding a subset of FHA domains that have a preference for an acidic amino acid at the pT+3 position.; ELME000336:NEK2 phosphorylation motif with preferred Phe - Leu or Met in the -3 position to compensate for less favorable residues in the +1 and +2 position.; PS00006:Casein kinase II phosphorylation site)	Predicted conservation scores
Brotula_barbata_ece1	S39G	# Altered Effect (Pr = 0.33)
Brotula_barbata_ece1	S39G	# |---->Altered Motifs (ELME000220|ELME000336|PS00006)
Brotula_barbata_ece1	S39G	# |---->Altered Structure_and_dynamics (Pr = 0.33)-------------------------------------------------------|
Brotula_barbata_ece1	S39G	# | |---->Altered Secondary_structure (Pr = 0.25) |
Brotula_barbata_ece1	S39G	# | | |
Brotula_barbata_ece1	S39G	# | |---->Altered Stability_and_conformational_flexibility (Pr = 0.33) |
Brotula_barbata_ece1	S39G	# | | |---->Altered Conformational_flexibility (Pr = 0.33) |
Brotula_barbata_ece1	S39G	# | | |
Brotula_barbata_ece1	S39G	# | |---->Altered Special_structural_signatures (Pr = 0.11) |
Brotula_barbata_ece1	S39G	# | |---->Altered Coiled_coil (Pr = 0.11 | P = 0.04) |
Brotula_barbata_ece1	S39G	# | |---->Altered Signal_peptide (Pr = 0.00) |
Brotula_barbata_ece1	S39G	# | | |
Brotula_barbata_ece1	S39G	# | |---->Altered Transmembrane_protein (Pr = 0.03) |
Brotula_barbata_ece1	S39G	# | |
Brotula_barbata_ece1	S39G	# |---->Altered Functional_residue (Pr = 0.29) |
Brotula_barbata_ece1	S39G	# |---->Altered Macromolecular_binding (Pr = 0.29) |
Brotula_barbata_ece1	S39G	# | |---->Altered Protein_binding (Pr = 0.29) |
Brotula_barbata_ece1	S39G	# | |---->Altered Disordered_interface (Pr = 0.29) |
Brotula_barbata_ece1	S39G	# | | |---->Altered MoRF (Pr = 0.29 | P = 0.03) |
Brotula_barbata_ece1	S39G	# | | |
Brotula_barbata_ece1	S39G	# | |---->Altered Ordered_interface (Pr = 0.09) |
Brotula_barbata_ece1	S39G	# | |
Brotula_barbata_ece1	S39G	# |---->Altered Metal_binding (Pr = 0.18)<---------------------------------------------------------|
Brotula_barbata_ece1	S39G	# | |---->Loss of Manganese_binding at D40 (Pr = 0.17 | P = 0.03)
Brotula_barbata_ece1	S39G	# | |---->Loss of Potassium_binding at D40 (Pr = 0.11 | P = 0.04)
Brotula_barbata_ece1	S39G	# |
Brotula_barbata_ece1	S39G	# |---->Altered PTM_site (Pr = 0.25)
Brotula_barbata_ece1	S39G	# |---->Loss of O-linked_glycosylation at S37 (Pr = 0.12 | P = 0.05)
Brotula_barbata_ece1	S39G	# |---->Gain of Phosphorylation at Y43 (Pr = 0.25 | P = 0.03)
Brotula_barbata_ece1	S39G	# |---->Loss of Proteolytic_cleavage at D36 (Pr = 0.17 | P = 7.3e-03)
Brotula_barbata_ece1	S39G	# |---->Loss of Sulfation at Y43 (Pr = 0.01 | P = 0.05)
Brotula_barbata_ece1	P109S	0.133	Loss of Pyrrolidone_carboxylic_acid at Q113 (Pr = 0.06 | P = 0.02)	Altered Motifs (ELME000006:This is the motif recognized by class II SH3 domains; ELME000063:CK1 phosphorylation site; ELME000064:CK2 phosphorylation site; ELME000155:This is the motif recognized by those SH3 domains with a non-canonical class I recognition specificity; ELME000202:(ST)Q motif which is phosphorylated by PIKK family members.; PS00005:Protein kinase C phosphorylation site; PS00006:Casein kinase II phosphorylation site)	Predicted conservation scores
Brotula_barbata_ece1	P109S	# Altered Effect (Pr = 0.26)
Brotula_barbata_ece1	P109S	# |---->Altered Motifs (ELME000006|ELME000063|ELME000064|ELME000155|ELME000202|PS00005|PS00006)
Brotula_barbata_ece1	P109S	# |---->Altered Structure_and_dynamics (Pr = 0.26)-------------------------------------------------------|
Brotula_barbata_ece1	P109S	# | |---->Altered Secondary_structure (Pr = 0.26) |
Brotula_barbata_ece1	P109S	# | | |
Brotula_barbata_ece1	P109S	# | |---->Altered Stability_and_conformational_flexibility (Pr = 0.22) |
Brotula_barbata_ece1	P109S	# | | |---->Altered Conformational_flexibility (Pr = 0.22) |
Brotula_barbata_ece1	P109S	# | | |
Brotula_barbata_ece1	P109S	# | |---->Altered Special_structural_signatures (Pr = 0.06) |
Brotula_barbata_ece1	P109S	# | |---->Altered Signal_peptide (Pr = 0.00) |
Brotula_barbata_ece1	P109S	# | | |
Brotula_barbata_ece1	P109S	# | |---->Altered Transmembrane_protein (Pr = 0.06) |
Brotula_barbata_ece1	P109S	# | |
Brotula_barbata_ece1	P109S	# |---->Altered Functional_residue (Pr = 0.12) |
Brotula_barbata_ece1	P109S	# |---->Altered Macromolecular_binding (Pr = 0.11) |
Brotula_barbata_ece1	P109S	# | |---->Altered Protein_binding (Pr = 0.11) |
Brotula_barbata_ece1	P109S	# | |---->Altered Disordered_interface (Pr = 0.03) |
Brotula_barbata_ece1	P109S	# | | |
Brotula_barbata_ece1	P109S	# | |---->Altered Ordered_interface (Pr = 0.11) |
Brotula_barbata_ece1	P109S	# | |
Brotula_barbata_ece1	P109S	# |---->Altered Metal_binding (Pr = 0.00)<---------------------------------------------------------|
Brotula_barbata_ece1	P109S	# |
Brotula_barbata_ece1	P109S	# |---->Altered PTM_site (Pr = 0.12)
Brotula_barbata_ece1	P109S	# |---->Loss of Pyrrolidone_carboxylic_acid at Q113 (Pr = 0.06 | P = 0.02)
Brotula_barbata_ece1	D110N	0.150	Loss of Helix (Pr = 0.28 | P = 0.02); Loss of Pyrrolidone_carboxylic_acid at Q113 (Pr = 0.06 | P = 0.02); Gain of GPI-anchor_amidation at D110 (Pr = 0.01 | P = 0.03)	Altered Motifs (ELME000006:This is the motif recognized by class II SH3 domains; ELME000064:CK2 phosphorylation site; ELME000070:Generic motif for N-glycosylation. It was shown that Trp - Asp - and Glu are uncommon before the Ser/Thr position (PMID-8626433). Efficient glycosylation usually occurs when ~60 residues or more separate the glycosylation acceptor site from the C-terminus.; ELME000202:(ST)Q motif which is phosphorylated by PIKK family members.; ELME000220:Phosphothreonine motif binding a subset of FHA domains that have a preference for an acidic amino acid at the pT+3 position.; PS00001:N-glycosylation site; PS00006:Casein kinase II phosphorylation site)	Predicted conservation scores
Brotula_barbata_ece1	D110N	# Altered Effect (Pr = 0.28)
Brotula_barbata_ece1	D110N	# |---->Altered Motifs (ELME000006|ELME000064|ELME000070|ELME000202|ELME000220|PS00001|PS00006)
Brotula_barbata_ece1	D110N	# |---->Altered Structure_and_dynamics (Pr = 0.28)-------------------------------------------------------|
Brotula_barbata_ece1	D110N	# | |---->Altered Secondary_structure (Pr = 0.28) |
Brotula_barbata_ece1	D110N	# | | |---->Loss of Helix (Pr = 0.28 | P = 0.02) |
Brotula_barbata_ece1	D110N	# | | |
Brotula_barbata_ece1	D110N	# | |---->Altered Stability_and_conformational_flexibility (Pr = 0.20) |
Brotula_barbata_ece1	D110N	# | | |---->Altered Conformational_flexibility (Pr = 0.20) |
Brotula_barbata_ece1	D110N	# | | |
Brotula_barbata_ece1	D110N	# | |---->Altered Special_structural_signatures (Pr = 0.06) |
Brotula_barbata_ece1	D110N	# | |---->Altered Signal_peptide (Pr = 0.00) |
Brotula_barbata_ece1	D110N	# | | |
Brotula_barbata_ece1	D110N	# | |---->Altered Transmembrane_protein (Pr = 0.06) |
Brotula_barbata_ece1	D110N	# | |
Brotula_barbata_ece1	D110N	# |---->Altered Functional_residue (Pr = 0.13) |
Brotula_barbata_ece1	D110N	# |---->Altered Macromolecular_binding (Pr = 0.11) |
Brotula_barbata_ece1	D110N	# | |---->Altered Protein_binding (Pr = 0.11) |
Brotula_barbata_ece1	D110N	# | |---->Altered Disordered_interface (Pr = 0.03) |
Brotula_barbata_ece1	D110N	# | | |
Brotula_barbata_ece1	D110N	# | |---->Altered Ordered_interface (Pr = 0.11) |
Brotula_barbata_ece1	D110N	# | |
Brotula_barbata_ece1	D110N	# |---->Altered Metal_binding (Pr = 0.00)<---------------------------------------------------------|
Brotula_barbata_ece1	D110N	# |
Brotula_barbata_ece1	D110N	# |---->Altered PTM_site (Pr = 0.13)
Brotula_barbata_ece1	D110N	# |---->Gain of GPI-anchor_amidation at D110 (Pr = 0.01 | P = 0.03)
Brotula_barbata_ece1	D110N	# |---->Loss of Pyrrolidone_carboxylic_acid at Q113 (Pr = 0.06 | P = 0.02)
Brotula_barbata_ece1	L119G	0.640	Loss of Helix (Pr = 0.30 | P = 9.3e-03); Altered Stability (Pr = 0.19 | P = 0.01)	Altered Motifs (ELME000106:Substrate recognition site that interacts with cyclin and thereby increases phosphorylation by cyclin/cdk complexes. Predicted proteins should have a CDK phosphorylation site. Also used by cyclin/cdk inhibitors.; ELME000137:Protein phosphatase 1 catalytic subunit (PP1c) interacting motif binds targeting proteins that dock to the substrate for dephosphorylation. The motif defined is [RK]{0 -1}[VI][^P][FW].; ELME000146:Subtilisin/kexin isozyme-1 (SKI1) cleavage site ([RK]-X-[hydrophobic]-[LTKF]-|-X); ELME000149:Sorting and internalisation signal found in the cytoplasmic juxta-membrane region of type I transmembrane proteins. Targets them from the Trans Golgi Network to the lysosomal-endosomal-melanosomal compartments. Interacts with adaptor protein (AP) complexes; ELME000231:An RxxL-based motif that binds to the Cdh1 and Cdc20 components of APC/C thereby targeting the protein for destruction in a cell cycle dependent manner; ELME000233:MAPK interacting molecules (e.g. MAPKKs - substrates - phosphatases) carry docking motif that help to regulate specific interaction in the MAPK cascade. The classic motif approximates (R/K)xxxx#x# where # is a hydrophobic residue.)	Predicted conservation scores
Brotula_barbata_ece1	L119G	# Altered Effect (Pr = 0.30)
Brotula_barbata_ece1	L119G	# |---->Altered Motifs (ELME000106|ELME000137|ELME000146|ELME000149|ELME000231|ELME000233)
Brotula_barbata_ece1	L119G	# |---->Altered Structure_and_dynamics (Pr = 0.30)-------------------------------------------------------|
Brotula_barbata_ece1	L119G	# | |---->Altered Secondary_structure (Pr = 0.30) |
Brotula_barbata_ece1	L119G	# | | |---->Loss of Helix (Pr = 0.30 | P = 9.3e-03) |
Brotula_barbata_ece1	L119G	# | | |
Brotula_barbata_ece1	L119G	# | |---->Altered Stability_and_conformational_flexibility (Pr = 0.19) |
Brotula_barbata_ece1	L119G	# | | |---->Altered Stability (Pr = 0.19 | P = 0.01) |
Brotula_barbata_ece1	L119G	# | | |---->Altered Conformational_flexibility (Pr = 0.18) |
Brotula_barbata_ece1	L119G	# | | |
Brotula_barbata_ece1	L119G	# | |---->Altered Special_structural_signatures (Pr = 0.07) |
Brotula_barbata_ece1	L119G	# | |---->Altered Signal_peptide (Pr = 0.00) |
Brotula_barbata_ece1	L119G	# | | |
Brotula_barbata_ece1	L119G	# | |---->Altered Transmembrane_protein (Pr = 0.07) |
Brotula_barbata_ece1	L119G	# | |
Brotula_barbata_ece1	L119G	# |---->Altered Functional_residue (Pr = 0.12) |
Brotula_barbata_ece1	L119G	# |---->Altered Macromolecular_binding (Pr = 0.04) |
Brotula_barbata_ece1	L119G	# | |---->Altered Protein_binding (Pr = 0.04) |
Brotula_barbata_ece1	L119G	# | |---->Altered Disordered_interface (Pr = 0.02) |
Brotula_barbata_ece1	L119G	# | | |
Brotula_barbata_ece1	L119G	# | |---->Altered Ordered_interface (Pr = 0.04) |
Brotula_barbata_ece1	L119G	# | |
Brotula_barbata_ece1	L119G	# |---->Altered Metal_binding (Pr = 0.00)<---------------------------------------------------------|
Brotula_barbata_ece1	L119G	# |
Brotula_barbata_ece1	L119G	# |---->Altered PTM_site (Pr = 0.12)
Brotula_barbata_ece1	V127A	0.308	Altered Transmembrane_region (Pr = 0.01 | P = 0.01)	Altered Motifs (ELME000085:Glycosaminoglycan attachment site)	Predicted conservation scores
Brotula_barbata_ece1	V127A	# Altered Effect (Pr = 0.08)
Brotula_barbata_ece1	V127A	# |---->Altered Motifs (ELME000085)
Brotula_barbata_ece1	V127A	# |---->Altered Structure_and_dynamics (Pr = 0.08)-------------------------------------------------------|
Brotula_barbata_ece1	V127A	# | |---->Altered Secondary_structure (Pr = 0.02) |
Brotula_barbata_ece1	V127A	# | | |
Brotula_barbata_ece1	V127A	# | |---->Altered Stability_and_conformational_flexibility (Pr = 0.08) |
Brotula_barbata_ece1	V127A	# | | |---->Altered Conformational_flexibility (Pr = 0.08) |
Brotula_barbata_ece1	V127A	# | | |
Brotula_barbata_ece1	V127A	# | |---->Altered Special_structural_signatures (Pr = 0.01) |
Brotula_barbata_ece1	V127A	# | |---->Altered Signal_peptide (Pr = 0.00) |
Brotula_barbata_ece1	V127A	# | | |
Brotula_barbata_ece1	V127A	# | |---->Altered Transmembrane_protein (Pr = 0.01) |
Brotula_barbata_ece1	V127A	# | |---->Altered Transmembrane_region (Pr = 0.01 | P = 0.01) |
Brotula_barbata_ece1	V127A	# | |
Brotula_barbata_ece1	V127A	# |---->Altered Functional_residue (Pr = 0.04) |
Brotula_barbata_ece1	V127A	# |---->Altered Macromolecular_binding (Pr = 0.04) |
Brotula_barbata_ece1	V127A	# | |---->Altered Protein_binding (Pr = 0.04) |
Brotula_barbata_ece1	V127A	# | |---->Altered Disordered_interface (Pr = 0.02) |
Brotula_barbata_ece1	V127A	# | | |
Brotula_barbata_ece1	V127A	# | |---->Altered Ordered_interface (Pr = 0.04) |
Brotula_barbata_ece1	V127A	# | |
Brotula_barbata_ece1	V127A	# |---->Altered Metal_binding (Pr = 0.00)<---------------------------------------------------------|
Brotula_barbata_ece1	V127A	# |
Brotula_barbata_ece1	V127A	# |---->Altered PTM_site (Pr = 0.01)
Brotula_barbata_ece1	I131L	0.245	Altered Transmembrane_region (Pr = 0.01 | P = 0.01)	Altered Motifs (ELME000333:Motif that mediates binding to SUMO proteins non-covalently.; ELME000336:NEK2 phosphorylation motif with preferred Phe - Leu or Met in the -3 position to compensate for less favorable residues in the +1 and +2 position.; PS00008:N-myristoylation site)	Predicted conservation scores
Brotula_barbata_ece1	I131L	# Altered Effect (Pr = 0.07)
Brotula_barbata_ece1	I131L	# |---->Altered Motifs (ELME000333|ELME000336|PS00008)
Brotula_barbata_ece1	I131L	# |---->Altered Structure_and_dynamics (Pr = 0.07)-------------------------------------------------------|
Brotula_barbata_ece1	I131L	# | |---->Altered Secondary_structure (Pr = 0.04) |
Brotula_barbata_ece1	I131L	# | | |
Brotula_barbata_ece1	I131L	# | |---->Altered Stability_and_conformational_flexibility (Pr = 0.07) |
Brotula_barbata_ece1	I131L	# | | |---->Altered Conformational_flexibility (Pr = 0.07) |
Brotula_barbata_ece1	I131L	# | | |
Brotula_barbata_ece1	I131L	# | |---->Altered Special_structural_signatures (Pr = 0.01) |
Brotula_barbata_ece1	I131L	# | |---->Altered Signal_peptide (Pr = 0.01) |
Brotula_barbata_ece1	I131L	# | | |
Brotula_barbata_ece1	I131L	# | |---->Altered Transmembrane_protein (Pr = 0.01) |
Brotula_barbata_ece1	I131L	# | |---->Altered Transmembrane_region (Pr = 0.01 | P = 0.01) |
Brotula_barbata_ece1	I131L	# | |
Brotula_barbata_ece1	I131L	# |---->Altered Functional_residue (Pr = 0.04) |
Brotula_barbata_ece1	I131L	# |---->Altered Macromolecular_binding (Pr = 0.04) |
Brotula_barbata_ece1	I131L	# | |---->Altered Protein_binding (Pr = 0.04) |
Brotula_barbata_ece1	I131L	# | |---->Altered Disordered_interface (Pr = 0.02) |
Brotula_barbata_ece1	I131L	# | | |
Brotula_barbata_ece1	I131L	# | |---->Altered Ordered_interface (Pr = 0.04) |
Brotula_barbata_ece1	I131L	# | |
Brotula_barbata_ece1	I131L	# |---->Altered Metal_binding (Pr = 0.01)<---------------------------------------------------------|
Brotula_barbata_ece1	I131L	# |
Brotula_barbata_ece1	I131L	# |---->Altered PTM_site (Pr = 0.01)
Brotula_barbata_ece1	H173Q	0.334	Loss of Zinc_binding at C172 (Pr = 0.60 | P = 2.1e-03); Loss of Nickel_binding at D174 (Pr = 0.41 | P = 1.4e-03); Altered Cytoplasmic_loop (Pr = 0.28 | P = 6.4e-04); Gain of Disulfide_linkage at C172 (Pr = 0.26 | P = 4.5e-03); Altered PPI_hotspot (Pr = 0.25 | P = 0.02); Gain of Relative_solvent_accessibility (Pr = 0.23 | P = 0.05); Loss of Copper_binding at D174 (Pr = 0.06 | P = 0.03)	Altered Motifs (None)	Predicted conservation scores
Brotula_barbata_ece1	H173Q	# Altered Effect (Pr = 0.60)
Brotula_barbata_ece1	H173Q	# |---->Altered Motifs (None)
Brotula_barbata_ece1	H173Q	# |---->Altered Structure_and_dynamics (Pr = 0.60)-------------------------------------------------------|
Brotula_barbata_ece1	H173Q	# | |---->Gain of Relative_solvent_accessibility (Pr = 0.23 | P = 0.05) |
Brotula_barbata_ece1	H173Q	# | |---->Altered Secondary_structure (Pr = 0.25) |
Brotula_barbata_ece1	H173Q	# | | |
Brotula_barbata_ece1	H173Q	# | |---->Altered Stability_and_conformational_flexibility (Pr = 0.26) |
Brotula_barbata_ece1	H173Q	# | | |---->Gain of Disulfide_linkage at C172 (Pr = 0.26 | P = 4.5e-03) |
Brotula_barbata_ece1	H173Q	# | | |---->Altered Conformational_flexibility (Pr = 0.15) |
Brotula_barbata_ece1	H173Q	# | | |
Brotula_barbata_ece1	H173Q	# | |---->Altered Special_structural_signatures (Pr = 0.28) |
Brotula_barbata_ece1	H173Q	# | |---->Altered Signal_peptide (Pr = 0.00) |
Brotula_barbata_ece1	H173Q	# | | |
Brotula_barbata_ece1	H173Q	# | |---->Altered Transmembrane_protein (Pr = 0.28) |
Brotula_barbata_ece1	H173Q	# | |---->Altered Non-cytoplasmic_loop (Pr = 0.28 | P = 6.4e-04) |
Brotula_barbata_ece1	H173Q	# | |
Brotula_barbata_ece1	H173Q	# |---->Altered Functional_residue (Pr = 0.60) |
Brotula_barbata_ece1	H173Q	# |---->Altered Macromolecular_binding (Pr = 0.25) |
Brotula_barbata_ece1	H173Q	# | |---->Altered Protein_binding (Pr = 0.25) |
Brotula_barbata_ece1	H173Q	# | |---->Altered Disordered_interface (Pr = 0.17) |
Brotula_barbata_ece1	H173Q	# | | |
Brotula_barbata_ece1	H173Q	# | |---->Altered Ordered_interface (Pr = 0.25) |
Brotula_barbata_ece1	H173Q	# | |---->Altered PPI_hotspot (Pr = 0.25 | P = 0.02) |
Brotula_barbata_ece1	H173Q	# | |
Brotula_barbata_ece1	H173Q	# |---->Altered Metal_binding (Pr = 0.60)<---------------------------------------------------------|
Brotula_barbata_ece1	H173Q	# | |---->Loss of Copper_binding at D174 (Pr = 0.06 | P = 0.03)
Brotula_barbata_ece1	H173Q	# | |---->Loss of Nickel_binding at D174 (Pr = 0.41 | P = 1.4e-03)
Brotula_barbata_ece1	H173Q	# | |---->Loss of Zinc_binding at C172 (Pr = 0.60 | P = 2.1e-03)
Brotula_barbata_ece1	H173Q	# |
Brotula_barbata_ece1	H173Q	# |---->Altered PTM_site (Pr = 0.05)
Brotula_barbata_ece1	N201I	0.315	Altered MoRF (Pr = 0.34 | P = 0.01); Altered Cytoplasmic_loop (Pr = 0.34 | P = 4.4e-05); Altered PPI_residue (Pr = 0.28 | P = 0.04)	Altered Motifs (ELME000328:Fxxx[WF] motifs are present in Pex19 and S. cerevisiae Pex5 cytosolic receptors that bind to peroxisomal membrane docking member - Pex14)	Predicted conservation scores
Brotula_barbata_ece1	N201I	# Altered Effect (Pr = 0.34)
Brotula_barbata_ece1	N201I	# |---->Altered Motifs (ELME000328)
Brotula_barbata_ece1	N201I	# |---->Altered Structure_and_dynamics (Pr = 0.34)-------------------------------------------------------|
Brotula_barbata_ece1	N201I	# | |---->Altered Secondary_structure (Pr = 0.23) |
Brotula_barbata_ece1	N201I	# | | |
Brotula_barbata_ece1	N201I	# | |---->Altered Stability_and_conformational_flexibility (Pr = 0.14) |
Brotula_barbata_ece1	N201I	# | | |---->Altered Conformational_flexibility (Pr = 0.14) |
Brotula_barbata_ece1	N201I	# | | |
Brotula_barbata_ece1	N201I	# | |---->Altered Special_structural_signatures (Pr = 0.34) |
Brotula_barbata_ece1	N201I	# | |---->Altered Signal_peptide (Pr = 0.00) |
Brotula_barbata_ece1	N201I	# | | |
Brotula_barbata_ece1	N201I	# | |---->Altered Transmembrane_protein (Pr = 0.34) |
Brotula_barbata_ece1	N201I	# | |---->Altered Non-cytoplasmic_loop (Pr = 0.34 | P = 4.4e-05) |
Brotula_barbata_ece1	N201I	# | |
Brotula_barbata_ece1	N201I	# |---->Altered Functional_residue (Pr = 0.34) |
Brotula_barbata_ece1	N201I	# |---->Altered Macromolecular_binding (Pr = 0.34) |
Brotula_barbata_ece1	N201I	# | |---->Altered Protein_binding (Pr = 0.34) |
Brotula_barbata_ece1	N201I	# | |---->Altered Disordered_interface (Pr = 0.34) |
Brotula_barbata_ece1	N201I	# | | |---->Altered MoRF (Pr = 0.34 | P = 0.01) |
Brotula_barbata_ece1	N201I	# | | |
Brotula_barbata_ece1	N201I	# | |---->Altered Ordered_interface (Pr = 0.28) |
Brotula_barbata_ece1	N201I	# | |---->Altered PPI_residue (Pr = 0.28 | P = 0.04) |
Brotula_barbata_ece1	N201I	# | |
Brotula_barbata_ece1	N201I	# |---->Altered Metal_binding (Pr = 0.13)<---------------------------------------------------------|
Brotula_barbata_ece1	N201I	# |
Brotula_barbata_ece1	N201I	# |---->Altered PTM_site (Pr = 0.05)
Brotula_barbata_ece1	A232S	0.459	Gain of Intrinsic_disorder (Pr = 0.32 | P = 0.03); Altered Cytoplasmic_loop (Pr = 0.29 | P = 2.7e-04); Loss of Acetylation at K231 (Pr = 0.24 | P = 0.02); Loss of SUMOylation at K227 (Pr = 0.22 | P = 0.02); Loss of Ubiquitylation at K227 (Pr = 0.15 | P = 0.05); Altered Coiled_coil (Pr = 0.10 | P = 0.04)	Altered Motifs (ELME000202:(ST)Q motif which is phosphorylated by PIKK family members.; PS00005:Protein kinase C phosphorylation site)	Predicted conservation scores
Brotula_barbata_ece1	A232S	# Altered Effect (Pr = 0.32)
Brotula_barbata_ece1	A232S	# |---->Altered Motifs (ELME000202|PS00005)
Brotula_barbata_ece1	A232S	# |---->Altered Structure_and_dynamics (Pr = 0.32)-------------------------------------------------------|
Brotula_barbata_ece1	A232S	# | |---->Altered Secondary_structure (Pr = 0.24) |
Brotula_barbata_ece1	A232S	# | | |
Brotula_barbata_ece1	A232S	# | |---->Altered Stability_and_conformational_flexibility (Pr = 0.32) |
Brotula_barbata_ece1	A232S	# | | |---->Altered Conformational_flexibility (Pr = 0.32) |
Brotula_barbata_ece1	A232S	# | | |---->Gain of Intrinsic_disorder (Pr = 0.32 | P = 0.03) |
Brotula_barbata_ece1	A232S	# | | |
Brotula_barbata_ece1	A232S	# | |---->Altered Special_structural_signatures (Pr = 0.29) |
Brotula_barbata_ece1	A232S	# | |---->Altered Coiled_coil (Pr = 0.10 | P = 0.04) |
Brotula_barbata_ece1	A232S	# | |---->Altered Signal_peptide (Pr = 0.00) |
Brotula_barbata_ece1	A232S	# | | |
Brotula_barbata_ece1	A232S	# | |---->Altered Transmembrane_protein (Pr = 0.29) |
Brotula_barbata_ece1	A232S	# | |---->Altered Non-cytoplasmic_loop (Pr = 0.29 | P = 2.7e-04) |
Brotula_barbata_ece1	A232S	# | |
Brotula_barbata_ece1	A232S	# |---->Altered Functional_residue (Pr = 0.27) |
Brotula_barbata_ece1	A232S	# |---->Altered Macromolecular_binding (Pr = 0.27) |
Brotula_barbata_ece1	A232S	# | |---->Altered Protein_binding (Pr = 0.27) |
Brotula_barbata_ece1	A232S	# | |---->Altered Disordered_interface (Pr = 0.23) |
Brotula_barbata_ece1	A232S	# | | |
Brotula_barbata_ece1	A232S	# | |---->Altered Ordered_interface (Pr = 0.27) |
Brotula_barbata_ece1	A232S	# | |
Brotula_barbata_ece1	A232S	# |---->Altered Metal_binding (Pr = 0.08)<---------------------------------------------------------|
Brotula_barbata_ece1	A232S	# |
Brotula_barbata_ece1	A232S	# |---->Altered PTM_site (Pr = 0.24)
Brotula_barbata_ece1	A232S	# |---->Loss of Acetylation at K231 (Pr = 0.24 | P = 0.02)
Brotula_barbata_ece1	A232S	# |---->Loss of SUMOylation at K227 (Pr = 0.22 | P = 0.02)
Brotula_barbata_ece1	A232S	# |---->Loss of Ubiquitylation at K227 (Pr = 0.15 | P = 0.05)
Brotula_barbata_ece1	G249Q	0.724	Altered Coiled_coil (Pr = 0.91 | P = 5.9e-04); Altered Cytoplasmic_loop (Pr = 0.31 | P = 1.3e-04); Altered PPI_residue (Pr = 0.28 | P = 0.03); Gain of Manganese_binding at E246 (Pr = 0.13 | P = 0.05)	Altered Motifs (None)	Predicted conservation scores
Brotula_barbata_ece1	G249Q	# Altered Effect (Pr = 0.91)
Brotula_barbata_ece1	G249Q	# |---->Altered Motifs (None)
Brotula_barbata_ece1	G249Q	# |---->Altered Structure_and_dynamics (Pr = 0.91)-------------------------------------------------------|
Brotula_barbata_ece1	G249Q	# | |---->Altered Secondary_structure (Pr = 0.25) |
Brotula_barbata_ece1	G249Q	# | | |
Brotula_barbata_ece1	G249Q	# | |---->Altered Stability_and_conformational_flexibility (Pr = 0.21) |
Brotula_barbata_ece1	G249Q	# | | |---->Altered Conformational_flexibility (Pr = 0.21) |
Brotula_barbata_ece1	G249Q	# | | |
Brotula_barbata_ece1	G249Q	# | |---->Altered Special_structural_signatures (Pr = 0.91) |
Brotula_barbata_ece1	G249Q	# | |---->Altered Coiled_coil (Pr = 0.91 | P = 5.9e-04) |
Brotula_barbata_ece1	G249Q	# | |---->Altered Signal_peptide (Pr = 0.00) |
Brotula_barbata_ece1	G249Q	# | | |
Brotula_barbata_ece1	G249Q	# | |---->Altered Transmembrane_protein (Pr = 0.31) |
Brotula_barbata_ece1	G249Q	# | |---->Altered Non-cytoplasmic_loop (Pr = 0.31 | P = 1.3e-04) |
Brotula_barbata_ece1	G249Q	# | |
Brotula_barbata_ece1	G249Q	# |---->Altered Functional_residue (Pr = 0.28) |
Brotula_barbata_ece1	G249Q	# |---->Altered Macromolecular_binding (Pr = 0.28) |
Brotula_barbata_ece1	G249Q	# | |---->Altered Protein_binding (Pr = 0.28) |
Brotula_barbata_ece1	G249Q	# | |---->Altered Disordered_interface (Pr = 0.11) |
Brotula_barbata_ece1	G249Q	# | | |
Brotula_barbata_ece1	G249Q	# | |---->Altered Ordered_interface (Pr = 0.28) |
Brotula_barbata_ece1	G249Q	# | |---->Altered PPI_residue (Pr = 0.28 | P = 0.03) |
Brotula_barbata_ece1	G249Q	# | |
Brotula_barbata_ece1	G249Q	# |---->Altered Metal_binding (Pr = 0.19)<---------------------------------------------------------|
Brotula_barbata_ece1	G249Q	# | |---->Gain of Manganese_binding at E246 (Pr = 0.13 | P = 0.05)
Brotula_barbata_ece1	G249Q	# |
Brotula_barbata_ece1	G249Q	# |---->Altered PTM_site (Pr = 0.11)
Brotula_barbata_ece1	E276Q	0.388	Gain of ADP-ribosylation at R279 (Pr = 0.20 | P = 0.04)	Altered Motifs (ELME000331:Separase cleavage site - best known in sister chromatid separation.)	Predicted conservation scores
Brotula_barbata_ece1	E276Q	# Altered Effect (Pr = 0.26)
Brotula_barbata_ece1	E276Q	# |---->Altered Motifs (ELME000331)
Brotula_barbata_ece1	E276Q	# |---->Altered Structure_and_dynamics (Pr = 0.26)-------------------------------------------------------|
Brotula_barbata_ece1	E276Q	# | |---->Altered Secondary_structure (Pr = 0.26) |
Brotula_barbata_ece1	E276Q	# | | |
Brotula_barbata_ece1	E276Q	# | |---->Altered Stability_and_conformational_flexibility (Pr = 0.19) |
Brotula_barbata_ece1	E276Q	# | | |---->Altered Conformational_flexibility (Pr = 0.19) |
Brotula_barbata_ece1	E276Q	# | | |
Brotula_barbata_ece1	E276Q	# | |---->Altered Special_structural_signatures (Pr = 0.18) |
Brotula_barbata_ece1	E276Q	# | |---->Altered Signal_peptide (Pr = 0.00) |
Brotula_barbata_ece1	E276Q	# | | |
Brotula_barbata_ece1	E276Q	# | |---->Altered Transmembrane_protein (Pr = 0.18) |
Brotula_barbata_ece1	E276Q	# | |
Brotula_barbata_ece1	E276Q	# |---->Altered Functional_residue (Pr = 0.21) |
Brotula_barbata_ece1	E276Q	# |---->Altered Macromolecular_binding (Pr = 0.21) |
Brotula_barbata_ece1	E276Q	# | |---->Altered Protein_binding (Pr = 0.21) |
Brotula_barbata_ece1	E276Q	# | |---->Altered Disordered_interface (Pr = 0.17) |
Brotula_barbata_ece1	E276Q	# | | |
Brotula_barbata_ece1	E276Q	# | |---->Altered Ordered_interface (Pr = 0.21) |
Brotula_barbata_ece1	E276Q	# | |
Brotula_barbata_ece1	E276Q	# |---->Altered Metal_binding (Pr = 0.05)<---------------------------------------------------------|
Brotula_barbata_ece1	E276Q	# |
Brotula_barbata_ece1	E276Q	# |---->Altered PTM_site (Pr = 0.20)
Brotula_barbata_ece1	E276Q	# |---->Gain of ADP-ribosylation at R279 (Pr = 0.20 | P = 0.04)
Brotula_barbata_ece1	R325K	0.140	Altered Cytoplasmic_loop (Pr = 0.31 | P = 1.2e-04); Gain of Relative_solvent_accessibility (Pr = 0.29 | P = 0.01); Altered PPI_residue (Pr = 0.28 | P = 0.04); Loss of Acetylation at K330 (Pr = 0.27 | P = 7.3e-03); Gain of Ubiquitylation at R325 (Pr = 0.15 | P = 0.04); Gain of Sulfation at Y321 (Pr = 0.09 | P = 3.0e-03); Gain of N-linked_glycosylation at N324 (Pr = 0.06 | P = 0.02)	Altered Motifs (ELME000064:CK2 phosphorylation site; ELME000070:Generic motif for N-glycosylation. It was shown that Trp - Asp - and Glu are uncommon before the Ser/Thr position (PMID-8626433). Efficient glycosylation usually occurs when ~60 residues or more separate the glycosylation acceptor site from the C-terminus.; ELME000084:GRB2-like Src Homology 2 (SH2) domains binding motif.; ELME000182:STAT5 Src Homology 2 (SH2) domain binding motif.; ELME000220:Phosphothreonine motif binding a subset of FHA domains that have a preference for an acidic amino acid at the pT+3 position.; ELME000336:NEK2 phosphorylation motif with preferred Phe - Leu or Met in the -3 position to compensate for less favorable residues in the +1 and +2 position.; PS00001:N-glycosylation site)	Predicted conservation scores
Brotula_barbata_ece1	R325K	# Altered Effect (Pr = 0.31)
Brotula_barbata_ece1	R325K	# |---->Altered Motifs (ELME000064|ELME000070|ELME000084|ELME000182|ELME000220|ELME000336|PS00001)
Brotula_barbata_ece1	R325K	# |---->Altered Structure_and_dynamics (Pr = 0.31)-------------------------------------------------------|
Brotula_barbata_ece1	R325K	# | |---->Gain of Relative_solvent_accessibility (Pr = 0.29 | P = 0.01) |
Brotula_barbata_ece1	R325K	# | |---->Altered Secondary_structure (Pr = 0.25) |
Brotula_barbata_ece1	R325K	# | | |
Brotula_barbata_ece1	R325K	# | |---->Altered Stability_and_conformational_flexibility (Pr = 0.18) |
Brotula_barbata_ece1	R325K	# | | |---->Altered Conformational_flexibility (Pr = 0.18) |
Brotula_barbata_ece1	R325K	# | | |
Brotula_barbata_ece1	R325K	# | |---->Altered Special_structural_signatures (Pr = 0.31) |
Brotula_barbata_ece1	R325K	# | |---->Altered Signal_peptide (Pr = 0.00) |
Brotula_barbata_ece1	R325K	# | | |
Brotula_barbata_ece1	R325K	# | |---->Altered Transmembrane_protein (Pr = 0.31) |
Brotula_barbata_ece1	R325K	# | |---->Altered Non-cytoplasmic_loop (Pr = 0.31 | P = 1.2e-04) |
Brotula_barbata_ece1	R325K	# | |
Brotula_barbata_ece1	R325K	# |---->Altered Functional_residue (Pr = 0.28) |
Brotula_barbata_ece1	R325K	# |---->Altered Macromolecular_binding (Pr = 0.28) |
Brotula_barbata_ece1	R325K	# | |---->Altered Protein_binding (Pr = 0.28) |
Brotula_barbata_ece1	R325K	# | |---->Altered Disordered_interface (Pr = 0.21) |
Brotula_barbata_ece1	R325K	# | | |
Brotula_barbata_ece1	R325K	# | |---->Altered Ordered_interface (Pr = 0.28) |
Brotula_barbata_ece1	R325K	# | |---->Altered PPI_residue (Pr = 0.28 | P = 0.04) |
Brotula_barbata_ece1	R325K	# | |
Brotula_barbata_ece1	R325K	# |---->Altered Metal_binding (Pr = 0.13)<---------------------------------------------------------|
Brotula_barbata_ece1	R325K	# |
Brotula_barbata_ece1	R325K	# |---->Altered PTM_site (Pr = 0.27)
Brotula_barbata_ece1	R325K	# |---->Loss of Acetylation at K330 (Pr = 0.27 | P = 7.3e-03)
Brotula_barbata_ece1	R325K	# |---->Gain of N-linked_glycosylation at N324 (Pr = 0.06 | P = 0.02)
Brotula_barbata_ece1	R325K	# |---->Gain of Sulfation at Y321 (Pr = 0.09 | P = 3.0e-03)
Brotula_barbata_ece1	R325K	# |---->Gain of Ubiquitylation at R325 (Pr = 0.15 | P = 0.04)
Brotula_barbata_ece1	T366S	0.149	Gain of Relative_solvent_accessibility (Pr = 0.30 | P = 8.5e-03); Loss of Manganese_binding at E364 (Pr = 0.27 | P = 6.6e-03); Loss of Zinc_binding at E364 (Pr = 0.22 | P = 0.05); Altered Cytoplasmic_loop (Pr = 0.20 | P = 5.3e-03); Loss of Copper_binding at E364 (Pr = 0.05 | P = 0.03); Gain of N-linked_glycosylation at N369 (Pr = 0.03 | P = 0.03)	Altered Motifs (ELME000147:Site phosphorylated by the Polo-like kinase.; ELME000336:NEK2 phosphorylation motif with preferred Phe - Leu or Met in the -3 position to compensate for less favorable residues in the +1 and +2 position.)	Predicted conservation scores
Brotula_barbata_ece1	T366S	# Altered Effect (Pr = 0.30)
Brotula_barbata_ece1	T366S	# |---->Altered Motifs (ELME000147|ELME000336)
Brotula_barbata_ece1	T366S	# |---->Altered Structure_and_dynamics (Pr = 0.30)----------------------------------------------------------|
Brotula_barbata_ece1	T366S	# | |---->Gain of Relative_solvent_accessibility (Pr = 0.30 | P = 8.5e-03) |
Brotula_barbata_ece1	T366S	# | |---->Altered Secondary_structure (Pr = 0.25) |
Brotula_barbata_ece1	T366S	# | | |
Brotula_barbata_ece1	T366S	# | |---->Altered Stability_and_conformational_flexibility (Pr = 0.13) |
Brotula_barbata_ece1	T366S	# | | |---->Altered Conformational_flexibility (Pr = 0.13) |
Brotula_barbata_ece1	T366S	# | | |
Brotula_barbata_ece1	T366S	# | |---->Altered Special_structural_signatures (Pr = 0.20) |
Brotula_barbata_ece1	T366S	# | |---->Altered Signal_peptide (Pr = 0.00) |
Brotula_barbata_ece1	T366S	# | | |
Brotula_barbata_ece1	T366S	# | |---->Altered Transmembrane_protein (Pr = 0.20) |
Brotula_barbata_ece1	T366S	# | |---->Altered Non-cytoplasmic_loop (Pr = 0.20 | P = 5.3e-03) |
Brotula_barbata_ece1	T366S	# | |
Brotula_barbata_ece1	T366S	# |---->Altered Functional_residue (Pr = 0.27) |
Brotula_barbata_ece1	T366S	# |---->Altered Macromolecular_binding (Pr = 0.27) |
Brotula_barbata_ece1	T366S	# | |---->Altered Protein_binding (Pr = 0.27) |
Brotula_barbata_ece1	T366S	# | |---->Altered Disordered_interface (Pr = 0.21) |
Brotula_barbata_ece1	T366S	# | | |
Brotula_barbata_ece1	T366S	# | |---->Altered Ordered_interface (Pr = 0.27) |
Brotula_barbata_ece1	T366S	# | |
Brotula_barbata_ece1	T366S	# |---->Altered Metal_binding (Pr = 0.27)<------------------------------------------------------------|
Brotula_barbata_ece1	T366S	# | |---->Loss of Copper_binding at E364 (Pr = 0.05 | P = 0.03)
Brotula_barbata_ece1	T366S	# | |---->Loss of Manganese_binding at E364 (Pr = 0.27 | P = 6.6e-03)
Brotula_barbata_ece1	T366S	# | |---->Loss of Zinc_binding at E364 (Pr = 0.22 | P = 0.05)
Brotula_barbata_ece1	T366S	# |
Brotula_barbata_ece1	T366S	# |---->Altered PTM_site (Pr = 0.06)
Brotula_barbata_ece1	T366S	# |---->Gain of N-linked_glycosylation at N369 (Pr = 0.03 | P = 0.03)
Brotula_barbata_ece1	N369T	0.530	Loss of Relative_solvent_accessibility (Pr = 0.39 | P = 9.9e-04); Altered PPI_residue (Pr = 0.31 | P = 0.02); Loss of Zinc_binding at E364 (Pr = 0.30 | P = 0.01); Loss of Manganese_binding at E364 (Pr = 0.28 | P = 5.9e-03); Altered Cytoplasmic_loop (Pr = 0.23 | P = 1.9e-03); Gain of Copper_binding at E364 (Pr = 0.06 | P = 0.03); Loss of N-linked_glycosylation at N369 (Pr = 0.03 | P = 0.03)	Altered Motifs (ELME000052:Phosphothreonine motif binding a subset of FHA domains that show a preference for a large aliphatic amino acid at the pT+3 position.; ELME000053:GSK3 phosphorylation recognition site; ELME000070:Generic motif for N-glycosylation. It was shown that Trp - Asp - and Glu are uncommon before the Ser/Thr position (PMID-8626433). Efficient glycosylation usually occurs when ~60 residues or more separate the glycosylation acceptor site from the C-terminus.; ELME000147:Site phosphorylated by the Polo-like kinase.; PS00001:N-glycosylation site)	Predicted conservation scores
Brotula_barbata_ece1	N369T	# Altered Effect (Pr = 0.39)
Brotula_barbata_ece1	N369T	# |---->Altered Motifs (ELME000052|ELME000053|ELME000070|ELME000147|PS00001)
Brotula_barbata_ece1	N369T	# |---->Altered Structure_and_dynamics (Pr = 0.39)----------------------------------------------------------|
Brotula_barbata_ece1	N369T	# | |---->Loss of Relative_solvent_accessibility (Pr = 0.39 | P = 9.9e-04) |
Brotula_barbata_ece1	N369T	# | |---->Altered Secondary_structure (Pr = 0.26) |
Brotula_barbata_ece1	N369T	# | | |
Brotula_barbata_ece1	N369T	# | |---->Altered Stability_and_conformational_flexibility (Pr = 0.23) |
Brotula_barbata_ece1	N369T	# | | |---->Altered Conformational_flexibility (Pr = 0.23) |
Brotula_barbata_ece1	N369T	# | | |
Brotula_barbata_ece1	N369T	# | |---->Altered Special_structural_signatures (Pr = 0.23) |
Brotula_barbata_ece1	N369T	# | |---->Altered Signal_peptide (Pr = 0.00) |
Brotula_barbata_ece1	N369T	# | | |
Brotula_barbata_ece1	N369T	# | |---->Altered Transmembrane_protein (Pr = 0.23) |
Brotula_barbata_ece1	N369T	# | |---->Altered Non-cytoplasmic_loop (Pr = 0.23 | P = 1.9e-03) |
Brotula_barbata_ece1	N369T	# | |
Brotula_barbata_ece1	N369T	# |---->Altered Functional_residue (Pr = 0.31) |
Brotula_barbata_ece1	N369T	# |---->Altered Macromolecular_binding (Pr = 0.31) |
Brotula_barbata_ece1	N369T	# | |---->Altered Protein_binding (Pr = 0.31) |
Brotula_barbata_ece1	N369T	# | |---->Altered Disordered_interface (Pr = 0.21) |
Brotula_barbata_ece1	N369T	# | | |
Brotula_barbata_ece1	N369T	# | |---->Altered Ordered_interface (Pr = 0.31) |
Brotula_barbata_ece1	N369T	# | |---->Altered PPI_residue (Pr = 0.31 | P = 0.02) |
Brotula_barbata_ece1	N369T	# | |
Brotula_barbata_ece1	N369T	# |---->Altered Metal_binding (Pr = 0.30)<------------------------------------------------------------|
Brotula_barbata_ece1	N369T	# | |---->Gain of Copper_binding at E364 (Pr = 0.06 | P = 0.03)
Brotula_barbata_ece1	N369T	# | |---->Loss of Manganese_binding at E364 (Pr = 0.28 | P = 5.9e-03)
Brotula_barbata_ece1	N369T	# | |---->Loss of Zinc_binding at E364 (Pr = 0.30 | P = 0.01)
Brotula_barbata_ece1	N369T	# |
Brotula_barbata_ece1	N369T	# |---->Altered PTM_site (Pr = 0.06)
Brotula_barbata_ece1	N369T	# |---->Loss of N-linked_glycosylation at N369 (Pr = 0.03 | P = 0.03)
Brotula_barbata_ece1	T371I	0.597	Altered PPI_residue (Pr = 0.32 | P = 0.01); Loss of Relative_solvent_accessibility (Pr = 0.31 | P = 7.7e-03); Altered Cytoplasmic_loop (Pr = 0.24 | P = 1.5e-03); Loss of N-linked_glycosylation at N369 (Pr = 0.03 | P = 0.03)	Altered Motifs (ELME000070:Generic motif for N-glycosylation. It was shown that Trp - Asp - and Glu are uncommon before the Ser/Thr position (PMID-8626433). Efficient glycosylation usually occurs when ~60 residues or more separate the glycosylation acceptor site from the C-terminus.; PS00001:N-glycosylation site)	Predicted conservation scores
Brotula_barbata_ece1	T371I	# Altered Effect (Pr = 0.32)
Brotula_barbata_ece1	T371I	# |---->Altered Motifs (ELME000070|PS00001)
Brotula_barbata_ece1	T371I	# |---->Altered Structure_and_dynamics (Pr = 0.31)----------------------------------------------------------|
Brotula_barbata_ece1	T371I	# | |---->Loss of Relative_solvent_accessibility (Pr = 0.31 | P = 7.7e-03) |
Brotula_barbata_ece1	T371I	# | |---->Altered Secondary_structure (Pr = 0.25) |
Brotula_barbata_ece1	T371I	# | | |
Brotula_barbata_ece1	T371I	# | |---->Altered Stability_and_conformational_flexibility (Pr = 0.25) |
Brotula_barbata_ece1	T371I	# | | |---->Altered Conformational_flexibility (Pr = 0.25) |
Brotula_barbata_ece1	T371I	# | | |
Brotula_barbata_ece1	T371I	# | |---->Altered Special_structural_signatures (Pr = 0.24) |
Brotula_barbata_ece1	T371I	# | |---->Altered Signal_peptide (Pr = 0.00) |
Brotula_barbata_ece1	T371I	# | | |
Brotula_barbata_ece1	T371I	# | |---->Altered Transmembrane_protein (Pr = 0.24) |
Brotula_barbata_ece1	T371I	# | |---->Altered Non-cytoplasmic_loop (Pr = 0.24 | P = 1.5e-03) |
Brotula_barbata_ece1	T371I	# | |
Brotula_barbata_ece1	T371I	# |---->Altered Functional_residue (Pr = 0.32) |
Brotula_barbata_ece1	T371I	# |---->Altered Macromolecular_binding (Pr = 0.32) |
Brotula_barbata_ece1	T371I	# | |---->Altered Protein_binding (Pr = 0.32) |
Brotula_barbata_ece1	T371I	# | |---->Altered Disordered_interface (Pr = 0.22) |
Brotula_barbata_ece1	T371I	# | | |
Brotula_barbata_ece1	T371I	# | |---->Altered Ordered_interface (Pr = 0.32) |
Brotula_barbata_ece1	T371I	# | |---->Altered PPI_residue (Pr = 0.32 | P = 0.01) |
Brotula_barbata_ece1	T371I	# | |
Brotula_barbata_ece1	T371I	# |---->Altered Metal_binding (Pr = 0.17)<------------------------------------------------------------|
Brotula_barbata_ece1	T371I	# |
Brotula_barbata_ece1	T371I	# |---->Altered PTM_site (Pr = 0.06)
Brotula_barbata_ece1	T371I	# |---->Loss of N-linked_glycosylation at N369 (Pr = 0.03 | P = 0.03)
Brotula_barbata_ece1	H385N	0.349	Loss of Nickel_binding at H385 (Pr = 0.38 | P = 1.6e-03); Altered PPI_residue (Pr = 0.34 | P = 4.6e-03); Altered Cytoplasmic_loop (Pr = 0.30 | P = 2.4e-04); Altered MoRF (Pr = 0.28 | P = 0.03); Gain of Relative_solvent_accessibility (Pr = 0.27 | P = 0.02); Loss of SUMOylation at K386 (Pr = 0.20 | P = 0.03); Gain of Ubiquitylation at K390 (Pr = 0.19 | P = 0.01); Loss of Manganese_binding at H385 (Pr = 0.13 | P = 0.05); Loss of Sulfation at Y384 (Pr = 0.03 | P = 0.02)	Altered Motifs (ELME000120:Tyrosine-based sorting signal responsible for the interaction with mu subunit of AP (Adaptor Protein) complex)	Predicted conservation scores
Brotula_barbata_ece1	H385N	# Altered Effect (Pr = 0.38)
Brotula_barbata_ece1	H385N	# |---->Altered Motifs (ELME000120)
Brotula_barbata_ece1	H385N	# |---->Altered Structure_and_dynamics (Pr = 0.38)-------------------------------------------------------|
Brotula_barbata_ece1	H385N	# | |---->Gain of Relative_solvent_accessibility (Pr = 0.27 | P = 0.02) |
Brotula_barbata_ece1	H385N	# | |---->Altered Secondary_structure (Pr = 0.25) |
Brotula_barbata_ece1	H385N	# | | |
Brotula_barbata_ece1	H385N	# | |---->Altered Stability_and_conformational_flexibility (Pr = 0.23) |
Brotula_barbata_ece1	H385N	# | | |---->Altered Conformational_flexibility (Pr = 0.23) |
Brotula_barbata_ece1	H385N	# | | |
Brotula_barbata_ece1	H385N	# | |---->Altered Special_structural_signatures (Pr = 0.30) |
Brotula_barbata_ece1	H385N	# | |---->Altered Signal_peptide (Pr = 0.00) |
Brotula_barbata_ece1	H385N	# | | |
Brotula_barbata_ece1	H385N	# | |---->Altered Transmembrane_protein (Pr = 0.30) |
Brotula_barbata_ece1	H385N	# | |---->Altered Non-cytoplasmic_loop (Pr = 0.30 | P = 2.4e-04) |
Brotula_barbata_ece1	H385N	# | |
Brotula_barbata_ece1	H385N	# |---->Altered Functional_residue (Pr = 0.38) |
Brotula_barbata_ece1	H385N	# |---->Altered Macromolecular_binding (Pr = 0.34) |
Brotula_barbata_ece1	H385N	# | |---->Altered Protein_binding (Pr = 0.34) |
Brotula_barbata_ece1	H385N	# | |---->Altered Disordered_interface (Pr = 0.28) |
Brotula_barbata_ece1	H385N	# | | |---->Altered MoRF (Pr = 0.28 | P = 0.03) |
Brotula_barbata_ece1	H385N	# | | |
Brotula_barbata_ece1	H385N	# | |---->Altered Ordered_interface (Pr = 0.34) |
Brotula_barbata_ece1	H385N	# | |---->Altered PPI_residue (Pr = 0.34 | P = 4.6e-03) |
Brotula_barbata_ece1	H385N	# | |
Brotula_barbata_ece1	H385N	# |---->Altered Metal_binding (Pr = 0.38)<---------------------------------------------------------|
Brotula_barbata_ece1	H385N	# | |---->Loss of Manganese_binding at H385 (Pr = 0.13 | P = 0.05)
Brotula_barbata_ece1	H385N	# | |---->Loss of Nickel_binding at H385 (Pr = 0.38 | P = 1.6e-03)
Brotula_barbata_ece1	H385N	# |
Brotula_barbata_ece1	H385N	# |---->Altered PTM_site (Pr = 0.20)
Brotula_barbata_ece1	H385N	# |---->Loss of Sulfation at Y384 (Pr = 0.03 | P = 0.02)
Brotula_barbata_ece1	H385N	# |---->Loss of SUMOylation at K386 (Pr = 0.20 | P = 0.03)
Brotula_barbata_ece1	H385N	# |---->Gain of Ubiquitylation at K390 (Pr = 0.19 | P = 0.01)
Brotula_barbata_ece1	E388K	0.510	Altered MoRF (Pr = 0.30 | P = 0.02); Altered Cytoplasmic_loop (Pr = 0.30 | P = 1.6e-04); Gain of Relative_solvent_accessibility (Pr = 0.30 | P = 8.8e-03); Altered PPI_residue (Pr = 0.28 | P = 0.03); Gain of Helix (Pr = 0.28 | P = 0.03); Gain of Nickel_binding at H385 (Pr = 0.25 | P = 0.01); Loss of SUMOylation at K386 (Pr = 0.24 | P = 0.01); Loss of Ubiquitylation at K390 (Pr = 0.18 | P = 0.02); Altered Coiled_coil (Pr = 0.10 | P = 0.04); Loss of Sulfation at Y384 (Pr = 0.03 | P = 0.02)	Altered Motifs (None)	Predicted conservation scores
Brotula_barbata_ece1	E388K	# Altered Effect (Pr = 0.30)
Brotula_barbata_ece1	E388K	# |---->Altered Motifs (None)
Brotula_barbata_ece1	E388K	# |---->Altered Structure_and_dynamics (Pr = 0.30)----------------------------------------------------------|
Brotula_barbata_ece1	E388K	# | |---->Gain of Relative_solvent_accessibility (Pr = 0.30 | P = 8.8e-03) |
Brotula_barbata_ece1	E388K	# | |---->Altered Secondary_structure (Pr = 0.28) |
Brotula_barbata_ece1	E388K	# | | |---->Gain of Helix (Pr = 0.28 | P = 0.03) |
Brotula_barbata_ece1	E388K	# | | |
Brotula_barbata_ece1	E388K	# | |---->Altered Stability_and_conformational_flexibility (Pr = 0.20) |
Brotula_barbata_ece1	E388K	# | | |---->Altered Conformational_flexibility (Pr = 0.20) |
Brotula_barbata_ece1	E388K	# | | |
Brotula_barbata_ece1	E388K	# | |---->Altered Special_structural_signatures (Pr = 0.30) |
Brotula_barbata_ece1	E388K	# | |---->Altered Coiled_coil (Pr = 0.10 | P = 0.04) |
Brotula_barbata_ece1	E388K	# | |---->Altered Signal_peptide (Pr = 0.00) |
Brotula_barbata_ece1	E388K	# | | |
Brotula_barbata_ece1	E388K	# | |---->Altered Transmembrane_protein (Pr = 0.30) |
Brotula_barbata_ece1	E388K	# | |---->Altered Non-cytoplasmic_loop (Pr = 0.30 | P = 1.6e-04) |
Brotula_barbata_ece1	E388K	# | |
Brotula_barbata_ece1	E388K	# |---->Altered Functional_residue (Pr = 0.30) |
Brotula_barbata_ece1	E388K	# |---->Altered Macromolecular_binding (Pr = 0.30) |
Brotula_barbata_ece1	E388K	# | |---->Altered Protein_binding (Pr = 0.30) |
Brotula_barbata_ece1	E388K	# | |---->Altered Disordered_interface (Pr = 0.30) |
Brotula_barbata_ece1	E388K	# | | |---->Altered MoRF (Pr = 0.30 | P = 0.02) |
Brotula_barbata_ece1	E388K	# | | |
Brotula_barbata_ece1	E388K	# | |---->Altered Ordered_interface (Pr = 0.28) |
Brotula_barbata_ece1	E388K	# | |---->Altered PPI_residue (Pr = 0.28 | P = 0.03) |
Brotula_barbata_ece1	E388K	# | |
Brotula_barbata_ece1	E388K	# |---->Altered Metal_binding (Pr = 0.25)<------------------------------------------------------------|
Brotula_barbata_ece1	E388K	# | |---->Gain of Nickel_binding at H385 (Pr = 0.25 | P = 0.01)
Brotula_barbata_ece1	E388K	# |
Brotula_barbata_ece1	E388K	# |---->Altered PTM_site (Pr = 0.24)
Brotula_barbata_ece1	E388K	# |---->Loss of Sulfation at Y384 (Pr = 0.03 | P = 0.02)
Brotula_barbata_ece1	E388K	# |---->Loss of SUMOylation at K386 (Pr = 0.24 | P = 0.01)
Brotula_barbata_ece1	E388K	# |---->Loss of Ubiquitylation at K390 (Pr = 0.18 | P = 0.02)
Brotula_barbata_ece1	A393K	0.384	Gain of Relative_solvent_accessibility (Pr = 0.34 | P = 2.0e-03); Altered PPI_residue (Pr = 0.32 | P = 9.8e-03); Altered Cytoplasmic_loop (Pr = 0.29 | P = 1.9e-04); Loss of Ubiquitylation at K390 (Pr = 0.18 | P = 0.02)	Altered Motifs (ELME000106:Substrate recognition site that interacts with cyclin and thereby increases phosphorylation by cyclin/cdk complexes. Predicted proteins should have a CDK phosphorylation site. Also used by cyclin/cdk inhibitors.; ELME000146:Subtilisin/kexin isozyme-1 (SKI1) cleavage site ([RK]-X-[hydrophobic]-[LTKF]-|-X))	Predicted conservation scores
Brotula_barbata_ece1	A393K	# Altered Effect (Pr = 0.34)
Brotula_barbata_ece1	A393K	# |---->Altered Motifs (ELME000106|ELME000146)
Brotula_barbata_ece1	A393K	# |---->Altered Structure_and_dynamics (Pr = 0.34)----------------------------------------------------------|
Brotula_barbata_ece1	A393K	# | |---->Gain of Relative_solvent_accessibility (Pr = 0.34 | P = 2.0e-03) |
Brotula_barbata_ece1	A393K	# | |---->Altered Secondary_structure (Pr = 0.27) |
Brotula_barbata_ece1	A393K	# | | |
Brotula_barbata_ece1	A393K	# | |---->Altered Stability_and_conformational_flexibility (Pr = 0.20) |
Brotula_barbata_ece1	A393K	# | | |---->Altered Conformational_flexibility (Pr = 0.20) |
Brotula_barbata_ece1	A393K	# | | |
Brotula_barbata_ece1	A393K	# | |---->Altered Special_structural_signatures (Pr = 0.29) |
Brotula_barbata_ece1	A393K	# | |---->Altered Signal_peptide (Pr = 0.00) |
Brotula_barbata_ece1	A393K	# | | |
Brotula_barbata_ece1	A393K	# | |---->Altered Transmembrane_protein (Pr = 0.29) |
Brotula_barbata_ece1	A393K	# | |---->Altered Non-cytoplasmic_loop (Pr = 0.29 | P = 1.9e-04) |
Brotula_barbata_ece1	A393K	# | |
Brotula_barbata_ece1	A393K	# |---->Altered Functional_residue (Pr = 0.32) |
Brotula_barbata_ece1	A393K	# |---->Altered Macromolecular_binding (Pr = 0.32) |
Brotula_barbata_ece1	A393K	# | |---->Altered Protein_binding (Pr = 0.32) |
Brotula_barbata_ece1	A393K	# | |---->Altered Disordered_interface (Pr = 0.27) |
Brotula_barbata_ece1	A393K	# | | |
Brotula_barbata_ece1	A393K	# | |---->Altered Ordered_interface (Pr = 0.32) |
Brotula_barbata_ece1	A393K	# | |---->Altered PPI_residue (Pr = 0.32 | P = 9.8e-03) |
Brotula_barbata_ece1	A393K	# | |
Brotula_barbata_ece1	A393K	# |---->Altered Metal_binding (Pr = 0.14)<------------------------------------------------------------|
Brotula_barbata_ece1	A393K	# |
Brotula_barbata_ece1	A393K	# |---->Altered PTM_site (Pr = 0.18)
Brotula_barbata_ece1	A393K	# |---->Loss of Ubiquitylation at K390 (Pr = 0.18 | P = 0.02)
Brotula_barbata_ece1	A398E	0.227	Altered Cytoplasmic_loop (Pr = 0.40 | P = 0.0e+00); Gain of Relative_solvent_accessibility (Pr = 0.30 | P = 9.4e-03); Altered PPI_residue (Pr = 0.30 | P = 0.02); Gain of Nickel_binding at D400 (Pr = 0.17 | P = 0.04)	Altered Motifs (None)	Predicted conservation scores
Brotula_barbata_ece1	A398E	# Altered Effect (Pr = 0.40)
Brotula_barbata_ece1	A398E	# |---->Altered Motifs (None)
Brotula_barbata_ece1	A398E	# |---->Altered Structure_and_dynamics (Pr = 0.40)----------------------------------------------------------|
Brotula_barbata_ece1	A398E	# | |---->Gain of Relative_solvent_accessibility (Pr = 0.30 | P = 9.4e-03) |
Brotula_barbata_ece1	A398E	# | |---->Altered Secondary_structure (Pr = 0.21) |
Brotula_barbata_ece1	A398E	# | | |
Brotula_barbata_ece1	A398E	# | |---->Altered Stability_and_conformational_flexibility (Pr = 0.13) |
Brotula_barbata_ece1	A398E	# | | |---->Altered Conformational_flexibility (Pr = 0.13) |
Brotula_barbata_ece1	A398E	# | | |
Brotula_barbata_ece1	A398E	# | |---->Altered Special_structural_signatures (Pr = 0.40) |
Brotula_barbata_ece1	A398E	# | |---->Altered Signal_peptide (Pr = 0.00) |
Brotula_barbata_ece1	A398E	# | | |
Brotula_barbata_ece1	A398E	# | |---->Altered Transmembrane_protein (Pr = 0.40) |
Brotula_barbata_ece1	A398E	# | |---->Altered Non-cytoplasmic_loop (Pr = 0.40 | P = 0.0e+00) |
Brotula_barbata_ece1	A398E	# | |
Brotula_barbata_ece1	A398E	# |---->Altered Functional_residue (Pr = 0.30) |
Brotula_barbata_ece1	A398E	# |---->Altered Macromolecular_binding (Pr = 0.30) |
Brotula_barbata_ece1	A398E	# | |---->Altered Protein_binding (Pr = 0.30) |
Brotula_barbata_ece1	A398E	# | |---->Altered Disordered_interface (Pr = 0.13) |
Brotula_barbata_ece1	A398E	# | | |
Brotula_barbata_ece1	A398E	# | |---->Altered Ordered_interface (Pr = 0.30) |
Brotula_barbata_ece1	A398E	# | |---->Altered PPI_residue (Pr = 0.30 | P = 0.02) |
Brotula_barbata_ece1	A398E	# | |
Brotula_barbata_ece1	A398E	# |---->Altered Metal_binding (Pr = 0.18)<------------------------------------------------------------|
Brotula_barbata_ece1	A398E	# | |---->Gain of Nickel_binding at D400 (Pr = 0.17 | P = 0.04)
Brotula_barbata_ece1	A398E	# |
Brotula_barbata_ece1	A398E	# |---->Altered PTM_site (Pr = 0.09)
Brotula_barbata_ece1	V399I	0.061	Altered Cytoplasmic_loop (Pr = 0.26 | P = 7.4e-04); Gain of Relative_solvent_accessibility (Pr = 0.24 | P = 0.04); Gain of Sodium_binding at D400 (Pr = 0.19 | P = 0.05)	Altered Motifs (None)	Predicted conservation scores
Brotula_barbata_ece1	V399I	# Altered Effect (Pr = 0.26)
Brotula_barbata_ece1	V399I	# |---->Altered Motifs (None)
Brotula_barbata_ece1	V399I	# |---->Altered Structure_and_dynamics (Pr = 0.26)-------------------------------------------------------|
Brotula_barbata_ece1	V399I	# | |---->Gain of Relative_solvent_accessibility (Pr = 0.24 | P = 0.04) |
Brotula_barbata_ece1	V399I	# | |---->Altered Secondary_structure (Pr = 0.20) |
Brotula_barbata_ece1	V399I	# | | |
Brotula_barbata_ece1	V399I	# | |---->Altered Stability_and_conformational_flexibility (Pr = 0.12) |
Brotula_barbata_ece1	V399I	# | | |---->Altered Conformational_flexibility (Pr = 0.12) |
Brotula_barbata_ece1	V399I	# | | |
Brotula_barbata_ece1	V399I	# | |---->Altered Special_structural_signatures (Pr = 0.26) |
Brotula_barbata_ece1	V399I	# | |---->Altered Signal_peptide (Pr = 0.00) |
Brotula_barbata_ece1	V399I	# | | |
Brotula_barbata_ece1	V399I	# | |---->Altered Transmembrane_protein (Pr = 0.26) |
Brotula_barbata_ece1	V399I	# | |---->Altered Non-cytoplasmic_loop (Pr = 0.26 | P = 7.4e-04) |
Brotula_barbata_ece1	V399I	# | |
Brotula_barbata_ece1	V399I	# |---->Altered Functional_residue (Pr = 0.26) |
Brotula_barbata_ece1	V399I	# |---->Altered Macromolecular_binding (Pr = 0.26) |
Brotula_barbata_ece1	V399I	# | |---->Altered Protein_binding (Pr = 0.26) |
Brotula_barbata_ece1	V399I	# | |---->Altered Disordered_interface (Pr = 0.22) |
Brotula_barbata_ece1	V399I	# | | |
Brotula_barbata_ece1	V399I	# | |---->Altered Ordered_interface (Pr = 0.26) |
Brotula_barbata_ece1	V399I	# | |
Brotula_barbata_ece1	V399I	# |---->Altered Metal_binding (Pr = 0.19)<---------------------------------------------------------|
Brotula_barbata_ece1	V399I	# | |---->Gain of Sodium_binding at D400 (Pr = 0.19 | P = 0.05)
Brotula_barbata_ece1	V399I	# |
Brotula_barbata_ece1	V399I	# |---->Altered PTM_site (Pr = 0.02)
Brotula_barbata_ece1	M402I	0.163	Altered Cytoplasmic_loop (Pr = 0.27 | P = 8.2e-04); Gain of Sodium_binding at D400 (Pr = 0.18 | P = 0.05)	Altered Motifs (None)	Predicted conservation scores
Brotula_barbata_ece1	M402I	# Altered Effect (Pr = 0.27)
Brotula_barbata_ece1	M402I	# |---->Altered Motifs (None)
Brotula_barbata_ece1	M402I	# |---->Altered Structure_and_dynamics (Pr = 0.27)-------------------------------------------------------|
Brotula_barbata_ece1	M402I	# | |---->Altered Secondary_structure (Pr = 0.20) |
Brotula_barbata_ece1	M402I	# | | |
Brotula_barbata_ece1	M402I	# | |---->Altered Stability_and_conformational_flexibility (Pr = 0.11) |
Brotula_barbata_ece1	M402I	# | | |---->Altered Conformational_flexibility (Pr = 0.11) |
Brotula_barbata_ece1	M402I	# | | |
Brotula_barbata_ece1	M402I	# | |---->Altered Special_structural_signatures (Pr = 0.27) |
Brotula_barbata_ece1	M402I	# | |---->Altered Signal_peptide (Pr = 0.00) |
Brotula_barbata_ece1	M402I	# | | |
Brotula_barbata_ece1	M402I	# | |---->Altered Transmembrane_protein (Pr = 0.27) |
Brotula_barbata_ece1	M402I	# | |---->Altered Non-cytoplasmic_loop (Pr = 0.27 | P = 8.2e-04) |
Brotula_barbata_ece1	M402I	# | |
Brotula_barbata_ece1	M402I	# |---->Altered Functional_residue (Pr = 0.26) |
Brotula_barbata_ece1	M402I	# |---->Altered Macromolecular_binding (Pr = 0.26) |
Brotula_barbata_ece1	M402I	# | |---->Altered Protein_binding (Pr = 0.26) |
Brotula_barbata_ece1	M402I	# | |---->Altered Disordered_interface (Pr = 0.16) |
Brotula_barbata_ece1	M402I	# | | |
Brotula_barbata_ece1	M402I	# | |---->Altered Ordered_interface (Pr = 0.26) |
Brotula_barbata_ece1	M402I	# | |
Brotula_barbata_ece1	M402I	# |---->Altered Metal_binding (Pr = 0.18)<---------------------------------------------------------|
Brotula_barbata_ece1	M402I	# | |---->Gain of Sodium_binding at D400 (Pr = 0.18 | P = 0.05)
Brotula_barbata_ece1	M402I	# |
Brotula_barbata_ece1	M402I	# |---->Altered PTM_site (Pr = 0.10)
Brotula_barbata_ece1	V408M	0.228	Altered PPI_residue (Pr = 0.27 | P = 0.05); Altered Cytoplasmic_loop (Pr = 0.26 | P = 9.5e-04); Gain of Potassium_binding at A410 (Pr = 0.10 | P = 0.04)	Altered Motifs (ELME000155:This is the motif recognized by those SH3 domains with a non-canonical class I recognition specificity)	Predicted conservation scores
Brotula_barbata_ece1	V408M	# Altered Effect (Pr = 0.27)
Brotula_barbata_ece1	V408M	# |---->Altered Motifs (ELME000155)
Brotula_barbata_ece1	V408M	# |---->Altered Structure_and_dynamics (Pr = 0.26)-------------------------------------------------------|
Brotula_barbata_ece1	V408M	# | |---->Altered Secondary_structure (Pr = 0.25) |
Brotula_barbata_ece1	V408M	# | | |
Brotula_barbata_ece1	V408M	# | |---->Altered Stability_and_conformational_flexibility (Pr = 0.14) |
Brotula_barbata_ece1	V408M	# | | |---->Altered Conformational_flexibility (Pr = 0.14) |
Brotula_barbata_ece1	V408M	# | | |
Brotula_barbata_ece1	V408M	# | |---->Altered Special_structural_signatures (Pr = 0.26) |
Brotula_barbata_ece1	V408M	# | |---->Altered Signal_peptide (Pr = 0.00) |
Brotula_barbata_ece1	V408M	# | | |
Brotula_barbata_ece1	V408M	# | |---->Altered Transmembrane_protein (Pr = 0.26) |
Brotula_barbata_ece1	V408M	# | |---->Altered Non-cytoplasmic_loop (Pr = 0.26 | P = 9.5e-04) |
Brotula_barbata_ece1	V408M	# | |
Brotula_barbata_ece1	V408M	# |---->Altered Functional_residue (Pr = 0.27) |
Brotula_barbata_ece1	V408M	# |---->Altered Macromolecular_binding (Pr = 0.27) |
Brotula_barbata_ece1	V408M	# | |---->Altered Protein_binding (Pr = 0.27) |
Brotula_barbata_ece1	V408M	# | |---->Altered Disordered_interface (Pr = 0.08) |
Brotula_barbata_ece1	V408M	# | | |
Brotula_barbata_ece1	V408M	# | |---->Altered Ordered_interface (Pr = 0.27) |
Brotula_barbata_ece1	V408M	# | |---->Altered PPI_residue (Pr = 0.27 | P = 0.05) |
Brotula_barbata_ece1	V408M	# | |
Brotula_barbata_ece1	V408M	# |---->Altered Metal_binding (Pr = 0.10)<---------------------------------------------------------|
Brotula_barbata_ece1	V408M	# | |---->Gain of Potassium_binding at A410 (Pr = 0.10 | P = 0.04)
Brotula_barbata_ece1	V408M	# |
Brotula_barbata_ece1	V408M	# |---->Altered PTM_site (Pr = 0.10)
Brotula_barbata_ece1	T436A	0.079	Altered PPI_residue (Pr = 0.31 | P = 0.02); Altered Cytoplasmic_loop (Pr = 0.30 | P = 1.3e-04); Loss of Relative_solvent_accessibility (Pr = 0.27 | P = 0.02); Gain of Loop (Pr = 0.27 | P = 0.04); Gain of N-linked_glycosylation at N439 (Pr = 0.03 | P = 0.03)	Altered Motifs (ELME000053:GSK3 phosphorylation recognition site)	Predicted conservation scores
Brotula_barbata_ece1	T436A	# Altered Effect (Pr = 0.31)
Brotula_barbata_ece1	T436A	# |---->Altered Motifs (ELME000053)
Brotula_barbata_ece1	T436A	# |---->Altered Structure_and_dynamics (Pr = 0.30)-------------------------------------------------------|
Brotula_barbata_ece1	T436A	# | |---->Loss of Relative_solvent_accessibility (Pr = 0.27 | P = 0.02) |
Brotula_barbata_ece1	T436A	# | |---->Altered Secondary_structure (Pr = 0.27) |
Brotula_barbata_ece1	T436A	# | | |---->Gain of Loop (Pr = 0.27 | P = 0.04) |
Brotula_barbata_ece1	T436A	# | | |
Brotula_barbata_ece1	T436A	# | |---->Altered Stability_and_conformational_flexibility (Pr = 0.19) |
Brotula_barbata_ece1	T436A	# | | |---->Altered Conformational_flexibility (Pr = 0.19) |
Brotula_barbata_ece1	T436A	# | | |
Brotula_barbata_ece1	T436A	# | |---->Altered Special_structural_signatures (Pr = 0.30) |
Brotula_barbata_ece1	T436A	# | |---->Altered Signal_peptide (Pr = 0.00) |
Brotula_barbata_ece1	T436A	# | | |
Brotula_barbata_ece1	T436A	# | |---->Altered Transmembrane_protein (Pr = 0.30) |
Brotula_barbata_ece1	T436A	# | |---->Altered Non-cytoplasmic_loop (Pr = 0.30 | P = 1.3e-04) |
Brotula_barbata_ece1	T436A	# | |
Brotula_barbata_ece1	T436A	# |---->Altered Functional_residue (Pr = 0.31) |
Brotula_barbata_ece1	T436A	# |---->Altered Macromolecular_binding (Pr = 0.31) |
Brotula_barbata_ece1	T436A	# | |---->Altered Protein_binding (Pr = 0.31) |
Brotula_barbata_ece1	T436A	# | |---->Altered Disordered_interface (Pr = 0.14) |
Brotula_barbata_ece1	T436A	# | | |
Brotula_barbata_ece1	T436A	# | |---->Altered Ordered_interface (Pr = 0.31) |
Brotula_barbata_ece1	T436A	# | |---->Altered PPI_residue (Pr = 0.31 | P = 0.02) |
Brotula_barbata_ece1	T436A	# | |
Brotula_barbata_ece1	T436A	# |---->Altered Metal_binding (Pr = 0.09)<---------------------------------------------------------|
Brotula_barbata_ece1	T436A	# |
Brotula_barbata_ece1	T436A	# |---->Altered PTM_site (Pr = 0.13)
Brotula_barbata_ece1	T436A	# |---->Gain of N-linked_glycosylation at N439 (Pr = 0.03 | P = 0.03)
Brotula_barbata_ece1	S457A	0.233	Altered PPI_residue (Pr = 0.32 | P = 0.01); Loss of Relative_solvent_accessibility (Pr = 0.24 | P = 0.04); Altered Cytoplasmic_loop (Pr = 0.24 | P = 1.9e-03); Altered Calmodulin_binding (Pr = 0.17 | P = 0.05)	Altered Motifs (ELME000051:Longer mode 2 interacting phospho-motif for 14-3-3 proteins with key conservation RxxxS#p.; ELME000065:Phosphorylase kinase phosphorylation site; ELME000233:MAPK interacting molecules (e.g. MAPKKs - substrates - phosphatases) carry docking motif that help to regulate specific interaction in the MAPK cascade. The classic motif approximates (R/K)xxxx#x# where # is a hydrophobic residue.; ELME000333:Motif that mediates binding to SUMO proteins non-covalently.; PS00006:Casein kinase II phosphorylation site)	Predicted conservation scores
Brotula_barbata_ece1	S457A	# Altered Effect (Pr = 0.32)
Brotula_barbata_ece1	S457A	# |---->Altered Motifs (ELME000051|ELME000065|ELME000233|ELME000333|PS00006)
Brotula_barbata_ece1	S457A	# |---->Altered Structure_and_dynamics (Pr = 0.26)-------------------------------------------------------|
Brotula_barbata_ece1	S457A	# | |---->Loss of Relative_solvent_accessibility (Pr = 0.24 | P = 0.04) |
Brotula_barbata_ece1	S457A	# | |---->Altered Secondary_structure (Pr = 0.26) |
Brotula_barbata_ece1	S457A	# | | |
Brotula_barbata_ece1	S457A	# | |---->Altered Stability_and_conformational_flexibility (Pr = 0.10) |
Brotula_barbata_ece1	S457A	# | | |---->Altered Conformational_flexibility (Pr = 0.10) |
Brotula_barbata_ece1	S457A	# | | |
Brotula_barbata_ece1	S457A	# | |---->Altered Special_structural_signatures (Pr = 0.24) |
Brotula_barbata_ece1	S457A	# | |---->Altered Signal_peptide (Pr = 0.00) |
Brotula_barbata_ece1	S457A	# | | |
Brotula_barbata_ece1	S457A	# | |---->Altered Transmembrane_protein (Pr = 0.24) |
Brotula_barbata_ece1	S457A	# | |---->Altered Non-cytoplasmic_loop (Pr = 0.24 | P = 1.9e-03) |
Brotula_barbata_ece1	S457A	# | |
Brotula_barbata_ece1	S457A	# |---->Altered Functional_residue (Pr = 0.32) |
Brotula_barbata_ece1	S457A	# |---->Altered Macromolecular_binding (Pr = 0.32) |
Brotula_barbata_ece1	S457A	# | |---->Altered Protein_binding (Pr = 0.32) |
Brotula_barbata_ece1	S457A	# | |---->Altered Disordered_interface (Pr = 0.17) |
Brotula_barbata_ece1	S457A	# | | |---->Altered Calmodulin_binding (Pr = 0.17 | P = 0.05) |
Brotula_barbata_ece1	S457A	# | | |
Brotula_barbata_ece1	S457A	# | |---->Altered Ordered_interface (Pr = 0.32) |
Brotula_barbata_ece1	S457A	# | |---->Altered PPI_residue (Pr = 0.32 | P = 0.01) |
Brotula_barbata_ece1	S457A	# | |
Brotula_barbata_ece1	S457A	# |---->Altered Metal_binding (Pr = 0.09)<---------------------------------------------------------|
Brotula_barbata_ece1	S457A	# |
Brotula_barbata_ece1	S457A	# |---->Altered PTM_site (Pr = 0.15)
Brotula_barbata_ece1	T494M	0.115	Loss of Loop (Pr = 0.29 | P = 0.01); Altered Cytoplasmic_loop (Pr = 0.26 | P = 8.1e-04); Gain of Proteolytic_cleavage at D490 (Pr = 0.16 | P = 9.8e-03)	Altered Motifs (ELME000053:GSK3 phosphorylation recognition site; ELME000136:The Class IV WW domain interaction motif is recognised primarily by the Pin1 phosphorylation-dependent prolyl isomerase.; ELME000147:Site phosphorylated by the Polo-like kinase.; ELME000159:Proline-Directed Kinase (e.g. MAPK) phosphorylation site in higher eukaryotes.; ELME000358:Phospho-dependent motif that mediates docking of CDK substrates and regulators to cyclin-CDK-bound Cks1.)	Predicted conservation scores
Brotula_barbata_ece1	T494M	# Altered Effect (Pr = 0.29)
Brotula_barbata_ece1	T494M	# |---->Altered Motifs (ELME000053|ELME000136|ELME000147|ELME000159|ELME000358)
Brotula_barbata_ece1	T494M	# |---->Altered Structure_and_dynamics (Pr = 0.29)-------------------------------------------------------|
Brotula_barbata_ece1	T494M	# | |---->Altered Secondary_structure (Pr = 0.29) |
Brotula_barbata_ece1	T494M	# | | |---->Loss of Loop (Pr = 0.29 | P = 0.01) |
Brotula_barbata_ece1	T494M	# | | |
Brotula_barbata_ece1	T494M	# | |---->Altered Stability_and_conformational_flexibility (Pr = 0.10) |
Brotula_barbata_ece1	T494M	# | | |---->Altered Conformational_flexibility (Pr = 0.10) |
Brotula_barbata_ece1	T494M	# | | |
Brotula_barbata_ece1	T494M	# | |---->Altered Special_structural_signatures (Pr = 0.26) |
Brotula_barbata_ece1	T494M	# | |---->Altered Signal_peptide (Pr = 0.00) |
Brotula_barbata_ece1	T494M	# | | |
Brotula_barbata_ece1	T494M	# | |---->Altered Transmembrane_protein (Pr = 0.26) |
Brotula_barbata_ece1	T494M	# | |---->Altered Non-cytoplasmic_loop (Pr = 0.26 | P = 8.1e-04) |
Brotula_barbata_ece1	T494M	# | |
Brotula_barbata_ece1	T494M	# |---->Altered Functional_residue (Pr = 0.18) |
Brotula_barbata_ece1	T494M	# |---->Altered Macromolecular_binding (Pr = 0.16) |
Brotula_barbata_ece1	T494M	# | |---->Altered Protein_binding (Pr = 0.16) |
Brotula_barbata_ece1	T494M	# | |---->Altered Disordered_interface (Pr = 0.16) |
Brotula_barbata_ece1	T494M	# | | |
Brotula_barbata_ece1	T494M	# | |---->Altered Ordered_interface (Pr = 0.14) |
Brotula_barbata_ece1	T494M	# | |
Brotula_barbata_ece1	T494M	# |---->Altered Metal_binding (Pr = 0.02)<---------------------------------------------------------|
Brotula_barbata_ece1	T494M	# |
Brotula_barbata_ece1	T494M	# |---->Altered PTM_site (Pr = 0.16)
Brotula_barbata_ece1	T494M	# |---->Gain of Proteolytic_cleavage at D490 (Pr = 0.16 | P = 9.8e-03)
Brotula_barbata_ece1	T496S	0.126	Altered Cytoplasmic_loop (Pr = 0.26 | P = 1.3e-03); Gain of Allosteric_site at W499 (Pr = 0.21 | P = 0.03); Loss of Proteolytic_cleavage at V491 (Pr = 0.11 | P = 0.05)	Altered Motifs (ELME000053:GSK3 phosphorylation recognition site; ELME000136:The Class IV WW domain interaction motif is recognised primarily by the Pin1 phosphorylation-dependent prolyl isomerase.; ELME000159:Proline-Directed Kinase (e.g. MAPK) phosphorylation site in higher eukaryotes.; PS00005:Protein kinase C phosphorylation site)	Predicted conservation scores
Brotula_barbata_ece1	T496S	# Altered Effect (Pr = 0.26)
Brotula_barbata_ece1	T496S	# |---->Altered Motifs (ELME000053|ELME000136|ELME000159|PS00005)
Brotula_barbata_ece1	T496S	# |---->Altered Structure_and_dynamics (Pr = 0.26)-------------------------------------------------------|
Brotula_barbata_ece1	T496S	# | |---->Altered Secondary_structure (Pr = 0.25) |
Brotula_barbata_ece1	T496S	# | | |
Brotula_barbata_ece1	T496S	# | |---->Altered Stability_and_conformational_flexibility (Pr = 0.11) |
Brotula_barbata_ece1	T496S	# | | |---->Altered Conformational_flexibility (Pr = 0.11) |
Brotula_barbata_ece1	T496S	# | | |
Brotula_barbata_ece1	T496S	# | |---->Altered Special_structural_signatures (Pr = 0.26) |
Brotula_barbata_ece1	T496S	# | |---->Altered Signal_peptide (Pr = 0.00) |
Brotula_barbata_ece1	T496S	# | | |
Brotula_barbata_ece1	T496S	# | |---->Altered Transmembrane_protein (Pr = 0.26) |
Brotula_barbata_ece1	T496S	# | |---->Altered Non-cytoplasmic_loop (Pr = 0.26 | P = 1.3e-03) |
Brotula_barbata_ece1	T496S	# | |
Brotula_barbata_ece1	T496S	# |---->Altered Functional_residue (Pr = 0.21) |
Brotula_barbata_ece1	T496S	# |---->Gain of Allosteric_site at W499 (Pr = 0.21 | P = 0.03)<------------------------------------|
Brotula_barbata_ece1	T496S	# |---->Altered Macromolecular_binding (Pr = 0.15) |
Brotula_barbata_ece1	T496S	# | |---->Altered Protein_binding (Pr = 0.15) |
Brotula_barbata_ece1	T496S	# | |---->Altered Disordered_interface (Pr = 0.15) |
Brotula_barbata_ece1	T496S	# | | |
Brotula_barbata_ece1	T496S	# | |---->Altered Ordered_interface (Pr = 0.14) |
Brotula_barbata_ece1	T496S	# | |
Brotula_barbata_ece1	T496S	# |---->Altered Metal_binding (Pr = 0.03)<---------------------------------------------------------|
Brotula_barbata_ece1	T496S	# |
Brotula_barbata_ece1	T496S	# |---->Altered PTM_site (Pr = 0.11)
Brotula_barbata_ece1	T496S	# |---->Loss of Proteolytic_cleavage at V491 (Pr = 0.11 | P = 0.05)
Brotula_barbata_ece1	G515S	0.779	Altered Cytoplasmic_loop (Pr = 0.28 | P = 6.6e-04); Loss of Acetylation at K520 (Pr = 0.20 | P = 0.04); Loss of Methylation at K520 (Pr = 0.11 | P = 0.03)	Altered Motifs (ELME000085:Glycosaminoglycan attachment site; ELME000197:Phosphopeptide motif which directly interacts with the BRCT (carboxy-terminal) domain of the Breast Cancer Gene BRCA1 with low affinity; ELME000198:Phosphopeptide motif which directly interacts with the BRCT (carboxy-terminal) domain of the Breast Cancer Gene BRCA1 with high affinity.; ELME000336:NEK2 phosphorylation motif with preferred Phe - Leu or Met in the -3 position to compensate for less favorable residues in the +1 and +2 position.)	Predicted conservation scores
Brotula_barbata_ece1	G515S	# Altered Effect (Pr = 0.28)
Brotula_barbata_ece1	G515S	# |---->Altered Motifs (ELME000085|ELME000197|ELME000198|ELME000336)
Brotula_barbata_ece1	G515S	# |---->Altered Structure_and_dynamics (Pr = 0.28)-------------------------------------------------------|
Brotula_barbata_ece1	G515S	# | |---->Altered Secondary_structure (Pr = 0.24) |
Brotula_barbata_ece1	G515S	# | | |
Brotula_barbata_ece1	G515S	# | |---->Altered Stability_and_conformational_flexibility (Pr = 0.10) |
Brotula_barbata_ece1	G515S	# | | |---->Altered Conformational_flexibility (Pr = 0.10) |
Brotula_barbata_ece1	G515S	# | | |
Brotula_barbata_ece1	G515S	# | |---->Altered Special_structural_signatures (Pr = 0.28) |
Brotula_barbata_ece1	G515S	# | |---->Altered Signal_peptide (Pr = 0.00) |
Brotula_barbata_ece1	G515S	# | | |
Brotula_barbata_ece1	G515S	# | |---->Altered Transmembrane_protein (Pr = 0.28) |
Brotula_barbata_ece1	G515S	# | |---->Altered Non-cytoplasmic_loop (Pr = 0.28 | P = 6.6e-04) |
Brotula_barbata_ece1	G515S	# | |
Brotula_barbata_ece1	G515S	# |---->Altered Functional_residue (Pr = 0.20) |
Brotula_barbata_ece1	G515S	# |---->Altered Macromolecular_binding (Pr = 0.19) |
Brotula_barbata_ece1	G515S	# | |---->Altered Protein_binding (Pr = 0.19) |
Brotula_barbata_ece1	G515S	# | |---->Altered Disordered_interface (Pr = 0.14) |
Brotula_barbata_ece1	G515S	# | | |
Brotula_barbata_ece1	G515S	# | |---->Altered Ordered_interface (Pr = 0.19) |
Brotula_barbata_ece1	G515S	# | |
Brotula_barbata_ece1	G515S	# |---->Altered Metal_binding (Pr = 0.06)<---------------------------------------------------------|
Brotula_barbata_ece1	G515S	# |
Brotula_barbata_ece1	G515S	# |---->Altered PTM_site (Pr = 0.20)
Brotula_barbata_ece1	G515S	# |---->Loss of Acetylation at K520 (Pr = 0.20 | P = 0.04)
Brotula_barbata_ece1	G515S	# |---->Loss of Methylation at K520 (Pr = 0.11 | P = 0.03)
Brotula_barbata_ece1	E525D	0.241	Loss of Relative_solvent_accessibility (Pr = 0.31 | P = 6.8e-03); Gain of Sodium_binding at D526 (Pr = 0.28 | P = 4.9e-03); Altered Cytoplasmic_loop (Pr = 0.28 | P = 3.9e-04); Gain of Ubiquitylation at K528 (Pr = 0.23 | P = 3.2e-03); Loss of Zinc_binding at D526 (Pr = 0.22 | P = 0.05); Loss of Acetylation at K520 (Pr = 0.20 | P = 0.04); Gain of Methylation at K528 (Pr = 0.11 | P = 0.03)	Altered Motifs (ELME000064:CK2 phosphorylation site; ELME000220:Phosphothreonine motif binding a subset of FHA domains that have a preference for an acidic amino acid at the pT+3 position.; ELME000239:The USP7 NTD domain binding motif variant based on the MDM2 and P53 interactions.; PS00006:Casein kinase II phosphorylation site)	Predicted conservation scores
Brotula_barbata_ece1	E525D	# Altered Effect (Pr = 0.31)
Brotula_barbata_ece1	E525D	# |---->Altered Motifs (ELME000064|ELME000220|ELME000239|PS00006)
Brotula_barbata_ece1	E525D	# |---->Altered Structure_and_dynamics (Pr = 0.31)----------------------------------------------------------|
Brotula_barbata_ece1	E525D	# | |---->Loss of Relative_solvent_accessibility (Pr = 0.31 | P = 6.8e-03) |
Brotula_barbata_ece1	E525D	# | |---->Altered Secondary_structure (Pr = 0.26) |
Brotula_barbata_ece1	E525D	# | | |
Brotula_barbata_ece1	E525D	# | |---->Altered Stability_and_conformational_flexibility (Pr = 0.19) |
Brotula_barbata_ece1	E525D	# | | |---->Altered Conformational_flexibility (Pr = 0.19) |
Brotula_barbata_ece1	E525D	# | | |
Brotula_barbata_ece1	E525D	# | |---->Altered Special_structural_signatures (Pr = 0.28) |
Brotula_barbata_ece1	E525D	# | |---->Altered Signal_peptide (Pr = 0.00) |
Brotula_barbata_ece1	E525D	# | | |
Brotula_barbata_ece1	E525D	# | |---->Altered Transmembrane_protein (Pr = 0.28) |
Brotula_barbata_ece1	E525D	# | |---->Altered Non-cytoplasmic_loop (Pr = 0.28 | P = 3.9e-04) |
Brotula_barbata_ece1	E525D	# | |
Brotula_barbata_ece1	E525D	# |---->Altered Functional_residue (Pr = 0.28) |
Brotula_barbata_ece1	E525D	# |---->Altered Macromolecular_binding (Pr = 0.22) |
Brotula_barbata_ece1	E525D	# | |---->Altered Protein_binding (Pr = 0.22) |
Brotula_barbata_ece1	E525D	# | |---->Altered Disordered_interface (Pr = 0.22) |
Brotula_barbata_ece1	E525D	# | | |
Brotula_barbata_ece1	E525D	# | |---->Altered Ordered_interface (Pr = 0.19) |
Brotula_barbata_ece1	E525D	# | |
Brotula_barbata_ece1	E525D	# |---->Altered Metal_binding (Pr = 0.28)<------------------------------------------------------------|
Brotula_barbata_ece1	E525D	# | |---->Gain of Sodium_binding at D526 (Pr = 0.28 | P = 4.9e-03)
Brotula_barbata_ece1	E525D	# | |---->Loss of Zinc_binding at D526 (Pr = 0.22 | P = 0.05)
Brotula_barbata_ece1	E525D	# |
Brotula_barbata_ece1	E525D	# |---->Altered PTM_site (Pr = 0.23)
Brotula_barbata_ece1	E525D	# |---->Loss of Acetylation at K520 (Pr = 0.20 | P = 0.04)
Brotula_barbata_ece1	E525D	# |---->Gain of Methylation at K528 (Pr = 0.11 | P = 0.03)
Brotula_barbata_ece1	E525D	# |---->Gain of Ubiquitylation at K528 (Pr = 0.23 | P = 3.2e-03)
Brotula_barbata_ece1	D526N	0.206	Gain of Relative_solvent_accessibility (Pr = 0.30 | P = 9.0e-03); Loss of Zinc_binding at D526 (Pr = 0.28 | P = 0.02); Loss of Sodium_binding at D526 (Pr = 0.27 | P = 7.6e-03); Altered Cytoplasmic_loop (Pr = 0.27 | P = 5.7e-04); Loss of Ubiquitylation at K528 (Pr = 0.22 | P = 2.8e-03); Loss of Methylation at K528 (Pr = 0.11 | P = 0.03)	Altered Motifs (ELME000220:Phosphothreonine motif binding a subset of FHA domains that have a preference for an acidic amino acid at the pT+3 position.; ELME000239:The USP7 NTD domain binding motif variant based on the MDM2 and P53 interactions.)	Predicted conservation scores
Brotula_barbata_ece1	D526N	# Altered Effect (Pr = 0.30)
Brotula_barbata_ece1	D526N	# |---->Altered Motifs (ELME000220|ELME000239)
Brotula_barbata_ece1	D526N	# |---->Altered Structure_and_dynamics (Pr = 0.30)----------------------------------------------------------|
Brotula_barbata_ece1	D526N	# | |---->Gain of Relative_solvent_accessibility (Pr = 0.30 | P = 9.0e-03) |
Brotula_barbata_ece1	D526N	# | |---->Altered Secondary_structure (Pr = 0.25) |
Brotula_barbata_ece1	D526N	# | | |
Brotula_barbata_ece1	D526N	# | |---->Altered Stability_and_conformational_flexibility (Pr = 0.18) |
Brotula_barbata_ece1	D526N	# | | |---->Altered Conformational_flexibility (Pr = 0.18) |
Brotula_barbata_ece1	D526N	# | | |
Brotula_barbata_ece1	D526N	# | |---->Altered Special_structural_signatures (Pr = 0.27) |
Brotula_barbata_ece1	D526N	# | |---->Altered Signal_peptide (Pr = 0.00) |
Brotula_barbata_ece1	D526N	# | | |
Brotula_barbata_ece1	D526N	# | |---->Altered Transmembrane_protein (Pr = 0.27) |
Brotula_barbata_ece1	D526N	# | |---->Altered Non-cytoplasmic_loop (Pr = 0.27 | P = 5.7e-04) |
Brotula_barbata_ece1	D526N	# | |
Brotula_barbata_ece1	D526N	# |---->Altered Functional_residue (Pr = 0.28) |
Brotula_barbata_ece1	D526N	# |---->Altered Macromolecular_binding (Pr = 0.23) |
Brotula_barbata_ece1	D526N	# | |---->Altered Protein_binding (Pr = 0.23) |
Brotula_barbata_ece1	D526N	# | |---->Altered Disordered_interface (Pr = 0.22) |
Brotula_barbata_ece1	D526N	# | | |
Brotula_barbata_ece1	D526N	# | |---->Altered Ordered_interface (Pr = 0.23) |
Brotula_barbata_ece1	D526N	# | |
Brotula_barbata_ece1	D526N	# |---->Altered Metal_binding (Pr = 0.28)<------------------------------------------------------------|
Brotula_barbata_ece1	D526N	# | |---->Loss of Sodium_binding at D526 (Pr = 0.27 | P = 7.6e-03)
Brotula_barbata_ece1	D526N	# | |---->Loss of Zinc_binding at D526 (Pr = 0.28 | P = 0.02)
Brotula_barbata_ece1	D526N	# |
Brotula_barbata_ece1	D526N	# |---->Altered PTM_site (Pr = 0.22)
Brotula_barbata_ece1	D526N	# |---->Loss of Methylation at K528 (Pr = 0.11 | P = 0.03)
Brotula_barbata_ece1	D526N	# |---->Loss of Ubiquitylation at K528 (Pr = 0.22 | P = 2.8e-03)
Brotula_barbata_ece1	K547E	0.389	Altered Cytoplasmic_loop (Pr = 0.35 | P = 1.9e-05); Loss of Relative_solvent_accessibility (Pr = 0.30 | P = 9.7e-03); Gain of Loop (Pr = 0.29 | P = 9.3e-03); Loss of Acetylation at K547 (Pr = 0.28 | P = 6.6e-03); Altered PPI_residue (Pr = 0.27 | P = 0.05); Gain of Sodium_binding at S550 (Pr = 0.23 | P = 0.02); Loss of Allosteric_site at M552 (Pr = 0.22 | P = 0.03); Gain of Potassium_binding at Y548 (Pr = 0.16 | P = 0.02); Loss of Catalytic_site at W551 (Pr = 0.10 | P = 0.04); Gain of Sulfation at Y548 (Pr = 0.02 | P = 0.03)	Altered Motifs (ELME000137:Protein phosphatase 1 catalytic subunit (PP1c) interacting motif binds targeting proteins that dock to the substrate for dephosphorylation. The motif defined is [RK]{0 -1}[VI][^P][FW].; ELME000147:Site phosphorylated by the Polo-like kinase.; ELME000313:The WH2 motif is of variable length (16-19 amino acids) binding to the hydrophobic cleft formed by actin's subdomains 1 and 3. At the N-terminus it forms an alpha-helix followed by a flexible loop stabilised upon actin binding.; ELME000336:NEK2 phosphorylation motif with preferred Phe - Leu or Met in the -3 position to compensate for less favorable residues in the +1 and +2 position.; PS00005:Protein kinase C phosphorylation site)	Predicted conservation scores
Brotula_barbata_ece1	K547E	# Altered Effect (Pr = 0.35)
Brotula_barbata_ece1	K547E	# |---->Altered Motifs (ELME000137|ELME000147|ELME000313|ELME000336|PS00005)
Brotula_barbata_ece1	K547E	# |---->Altered Structure_and_dynamics (Pr = 0.35)----------------------------------------------------------|
Brotula_barbata_ece1	K547E	# | |---->Loss of Relative_solvent_accessibility (Pr = 0.30 | P = 9.7e-03) |
Brotula_barbata_ece1	K547E	# | |---->Altered Secondary_structure (Pr = 0.29) |
Brotula_barbata_ece1	K547E	# | | |---->Gain of Loop (Pr = 0.29 | P = 9.3e-03) |
Brotula_barbata_ece1	K547E	# | | |
Brotula_barbata_ece1	K547E	# | |---->Altered Stability_and_conformational_flexibility (Pr = 0.13) |
Brotula_barbata_ece1	K547E	# | | |---->Altered Conformational_flexibility (Pr = 0.13) |
Brotula_barbata_ece1	K547E	# | | |
Brotula_barbata_ece1	K547E	# | |---->Altered Special_structural_signatures (Pr = 0.35) |
Brotula_barbata_ece1	K547E	# | |---->Altered Signal_peptide (Pr = 0.00) |
Brotula_barbata_ece1	K547E	# | | |
Brotula_barbata_ece1	K547E	# | |---->Altered Transmembrane_protein (Pr = 0.35) |
Brotula_barbata_ece1	K547E	# | |---->Altered Non-cytoplasmic_loop (Pr = 0.35 | P = 1.9e-05) |
Brotula_barbata_ece1	K547E	# | |
Brotula_barbata_ece1	K547E	# |---->Altered Functional_residue (Pr = 0.28) |
Brotula_barbata_ece1	K547E	# |---->Loss of Catalytic_site at W551 (Pr = 0.10 | P = 0.04) |
Brotula_barbata_ece1	K547E	# |---->Loss of Allosteric_site at M552 (Pr = 0.22 | P = 0.03)<---------------------------------------|
Brotula_barbata_ece1	K547E	# |---->Altered Macromolecular_binding (Pr = 0.27) |
Brotula_barbata_ece1	K547E	# | |---->Altered Protein_binding (Pr = 0.27) |
Brotula_barbata_ece1	K547E	# | |---->Altered Disordered_interface (Pr = 0.24) |
Brotula_barbata_ece1	K547E	# | | |
Brotula_barbata_ece1	K547E	# | |---->Altered Ordered_interface (Pr = 0.27) |
Brotula_barbata_ece1	K547E	# | |---->Altered PPI_residue (Pr = 0.27 | P = 0.05) |
Brotula_barbata_ece1	K547E	# | |
Brotula_barbata_ece1	K547E	# |---->Altered Metal_binding (Pr = 0.23)<------------------------------------------------------------|
Brotula_barbata_ece1	K547E	# | |---->Gain of Potassium_binding at Y548 (Pr = 0.16 | P = 0.02)
Brotula_barbata_ece1	K547E	# | |---->Gain of Sodium_binding at S550 (Pr = 0.23 | P = 0.02)
Brotula_barbata_ece1	K547E	# |
Brotula_barbata_ece1	K547E	# |---->Altered PTM_site (Pr = 0.28)
Brotula_barbata_ece1	K547E	# |---->Loss of Acetylation at K547 (Pr = 0.28 | P = 6.6e-03)
Brotula_barbata_ece1	K547E	# |---->Gain of Sulfation at Y548 (Pr = 0.02 | P = 0.03)
Brotula_barbata_ece1	T558S	0.150	Gain of Relative_solvent_accessibility (Pr = 0.29 | P = 0.01); Gain of Sodium_binding at D553 (Pr = 0.29 | P = 4.3e-03); Altered Cytoplasmic_loop (Pr = 0.28 | P = 5.2e-04); Gain of Allosteric_site at T556 (Pr = 0.23 | P = 0.02); Gain of Methylation at K563 (Pr = 0.21 | P = 2.9e-03); Gain of Potassium_binding at D553 (Pr = 0.16 | P = 0.02); Gain of Ubiquitylation at K563 (Pr = 0.15 | P = 0.04); Gain of Manganese_binding at E562 (Pr = 0.14 | P = 0.04)	Altered Motifs (ELME000085:Glycosaminoglycan attachment site)	Predicted conservation scores
Brotula_barbata_ece1	T558S	# Altered Effect (Pr = 0.29)
Brotula_barbata_ece1	T558S	# |---->Altered Motifs (ELME000085)
Brotula_barbata_ece1	T558S	# |---->Altered Structure_and_dynamics (Pr = 0.29)-------------------------------------------------------|
Brotula_barbata_ece1	T558S	# | |---->Gain of Relative_solvent_accessibility (Pr = 0.29 | P = 0.01) |
Brotula_barbata_ece1	T558S	# | |---->Altered Secondary_structure (Pr = 0.23) |
Brotula_barbata_ece1	T558S	# | | |
Brotula_barbata_ece1	T558S	# | |---->Altered Stability_and_conformational_flexibility (Pr = 0.29) |
Brotula_barbata_ece1	T558S	# | | |---->Altered Conformational_flexibility (Pr = 0.29) |
Brotula_barbata_ece1	T558S	# | | |
Brotula_barbata_ece1	T558S	# | |---->Altered Special_structural_signatures (Pr = 0.28) |
Brotula_barbata_ece1	T558S	# | |---->Altered Signal_peptide (Pr = 0.00) |
Brotula_barbata_ece1	T558S	# | | |
Brotula_barbata_ece1	T558S	# | |---->Altered Transmembrane_protein (Pr = 0.28) |
Brotula_barbata_ece1	T558S	# | |---->Altered Non-cytoplasmic_loop (Pr = 0.28 | P = 5.2e-04) |
Brotula_barbata_ece1	T558S	# | |
Brotula_barbata_ece1	T558S	# |---->Altered Functional_residue (Pr = 0.29) |
Brotula_barbata_ece1	T558S	# |---->Gain of Allosteric_site at T556 (Pr = 0.23 | P = 0.02)<------------------------------------|
Brotula_barbata_ece1	T558S	# |---->Altered Macromolecular_binding (Pr = 0.25) |
Brotula_barbata_ece1	T558S	# | |---->Altered Protein_binding (Pr = 0.25) |
Brotula_barbata_ece1	T558S	# | |---->Altered Disordered_interface (Pr = 0.22) |
Brotula_barbata_ece1	T558S	# | | |
Brotula_barbata_ece1	T558S	# | |---->Altered Ordered_interface (Pr = 0.25) |
Brotula_barbata_ece1	T558S	# | |
Brotula_barbata_ece1	T558S	# |---->Altered Metal_binding (Pr = 0.29)<---------------------------------------------------------|
Brotula_barbata_ece1	T558S	# | |---->Gain of Manganese_binding at E562 (Pr = 0.14 | P = 0.04)
Brotula_barbata_ece1	T558S	# | |---->Gain of Potassium_binding at D553 (Pr = 0.16 | P = 0.02)
Brotula_barbata_ece1	T558S	# | |---->Gain of Sodium_binding at D553 (Pr = 0.29 | P = 4.3e-03)
Brotula_barbata_ece1	T558S	# |
Brotula_barbata_ece1	T558S	# |---->Altered PTM_site (Pr = 0.21)
Brotula_barbata_ece1	T558S	# |---->Gain of Methylation at K563 (Pr = 0.21 | P = 2.9e-03)
Brotula_barbata_ece1	T558S	# |---->Gain of Ubiquitylation at K563 (Pr = 0.15 | P = 0.04)
Brotula_barbata_ece1	D565A	0.487	Loss of Relative_solvent_accessibility (Pr = 0.38 | P = 1.3e-03); Altered Cytoplasmic_loop (Pr = 0.33 | P = 5.8e-05); Altered PPI_residue (Pr = 0.29 | P = 0.03); Altered Non-cytoplasmic_loop (Pr = 0.27 | P = 0.05); Gain of Methylation at K563 (Pr = 0.23 | P = 1.9e-03); Loss of Nickel_binding at D565 (Pr = 0.21 | P = 0.02); Loss of Sodium_binding at N569 (Pr = 0.19 | P = 0.04); Loss of Acetylation at K563 (Pr = 0.19 | P = 0.05); Gain of Manganese_binding at E562 (Pr = 0.18 | P = 0.02); Gain of Ubiquitylation at K563 (Pr = 0.16 | P = 0.03); Loss of Potassium_binding at M570 (Pr = 0.13 | P = 0.03); Loss of Copper_binding at N569 (Pr = 0.08 | P = 0.02)	Altered Motifs (ELME000321:Caspase3 and Caspase7 cleavage site; PS00007:Tyrosine kinase phosphorylation site)	Predicted conservation scores
Brotula_barbata_ece1	D565A	# Altered Effect (Pr = 0.38)
Brotula_barbata_ece1	D565A	# |---->Altered Motifs (ELME000321|PS00007)
Brotula_barbata_ece1	D565A	# |---->Altered Structure_and_dynamics (Pr = 0.38)----------------------------------------------------------|
Brotula_barbata_ece1	D565A	# | |---->Loss of Relative_solvent_accessibility (Pr = 0.38 | P = 1.3e-03) |
Brotula_barbata_ece1	D565A	# | |---->Altered Secondary_structure (Pr = 0.25) |
Brotula_barbata_ece1	D565A	# | | |
Brotula_barbata_ece1	D565A	# | |---->Altered Stability_and_conformational_flexibility (Pr = 0.26) |
Brotula_barbata_ece1	D565A	# | | |---->Altered Conformational_flexibility (Pr = 0.26) |
Brotula_barbata_ece1	D565A	# | | |
Brotula_barbata_ece1	D565A	# | |---->Altered Special_structural_signatures (Pr = 0.33) |
Brotula_barbata_ece1	D565A	# | |---->Altered Signal_peptide (Pr = 0.00) |
Brotula_barbata_ece1	D565A	# | | |
Brotula_barbata_ece1	D565A	# | |---->Altered Transmembrane_protein (Pr = 0.33) |
Brotula_barbata_ece1	D565A	# | |---->Altered Cytoplasmic_loop (Pr = 0.27 | P = 0.05) |
Brotula_barbata_ece1	D565A	# | |---->Altered Non-cytoplasmic_loop (Pr = 0.33 | P = 5.8e-05) |
Brotula_barbata_ece1	D565A	# | |
Brotula_barbata_ece1	D565A	# |---->Altered Functional_residue (Pr = 0.29) |
Brotula_barbata_ece1	D565A	# |---->Altered Macromolecular_binding (Pr = 0.29) |
Brotula_barbata_ece1	D565A	# | |---->Altered Protein_binding (Pr = 0.29) |
Brotula_barbata_ece1	D565A	# | |---->Altered Disordered_interface (Pr = 0.26) |
Brotula_barbata_ece1	D565A	# | | |
Brotula_barbata_ece1	D565A	# | |---->Altered Ordered_interface (Pr = 0.29) |
Brotula_barbata_ece1	D565A	# | |---->Altered PPI_residue (Pr = 0.29 | P = 0.03) |
Brotula_barbata_ece1	D565A	# | |
Brotula_barbata_ece1	D565A	# |---->Altered Metal_binding (Pr = 0.21)<------------------------------------------------------------|
Brotula_barbata_ece1	D565A	# | |---->Loss of Copper_binding at N569 (Pr = 0.08 | P = 0.02)
Brotula_barbata_ece1	D565A	# | |---->Gain of Manganese_binding at E562 (Pr = 0.18 | P = 0.02)
Brotula_barbata_ece1	D565A	# | |---->Loss of Nickel_binding at D565 (Pr = 0.21 | P = 0.02)
Brotula_barbata_ece1	D565A	# | |---->Loss of Potassium_binding at M570 (Pr = 0.13 | P = 0.03)
Brotula_barbata_ece1	D565A	# | |---->Loss of Sodium_binding at N569 (Pr = 0.19 | P = 0.04)
Brotula_barbata_ece1	D565A	# |
Brotula_barbata_ece1	D565A	# |---->Altered PTM_site (Pr = 0.23)
Brotula_barbata_ece1	D565A	# |---->Loss of Acetylation at K563 (Pr = 0.19 | P = 0.05)
Brotula_barbata_ece1	D565A	# |---->Gain of Methylation at K563 (Pr = 0.23 | P = 1.9e-03)
Brotula_barbata_ece1	D565A	# |---->Gain of Ubiquitylation at K563 (Pr = 0.16 | P = 0.03)
Brotula_barbata_ece1	D595E	0.395	Altered PPI_residue (Pr = 0.27 | P = 0.05); Loss of Relative_solvent_accessibility (Pr = 0.26 | P = 0.03); Altered Cytoplasmic_loop (Pr = 0.26 | P = 1.0e-03); Loss of Zinc_binding at E591 (Pr = 0.25 | P = 0.03); Loss of Sodium_binding at E591 (Pr = 0.22 | P = 0.03); Loss of Potassium_binding at F590 (Pr = 0.17 | P = 0.01); Loss of Manganese_binding at E591 (Pr = 0.15 | P = 0.04)	Altered Motifs (None)	Predicted conservation scores
Brotula_barbata_ece1	D595E	# Altered Effect (Pr = 0.27)
Brotula_barbata_ece1	D595E	# |---->Altered Motifs (None)
Brotula_barbata_ece1	D595E	# |---->Altered Structure_and_dynamics (Pr = 0.26)-------------------------------------------------------|
Brotula_barbata_ece1	D595E	# | |---->Loss of Relative_solvent_accessibility (Pr = 0.26 | P = 0.03) |
Brotula_barbata_ece1	D595E	# | |---->Altered Secondary_structure (Pr = 0.25) |
Brotula_barbata_ece1	D595E	# | | |
Brotula_barbata_ece1	D595E	# | |---->Altered Stability_and_conformational_flexibility (Pr = 0.10) |
Brotula_barbata_ece1	D595E	# | | |---->Altered Conformational_flexibility (Pr = 0.10) |
Brotula_barbata_ece1	D595E	# | | |
Brotula_barbata_ece1	D595E	# | |---->Altered Special_structural_signatures (Pr = 0.26) |
Brotula_barbata_ece1	D595E	# | |---->Altered Signal_peptide (Pr = 0.00) |
Brotula_barbata_ece1	D595E	# | | |
Brotula_barbata_ece1	D595E	# | |---->Altered Transmembrane_protein (Pr = 0.26) |
Brotula_barbata_ece1	D595E	# | |---->Altered Non-cytoplasmic_loop (Pr = 0.26 | P = 1.0e-03) |
Brotula_barbata_ece1	D595E	# | |
Brotula_barbata_ece1	D595E	# |---->Altered Functional_residue (Pr = 0.27) |
Brotula_barbata_ece1	D595E	# |---->Altered Macromolecular_binding (Pr = 0.27) |
Brotula_barbata_ece1	D595E	# | |---->Altered Protein_binding (Pr = 0.27) |
Brotula_barbata_ece1	D595E	# | |---->Altered Disordered_interface (Pr = 0.12) |
Brotula_barbata_ece1	D595E	# | | |
Brotula_barbata_ece1	D595E	# | |---->Altered Ordered_interface (Pr = 0.27) |
Brotula_barbata_ece1	D595E	# | |---->Altered PPI_residue (Pr = 0.27 | P = 0.05) |
Brotula_barbata_ece1	D595E	# | |
Brotula_barbata_ece1	D595E	# |---->Altered Metal_binding (Pr = 0.25)<---------------------------------------------------------|
Brotula_barbata_ece1	D595E	# | |---->Loss of Manganese_binding at E591 (Pr = 0.15 | P = 0.04)
Brotula_barbata_ece1	D595E	# | |---->Loss of Potassium_binding at F590 (Pr = 0.17 | P = 0.01)
Brotula_barbata_ece1	D595E	# | |---->Loss of Sodium_binding at E591 (Pr = 0.22 | P = 0.03)
Brotula_barbata_ece1	D595E	# | |---->Loss of Zinc_binding at E591 (Pr = 0.25 | P = 0.03)
Brotula_barbata_ece1	D595E	# |
Brotula_barbata_ece1	D595E	# |---->Altered PTM_site (Pr = 0.07)
Brotula_barbata_ece1	L596F	0.268	Altered PPI_residue (Pr = 0.33 | P = 6.8e-03); Loss of Relative_solvent_accessibility (Pr = 0.28 | P = 0.02); Altered Cytoplasmic_loop (Pr = 0.26 | P = 9.5e-04); Loss of Zinc_binding at E591 (Pr = 0.26 | P = 0.03); Loss of Sodium_binding at E591 (Pr = 0.21 | P = 0.03); Loss of Potassium_binding at E591 (Pr = 0.16 | P = 0.02); Gain of Manganese_binding at E591 (Pr = 0.15 | P = 0.04); Gain of Sulfation at Y597 (Pr = 0.01 | P = 0.04)	Altered Motifs (None)	Predicted conservation scores
Brotula_barbata_ece1	L596F	# Altered Effect (Pr = 0.33)
Brotula_barbata_ece1	L596F	# |---->Altered Motifs (None)
Brotula_barbata_ece1	L596F	# |---->Altered Structure_and_dynamics (Pr = 0.28)-------------------------------------------------------|
Brotula_barbata_ece1	L596F	# | |---->Loss of Relative_solvent_accessibility (Pr = 0.28 | P = 0.02) |
Brotula_barbata_ece1	L596F	# | |---->Altered Secondary_structure (Pr = 0.25) |
Brotula_barbata_ece1	L596F	# | | |
Brotula_barbata_ece1	L596F	# | |---->Altered Stability_and_conformational_flexibility (Pr = 0.10) |
Brotula_barbata_ece1	L596F	# | | |---->Altered Conformational_flexibility (Pr = 0.10) |
Brotula_barbata_ece1	L596F	# | | |
Brotula_barbata_ece1	L596F	# | |---->Altered Special_structural_signatures (Pr = 0.26) |
Brotula_barbata_ece1	L596F	# | |---->Altered Signal_peptide (Pr = 0.00) |
Brotula_barbata_ece1	L596F	# | | |
Brotula_barbata_ece1	L596F	# | |---->Altered Transmembrane_protein (Pr = 0.26) |
Brotula_barbata_ece1	L596F	# | |---->Altered Non-cytoplasmic_loop (Pr = 0.26 | P = 9.5e-04) |
Brotula_barbata_ece1	L596F	# | |
Brotula_barbata_ece1	L596F	# |---->Altered Functional_residue (Pr = 0.33) |
Brotula_barbata_ece1	L596F	# |---->Altered Macromolecular_binding (Pr = 0.33) |
Brotula_barbata_ece1	L596F	# | |---->Altered Protein_binding (Pr = 0.33) |
Brotula_barbata_ece1	L596F	# | |---->Altered Disordered_interface (Pr = 0.14) |
Brotula_barbata_ece1	L596F	# | | |
Brotula_barbata_ece1	L596F	# | |---->Altered Ordered_interface (Pr = 0.33) |
Brotula_barbata_ece1	L596F	# | |---->Altered PPI_residue (Pr = 0.33 | P = 6.8e-03) |
Brotula_barbata_ece1	L596F	# | |
Brotula_barbata_ece1	L596F	# |---->Altered Metal_binding (Pr = 0.26)<---------------------------------------------------------|
Brotula_barbata_ece1	L596F	# | |---->Gain of Manganese_binding at E591 (Pr = 0.15 | P = 0.04)
Brotula_barbata_ece1	L596F	# | |---->Loss of Potassium_binding at E591 (Pr = 0.16 | P = 0.02)
Brotula_barbata_ece1	L596F	# | |---->Loss of Sodium_binding at E591 (Pr = 0.21 | P = 0.03)
Brotula_barbata_ece1	L596F	# | |---->Loss of Zinc_binding at E591 (Pr = 0.26 | P = 0.03)
Brotula_barbata_ece1	L596F	# |
Brotula_barbata_ece1	L596F	# |---->Altered PTM_site (Pr = 0.05)
Brotula_barbata_ece1	L596F	# |---->Gain of Sulfation at Y597 (Pr = 0.01 | P = 0.04)
Brotula_barbata_ece1	P631Q	0.533	Loss of Relative_solvent_accessibility (Pr = 0.30 | P = 8.5e-03); Altered Cytoplasmic_loop (Pr = 0.30 | P = 1.9e-04); Gain of Strand (Pr = 0.27 | P = 0.03); Altered PPI_hotspot (Pr = 0.25 | P = 0.02); Loss of Nickel_binding at N634 (Pr = 0.24 | P = 0.01); Loss of Allosteric_site at W626 (Pr = 0.21 | P = 0.04); Gain of Catalytic_site at N634 (Pr = 0.18 | P = 0.01); Loss of Potassium_binding at N634 (Pr = 0.18 | P = 0.01)	Altered Motifs (ELME000136:The Class IV WW domain interaction motif is recognised primarily by the Pin1 phosphorylation-dependent prolyl isomerase.; ELME000159:Proline-Directed Kinase (e.g. MAPK) phosphorylation site in higher eukaryotes.)	Predicted conservation scores
Brotula_barbata_ece1	P631Q	# Altered Effect (Pr = 0.30)
Brotula_barbata_ece1	P631Q	# |---->Altered Motifs (ELME000136|ELME000159)
Brotula_barbata_ece1	P631Q	# |---->Altered Structure_and_dynamics (Pr = 0.30)----------------------------------------------------------|
Brotula_barbata_ece1	P631Q	# | |---->Loss of Relative_solvent_accessibility (Pr = 0.30 | P = 8.5e-03) |
Brotula_barbata_ece1	P631Q	# | |---->Altered Secondary_structure (Pr = 0.27) |
Brotula_barbata_ece1	P631Q	# | | |---->Gain of Strand (Pr = 0.27 | P = 0.03) |
Brotula_barbata_ece1	P631Q	# | | |
Brotula_barbata_ece1	P631Q	# | |---->Altered Stability_and_conformational_flexibility (Pr = 0.19) |
Brotula_barbata_ece1	P631Q	# | | |---->Altered Conformational_flexibility (Pr = 0.19) |
Brotula_barbata_ece1	P631Q	# | | |
Brotula_barbata_ece1	P631Q	# | |---->Altered Special_structural_signatures (Pr = 0.30) |
Brotula_barbata_ece1	P631Q	# | |---->Altered Signal_peptide (Pr = 0.00) |
Brotula_barbata_ece1	P631Q	# | | |
Brotula_barbata_ece1	P631Q	# | |---->Altered Transmembrane_protein (Pr = 0.30) |
Brotula_barbata_ece1	P631Q	# | |---->Altered Non-cytoplasmic_loop (Pr = 0.30 | P = 1.9e-04) |
Brotula_barbata_ece1	P631Q	# | |
Brotula_barbata_ece1	P631Q	# |---->Altered Functional_residue (Pr = 0.27) |
Brotula_barbata_ece1	P631Q	# |---->Gain of Catalytic_site at N634 (Pr = 0.18 | P = 0.01) |
Brotula_barbata_ece1	P631Q	# |---->Loss of Allosteric_site at W626 (Pr = 0.21 | P = 0.04)<---------------------------------------|
Brotula_barbata_ece1	P631Q	# |---->Altered Macromolecular_binding (Pr = 0.27) |
Brotula_barbata_ece1	P631Q	# | |---->Altered Protein_binding (Pr = 0.27) |
Brotula_barbata_ece1	P631Q	# | |---->Altered Disordered_interface (Pr = 0.17) |
Brotula_barbata_ece1	P631Q	# | | |
Brotula_barbata_ece1	P631Q	# | |---->Altered Ordered_interface (Pr = 0.27) |
Brotula_barbata_ece1	P631Q	# | |---->Altered PPI_hotspot (Pr = 0.25 | P = 0.02) |
Brotula_barbata_ece1	P631Q	# | |
Brotula_barbata_ece1	P631Q	# |---->Altered Metal_binding (Pr = 0.24)<------------------------------------------------------------|
Brotula_barbata_ece1	P631Q	# | |---->Loss of Nickel_binding at N634 (Pr = 0.24 | P = 0.01)
Brotula_barbata_ece1	P631Q	# | |---->Loss of Potassium_binding at N634 (Pr = 0.18 | P = 0.01)
Brotula_barbata_ece1	P631Q	# |
Brotula_barbata_ece1	P631Q	# |---->Altered PTM_site (Pr = 0.07)
Brotula_barbata_ece1	S660F	0.418	Loss of Relative_solvent_accessibility (Pr = 0.53 | P = 7.3e-05); Altered Cytoplasmic_loop (Pr = 0.33 | P = 5.8e-05); Altered PPI_residue (Pr = 0.32 | P = 0.01); Altered PPI_hotspot (Pr = 0.25 | P = 0.02); Loss of Sodium_binding at S658 (Pr = 0.19 | P = 0.05); Loss of Catalytic_site at Y657 (Pr = 0.15 | P = 0.02); Loss of Potassium_binding at S658 (Pr = 0.14 | P = 0.02)	Altered Motifs (ELME000120:Tyrosine-based sorting signal responsible for the interaction with mu subunit of AP (Adaptor Protein) complex; ELME000328:Fxxx[WF] motifs are present in Pex19 and S. cerevisiae Pex5 cytosolic receptors that bind to peroxisomal membrane docking member - Pex14)	Predicted conservation scores
Brotula_barbata_ece1	S660F	# Altered Effect (Pr = 0.53)
Brotula_barbata_ece1	S660F	# |---->Altered Motifs (ELME000120|ELME000328)
Brotula_barbata_ece1	S660F	# |---->Altered Structure_and_dynamics (Pr = 0.53)----------------------------------------------------------|
Brotula_barbata_ece1	S660F	# | |---->Loss of Relative_solvent_accessibility (Pr = 0.53 | P = 7.3e-05) |
Brotula_barbata_ece1	S660F	# | |---->Altered Secondary_structure (Pr = 0.25) |
Brotula_barbata_ece1	S660F	# | | |
Brotula_barbata_ece1	S660F	# | |---->Altered Stability_and_conformational_flexibility (Pr = 0.11) |
Brotula_barbata_ece1	S660F	# | | |---->Altered Conformational_flexibility (Pr = 0.11) |
Brotula_barbata_ece1	S660F	# | | |
Brotula_barbata_ece1	S660F	# | |---->Altered Special_structural_signatures (Pr = 0.33) |
Brotula_barbata_ece1	S660F	# | |---->Altered Signal_peptide (Pr = 0.00) |
Brotula_barbata_ece1	S660F	# | | |
Brotula_barbata_ece1	S660F	# | |---->Altered Transmembrane_protein (Pr = 0.33) |
Brotula_barbata_ece1	S660F	# | |---->Altered Non-cytoplasmic_loop (Pr = 0.33 | P = 5.8e-05) |
Brotula_barbata_ece1	S660F	# | |
Brotula_barbata_ece1	S660F	# |---->Altered Functional_residue (Pr = 0.32) |
Brotula_barbata_ece1	S660F	# |---->Loss of Catalytic_site at Y657 (Pr = 0.15 | P = 0.02) |
Brotula_barbata_ece1	S660F	# |---->Altered Macromolecular_binding (Pr = 0.32) |
Brotula_barbata_ece1	S660F	# | |---->Altered Protein_binding (Pr = 0.32) |
Brotula_barbata_ece1	S660F	# | |---->Altered Disordered_interface (Pr = 0.19) |
Brotula_barbata_ece1	S660F	# | | |
Brotula_barbata_ece1	S660F	# | |---->Altered Ordered_interface (Pr = 0.32) |
Brotula_barbata_ece1	S660F	# | |---->Altered PPI_residue (Pr = 0.32 | P = 0.01) |
Brotula_barbata_ece1	S660F	# | |---->Altered PPI_hotspot (Pr = 0.25 | P = 0.02) |
Brotula_barbata_ece1	S660F	# | |
Brotula_barbata_ece1	S660F	# |---->Altered Metal_binding (Pr = 0.19)<------------------------------------------------------------|
Brotula_barbata_ece1	S660F	# | |---->Loss of Potassium_binding at S658 (Pr = 0.14 | P = 0.02)
Brotula_barbata_ece1	S660F	# | |---->Loss of Sodium_binding at S658 (Pr = 0.19 | P = 0.05)
Brotula_barbata_ece1	S660F	# |
Brotula_barbata_ece1	S660F	# |---->Altered PTM_site (Pr = 0.15)
Brotula_barbata_ece1	G689E	0.901	Loss of Sodium_binding at D686 (Pr = 0.35 | P = 1.3e-03); Gain of Intrinsic_disorder (Pr = 0.30 | P = 0.05); Loss of Relative_solvent_accessibility (Pr = 0.28 | P = 0.02); Altered PPI_residue (Pr = 0.28 | P = 0.04); Altered Cytoplasmic_loop (Pr = 0.26 | P = 1.1e-03); Gain of Allosteric_site at F684 (Pr = 0.25 | P = 9.5e-03); Gain of B-factor (Pr = 0.25 | P = 0.03); Gain of Catalytic_site at D685 (Pr = 0.24 | P = 6.4e-03); Gain of Nickel_binding at D686 (Pr = 0.23 | P = 0.02); Gain of Potassium_binding at D685 (Pr = 0.23 | P = 4.5e-03); Loss of Manganese_binding at D686 (Pr = 0.19 | P = 0.02); Loss of Acetylation at K694 (Pr = 0.19 | P = 0.05); Loss of Ubiquitylation at K694 (Pr = 0.15 | P = 0.05); Loss of Copper_binding at D685 (Pr = 0.11 | P = 7.5e-03); Gain of Sulfation at Y692 (Pr = 0.03 | P = 0.02)	Altered Motifs (None)	Predicted conservation scores
Brotula_barbata_ece1	G689E	# Altered Effect (Pr = 0.35)
Brotula_barbata_ece1	G689E	# |---->Altered Motifs (None)
Brotula_barbata_ece1	G689E	# |---->Altered Structure_and_dynamics (Pr = 0.35)-------------------------------------------------------|
Brotula_barbata_ece1	G689E	# | |---->Loss of Relative_solvent_accessibility (Pr = 0.28 | P = 0.02) |
Brotula_barbata_ece1	G689E	# | |---->Altered Secondary_structure (Pr = 0.26) |
Brotula_barbata_ece1	G689E	# | | |
Brotula_barbata_ece1	G689E	# | |---->Altered Stability_and_conformational_flexibility (Pr = 0.30) |
Brotula_barbata_ece1	G689E	# | | |---->Altered Conformational_flexibility (Pr = 0.30) |
Brotula_barbata_ece1	G689E	# | | |---->Gain of Intrinsic_disorder (Pr = 0.30 | P = 0.05) |
Brotula_barbata_ece1	G689E	# | | |---->Gain of B-factor (Pr = 0.25 | P = 0.03) |
Brotula_barbata_ece1	G689E	# | | |
Brotula_barbata_ece1	G689E	# | |---->Altered Special_structural_signatures (Pr = 0.26) |
Brotula_barbata_ece1	G689E	# | |---->Altered Signal_peptide (Pr = 0.00) |
Brotula_barbata_ece1	G689E	# | | |
Brotula_barbata_ece1	G689E	# | |---->Altered Transmembrane_protein (Pr = 0.26) |
Brotula_barbata_ece1	G689E	# | |---->Altered Non-cytoplasmic_loop (Pr = 0.26 | P = 1.1e-03) |
Brotula_barbata_ece1	G689E	# | |
Brotula_barbata_ece1	G689E	# |---->Altered Functional_residue (Pr = 0.35) |
Brotula_barbata_ece1	G689E	# |---->Gain of Catalytic_site at D685 (Pr = 0.24 | P = 6.4e-03) |
Brotula_barbata_ece1	G689E	# |---->Gain of Allosteric_site at F684 (Pr = 0.25 | P = 9.5e-03)<---------------------------------|
Brotula_barbata_ece1	G689E	# |---->Altered Macromolecular_binding (Pr = 0.28) |
Brotula_barbata_ece1	G689E	# | |---->Altered Protein_binding (Pr = 0.28) |
Brotula_barbata_ece1	G689E	# | |---->Altered Disordered_interface (Pr = 0.23) |
Brotula_barbata_ece1	G689E	# | | |
Brotula_barbata_ece1	G689E	# | |---->Altered Ordered_interface (Pr = 0.28) |
Brotula_barbata_ece1	G689E	# | |---->Altered PPI_residue (Pr = 0.28 | P = 0.04) |
Brotula_barbata_ece1	G689E	# | |
Brotula_barbata_ece1	G689E	# |---->Altered Metal_binding (Pr = 0.35)<---------------------------------------------------------|
Brotula_barbata_ece1	G689E	# | |---->Loss of Copper_binding at D685 (Pr = 0.11 | P = 7.5e-03)
Brotula_barbata_ece1	G689E	# | |---->Loss of Manganese_binding at D686 (Pr = 0.19 | P = 0.02)
Brotula_barbata_ece1	G689E	# | |---->Gain of Nickel_binding at D686 (Pr = 0.23 | P = 0.02)
Brotula_barbata_ece1	G689E	# | |---->Gain of Potassium_binding at D685 (Pr = 0.23 | P = 4.5e-03)
Brotula_barbata_ece1	G689E	# | |---->Loss of Sodium_binding at D686 (Pr = 0.35 | P = 1.3e-03)
Brotula_barbata_ece1	G689E	# |
Brotula_barbata_ece1	G689E	# |---->Altered PTM_site (Pr = 0.19)
Brotula_barbata_ece1	G689E	# |---->Loss of Acetylation at K694 (Pr = 0.19 | P = 0.05)
Brotula_barbata_ece1	G689E	# |---->Gain of Sulfation at Y692 (Pr = 0.03 | P = 0.02)
Brotula_barbata_ece1	G689E	# |---->Loss of Ubiquitylation at K694 (Pr = 0.15 | P = 0.05)
Brotula_barbata_ece1	V755L	0.148	Altered PPI_residue (Pr = 0.30 | P = 0.02); Altered Cytoplasmic_loop (Pr = 0.28 | P = 4.4e-04); Altered PPI_hotspot (Pr = 0.26 | P = 0.01); Gain of Relative_solvent_accessibility (Pr = 0.26 | P = 0.03); Loss of Acetylation at K752 (Pr = 0.24 | P = 0.02); Loss of Allosteric_site at Y751 (Pr = 0.22 | P = 0.03); Altered DNA_binding (Pr = 0.16 | P = 0.04); Gain of Potassium_binding at Y751 (Pr = 0.13 | P = 0.03)	Altered Motifs (ELME000084:GRB2-like Src Homology 2 (SH2) domains binding motif.; ELME000182:STAT5 Src Homology 2 (SH2) domain binding motif.)	Predicted conservation scores
Brotula_barbata_ece1	V755L	# Altered Effect (Pr = 0.30)
Brotula_barbata_ece1	V755L	# |---->Altered Motifs (ELME000084|ELME000182)
Brotula_barbata_ece1	V755L	# |---->Altered Structure_and_dynamics (Pr = 0.28)-------------------------------------------------------|
Brotula_barbata_ece1	V755L	# | |---->Gain of Relative_solvent_accessibility (Pr = 0.26 | P = 0.03) |
Brotula_barbata_ece1	V755L	# | |---->Altered Secondary_structure (Pr = 0.25) |
Brotula_barbata_ece1	V755L	# | | |
Brotula_barbata_ece1	V755L	# | |---->Altered Stability_and_conformational_flexibility (Pr = 0.18) |
Brotula_barbata_ece1	V755L	# | | |---->Altered Conformational_flexibility (Pr = 0.18) |
Brotula_barbata_ece1	V755L	# | | |
Brotula_barbata_ece1	V755L	# | |---->Altered Special_structural_signatures (Pr = 0.28) |
Brotula_barbata_ece1	V755L	# | |---->Altered Signal_peptide (Pr = 0.00) |
Brotula_barbata_ece1	V755L	# | | |
Brotula_barbata_ece1	V755L	# | |---->Altered Transmembrane_protein (Pr = 0.28) |
Brotula_barbata_ece1	V755L	# | |---->Altered Non-cytoplasmic_loop (Pr = 0.28 | P = 4.4e-04) |
Brotula_barbata_ece1	V755L	# | |
Brotula_barbata_ece1	V755L	# |---->Altered Functional_residue (Pr = 0.30) |
Brotula_barbata_ece1	V755L	# |---->Loss of Allosteric_site at Y751 (Pr = 0.22 | P = 0.03)<------------------------------------|
Brotula_barbata_ece1	V755L	# |---->Altered Macromolecular_binding (Pr = 0.30) |
Brotula_barbata_ece1	V755L	# | |---->Altered DNA_binding (Pr = 0.16 | P = 0.04) |
Brotula_barbata_ece1	V755L	# | |---->Altered Protein_binding (Pr = 0.30) |
Brotula_barbata_ece1	V755L	# | |---->Altered Disordered_interface (Pr = 0.17) |
Brotula_barbata_ece1	V755L	# | | |
Brotula_barbata_ece1	V755L	# | |---->Altered Ordered_interface (Pr = 0.30) |
Brotula_barbata_ece1	V755L	# | |---->Altered PPI_residue (Pr = 0.30 | P = 0.02) |
Brotula_barbata_ece1	V755L	# | |---->Altered PPI_hotspot (Pr = 0.26 | P = 0.01) |
Brotula_barbata_ece1	V755L	# | |
Brotula_barbata_ece1	V755L	# |---->Altered Metal_binding (Pr = 0.13)<---------------------------------------------------------|
Brotula_barbata_ece1	V755L	# | |---->Gain of Potassium_binding at Y751 (Pr = 0.13 | P = 0.03)
Brotula_barbata_ece1	V755L	# |
Brotula_barbata_ece1	V755L	# |---->Altered PTM_site (Pr = 0.24)
Brotula_barbata_ece1	V755L	# |---->Loss of Acetylation at K752 (Pr = 0.24 | P = 0.02)
Brotula_barbata_ece1	L770V	0.488	Loss of Helix (Pr = 0.27 | P = 0.04); Altered Cytoplasmic_loop (Pr = 0.19 | P = 6.0e-03)	Altered Motifs (ELME000336:NEK2 phosphorylation motif with preferred Phe - Leu or Met in the -3 position to compensate for less favorable residues in the +1 and +2 position.)	Predicted conservation scores
Brotula_barbata_ece1	L770V	# Altered Effect (Pr = 0.27)
Brotula_barbata_ece1	L770V	# |---->Altered Motifs (ELME000336)
Brotula_barbata_ece1	L770V	# |---->Altered Structure_and_dynamics (Pr = 0.27)-------------------------------------------------------|
Brotula_barbata_ece1	L770V	# | |---->Altered Secondary_structure (Pr = 0.27) |
Brotula_barbata_ece1	L770V	# | | |---->Loss of Helix (Pr = 0.27 | P = 0.04) |
Brotula_barbata_ece1	L770V	# | | |
Brotula_barbata_ece1	L770V	# | |---->Altered Stability_and_conformational_flexibility (Pr = 0.17) |
Brotula_barbata_ece1	L770V	# | | |---->Altered Conformational_flexibility (Pr = 0.17) |
Brotula_barbata_ece1	L770V	# | | |
Brotula_barbata_ece1	L770V	# | |---->Altered Special_structural_signatures (Pr = 0.19) |
Brotula_barbata_ece1	L770V	# | |---->Altered Signal_peptide (Pr = 0.00) |
Brotula_barbata_ece1	L770V	# | | |
Brotula_barbata_ece1	L770V	# | |---->Altered Transmembrane_protein (Pr = 0.19) |
Brotula_barbata_ece1	L770V	# | |---->Altered Non-cytoplasmic_loop (Pr = 0.19 | P = 6.0e-03) |
Brotula_barbata_ece1	L770V	# | |
Brotula_barbata_ece1	L770V	# |---->Altered Functional_residue (Pr = 0.20) |
Brotula_barbata_ece1	L770V	# |---->Altered Macromolecular_binding (Pr = 0.20) |
Brotula_barbata_ece1	L770V	# | |---->Altered Protein_binding (Pr = 0.20) |
Brotula_barbata_ece1	L770V	# | |---->Altered Disordered_interface (Pr = 0.05) |
Brotula_barbata_ece1	L770V	# | | |
Brotula_barbata_ece1	L770V	# | |---->Altered Ordered_interface (Pr = 0.20) |
Brotula_barbata_ece1	L770V	# | |
Brotula_barbata_ece1	L770V	# |---->Altered Metal_binding (Pr = 0.13)<---------------------------------------------------------|
Brotula_barbata_ece1	L770V	# |
Brotula_barbata_ece1	L770V	# |---->Altered PTM_site (Pr = 0.04)
Brotula_barbata_ece1	T814S	0.252	Gain of Intrinsic_disorder (Pr = 0.35 | P = 0.02); Gain of Relative_solvent_accessibility (Pr = 0.29 | P = 0.01); Loss of Strand (Pr = 0.26 | P = 0.04); Loss of Potassium_binding at N817 (Pr = 0.11 | P = 0.04); Altered Cytoplasmic_loop (Pr = 0.10 | P = 0.04); Loss of Catalytic_site at R810 (Pr = 0.08 | P = 0.05); Gain of Copper_binding at N817 (Pr = 0.05 | P = 0.04)	Altered Motifs (ELME000051:Longer mode 2 interacting phospho-motif for 14-3-3 proteins with key conservation RxxxS#p.; ELME000053:GSK3 phosphorylation recognition site; ELME000097:The Tankyrase binding motif interacts with the ankyrin repeat domain region in Tankyrase-1 and Tankyrase-2 to facilitate the PARsylation of the target proteins.; PS00008:N-myristoylation site)	Predicted conservation scores
Brotula_barbata_ece1	T814S	# Altered Effect (Pr = 0.35)
Brotula_barbata_ece1	T814S	# |---->Altered Motifs (ELME000051|ELME000053|ELME000097|PS00008)
Brotula_barbata_ece1	T814S	# |---->Altered Structure_and_dynamics (Pr = 0.35)-------------------------------------------------------|
Brotula_barbata_ece1	T814S	# | |---->Gain of Relative_solvent_accessibility (Pr = 0.29 | P = 0.01) |
Brotula_barbata_ece1	T814S	# | |---->Altered Secondary_structure (Pr = 0.26) |
Brotula_barbata_ece1	T814S	# | | |---->Loss of Strand (Pr = 0.26 | P = 0.04) |
Brotula_barbata_ece1	T814S	# | | |
Brotula_barbata_ece1	T814S	# | |---->Altered Stability_and_conformational_flexibility (Pr = 0.35) |
Brotula_barbata_ece1	T814S	# | | |---->Altered Conformational_flexibility (Pr = 0.35) |
Brotula_barbata_ece1	T814S	# | | |---->Gain of Intrinsic_disorder (Pr = 0.35 | P = 0.02) |
Brotula_barbata_ece1	T814S	# | | |
Brotula_barbata_ece1	T814S	# | |---->Altered Special_structural_signatures (Pr = 0.10) |
Brotula_barbata_ece1	T814S	# | |---->Altered Signal_peptide (Pr = 0.00) |
Brotula_barbata_ece1	T814S	# | | |
Brotula_barbata_ece1	T814S	# | |---->Altered Transmembrane_protein (Pr = 0.10) |
Brotula_barbata_ece1	T814S	# | |---->Altered Non-cytoplasmic_loop (Pr = 0.10 | P = 0.04) |
Brotula_barbata_ece1	T814S	# | |
Brotula_barbata_ece1	T814S	# |---->Altered Functional_residue (Pr = 0.21) |
Brotula_barbata_ece1	T814S	# |---->Loss of Catalytic_site at R810 (Pr = 0.08 | P = 0.05) |
Brotula_barbata_ece1	T814S	# |---->Altered Macromolecular_binding (Pr = 0.21) |
Brotula_barbata_ece1	T814S	# | |---->Altered Protein_binding (Pr = 0.21) |
Brotula_barbata_ece1	T814S	# | |---->Altered Disordered_interface (Pr = 0.21) |
Brotula_barbata_ece1	T814S	# | | |
Brotula_barbata_ece1	T814S	# | |---->Altered Ordered_interface (Pr = 0.21) |
Brotula_barbata_ece1	T814S	# | |
Brotula_barbata_ece1	T814S	# |---->Altered Metal_binding (Pr = 0.17)<---------------------------------------------------------|
Brotula_barbata_ece1	T814S	# | |---->Gain of Copper_binding at N817 (Pr = 0.05 | P = 0.04)
Brotula_barbata_ece1	T814S	# | |---->Loss of Potassium_binding at N817 (Pr = 0.11 | P = 0.04)
Brotula_barbata_ece1	T814S	# |
Brotula_barbata_ece1	T814S	# |---->Altered PTM_site (Pr = 0.08)
Brotula_barbata_ece1	H819R	0.140	Loss of Zinc_binding at E820 (Pr = 0.46 | P = 4.7e-03); Loss of Nickel_binding at E820 (Pr = 0.41 | P = 1.4e-03); Gain of Relative_solvent_accessibility (Pr = 0.28 | P = 0.02); Gain of Acetylation at K823 (Pr = 0.27 | P = 6.0e-03); Altered Cytoplasmic_loop (Pr = 0.25 | P = 1.6e-03); Loss of Potassium_binding at N817 (Pr = 0.12 | P = 0.03); Loss of Copper_binding at E820 (Pr = 0.08 | P = 0.01)	Altered Motifs (ELME000197:Phosphopeptide motif which directly interacts with the BRCT (carboxy-terminal) domain of the Breast Cancer Gene BRCA1 with low affinity; ELME000198:Phosphopeptide motif which directly interacts with the BRCT (carboxy-terminal) domain of the Breast Cancer Gene BRCA1 with high affinity.)	Predicted conservation scores
Brotula_barbata_ece1	H819R	# Altered Effect (Pr = 0.46)
Brotula_barbata_ece1	H819R	# |---->Altered Motifs (ELME000197|ELME000198)
Brotula_barbata_ece1	H819R	# |---->Altered Structure_and_dynamics (Pr = 0.46)-------------------------------------------------------|
Brotula_barbata_ece1	H819R	# | |---->Gain of Relative_solvent_accessibility (Pr = 0.28 | P = 0.02) |
Brotula_barbata_ece1	H819R	# | |---->Altered Secondary_structure (Pr = 0.23) |
Brotula_barbata_ece1	H819R	# | | |
Brotula_barbata_ece1	H819R	# | |---->Altered Stability_and_conformational_flexibility (Pr = 0.24) |
Brotula_barbata_ece1	H819R	# | | |---->Altered Conformational_flexibility (Pr = 0.24) |
Brotula_barbata_ece1	H819R	# | | |
Brotula_barbata_ece1	H819R	# | |---->Altered Special_structural_signatures (Pr = 0.25) |
Brotula_barbata_ece1	H819R	# | |---->Altered Signal_peptide (Pr = 0.00) |
Brotula_barbata_ece1	H819R	# | | |
Brotula_barbata_ece1	H819R	# | |---->Altered Transmembrane_protein (Pr = 0.25) |
Brotula_barbata_ece1	H819R	# | |---->Altered Non-cytoplasmic_loop (Pr = 0.25 | P = 1.6e-03) |
Brotula_barbata_ece1	H819R	# | |
Brotula_barbata_ece1	H819R	# |---->Altered Functional_residue (Pr = 0.46) |
Brotula_barbata_ece1	H819R	# |---->Altered Macromolecular_binding (Pr = 0.25) |
Brotula_barbata_ece1	H819R	# | |---->Altered Protein_binding (Pr = 0.25) |
Brotula_barbata_ece1	H819R	# | |---->Altered Disordered_interface (Pr = 0.20) |
Brotula_barbata_ece1	H819R	# | | |
Brotula_barbata_ece1	H819R	# | |---->Altered Ordered_interface (Pr = 0.25) |
Brotula_barbata_ece1	H819R	# | |
Brotula_barbata_ece1	H819R	# |---->Altered Metal_binding (Pr = 0.46)<---------------------------------------------------------|
Brotula_barbata_ece1	H819R	# | |---->Loss of Copper_binding at E820 (Pr = 0.08 | P = 0.01)
Brotula_barbata_ece1	H819R	# | |---->Loss of Nickel_binding at E820 (Pr = 0.41 | P = 1.4e-03)
Brotula_barbata_ece1	H819R	# | |---->Loss of Potassium_binding at N817 (Pr = 0.12 | P = 0.03)
Brotula_barbata_ece1	H819R	# | |---->Loss of Zinc_binding at E820 (Pr = 0.46 | P = 4.7e-03)
Brotula_barbata_ece1	H819R	# |
Brotula_barbata_ece1	H819R	# |---->Altered PTM_site (Pr = 0.27)
Brotula_barbata_ece1	H819R	# |---->Gain of Acetylation at K823 (Pr = 0.27 | P = 6.0e-03)
Brotula_barbata_ece1	E820D	0.461	Gain of Zinc_binding at E820 (Pr = 0.32 | P = 0.01); Gain of Relative_solvent_accessibility (Pr = 0.31 | P = 5.5e-03); Gain of Nickel_binding at E820 (Pr = 0.29 | P = 5.9e-03); Loss of Acetylation at K823 (Pr = 0.24 | P = 0.02); Altered Cytoplasmic_loop (Pr = 0.23 | P = 2.6e-03); Gain of Sodium_binding at N817 (Pr = 0.22 | P = 0.03); Gain of Potassium_binding at N817 (Pr = 0.12 | P = 0.03); Loss of Copper_binding at E820 (Pr = 0.08 | P = 0.02)	Altered Motifs (ELME000197:Phosphopeptide motif which directly interacts with the BRCT (carboxy-terminal) domain of the Breast Cancer Gene BRCA1 with low affinity; ELME000198:Phosphopeptide motif which directly interacts with the BRCT (carboxy-terminal) domain of the Breast Cancer Gene BRCA1 with high affinity.)	Predicted conservation scores
Brotula_barbata_ece1	E820D	# Altered Effect (Pr = 0.32)
Brotula_barbata_ece1	E820D	# |---->Altered Motifs (ELME000197|ELME000198)
Brotula_barbata_ece1	E820D	# |---->Altered Structure_and_dynamics (Pr = 0.32)----------------------------------------------------------|
Brotula_barbata_ece1	E820D	# | |---->Gain of Relative_solvent_accessibility (Pr = 0.31 | P = 5.5e-03) |
Brotula_barbata_ece1	E820D	# | |---->Altered Secondary_structure (Pr = 0.25) |
Brotula_barbata_ece1	E820D	# | | |
Brotula_barbata_ece1	E820D	# | |---->Altered Stability_and_conformational_flexibility (Pr = 0.24) |
Brotula_barbata_ece1	E820D	# | | |---->Altered Conformational_flexibility (Pr = 0.24) |
Brotula_barbata_ece1	E820D	# | | |
Brotula_barbata_ece1	E820D	# | |---->Altered Special_structural_signatures (Pr = 0.23) |
Brotula_barbata_ece1	E820D	# | |---->Altered Signal_peptide (Pr = 0.00) |
Brotula_barbata_ece1	E820D	# | | |
Brotula_barbata_ece1	E820D	# | |---->Altered Transmembrane_protein (Pr = 0.23) |
Brotula_barbata_ece1	E820D	# | |---->Altered Non-cytoplasmic_loop (Pr = 0.23 | P = 2.6e-03) |
Brotula_barbata_ece1	E820D	# | |
Brotula_barbata_ece1	E820D	# |---->Altered Functional_residue (Pr = 0.32) |
Brotula_barbata_ece1	E820D	# |---->Altered Macromolecular_binding (Pr = 0.21) |
Brotula_barbata_ece1	E820D	# | |---->Altered Protein_binding (Pr = 0.21) |
Brotula_barbata_ece1	E820D	# | |---->Altered Disordered_interface (Pr = 0.21) |
Brotula_barbata_ece1	E820D	# | | |
Brotula_barbata_ece1	E820D	# | |---->Altered Ordered_interface (Pr = 0.21) |
Brotula_barbata_ece1	E820D	# | |
Brotula_barbata_ece1	E820D	# |---->Altered Metal_binding (Pr = 0.32)<------------------------------------------------------------|
Brotula_barbata_ece1	E820D	# | |---->Loss of Copper_binding at E820 (Pr = 0.08 | P = 0.02)
Brotula_barbata_ece1	E820D	# | |---->Gain of Nickel_binding at E820 (Pr = 0.29 | P = 5.9e-03)
Brotula_barbata_ece1	E820D	# | |---->Gain of Potassium_binding at N817 (Pr = 0.12 | P = 0.03)
Brotula_barbata_ece1	E820D	# | |---->Gain of Sodium_binding at N817 (Pr = 0.22 | P = 0.03)
Brotula_barbata_ece1	E820D	# | |---->Gain of Zinc_binding at E820 (Pr = 0.32 | P = 0.01)
Brotula_barbata_ece1	E820D	# |
Brotula_barbata_ece1	E820D	# |---->Altered PTM_site (Pr = 0.24)
Brotula_barbata_ece1	E820D	# |---->Loss of Acetylation at K823 (Pr = 0.24 | P = 0.02)
Brotula_barbata_ece1	K836E	0.260	Gain of SUMOylation at K838 (Pr = 0.27 | P = 4.6e-03); Gain of Strand (Pr = 0.27 | P = 0.03); Gain of Sodium_binding at A831 (Pr = 0.20 | P = 0.03); Altered Cytoplasmic_loop (Pr = 0.13 | P = 0.02); Gain of Potassium_binding at A831 (Pr = 0.11 | P = 0.04); Gain of Copper_binding at H837 (Pr = 0.05 | P = 0.04)	Altered Motifs (ELME000233:MAPK interacting molecules (e.g. MAPKKs - substrates - phosphatases) carry docking motif that help to regulate specific interaction in the MAPK cascade. The classic motif approximates (R/K)xxxx#x# where # is a hydrophobic residue.)	Predicted conservation scores
Brotula_barbata_ece1	K836E	# Altered Effect (Pr = 0.27)
Brotula_barbata_ece1	K836E	# |---->Altered Motifs (ELME000233)
Brotula_barbata_ece1	K836E	# |---->Altered Structure_and_dynamics (Pr = 0.27)-------------------------------------------------------|
Brotula_barbata_ece1	K836E	# | |---->Altered Secondary_structure (Pr = 0.27) |
Brotula_barbata_ece1	K836E	# | | |---->Gain of Strand (Pr = 0.27 | P = 0.03) |
Brotula_barbata_ece1	K836E	# | | |
Brotula_barbata_ece1	K836E	# | |---->Altered Stability_and_conformational_flexibility (Pr = 0.27) |
Brotula_barbata_ece1	K836E	# | | |---->Altered Conformational_flexibility (Pr = 0.27) |
Brotula_barbata_ece1	K836E	# | | |
Brotula_barbata_ece1	K836E	# | |---->Altered Special_structural_signatures (Pr = 0.13) |
Brotula_barbata_ece1	K836E	# | |---->Altered Signal_peptide (Pr = 0.00) |
Brotula_barbata_ece1	K836E	# | | |
Brotula_barbata_ece1	K836E	# | |---->Altered Transmembrane_protein (Pr = 0.13) |
Brotula_barbata_ece1	K836E	# | |---->Altered Non-cytoplasmic_loop (Pr = 0.13 | P = 0.02) |
Brotula_barbata_ece1	K836E	# | |
Brotula_barbata_ece1	K836E	# |---->Altered Functional_residue (Pr = 0.27) |
Brotula_barbata_ece1	K836E	# |---->Altered Macromolecular_binding (Pr = 0.16) |
Brotula_barbata_ece1	K836E	# | |---->Altered Protein_binding (Pr = 0.16) |
Brotula_barbata_ece1	K836E	# | |---->Altered Disordered_interface (Pr = 0.11) |
Brotula_barbata_ece1	K836E	# | | |
Brotula_barbata_ece1	K836E	# | |---->Altered Ordered_interface (Pr = 0.16) |
Brotula_barbata_ece1	K836E	# | |
Brotula_barbata_ece1	K836E	# |---->Altered Metal_binding (Pr = 0.22)<---------------------------------------------------------|
Brotula_barbata_ece1	K836E	# | |---->Gain of Copper_binding at H837 (Pr = 0.05 | P = 0.04)
Brotula_barbata_ece1	K836E	# | |---->Gain of Potassium_binding at A831 (Pr = 0.11 | P = 0.04)
Brotula_barbata_ece1	K836E	# | |---->Gain of Sodium_binding at A831 (Pr = 0.20 | P = 0.03)
Brotula_barbata_ece1	K836E	# |
Brotula_barbata_ece1	K836E	# |---->Altered PTM_site (Pr = 0.27)
Brotula_barbata_ece1	K836E	# |---->Gain of SUMOylation at K838 (Pr = 0.27 | P = 4.6e-03)
Brotula_barbata_eda	D12N	0.114	Loss of Helix (Pr = 0.27 | P = 0.04); Gain of Strand (Pr = 0.26 | P = 0.04); Gain of Disulfide_linkage at C11 (Pr = 0.21 | P = 0.02); Loss of N-terminal_acetylation at M8 (Pr = 0.05 | P = 3.5e-03); Gain of N-linked_glycosylation at D12 (Pr = 0.01 | P = 0.04)	Altered Motifs (ELME000064:CK2 phosphorylation site; ELME000070:Generic motif for N-glycosylation. It was shown that Trp - Asp - and Glu are uncommon before the Ser/Thr position (PMID-8626433). Efficient glycosylation usually occurs when ~60 residues or more separate the glycosylation acceptor site from the C-terminus.; PS00001:N-glycosylation site)	Predicted conservation scores
Brotula_barbata_eda	D12N	# Altered Effect (Pr = 0.27)
Brotula_barbata_eda	D12N	# |---->Altered Motifs (ELME000064|ELME000070|PS00001)
Brotula_barbata_eda	D12N	# |---->Altered Structure_and_dynamics (Pr = 0.27)-------------------------------------------------------|
Brotula_barbata_eda	D12N	# | |---->Altered Secondary_structure (Pr = 0.27) |
Brotula_barbata_eda	D12N	# | | |---->Loss of Helix (Pr = 0.27 | P = 0.04) |
Brotula_barbata_eda	D12N	# | | |---->Gain of Strand (Pr = 0.26 | P = 0.04) |
Brotula_barbata_eda	D12N	# | | |
Brotula_barbata_eda	D12N	# | |---->Altered Stability_and_conformational_flexibility (Pr = 0.23) |
Brotula_barbata_eda	D12N	# | | |---->Gain of Disulfide_linkage at C11 (Pr = 0.21 | P = 0.02) |
Brotula_barbata_eda	D12N	# | | |---->Altered Conformational_flexibility (Pr = 0.23) |
Brotula_barbata_eda	D12N	# | | |
Brotula_barbata_eda	D12N	# | |---->Altered Special_structural_signatures (Pr = 0.05) |
Brotula_barbata_eda	D12N	# | |---->Altered Signal_peptide (Pr = 0.00) |
Brotula_barbata_eda	D12N	# | | |
Brotula_barbata_eda	D12N	# | |---->Altered Transmembrane_protein (Pr = 0.05) |
Brotula_barbata_eda	D12N	# | |
Brotula_barbata_eda	D12N	# |---->Altered Functional_residue (Pr = 0.22) |
Brotula_barbata_eda	D12N	# |---->Altered Macromolecular_binding (Pr = 0.22) |
Brotula_barbata_eda	D12N	# | |---->Altered Protein_binding (Pr = 0.22) |
Brotula_barbata_eda	D12N	# | |---->Altered Disordered_interface (Pr = 0.22) |
Brotula_barbata_eda	D12N	# | | |
Brotula_barbata_eda	D12N	# | |---->Altered Ordered_interface (Pr = 0.04) |
Brotula_barbata_eda	D12N	# | |
Brotula_barbata_eda	D12N	# |---->Altered Metal_binding (Pr = 0.09)<---------------------------------------------------------|
Brotula_barbata_eda	D12N	# |
Brotula_barbata_eda	D12N	# |---->Altered PTM_site (Pr = 0.06)
Brotula_barbata_eda	D12N	# |---->Gain of N-linked_glycosylation at D12 (Pr = 0.01 | P = 0.04)
Brotula_barbata_eda	D12N	# |---->Loss of N-terminal_acetylation at M8 (Pr = 0.05 | P = 3.5e-03)
Brotula_barbata_eda	L50F	0.043	Altered Signal_helix (Pr = 0.04 | P = 4.6e-03)	Altered Motifs (ELME000328:Fxxx[WF] motifs are present in Pex19 and S. cerevisiae Pex5 cytosolic receptors that bind to peroxisomal membrane docking member - Pex14; ELME000333:Motif that mediates binding to SUMO proteins non-covalently.)	Predicted conservation scores
Brotula_barbata_eda	L50F	# Altered Effect (Pr = 0.22)
Brotula_barbata_eda	L50F	# |---->Altered Motifs (ELME000328|ELME000333)
Brotula_barbata_eda	L50F	# |---->Altered Structure_and_dynamics (Pr = 0.18)-------------------------------------------------------|
Brotula_barbata_eda	L50F	# | |---->Altered Secondary_structure (Pr = 0.18) |
Brotula_barbata_eda	L50F	# | | |
Brotula_barbata_eda	L50F	# | |---->Altered Stability_and_conformational_flexibility (Pr = 0.12) |
Brotula_barbata_eda	L50F	# | | |---->Altered Conformational_flexibility (Pr = 0.12) |
Brotula_barbata_eda	L50F	# | | |
Brotula_barbata_eda	L50F	# | |---->Altered Special_structural_signatures (Pr = 0.06) |
Brotula_barbata_eda	L50F	# | |---->Altered Signal_peptide (Pr = 0.04) |
Brotula_barbata_eda	L50F	# | | |---->Altered Signal_helix (Pr = 0.04 | P = 4.6e-03) |
Brotula_barbata_eda	L50F	# | | |
Brotula_barbata_eda	L50F	# | |---->Altered Transmembrane_protein (Pr = 0.06) |
Brotula_barbata_eda	L50F	# | |
Brotula_barbata_eda	L50F	# |---->Altered Functional_residue (Pr = 0.22) |
Brotula_barbata_eda	L50F	# |---->Altered Macromolecular_binding (Pr = 0.22) |
Brotula_barbata_eda	L50F	# | |---->Altered Protein_binding (Pr = 0.22) |
Brotula_barbata_eda	L50F	# | |---->Altered Disordered_interface (Pr = 0.07) |
Brotula_barbata_eda	L50F	# | | |
Brotula_barbata_eda	L50F	# | |---->Altered Ordered_interface (Pr = 0.22) |
Brotula_barbata_eda	L50F	# | |
Brotula_barbata_eda	L50F	# |---->Altered Metal_binding (Pr = 0.00)<---------------------------------------------------------|
Brotula_barbata_eda	L50F	# |
Brotula_barbata_eda	L50F	# |---->Altered PTM_site (Pr = 0.02)
Brotula_barbata_eda	A94T	0.031		Altered Motifs (ELME000063:CK1 phosphorylation site; PS00008:N-myristoylation site)	Predicted conservation scores
Brotula_barbata_eda	A94T	# Altered Effect (Pr = 0.26)
Brotula_barbata_eda	A94T	# |---->Altered Motifs (ELME000063|PS00008)
Brotula_barbata_eda	A94T	# |---->Altered Structure_and_dynamics (Pr = 0.26)-------------------------------------------------------|
Brotula_barbata_eda	A94T	# | |---->Altered Secondary_structure (Pr = 0.26) |
Brotula_barbata_eda	A94T	# | | |
Brotula_barbata_eda	A94T	# | |---->Altered Stability_and_conformational_flexibility (Pr = 0.25) |
Brotula_barbata_eda	A94T	# | | |---->Altered Conformational_flexibility (Pr = 0.25) |
Brotula_barbata_eda	A94T	# | | |
Brotula_barbata_eda	A94T	# | |---->Altered Special_structural_signatures (Pr = 0.03) |
Brotula_barbata_eda	A94T	# | |---->Altered Signal_peptide (Pr = 0.00) |
Brotula_barbata_eda	A94T	# | | |
Brotula_barbata_eda	A94T	# | |---->Altered Transmembrane_protein (Pr = 0.03) |
Brotula_barbata_eda	A94T	# | |
Brotula_barbata_eda	A94T	# |---->Altered Functional_residue (Pr = 0.19) |
Brotula_barbata_eda	A94T	# |---->Altered Macromolecular_binding (Pr = 0.19) |
Brotula_barbata_eda	A94T	# | |---->Altered Protein_binding (Pr = 0.19) |
Brotula_barbata_eda	A94T	# | |---->Altered Disordered_interface (Pr = 0.19) |
Brotula_barbata_eda	A94T	# | | |
Brotula_barbata_eda	A94T	# | |---->Altered Ordered_interface (Pr = 0.06) |
Brotula_barbata_eda	A94T	# | |
Brotula_barbata_eda	A94T	# |---->Altered Metal_binding (Pr = 0.02)<---------------------------------------------------------|
Brotula_barbata_eda	A94T	# |
Brotula_barbata_eda	A94T	# |---->Altered PTM_site (Pr = 0.13)
Brotula_barbata_eda	D95E	0.049		Altered Motifs (ELME000149:Sorting and internalisation signal found in the cytoplasmic juxta-membrane region of type I transmembrane proteins. Targets them from the Trans Golgi Network to the lysosomal-endosomal-melanosomal compartments. Interacts with adaptor protein (AP) complexes; PS00008:N-myristoylation site)	Predicted conservation scores
Brotula_barbata_eda	D95E	# Altered Effect (Pr = 0.26)
Brotula_barbata_eda	D95E	# |---->Altered Motifs (ELME000149|PS00008)
Brotula_barbata_eda	D95E	# |---->Altered Structure_and_dynamics (Pr = 0.26)-------------------------------------------------------|
Brotula_barbata_eda	D95E	# | |---->Altered Secondary_structure (Pr = 0.26) |
Brotula_barbata_eda	D95E	# | | |
Brotula_barbata_eda	D95E	# | |---->Altered Stability_and_conformational_flexibility (Pr = 0.25) |
Brotula_barbata_eda	D95E	# | | |---->Altered Conformational_flexibility (Pr = 0.25) |
Brotula_barbata_eda	D95E	# | | |
Brotula_barbata_eda	D95E	# | |---->Altered Special_structural_signatures (Pr = 0.03) |
Brotula_barbata_eda	D95E	# | |---->Altered Signal_peptide (Pr = 0.00) |
Brotula_barbata_eda	D95E	# | | |
Brotula_barbata_eda	D95E	# | |---->Altered Transmembrane_protein (Pr = 0.03) |
Brotula_barbata_eda	D95E	# | |
Brotula_barbata_eda	D95E	# |---->Altered Functional_residue (Pr = 0.21) |
Brotula_barbata_eda	D95E	# |---->Altered Macromolecular_binding (Pr = 0.21) |
Brotula_barbata_eda	D95E	# | |---->Altered Protein_binding (Pr = 0.21) |
Brotula_barbata_eda	D95E	# | |---->Altered Disordered_interface (Pr = 0.21) |
Brotula_barbata_eda	D95E	# | | |
Brotula_barbata_eda	D95E	# | |---->Altered Ordered_interface (Pr = 0.06) |
Brotula_barbata_eda	D95E	# | |
Brotula_barbata_eda	D95E	# |---->Altered Metal_binding (Pr = 0.01)<---------------------------------------------------------|
Brotula_barbata_eda	D95E	# |
Brotula_barbata_eda	D95E	# |---->Altered PTM_site (Pr = 0.10)
Brotula_barbata_eda	V140A	0.099	Gain of Intrinsic_disorder (Pr = 0.37 | P = 0.01); Altered MoRF (Pr = 0.31 | P = 0.02); Gain of Helix (Pr = 0.27 | P = 0.04); Loss of Proteolytic_cleavage at R143 (Pr = 0.12 | P = 0.04); Loss of Pyrrolidone_carboxylic_acid at Q142 (Pr = 0.08 | P = 0.02)	Altered Motifs (None)	Predicted conservation scores
Brotula_barbata_eda	V140A	# Altered Effect (Pr = 0.37)
Brotula_barbata_eda	V140A	# |---->Altered Motifs (None)
Brotula_barbata_eda	V140A	# |---->Altered Structure_and_dynamics (Pr = 0.37)-------------------------------------------------------|
Brotula_barbata_eda	V140A	# | |---->Altered Secondary_structure (Pr = 0.27) |
Brotula_barbata_eda	V140A	# | | |---->Gain of Helix (Pr = 0.27 | P = 0.04) |
Brotula_barbata_eda	V140A	# | | |
Brotula_barbata_eda	V140A	# | |---->Altered Stability_and_conformational_flexibility (Pr = 0.37) |
Brotula_barbata_eda	V140A	# | | |---->Altered Conformational_flexibility (Pr = 0.37) |
Brotula_barbata_eda	V140A	# | | |---->Gain of Intrinsic_disorder (Pr = 0.37 | P = 0.01) |
Brotula_barbata_eda	V140A	# | | |
Brotula_barbata_eda	V140A	# | |---->Altered Special_structural_signatures (Pr = 0.04) |
Brotula_barbata_eda	V140A	# | |---->Altered Signal_peptide (Pr = 0.00) |
Brotula_barbata_eda	V140A	# | | |
Brotula_barbata_eda	V140A	# | |---->Altered Transmembrane_protein (Pr = 0.04) |
Brotula_barbata_eda	V140A	# | |
Brotula_barbata_eda	V140A	# |---->Altered Functional_residue (Pr = 0.31) |
Brotula_barbata_eda	V140A	# |---->Altered Macromolecular_binding (Pr = 0.31) |
Brotula_barbata_eda	V140A	# | |---->Altered Protein_binding (Pr = 0.31) |
Brotula_barbata_eda	V140A	# | |---->Altered Disordered_interface (Pr = 0.31) |
Brotula_barbata_eda	V140A	# | | |---->Altered MoRF (Pr = 0.31 | P = 0.02) |
Brotula_barbata_eda	V140A	# | | |
Brotula_barbata_eda	V140A	# | |---->Altered Ordered_interface (Pr = 0.08) |
Brotula_barbata_eda	V140A	# | |
Brotula_barbata_eda	V140A	# |---->Altered Metal_binding (Pr = 0.05)<---------------------------------------------------------|
Brotula_barbata_eda	V140A	# |
Brotula_barbata_eda	V140A	# |---->Altered PTM_site (Pr = 0.14)
Brotula_barbata_eda	V140A	# |---->Loss of Proteolytic_cleavage at R143 (Pr = 0.12 | P = 0.04)
Brotula_barbata_eda	V140A	# |---->Loss of Pyrrolidone_carboxylic_acid at Q142 (Pr = 0.08 | P = 0.02)
Brotula_barbata_eda	R183T	0.138	Gain of Loop (Pr = 0.28 | P = 0.02); Altered MoRF (Pr = 0.28 | P = 0.04); Loss of SUMOylation at K184 (Pr = 0.21 | P = 0.03); Altered Calmodulin_binding (Pr = 0.20 | P = 0.04); Gain of Acetylation at K184 (Pr = 0.19 | P = 0.04); Gain of Proteolytic_cleavage at R187 (Pr = 0.15 | P = 0.01)	Altered Motifs (ELME000008:Main preference for PKA-type AGC kinase phosphorylation.; ELME000093:Peptide C-terminal amidation; ELME000102:N-Arg dibasic convertase (nardilysin) cleavage site (Xaa-|-Arg-Lys or Arg-|-Arg-Xaa).; ELME000103:Proprotein convertase 7 (PC7 - PCSK7) cleavage site (Arg-Xaa-Xaa-Xaa-[Arg/Lys]-Arg-|-Xaa); ELME000271:Monopartite variant of the classical basically charged NLS. N-extended version.; ELME000278:Monopartite variant of the classical basically charged NLS. C-extended version.; PS00004:cAMP- and cGMP-dependent protein kinase phosphorylation site; PS00005:Protein kinase C phosphorylation site; PS00008:N-myristoylation site; PS00009:Amidation site)	Predicted conservation scores
Brotula_barbata_eda	R183T	# Altered Effect (Pr = 0.28)
Brotula_barbata_eda	R183T	# |---->Altered Motifs (ELME000008|ELME000093|ELME000102|ELME000103|ELME000271|ELME000278|PS00004|PS00005|PS00008|PS00009)
Brotula_barbata_eda	R183T	# |---->Altered Structure_and_dynamics (Pr = 0.28)-------------------------------------------------------|
Brotula_barbata_eda	R183T	# | |---->Altered Secondary_structure (Pr = 0.28) |
Brotula_barbata_eda	R183T	# | | |---->Gain of Loop (Pr = 0.28 | P = 0.02) |
Brotula_barbata_eda	R183T	# | | |
Brotula_barbata_eda	R183T	# | |---->Altered Stability_and_conformational_flexibility (Pr = 0.25) |
Brotula_barbata_eda	R183T	# | | |---->Altered Conformational_flexibility (Pr = 0.25) |
Brotula_barbata_eda	R183T	# | | |
Brotula_barbata_eda	R183T	# | |---->Altered Special_structural_signatures (Pr = 0.02) |
Brotula_barbata_eda	R183T	# | |---->Altered Signal_peptide (Pr = 0.00) |
Brotula_barbata_eda	R183T	# | | |
Brotula_barbata_eda	R183T	# | |---->Altered Transmembrane_protein (Pr = 0.02) |
Brotula_barbata_eda	R183T	# | |
Brotula_barbata_eda	R183T	# |---->Altered Functional_residue (Pr = 0.28) |
Brotula_barbata_eda	R183T	# |---->Altered Macromolecular_binding (Pr = 0.28) |
Brotula_barbata_eda	R183T	# | |---->Altered Protein_binding (Pr = 0.28) |
Brotula_barbata_eda	R183T	# | |---->Altered Disordered_interface (Pr = 0.28) |
Brotula_barbata_eda	R183T	# | | |---->Altered Calmodulin_binding (Pr = 0.20 | P = 0.04) |
Brotula_barbata_eda	R183T	# | | |---->Altered MoRF (Pr = 0.28 | P = 0.04) |
Brotula_barbata_eda	R183T	# | | |
Brotula_barbata_eda	R183T	# | |---->Altered Ordered_interface (Pr = 0.05) |
Brotula_barbata_eda	R183T	# | |
Brotula_barbata_eda	R183T	# |---->Altered Metal_binding (Pr = 0.01)<---------------------------------------------------------|
Brotula_barbata_eda	R183T	# |
Brotula_barbata_eda	R183T	# |---->Altered PTM_site (Pr = 0.21)
Brotula_barbata_eda	R183T	# |---->Gain of Acetylation at K184 (Pr = 0.19 | P = 0.04)
Brotula_barbata_eda	R183T	# |---->Gain of Proteolytic_cleavage at R187 (Pr = 0.15 | P = 0.01)
Brotula_barbata_eda	R183T	# |---->Loss of SUMOylation at K184 (Pr = 0.21 | P = 0.03)
Brotula_barbata_eda	K184F	0.329	Altered Calmodulin_binding (Pr = 0.36 | P = 9.3e-03); Altered MoRF (Pr = 0.32 | P = 0.02); Loss of B-factor (Pr = 0.28 | P = 0.02); Gain of Loop (Pr = 0.28 | P = 0.02); Loss of SUMOylation at K184 (Pr = 0.28 | P = 4.2e-03); Gain of Proteolytic_cleavage at R185 (Pr = 0.18 | P = 4.0e-03); Loss of Methylation at K184 (Pr = 0.09 | P = 0.05)	Altered Motifs (ELME000008:Main preference for PKA-type AGC kinase phosphorylation.; ELME000012:The di-Arg ER retention motif is defined by two consecutive arginine residues (RR) or with a single residue insertion (RXR). The motif is completed by an adjacent hydrophobic/arginine residue which may be on either side of the Arg pair.; ELME000093:Peptide C-terminal amidation; ELME000100:NEC1/NEC2 cleavage site (Lys-Arg-|-Xaa); ELME000102:N-Arg dibasic convertase (nardilysin) cleavage site (Xaa-|-Arg-Lys or Arg-|-Arg-Xaa).; ELME000103:Proprotein convertase 7 (PC7 - PCSK7) cleavage site (Arg-Xaa-Xaa-Xaa-[Arg/Lys]-Arg-|-Xaa); ELME000108:Yeast kexin 2 cleavage site (Lys-Arg-|-Xaa or Arg-Arg-|-Xaa); ELME000271:Monopartite variant of the classical basically charged NLS. N-extended version.; ELME000278:Monopartite variant of the classical basically charged NLS. C-extended version.; PS00004:cAMP- and cGMP-dependent protein kinase phosphorylation site; PS00009:Amidation site)	Predicted conservation scores
Brotula_barbata_eda	K184F	# Altered Effect (Pr = 0.36)
Brotula_barbata_eda	K184F	# |---->Altered Motifs (ELME000008|ELME000012|ELME000093|ELME000100|ELME000102|ELME000103|ELME000108|ELME000271|ELME000278|PS00004|PS00009)
Brotula_barbata_eda	K184F	# |---->Altered Structure_and_dynamics (Pr = 0.28)-------------------------------------------------------|
Brotula_barbata_eda	K184F	# | |---->Altered Secondary_structure (Pr = 0.28) |
Brotula_barbata_eda	K184F	# | | |---->Gain of Loop (Pr = 0.28 | P = 0.02) |
Brotula_barbata_eda	K184F	# | | |
Brotula_barbata_eda	K184F	# | |---->Altered Stability_and_conformational_flexibility (Pr = 0.28) |
Brotula_barbata_eda	K184F	# | | |---->Altered Conformational_flexibility (Pr = 0.28) |
Brotula_barbata_eda	K184F	# | | |---->Loss of B-factor (Pr = 0.28 | P = 0.02) |
Brotula_barbata_eda	K184F	# | | |
Brotula_barbata_eda	K184F	# | |---->Altered Special_structural_signatures (Pr = 0.02) |
Brotula_barbata_eda	K184F	# | |---->Altered Signal_peptide (Pr = 0.00) |
Brotula_barbata_eda	K184F	# | | |
Brotula_barbata_eda	K184F	# | |---->Altered Transmembrane_protein (Pr = 0.02) |
Brotula_barbata_eda	K184F	# | |
Brotula_barbata_eda	K184F	# |---->Altered Functional_residue (Pr = 0.36) |
Brotula_barbata_eda	K184F	# |---->Altered Macromolecular_binding (Pr = 0.36) |
Brotula_barbata_eda	K184F	# | |---->Altered Protein_binding (Pr = 0.36) |
Brotula_barbata_eda	K184F	# | |---->Altered Disordered_interface (Pr = 0.36) |
Brotula_barbata_eda	K184F	# | | |---->Altered Calmodulin_binding (Pr = 0.36 | P = 9.3e-03) |
Brotula_barbata_eda	K184F	# | | |---->Altered MoRF (Pr = 0.32 | P = 0.02) |
Brotula_barbata_eda	K184F	# | | |
Brotula_barbata_eda	K184F	# | |---->Altered Ordered_interface (Pr = 0.05) |
Brotula_barbata_eda	K184F	# | |
Brotula_barbata_eda	K184F	# |---->Altered Metal_binding (Pr = 0.01)<---------------------------------------------------------|
Brotula_barbata_eda	K184F	# |
Brotula_barbata_eda	K184F	# |---->Altered PTM_site (Pr = 0.28)
Brotula_barbata_eda	K184F	# |---->Loss of Methylation at K184 (Pr = 0.09 | P = 0.05)
Brotula_barbata_eda	K184F	# |---->Gain of Proteolytic_cleavage at R185 (Pr = 0.18 | P = 4.0e-03)
Brotula_barbata_eda	K184F	# |---->Loss of SUMOylation at K184 (Pr = 0.28 | P = 4.2e-03)
Brotula_barbata_eda	V257I	0.035	Altered MoRF (Pr = 0.27 | P = 0.04); Gain of Acetylation at K262 (Pr = 0.20 | P = 0.04)	Altered Motifs (ELME000155:This is the motif recognized by those SH3 domains with a non-canonical class I recognition specificity)	Predicted conservation scores
Brotula_barbata_eda	V257I	# Altered Effect (Pr = 0.27)
Brotula_barbata_eda	V257I	# |---->Altered Motifs (ELME000155)
Brotula_barbata_eda	V257I	# |---->Altered Structure_and_dynamics (Pr = 0.25)-------------------------------------------------------|
Brotula_barbata_eda	V257I	# | |---->Altered Secondary_structure (Pr = 0.22) |
Brotula_barbata_eda	V257I	# | | |
Brotula_barbata_eda	V257I	# | |---->Altered Stability_and_conformational_flexibility (Pr = 0.25) |
Brotula_barbata_eda	V257I	# | | |---->Altered Conformational_flexibility (Pr = 0.25) |
Brotula_barbata_eda	V257I	# | | |
Brotula_barbata_eda	V257I	# | |---->Altered Special_structural_signatures (Pr = 0.05) |
Brotula_barbata_eda	V257I	# | |---->Altered Signal_peptide (Pr = 0.00) |
Brotula_barbata_eda	V257I	# | | |
Brotula_barbata_eda	V257I	# | |---->Altered Transmembrane_protein (Pr = 0.05) |
Brotula_barbata_eda	V257I	# | |
Brotula_barbata_eda	V257I	# |---->Altered Functional_residue (Pr = 0.27) |
Brotula_barbata_eda	V257I	# |---->Altered Macromolecular_binding (Pr = 0.27) |
Brotula_barbata_eda	V257I	# | |---->Altered Protein_binding (Pr = 0.27) |
Brotula_barbata_eda	V257I	# | |---->Altered Disordered_interface (Pr = 0.27) |
Brotula_barbata_eda	V257I	# | | |---->Altered MoRF (Pr = 0.27 | P = 0.04) |
Brotula_barbata_eda	V257I	# | | |
Brotula_barbata_eda	V257I	# | |---->Altered Ordered_interface (Pr = 0.06) |
Brotula_barbata_eda	V257I	# | |
Brotula_barbata_eda	V257I	# |---->Altered Metal_binding (Pr = 0.01)<---------------------------------------------------------|
Brotula_barbata_eda	V257I	# |
Brotula_barbata_eda	V257I	# |---->Altered PTM_site (Pr = 0.20)
Brotula_barbata_eda	V257I	# |---->Gain of Acetylation at K262 (Pr = 0.20 | P = 0.04)
Brotula_barbata_eda	H403Q	0.445	Loss of Zinc_binding at H403 (Pr = 0.30 | P = 0.01); Gain of Sodium_binding at T401 (Pr = 0.21 | P = 0.03); Altered Cytoplasmic_loop (Pr = 0.20 | P = 5.3e-03); Loss of Allosteric_site at H403 (Pr = 0.20 | P = 0.05); Loss of Nickel_binding at H403 (Pr = 0.19 | P = 0.03); Altered DNA_binding (Pr = 0.14 | P = 0.05); Gain of N-linked_glycosylation at N402 (Pr = 0.14 | P = 6.8e-03)	Altered Motifs (ELME000052:Phosphothreonine motif binding a subset of FHA domains that show a preference for a large aliphatic amino acid at the pT+3 position.; ELME000053:GSK3 phosphorylation recognition site; ELME000070:Generic motif for N-glycosylation. It was shown that Trp - Asp - and Glu are uncommon before the Ser/Thr position (PMID-8626433). Efficient glycosylation usually occurs when ~60 residues or more separate the glycosylation acceptor site from the C-terminus.; PS00001:N-glycosylation site)	Predicted conservation scores
Brotula_barbata_eda	H403Q	# Altered Effect (Pr = 0.30)
Brotula_barbata_eda	H403Q	# |---->Altered Motifs (ELME000052|ELME000053|ELME000070|PS00001)
Brotula_barbata_eda	H403Q	# |---->Altered Structure_and_dynamics (Pr = 0.30)-------------------------------------------------------|
Brotula_barbata_eda	H403Q	# | |---->Altered Secondary_structure (Pr = 0.25) |
Brotula_barbata_eda	H403Q	# | | |
Brotula_barbata_eda	H403Q	# | |---->Altered Stability_and_conformational_flexibility (Pr = 0.14) |
Brotula_barbata_eda	H403Q	# | | |---->Altered Conformational_flexibility (Pr = 0.14) |
Brotula_barbata_eda	H403Q	# | | |
Brotula_barbata_eda	H403Q	# | |---->Altered Special_structural_signatures (Pr = 0.20) |
Brotula_barbata_eda	H403Q	# | |---->Altered Signal_peptide (Pr = 0.00) |
Brotula_barbata_eda	H403Q	# | | |
Brotula_barbata_eda	H403Q	# | |---->Altered Transmembrane_protein (Pr = 0.20) |
Brotula_barbata_eda	H403Q	# | |---->Altered Non-cytoplasmic_loop (Pr = 0.20 | P = 5.3e-03) |
Brotula_barbata_eda	H403Q	# | |
Brotula_barbata_eda	H403Q	# |---->Altered Functional_residue (Pr = 0.30) |
Brotula_barbata_eda	H403Q	# |---->Loss of Allosteric_site at H403 (Pr = 0.20 | P = 0.05)<------------------------------------|
Brotula_barbata_eda	H403Q	# |---->Altered Macromolecular_binding (Pr = 0.22) |
Brotula_barbata_eda	H403Q	# | |---->Altered DNA_binding (Pr = 0.14 | P = 0.05) |
Brotula_barbata_eda	H403Q	# | |---->Altered Protein_binding (Pr = 0.22) |
Brotula_barbata_eda	H403Q	# | |---->Altered Disordered_interface (Pr = 0.14) |
Brotula_barbata_eda	H403Q	# | | |
Brotula_barbata_eda	H403Q	# | |---->Altered Ordered_interface (Pr = 0.22) |
Brotula_barbata_eda	H403Q	# | |
Brotula_barbata_eda	H403Q	# |---->Altered Metal_binding (Pr = 0.30)<---------------------------------------------------------|
Brotula_barbata_eda	H403Q	# | |---->Loss of Nickel_binding at H403 (Pr = 0.19 | P = 0.03)
Brotula_barbata_eda	H403Q	# | |---->Gain of Sodium_binding at T401 (Pr = 0.21 | P = 0.03)
Brotula_barbata_eda	H403Q	# | |---->Loss of Zinc_binding at H403 (Pr = 0.30 | P = 0.01)
Brotula_barbata_eda	H403Q	# |
Brotula_barbata_eda	H403Q	# |---->Altered PTM_site (Pr = 0.14)
Brotula_barbata_eda	H403Q	# |---->Gain of N-linked_glycosylation at N402 (Pr = 0.14 | P = 6.8e-03)
Brotula_barbata_edar	S8G	0.111	Loss of Intrinsic_disorder (Pr = 0.38 | P = 0.03); Altered Calmodulin_binding (Pr = 0.17 | P = 0.04); Altered N-terminal_signal (Pr = 0.02 | P = 5.3e-03)	Altered Motifs (ELME000053:GSK3 phosphorylation recognition site; ELME000062:Secondary preference for PKA-type AGC kinase phosphorylation.; ELME000102:N-Arg dibasic convertase (nardilysin) cleavage site (Xaa-|-Arg-Lys or Arg-|-Arg-Xaa).; ELME000108:Yeast kexin 2 cleavage site (Lys-Arg-|-Xaa or Arg-Arg-|-Xaa); ELME000202:(ST)Q motif which is phosphorylated by PIKK family members.; PS00008:N-myristoylation site)	Predicted conservation scores
Brotula_barbata_edar	S8G	# Altered Effect (Pr = 0.38)
Brotula_barbata_edar	S8G	# |---->Altered Motifs (ELME000053|ELME000062|ELME000102|ELME000108|ELME000202|PS00008)
Brotula_barbata_edar	S8G	# |---->Altered Structure_and_dynamics (Pr = 0.38)-------------------------------------------------------|
Brotula_barbata_edar	S8G	# | |---->Altered Secondary_structure (Pr = 0.25) |
Brotula_barbata_edar	S8G	# | | |
Brotula_barbata_edar	S8G	# | |---->Altered Stability_and_conformational_flexibility (Pr = 0.38) |
Brotula_barbata_edar	S8G	# | | |---->Altered Conformational_flexibility (Pr = 0.38) |
Brotula_barbata_edar	S8G	# | | |---->Loss of Intrinsic_disorder (Pr = 0.38 | P = 0.03) |
Brotula_barbata_edar	S8G	# | | |
Brotula_barbata_edar	S8G	# | |---->Altered Special_structural_signatures (Pr = 0.06) |
Brotula_barbata_edar	S8G	# | |---->Altered Signal_peptide (Pr = 0.02) |
Brotula_barbata_edar	S8G	# | | |---->Altered N-terminal_signal (Pr = 0.02 | P = 5.3e-03) |
Brotula_barbata_edar	S8G	# | | |
Brotula_barbata_edar	S8G	# | |---->Altered Transmembrane_protein (Pr = 0.06) |
Brotula_barbata_edar	S8G	# | |
Brotula_barbata_edar	S8G	# |---->Altered Functional_residue (Pr = 0.17) |
Brotula_barbata_edar	S8G	# |---->Altered Macromolecular_binding (Pr = 0.17) |
Brotula_barbata_edar	S8G	# | |---->Altered Protein_binding (Pr = 0.17) |
Brotula_barbata_edar	S8G	# | |---->Altered Disordered_interface (Pr = 0.17) |
Brotula_barbata_edar	S8G	# | | |---->Altered Calmodulin_binding (Pr = 0.17 | P = 0.04) |
Brotula_barbata_edar	S8G	# | | |
Brotula_barbata_edar	S8G	# | |---->Altered Ordered_interface (Pr = 0.07) |
Brotula_barbata_edar	S8G	# | |
Brotula_barbata_edar	S8G	# |---->Altered Metal_binding (Pr = 0.02)<---------------------------------------------------------|
Brotula_barbata_edar	S8G	# |
Brotula_barbata_edar	S8G	# |---->Altered PTM_site (Pr = 0.11)
Brotula_barbata_edar	G27A	0.136	Gain of Sulfation at Y30 (Pr = 0.03 | P = 0.02)	Altered Motifs (ELME000085:Glycosaminoglycan attachment site; PS00008:N-myristoylation site)	Predicted conservation scores
Brotula_barbata_edar	G27A	# Altered Effect (Pr = 0.26)
Brotula_barbata_edar	G27A	# |---->Altered Motifs (ELME000085|PS00008)
Brotula_barbata_edar	G27A	# |---->Altered Structure_and_dynamics (Pr = 0.26)-------------------------------------------------------|
Brotula_barbata_edar	G27A	# | |---->Altered Secondary_structure (Pr = 0.24) |
Brotula_barbata_edar	G27A	# | | |
Brotula_barbata_edar	G27A	# | |---->Altered Stability_and_conformational_flexibility (Pr = 0.26) |
Brotula_barbata_edar	G27A	# | | |---->Altered Conformational_flexibility (Pr = 0.26) |
Brotula_barbata_edar	G27A	# | | |
Brotula_barbata_edar	G27A	# | |---->Altered Special_structural_signatures (Pr = 0.01) |
Brotula_barbata_edar	G27A	# | |---->Altered Signal_peptide (Pr = 0.00) |
Brotula_barbata_edar	G27A	# | | |
Brotula_barbata_edar	G27A	# | |---->Altered Transmembrane_protein (Pr = 0.01) |
Brotula_barbata_edar	G27A	# | |
Brotula_barbata_edar	G27A	# |---->Altered Functional_residue (Pr = 0.06) |
Brotula_barbata_edar	G27A	# |---->Altered Macromolecular_binding (Pr = 0.06) |
Brotula_barbata_edar	G27A	# | |---->Altered Protein_binding (Pr = 0.06) |
Brotula_barbata_edar	G27A	# | |---->Altered Disordered_interface (Pr = 0.06) |
Brotula_barbata_edar	G27A	# | | |
Brotula_barbata_edar	G27A	# | |---->Altered Ordered_interface (Pr = 0.06) |
Brotula_barbata_edar	G27A	# | |
Brotula_barbata_edar	G27A	# |---->Altered Metal_binding (Pr = 0.01)<---------------------------------------------------------|
Brotula_barbata_edar	G27A	# |
Brotula_barbata_edar	G27A	# |---->Altered PTM_site (Pr = 0.06)
Brotula_barbata_edar	G27A	# |---->Gain of Sulfation at Y30 (Pr = 0.03 | P = 0.02)
Brotula_barbata_edar	S43I	0.181	Altered Cytoplasmic_loop (Pr = 0.18 | P = 7.7e-03); Loss of Disulfide_linkage at C46 (Pr = 0.16 | P = 0.03); Gain of N-linked_glycosylation at N40 (Pr = 0.06 | P = 0.02)	Altered Motifs (ELME000070:Generic motif for N-glycosylation. It was shown that Trp - Asp - and Glu are uncommon before the Ser/Thr position (PMID-8626433). Efficient glycosylation usually occurs when ~60 residues or more separate the glycosylation acceptor site from the C-terminus.; ELME000336:NEK2 phosphorylation motif with preferred Phe - Leu or Met in the -3 position to compensate for less favorable residues in the +1 and +2 position.; PS00001:N-glycosylation site)	Predicted conservation scores
Brotula_barbata_edar	S43I	# Altered Effect (Pr = 0.33)
Brotula_barbata_edar	S43I	# |---->Altered Motifs (ELME000070|ELME000336|PS00001)
Brotula_barbata_edar	S43I	# |---->Altered Structure_and_dynamics (Pr = 0.33)-------------------------------------------------------|
Brotula_barbata_edar	S43I	# | |---->Altered Secondary_structure (Pr = 0.26) |
Brotula_barbata_edar	S43I	# | | |
Brotula_barbata_edar	S43I	# | |---->Altered Stability_and_conformational_flexibility (Pr = 0.33) |
Brotula_barbata_edar	S43I	# | | |---->Loss of Disulfide_linkage at C46 (Pr = 0.16 | P = 0.03) |
Brotula_barbata_edar	S43I	# | | |---->Altered Conformational_flexibility (Pr = 0.33) |
Brotula_barbata_edar	S43I	# | | |
Brotula_barbata_edar	S43I	# | |---->Altered Special_structural_signatures (Pr = 0.18) |
Brotula_barbata_edar	S43I	# | |---->Altered Signal_peptide (Pr = 0.00) |
Brotula_barbata_edar	S43I	# | | |
Brotula_barbata_edar	S43I	# | |---->Altered Transmembrane_protein (Pr = 0.18) |
Brotula_barbata_edar	S43I	# | |---->Altered Non-cytoplasmic_loop (Pr = 0.18 | P = 7.7e-03) |
Brotula_barbata_edar	S43I	# | |
Brotula_barbata_edar	S43I	# |---->Altered Functional_residue (Pr = 0.18) |
Brotula_barbata_edar	S43I	# |---->Altered Macromolecular_binding (Pr = 0.10) |
Brotula_barbata_edar	S43I	# | |---->Altered Protein_binding (Pr = 0.10) |
Brotula_barbata_edar	S43I	# | |---->Altered Disordered_interface (Pr = 0.07) |
Brotula_barbata_edar	S43I	# | | |
Brotula_barbata_edar	S43I	# | |---->Altered Ordered_interface (Pr = 0.10) |
Brotula_barbata_edar	S43I	# | |
Brotula_barbata_edar	S43I	# |---->Altered Metal_binding (Pr = 0.18)<---------------------------------------------------------|
Brotula_barbata_edar	S43I	# |
Brotula_barbata_edar	S43I	# |---->Altered PTM_site (Pr = 0.06)
Brotula_barbata_edar	S43I	# |---->Gain of N-linked_glycosylation at N40 (Pr = 0.06 | P = 0.02)
Brotula_barbata_edar	L98F	0.241	Gain of Strand (Pr = 0.28 | P = 9.4e-03); Gain of Disulfide_linkage at C95 (Pr = 0.25 | P = 7.2e-03); Altered Cytoplasmic_loop (Pr = 0.19 | P = 7.1e-03)	Altered Motifs (PS00007:Tyrosine kinase phosphorylation site)	Predicted conservation scores
Brotula_barbata_edar	L98F	# Altered Effect (Pr = 0.28)
Brotula_barbata_edar	L98F	# |---->Altered Motifs (PS00007)
Brotula_barbata_edar	L98F	# |---->Altered Structure_and_dynamics (Pr = 0.28)-------------------------------------------------------|
Brotula_barbata_edar	L98F	# | |---->Altered Secondary_structure (Pr = 0.28) |
Brotula_barbata_edar	L98F	# | | |---->Gain of Strand (Pr = 0.28 | P = 9.4e-03) |
Brotula_barbata_edar	L98F	# | | |
Brotula_barbata_edar	L98F	# | |---->Altered Stability_and_conformational_flexibility (Pr = 0.25) |
Brotula_barbata_edar	L98F	# | | |---->Gain of Disulfide_linkage at C95 (Pr = 0.25 | P = 7.2e-03) |
Brotula_barbata_edar	L98F	# | | |---->Altered Conformational_flexibility (Pr = 0.17) |
Brotula_barbata_edar	L98F	# | | |
Brotula_barbata_edar	L98F	# | |---->Altered Special_structural_signatures (Pr = 0.19) |
Brotula_barbata_edar	L98F	# | |---->Altered Signal_peptide (Pr = 0.00) |
Brotula_barbata_edar	L98F	# | | |
Brotula_barbata_edar	L98F	# | |---->Altered Transmembrane_protein (Pr = 0.19) |
Brotula_barbata_edar	L98F	# | |---->Altered Non-cytoplasmic_loop (Pr = 0.19 | P = 7.1e-03) |
Brotula_barbata_edar	L98F	# | |
Brotula_barbata_edar	L98F	# |---->Altered Functional_residue (Pr = 0.15) |
Brotula_barbata_edar	L98F	# |---->Altered Macromolecular_binding (Pr = 0.11) |
Brotula_barbata_edar	L98F	# | |---->Altered Protein_binding (Pr = 0.11) |
Brotula_barbata_edar	L98F	# | |---->Altered Disordered_interface (Pr = 0.09) |
Brotula_barbata_edar	L98F	# | | |
Brotula_barbata_edar	L98F	# | |---->Altered Ordered_interface (Pr = 0.11) |
Brotula_barbata_edar	L98F	# | |
Brotula_barbata_edar	L98F	# |---->Altered Metal_binding (Pr = 0.08)<---------------------------------------------------------|
Brotula_barbata_edar	L98F	# |
Brotula_barbata_edar	L98F	# |---->Altered PTM_site (Pr = 0.15)
Brotula_barbata_edar	S164K	0.146	Loss of Loop (Pr = 0.28 | P = 0.02); Gain of Ubiquitylation at S164 (Pr = 0.16 | P = 0.03)	Altered Motifs (ELME000053:GSK3 phosphorylation recognition site; ELME000065:Phosphorylase kinase phosphorylation site; ELME000173:Consensus derived from reported natural interactors which do not match the Mode 1 and Mode 2 ligands.; PS00006:Casein kinase II phosphorylation site)	Predicted conservation scores
Brotula_barbata_edar	S164K	# Altered Effect (Pr = 0.28)
Brotula_barbata_edar	S164K	# |---->Altered Motifs (ELME000053|ELME000065|ELME000173|PS00006)
Brotula_barbata_edar	S164K	# |---->Altered Structure_and_dynamics (Pr = 0.28)-------------------------------------------------------|
Brotula_barbata_edar	S164K	# | |---->Altered Secondary_structure (Pr = 0.28) |
Brotula_barbata_edar	S164K	# | | |---->Loss of Loop (Pr = 0.28 | P = 0.02) |
Brotula_barbata_edar	S164K	# | | |
Brotula_barbata_edar	S164K	# | |---->Altered Stability_and_conformational_flexibility (Pr = 0.22) |
Brotula_barbata_edar	S164K	# | | |---->Altered Conformational_flexibility (Pr = 0.22) |
Brotula_barbata_edar	S164K	# | | |
Brotula_barbata_edar	S164K	# | |---->Altered Special_structural_signatures (Pr = 0.01) |
Brotula_barbata_edar	S164K	# | |---->Altered Signal_peptide (Pr = 0.00) |
Brotula_barbata_edar	S164K	# | | |
Brotula_barbata_edar	S164K	# | |---->Altered Transmembrane_protein (Pr = 0.01) |
Brotula_barbata_edar	S164K	# | |
Brotula_barbata_edar	S164K	# |---->Altered Functional_residue (Pr = 0.16) |
Brotula_barbata_edar	S164K	# |---->Altered Macromolecular_binding (Pr = 0.04) |
Brotula_barbata_edar	S164K	# | |---->Altered Protein_binding (Pr = 0.04) |
Brotula_barbata_edar	S164K	# | |---->Altered Disordered_interface (Pr = 0.04) |
Brotula_barbata_edar	S164K	# | | |
Brotula_barbata_edar	S164K	# | |---->Altered Ordered_interface (Pr = 0.02) |
Brotula_barbata_edar	S164K	# | |
Brotula_barbata_edar	S164K	# |---->Altered Metal_binding (Pr = 0.00)<---------------------------------------------------------|
Brotula_barbata_edar	S164K	# |
Brotula_barbata_edar	S164K	# |---->Altered PTM_site (Pr = 0.16)
Brotula_barbata_edar	S164K	# |---->Gain of Ubiquitylation at S164 (Pr = 0.16 | P = 0.03)
Brotula_barbata_edar	P168A	0.116	Loss of O-linked_glycosylation at T172 (Pr = 0.26 | P = 0.01)	Altered Motifs (ELME000053:GSK3 phosphorylation recognition site; ELME000321:Caspase3 and Caspase7 cleavage site)	Predicted conservation scores
Brotula_barbata_edar	P168A	# Altered Effect (Pr = 0.34)
Brotula_barbata_edar	P168A	# |---->Altered Motifs (ELME000053|ELME000321)
Brotula_barbata_edar	P168A	# |---->Altered Structure_and_dynamics (Pr = 0.34)-------------------------------------------------------|
Brotula_barbata_edar	P168A	# | |---->Altered Secondary_structure (Pr = 0.24) |
Brotula_barbata_edar	P168A	# | | |
Brotula_barbata_edar	P168A	# | |---->Altered Stability_and_conformational_flexibility (Pr = 0.34) |
Brotula_barbata_edar	P168A	# | | |---->Altered Conformational_flexibility (Pr = 0.34) |
Brotula_barbata_edar	P168A	# | | |
Brotula_barbata_edar	P168A	# | |---->Altered Special_structural_signatures (Pr = 0.02) |
Brotula_barbata_edar	P168A	# | |---->Altered Signal_peptide (Pr = 0.00) |
Brotula_barbata_edar	P168A	# | | |
Brotula_barbata_edar	P168A	# | |---->Altered Transmembrane_protein (Pr = 0.02) |
Brotula_barbata_edar	P168A	# | |
Brotula_barbata_edar	P168A	# |---->Altered Functional_residue (Pr = 0.26) |
Brotula_barbata_edar	P168A	# |---->Altered Macromolecular_binding (Pr = 0.02) |
Brotula_barbata_edar	P168A	# | |---->Altered Protein_binding (Pr = 0.02) |
Brotula_barbata_edar	P168A	# | |---->Altered Disordered_interface (Pr = 0.02) |
Brotula_barbata_edar	P168A	# | | |
Brotula_barbata_edar	P168A	# | |---->Altered Ordered_interface (Pr = 0.02) |
Brotula_barbata_edar	P168A	# | |
Brotula_barbata_edar	P168A	# |---->Altered Metal_binding (Pr = 0.00)<---------------------------------------------------------|
Brotula_barbata_edar	P168A	# |
Brotula_barbata_edar	P168A	# |---->Altered PTM_site (Pr = 0.26)
Brotula_barbata_edar	P168A	# |---->Loss of O-linked_glycosylation at T172 (Pr = 0.26 | P = 0.01)
Brotula_barbata_edar	H176Q	0.151	Gain of O-linked_glycosylation at T172 (Pr = 0.30 | P = 5.6e-03)	Altered Motifs (None)	Predicted conservation scores
Brotula_barbata_edar	H176Q	# Altered Effect (Pr = 0.30)
Brotula_barbata_edar	H176Q	# |---->Altered Motifs (None)
Brotula_barbata_edar	H176Q	# |---->Altered Structure_and_dynamics (Pr = 0.26)-------------------------------------------------------|
Brotula_barbata_edar	H176Q	# | |---->Altered Secondary_structure (Pr = 0.24) |
Brotula_barbata_edar	H176Q	# | | |
Brotula_barbata_edar	H176Q	# | |---->Altered Stability_and_conformational_flexibility (Pr = 0.26) |
Brotula_barbata_edar	H176Q	# | | |---->Altered Conformational_flexibility (Pr = 0.26) |
Brotula_barbata_edar	H176Q	# | | |
Brotula_barbata_edar	H176Q	# | |---->Altered Special_structural_signatures (Pr = 0.03) |
Brotula_barbata_edar	H176Q	# | |---->Altered Signal_peptide (Pr = 0.00) |
Brotula_barbata_edar	H176Q	# | | |
Brotula_barbata_edar	H176Q	# | |---->Altered Transmembrane_protein (Pr = 0.03) |
Brotula_barbata_edar	H176Q	# | |
Brotula_barbata_edar	H176Q	# |---->Altered Functional_residue (Pr = 0.30) |
Brotula_barbata_edar	H176Q	# |---->Altered Macromolecular_binding (Pr = 0.02) |
Brotula_barbata_edar	H176Q	# | |---->Altered Protein_binding (Pr = 0.02) |
Brotula_barbata_edar	H176Q	# | |---->Altered Disordered_interface (Pr = 0.02) |
Brotula_barbata_edar	H176Q	# | | |
Brotula_barbata_edar	H176Q	# | |---->Altered Ordered_interface (Pr = 0.02) |
Brotula_barbata_edar	H176Q	# | |
Brotula_barbata_edar	H176Q	# |---->Altered Metal_binding (Pr = 0.01)<---------------------------------------------------------|
Brotula_barbata_edar	H176Q	# |
Brotula_barbata_edar	H176Q	# |---->Altered PTM_site (Pr = 0.30)
Brotula_barbata_edar	H176Q	# |---->Gain of O-linked_glycosylation at T172 (Pr = 0.30 | P = 5.6e-03)
Brotula_barbata_edar	K321N	0.171	Gain of B-factor (Pr = 0.25 | P = 0.03)	Altered Motifs (ELME000006:This is the motif recognized by class II SH3 domains; ELME000153:Substrate motif for phosphorylation by CDK; ELME000159:Proline-Directed Kinase (e.g. MAPK) phosphorylation site in higher eukaryotes.; ELME000358:Phospho-dependent motif that mediates docking of CDK substrates and regulators to cyclin-CDK-bound Cks1.)	Predicted conservation scores
Brotula_barbata_edar	K321N	# Altered Effect (Pr = 0.25)
Brotula_barbata_edar	K321N	# |---->Altered Motifs (ELME000006|ELME000153|ELME000159|ELME000358)
Brotula_barbata_edar	K321N	# |---->Altered Structure_and_dynamics (Pr = 0.25)-------------------------------------------------------|
Brotula_barbata_edar	K321N	# | |---->Altered Secondary_structure (Pr = 0.25) |
Brotula_barbata_edar	K321N	# | | |
Brotula_barbata_edar	K321N	# | |---->Altered Stability_and_conformational_flexibility (Pr = 0.25) |
Brotula_barbata_edar	K321N	# | | |---->Altered Conformational_flexibility (Pr = 0.25) |
Brotula_barbata_edar	K321N	# | | |---->Gain of B-factor (Pr = 0.25 | P = 0.03) |
Brotula_barbata_edar	K321N	# | | |
Brotula_barbata_edar	K321N	# | |---->Altered Special_structural_signatures (Pr = 0.03) |
Brotula_barbata_edar	K321N	# | |---->Altered Signal_peptide (Pr = 0.00) |
Brotula_barbata_edar	K321N	# | | |
Brotula_barbata_edar	K321N	# | |---->Altered Transmembrane_protein (Pr = 0.03) |
Brotula_barbata_edar	K321N	# | |
Brotula_barbata_edar	K321N	# |---->Altered Functional_residue (Pr = 0.19) |
Brotula_barbata_edar	K321N	# |---->Altered Macromolecular_binding (Pr = 0.19) |
Brotula_barbata_edar	K321N	# | |---->Altered Protein_binding (Pr = 0.19) |
Brotula_barbata_edar	K321N	# | |---->Altered Disordered_interface (Pr = 0.19) |
Brotula_barbata_edar	K321N	# | | |
Brotula_barbata_edar	K321N	# | |---->Altered Ordered_interface (Pr = 0.03) |
Brotula_barbata_edar	K321N	# | |
Brotula_barbata_edar	K321N	# |---->Altered Metal_binding (Pr = 0.00)<---------------------------------------------------------|
Brotula_barbata_edar	K321N	# |
Brotula_barbata_edar	K321N	# |---->Altered PTM_site (Pr = 0.13)
Brotula_barbata_edar	D323N	0.125		Altered Motifs (ELME000079:Atipical motif for N-glycosylation site. Examples are Human CD69 - which is uniquely glycosylated at typical (Asn-X-Ser/Thr) and atypical (Asn-X-Cys) motifs - beta protein C; ELME000335:Inverted version of LIG_SUMO_SBM_1 that mediates binding to SUMO proteins non-covalently.)	Predicted conservation scores
Brotula_barbata_edar	D323N	# Altered Effect (Pr = 0.26)
Brotula_barbata_edar	D323N	# |---->Altered Motifs (ELME000079|ELME000335)
Brotula_barbata_edar	D323N	# |---->Altered Structure_and_dynamics (Pr = 0.26)-------------------------------------------------------|
Brotula_barbata_edar	D323N	# | |---->Altered Secondary_structure (Pr = 0.26) |
Brotula_barbata_edar	D323N	# | | |
Brotula_barbata_edar	D323N	# | |---->Altered Stability_and_conformational_flexibility (Pr = 0.24) |
Brotula_barbata_edar	D323N	# | | |---->Altered Conformational_flexibility (Pr = 0.24) |
Brotula_barbata_edar	D323N	# | | |
Brotula_barbata_edar	D323N	# | |---->Altered Special_structural_signatures (Pr = 0.03) |
Brotula_barbata_edar	D323N	# | |---->Altered Signal_peptide (Pr = 0.00) |
Brotula_barbata_edar	D323N	# | | |
Brotula_barbata_edar	D323N	# | |---->Altered Transmembrane_protein (Pr = 0.03) |
Brotula_barbata_edar	D323N	# | |
Brotula_barbata_edar	D323N	# |---->Altered Functional_residue (Pr = 0.19) |
Brotula_barbata_edar	D323N	# |---->Altered Macromolecular_binding (Pr = 0.19) |
Brotula_barbata_edar	D323N	# | |---->Altered Protein_binding (Pr = 0.19) |
Brotula_barbata_edar	D323N	# | |---->Altered Disordered_interface (Pr = 0.19) |
Brotula_barbata_edar	D323N	# | | |
Brotula_barbata_edar	D323N	# | |---->Altered Ordered_interface (Pr = 0.04) |
Brotula_barbata_edar	D323N	# | |
Brotula_barbata_edar	D323N	# |---->Altered Metal_binding (Pr = 0.00)<---------------------------------------------------------|
Brotula_barbata_edar	D323N	# |
Brotula_barbata_edar	D323N	# |---->Altered PTM_site (Pr = 0.11)
Brotula_barbata_edar	L327I	0.118	Loss of Helix (Pr = 0.28 | P = 0.03)	Altered Motifs (ELME000333:Motif that mediates binding to SUMO proteins non-covalently.; ELME000335:Inverted version of LIG_SUMO_SBM_1 that mediates binding to SUMO proteins non-covalently.)	Predicted conservation scores
Brotula_barbata_edar	L327I	# Altered Effect (Pr = 0.31)
Brotula_barbata_edar	L327I	# |---->Altered Motifs (ELME000333|ELME000335)
Brotula_barbata_edar	L327I	# |---->Altered Structure_and_dynamics (Pr = 0.31)-------------------------------------------------------|
Brotula_barbata_edar	L327I	# | |---->Altered Secondary_structure (Pr = 0.28) |
Brotula_barbata_edar	L327I	# | | |---->Loss of Helix (Pr = 0.28 | P = 0.03) |
Brotula_barbata_edar	L327I	# | | |
Brotula_barbata_edar	L327I	# | |---->Altered Stability_and_conformational_flexibility (Pr = 0.31) |
Brotula_barbata_edar	L327I	# | | |---->Altered Conformational_flexibility (Pr = 0.31) |
Brotula_barbata_edar	L327I	# | | |
Brotula_barbata_edar	L327I	# | |---->Altered Special_structural_signatures (Pr = 0.03) |
Brotula_barbata_edar	L327I	# | |---->Altered Signal_peptide (Pr = 0.00) |
Brotula_barbata_edar	L327I	# | | |
Brotula_barbata_edar	L327I	# | |---->Altered Transmembrane_protein (Pr = 0.03) |
Brotula_barbata_edar	L327I	# | |
Brotula_barbata_edar	L327I	# |---->Altered Functional_residue (Pr = 0.22) |
Brotula_barbata_edar	L327I	# |---->Altered Macromolecular_binding (Pr = 0.22) |
Brotula_barbata_edar	L327I	# | |---->Altered Protein_binding (Pr = 0.22) |
Brotula_barbata_edar	L327I	# | |---->Altered Disordered_interface (Pr = 0.22) |
Brotula_barbata_edar	L327I	# | | |
Brotula_barbata_edar	L327I	# | |---->Altered Ordered_interface (Pr = 0.05) |
Brotula_barbata_edar	L327I	# | |
Brotula_barbata_edar	L327I	# |---->Altered Metal_binding (Pr = 0.00)<---------------------------------------------------------|
Brotula_barbata_edar	L327I	# |
Brotula_barbata_edar	L327I	# |---->Altered PTM_site (Pr = 0.02)
Brotula_barbata_edar	S328G	0.168		Altered Motifs (ELME000333:Motif that mediates binding to SUMO proteins non-covalently.; ELME000335:Inverted version of LIG_SUMO_SBM_1 that mediates binding to SUMO proteins non-covalently.)	Predicted conservation scores
Brotula_barbata_edar	S328G	# Altered Effect (Pr = 0.32)
Brotula_barbata_edar	S328G	# |---->Altered Motifs (ELME000333|ELME000335)
Brotula_barbata_edar	S328G	# |---->Altered Structure_and_dynamics (Pr = 0.32)-------------------------------------------------------|
Brotula_barbata_edar	S328G	# | |---->Altered Secondary_structure (Pr = 0.26) |
Brotula_barbata_edar	S328G	# | | |
Brotula_barbata_edar	S328G	# | |---->Altered Stability_and_conformational_flexibility (Pr = 0.32) |
Brotula_barbata_edar	S328G	# | | |---->Altered Conformational_flexibility (Pr = 0.32) |
Brotula_barbata_edar	S328G	# | | |
Brotula_barbata_edar	S328G	# | |---->Altered Special_structural_signatures (Pr = 0.03) |
Brotula_barbata_edar	S328G	# | |---->Altered Signal_peptide (Pr = 0.00) |
Brotula_barbata_edar	S328G	# | | |
Brotula_barbata_edar	S328G	# | |---->Altered Transmembrane_protein (Pr = 0.03) |
Brotula_barbata_edar	S328G	# | |
Brotula_barbata_edar	S328G	# |---->Altered Functional_residue (Pr = 0.19) |
Brotula_barbata_edar	S328G	# |---->Altered Macromolecular_binding (Pr = 0.19) |
Brotula_barbata_edar	S328G	# | |---->Altered Protein_binding (Pr = 0.19) |
Brotula_barbata_edar	S328G	# | |---->Altered Disordered_interface (Pr = 0.19) |
Brotula_barbata_edar	S328G	# | | |
Brotula_barbata_edar	S328G	# | |---->Altered Ordered_interface (Pr = 0.05) |
Brotula_barbata_edar	S328G	# | |
Brotula_barbata_edar	S328G	# |---->Altered Metal_binding (Pr = 0.01)<---------------------------------------------------------|
Brotula_barbata_edar	S328G	# |
Brotula_barbata_edar	S328G	# |---->Altered PTM_site (Pr = 0.03)
Brotula_barbata_edar	D333N	0.216		Altered Motifs (ELME000333:Motif that mediates binding to SUMO proteins non-covalently.)	Predicted conservation scores
Brotula_barbata_edar	D333N	# Altered Effect (Pr = 0.27)
Brotula_barbata_edar	D333N	# |---->Altered Motifs (ELME000333)
Brotula_barbata_edar	D333N	# |---->Altered Structure_and_dynamics (Pr = 0.27)-------------------------------------------------------|
Brotula_barbata_edar	D333N	# | |---->Altered Secondary_structure (Pr = 0.26) |
Brotula_barbata_edar	D333N	# | | |
Brotula_barbata_edar	D333N	# | |---->Altered Stability_and_conformational_flexibility (Pr = 0.27) |
Brotula_barbata_edar	D333N	# | | |---->Altered Conformational_flexibility (Pr = 0.27) |
Brotula_barbata_edar	D333N	# | | |
Brotula_barbata_edar	D333N	# | |---->Altered Special_structural_signatures (Pr = 0.03) |
Brotula_barbata_edar	D333N	# | |---->Altered Signal_peptide (Pr = 0.00) |
Brotula_barbata_edar	D333N	# | | |
Brotula_barbata_edar	D333N	# | |---->Altered Transmembrane_protein (Pr = 0.03) |
Brotula_barbata_edar	D333N	# | |
Brotula_barbata_edar	D333N	# |---->Altered Functional_residue (Pr = 0.18) |
Brotula_barbata_edar	D333N	# |---->Altered Macromolecular_binding (Pr = 0.15) |
Brotula_barbata_edar	D333N	# | |---->Altered Protein_binding (Pr = 0.15) |
Brotula_barbata_edar	D333N	# | |---->Altered Disordered_interface (Pr = 0.15) |
Brotula_barbata_edar	D333N	# | | |
Brotula_barbata_edar	D333N	# | |---->Altered Ordered_interface (Pr = 0.07) |
Brotula_barbata_edar	D333N	# | |
Brotula_barbata_edar	D333N	# |---->Altered Metal_binding (Pr = 0.01)<---------------------------------------------------------|
Brotula_barbata_edar	D333N	# |
Brotula_barbata_edar	D333N	# |---->Altered PTM_site (Pr = 0.18)
Brotula_barbata_edar	R334S	0.208	Gain of GPI-anchor_amidation at N339 (Pr = 0.04 | P = 5.6e-03)	Altered Motifs (ELME000053:GSK3 phosphorylation recognition site; ELME000063:CK1 phosphorylation site; ELME000333:Motif that mediates binding to SUMO proteins non-covalently.; PS00005:Protein kinase C phosphorylation site; PS00008:N-myristoylation site)	Predicted conservation scores
Brotula_barbata_edar	R334S	# Altered Effect (Pr = 0.30)
Brotula_barbata_edar	R334S	# |---->Altered Motifs (ELME000053|ELME000063|ELME000333|PS00005|PS00008)
Brotula_barbata_edar	R334S	# |---->Altered Structure_and_dynamics (Pr = 0.30)-------------------------------------------------------|
Brotula_barbata_edar	R334S	# | |---->Altered Secondary_structure (Pr = 0.26) |
Brotula_barbata_edar	R334S	# | | |
Brotula_barbata_edar	R334S	# | |---->Altered Stability_and_conformational_flexibility (Pr = 0.30) |
Brotula_barbata_edar	R334S	# | | |---->Altered Conformational_flexibility (Pr = 0.30) |
Brotula_barbata_edar	R334S	# | | |
Brotula_barbata_edar	R334S	# | |---->Altered Special_structural_signatures (Pr = 0.03) |
Brotula_barbata_edar	R334S	# | |---->Altered Signal_peptide (Pr = 0.00) |
Brotula_barbata_edar	R334S	# | | |
Brotula_barbata_edar	R334S	# | |---->Altered Transmembrane_protein (Pr = 0.03) |
Brotula_barbata_edar	R334S	# | |
Brotula_barbata_edar	R334S	# |---->Altered Functional_residue (Pr = 0.19) |
Brotula_barbata_edar	R334S	# |---->Altered Macromolecular_binding (Pr = 0.16) |
Brotula_barbata_edar	R334S	# | |---->Altered Protein_binding (Pr = 0.16) |
Brotula_barbata_edar	R334S	# | |---->Altered Disordered_interface (Pr = 0.16) |
Brotula_barbata_edar	R334S	# | | |
Brotula_barbata_edar	R334S	# | |---->Altered Ordered_interface (Pr = 0.07) |
Brotula_barbata_edar	R334S	# | |
Brotula_barbata_edar	R334S	# |---->Altered Metal_binding (Pr = 0.02)<---------------------------------------------------------|
Brotula_barbata_edar	R334S	# |
Brotula_barbata_edar	R334S	# |---->Altered PTM_site (Pr = 0.19)
Brotula_barbata_edar	R334S	# |---->Gain of GPI-anchor_amidation at N339 (Pr = 0.04 | P = 5.6e-03)
Brotula_barbata_edar	D335N	0.170	Gain of ADP-ribosylation at R336 (Pr = 0.20 | P = 0.04); Loss of GPI-anchor_amidation at N339 (Pr = 0.04 | P = 5.8e-03); Gain of N-linked_glycosylation at D335 (Pr = 0.02 | P = 0.03)	Altered Motifs (ELME000053:GSK3 phosphorylation recognition site; ELME000070:Generic motif for N-glycosylation. It was shown that Trp - Asp - and Glu are uncommon before the Ser/Thr position (PMID-8626433). Efficient glycosylation usually occurs when ~60 residues or more separate the glycosylation acceptor site from the C-terminus.; PS00001:N-glycosylation site)	Predicted conservation scores
Brotula_barbata_edar	D335N	# Altered Effect (Pr = 0.28)
Brotula_barbata_edar	D335N	# |---->Altered Motifs (ELME000053|ELME000070|PS00001)
Brotula_barbata_edar	D335N	# |---->Altered Structure_and_dynamics (Pr = 0.28)-------------------------------------------------------|
Brotula_barbata_edar	D335N	# | |---->Altered Secondary_structure (Pr = 0.26) |
Brotula_barbata_edar	D335N	# | | |
Brotula_barbata_edar	D335N	# | |---->Altered Stability_and_conformational_flexibility (Pr = 0.28) |
Brotula_barbata_edar	D335N	# | | |---->Altered Conformational_flexibility (Pr = 0.28) |
Brotula_barbata_edar	D335N	# | | |
Brotula_barbata_edar	D335N	# | |---->Altered Special_structural_signatures (Pr = 0.03) |
Brotula_barbata_edar	D335N	# | |---->Altered Signal_peptide (Pr = 0.00) |
Brotula_barbata_edar	D335N	# | | |
Brotula_barbata_edar	D335N	# | |---->Altered Transmembrane_protein (Pr = 0.03) |
Brotula_barbata_edar	D335N	# | |
Brotula_barbata_edar	D335N	# |---->Altered Functional_residue (Pr = 0.20) |
Brotula_barbata_edar	D335N	# |---->Altered Macromolecular_binding (Pr = 0.13) |
Brotula_barbata_edar	D335N	# | |---->Altered Protein_binding (Pr = 0.13) |
Brotula_barbata_edar	D335N	# | |---->Altered Disordered_interface (Pr = 0.13) |
Brotula_barbata_edar	D335N	# | | |
Brotula_barbata_edar	D335N	# | |---->Altered Ordered_interface (Pr = 0.07) |
Brotula_barbata_edar	D335N	# | |
Brotula_barbata_edar	D335N	# |---->Altered Metal_binding (Pr = 0.01)<---------------------------------------------------------|
Brotula_barbata_edar	D335N	# |
Brotula_barbata_edar	D335N	# |---->Altered PTM_site (Pr = 0.20)
Brotula_barbata_edar	D335N	# |---->Gain of ADP-ribosylation at R336 (Pr = 0.20 | P = 0.04)
Brotula_barbata_edar	D335N	# |---->Loss of GPI-anchor_amidation at N339 (Pr = 0.04 | P = 5.8e-03)
Brotula_barbata_edar	D335N	# |---->Gain of N-linked_glycosylation at D335 (Pr = 0.02 | P = 0.03)
Brotula_barbata_edar	T337I	0.121	Loss of Intrinsic_disorder (Pr = 0.38 | P = 0.03); Altered MoRF (Pr = 0.28 | P = 0.04); Loss of GPI-anchor_amidation at N339 (Pr = 0.04 | P = 5.8e-03)	Altered Motifs (ELME000053:GSK3 phosphorylation recognition site)	Predicted conservation scores
Brotula_barbata_edar	T337I	# Altered Effect (Pr = 0.38)
Brotula_barbata_edar	T337I	# |---->Altered Motifs (ELME000053)
Brotula_barbata_edar	T337I	# |---->Altered Structure_and_dynamics (Pr = 0.38)-------------------------------------------------------|
Brotula_barbata_edar	T337I	# | |---->Altered Secondary_structure (Pr = 0.25) |
Brotula_barbata_edar	T337I	# | | |
Brotula_barbata_edar	T337I	# | |---->Altered Stability_and_conformational_flexibility (Pr = 0.38) |
Brotula_barbata_edar	T337I	# | | |---->Altered Conformational_flexibility (Pr = 0.38) |
Brotula_barbata_edar	T337I	# | | |---->Loss of Intrinsic_disorder (Pr = 0.38 | P = 0.03) |
Brotula_barbata_edar	T337I	# | | |
Brotula_barbata_edar	T337I	# | |---->Altered Special_structural_signatures (Pr = 0.04) |
Brotula_barbata_edar	T337I	# | |---->Altered Signal_peptide (Pr = 0.00) |
Brotula_barbata_edar	T337I	# | | |
Brotula_barbata_edar	T337I	# | |---->Altered Transmembrane_protein (Pr = 0.04) |
Brotula_barbata_edar	T337I	# | |
Brotula_barbata_edar	T337I	# |---->Altered Functional_residue (Pr = 0.28) |
Brotula_barbata_edar	T337I	# |---->Altered Macromolecular_binding (Pr = 0.28) |
Brotula_barbata_edar	T337I	# | |---->Altered Protein_binding (Pr = 0.28) |
Brotula_barbata_edar	T337I	# | |---->Altered Disordered_interface (Pr = 0.28) |
Brotula_barbata_edar	T337I	# | | |---->Altered MoRF (Pr = 0.28 | P = 0.04) |
Brotula_barbata_edar	T337I	# | | |
Brotula_barbata_edar	T337I	# | |---->Altered Ordered_interface (Pr = 0.07) |
Brotula_barbata_edar	T337I	# | |
Brotula_barbata_edar	T337I	# |---->Altered Metal_binding (Pr = 0.01)<---------------------------------------------------------|
Brotula_barbata_edar	T337I	# |
Brotula_barbata_edar	T337I	# |---->Altered PTM_site (Pr = 0.18)
Brotula_barbata_edar	T337I	# |---->Loss of GPI-anchor_amidation at N339 (Pr = 0.04 | P = 5.8e-03)
Brotula_barbata_edar	C338S	0.201	Gain of Intrinsic_disorder (Pr = 0.46 | P = 3.4e-03); Gain of Loop (Pr = 0.27 | P = 0.03); Gain of O-linked_glycosylation at T341 (Pr = 0.13 | P = 0.04); Gain of GPI-anchor_amidation at N339 (Pr = 0.06 | P = 3.0e-03)	Altered Motifs (ELME000053:GSK3 phosphorylation recognition site; ELME000062:Secondary preference for PKA-type AGC kinase phosphorylation.; ELME000063:CK1 phosphorylation site; ELME000070:Generic motif for N-glycosylation. It was shown that Trp - Asp - and Glu are uncommon before the Ser/Thr position (PMID-8626433). Efficient glycosylation usually occurs when ~60 residues or more separate the glycosylation acceptor site from the C-terminus.; ELME000136:The Class IV WW domain interaction motif is recognised primarily by the Pin1 phosphorylation-dependent prolyl isomerase.; ELME000159:Proline-Directed Kinase (e.g. MAPK) phosphorylation site in higher eukaryotes.)	Predicted conservation scores
Brotula_barbata_edar	C338S	# Altered Effect (Pr = 0.46)
Brotula_barbata_edar	C338S	# |---->Altered Motifs (ELME000053|ELME000062|ELME000063|ELME000070|ELME000136|ELME000159)
Brotula_barbata_edar	C338S	# |---->Altered Structure_and_dynamics (Pr = 0.46)-------------------------------------------------------|
Brotula_barbata_edar	C338S	# | |---->Altered Secondary_structure (Pr = 0.27) |
Brotula_barbata_edar	C338S	# | | |---->Gain of Loop (Pr = 0.27 | P = 0.03) |
Brotula_barbata_edar	C338S	# | | |
Brotula_barbata_edar	C338S	# | |---->Altered Stability_and_conformational_flexibility (Pr = 0.46) |
Brotula_barbata_edar	C338S	# | | |---->Altered Conformational_flexibility (Pr = 0.46) |
Brotula_barbata_edar	C338S	# | | |---->Gain of Intrinsic_disorder (Pr = 0.46 | P = 3.4e-03) |
Brotula_barbata_edar	C338S	# | | |
Brotula_barbata_edar	C338S	# | |---->Altered Special_structural_signatures (Pr = 0.04) |
Brotula_barbata_edar	C338S	# | |---->Altered Signal_peptide (Pr = 0.00) |
Brotula_barbata_edar	C338S	# | | |
Brotula_barbata_edar	C338S	# | |---->Altered Transmembrane_protein (Pr = 0.04) |
Brotula_barbata_edar	C338S	# | |
Brotula_barbata_edar	C338S	# |---->Altered Functional_residue (Pr = 0.23) |
Brotula_barbata_edar	C338S	# |---->Altered Macromolecular_binding (Pr = 0.23) |
Brotula_barbata_edar	C338S	# | |---->Altered Protein_binding (Pr = 0.23) |
Brotula_barbata_edar	C338S	# | |---->Altered Disordered_interface (Pr = 0.23) |
Brotula_barbata_edar	C338S	# | | |
Brotula_barbata_edar	C338S	# | |---->Altered Ordered_interface (Pr = 0.06) |
Brotula_barbata_edar	C338S	# | |
Brotula_barbata_edar	C338S	# |---->Altered Metal_binding (Pr = 0.01)<---------------------------------------------------------|
Brotula_barbata_edar	C338S	# |
Brotula_barbata_edar	C338S	# |---->Altered PTM_site (Pr = 0.21)
Brotula_barbata_edar	C338S	# |---->Gain of GPI-anchor_amidation at N339 (Pr = 0.06 | P = 3.0e-03)
Brotula_barbata_edar	C338S	# |---->Gain of O-linked_glycosylation at T341 (Pr = 0.13 | P = 0.04)
Brotula_barbata_edar	N339S	0.072	Gain of Loop (Pr = 0.27 | P = 0.04); Loss of GPI-anchor_amidation at N339 (Pr = 0.04 | P = 5.4e-03)	Altered Motifs (ELME000052:Phosphothreonine motif binding a subset of FHA domains that show a preference for a large aliphatic amino acid at the pT+3 position.; ELME000053:GSK3 phosphorylation recognition site; ELME000061:PKB Phosphorylation site; ELME000070:Generic motif for N-glycosylation. It was shown that Trp - Asp - and Glu are uncommon before the Ser/Thr position (PMID-8626433). Efficient glycosylation usually occurs when ~60 residues or more separate the glycosylation acceptor site from the C-terminus.; ELME000085:Glycosaminoglycan attachment site; ELME000136:The Class IV WW domain interaction motif is recognised primarily by the Pin1 phosphorylation-dependent prolyl isomerase.; ELME000159:Proline-Directed Kinase (e.g. MAPK) phosphorylation site in higher eukaryotes.; ELME000173:Consensus derived from reported natural interactors which do not match the Mode 1 and Mode 2 ligands.)	Predicted conservation scores
Brotula_barbata_edar	N339S	# Altered Effect (Pr = 0.29)
Brotula_barbata_edar	N339S	# |---->Altered Motifs (ELME000052|ELME000053|ELME000061|ELME000070|ELME000085|ELME000136|ELME000159|ELME000173)
Brotula_barbata_edar	N339S	# |---->Altered Structure_and_dynamics (Pr = 0.29)-------------------------------------------------------|
Brotula_barbata_edar	N339S	# | |---->Altered Secondary_structure (Pr = 0.27) |
Brotula_barbata_edar	N339S	# | | |---->Gain of Loop (Pr = 0.27 | P = 0.04) |
Brotula_barbata_edar	N339S	# | | |
Brotula_barbata_edar	N339S	# | |---->Altered Stability_and_conformational_flexibility (Pr = 0.29) |
Brotula_barbata_edar	N339S	# | | |---->Altered Conformational_flexibility (Pr = 0.29) |
Brotula_barbata_edar	N339S	# | | |
Brotula_barbata_edar	N339S	# | |---->Altered Special_structural_signatures (Pr = 0.04) |
Brotula_barbata_edar	N339S	# | |---->Altered Signal_peptide (Pr = 0.00) |
Brotula_barbata_edar	N339S	# | | |
Brotula_barbata_edar	N339S	# | |---->Altered Transmembrane_protein (Pr = 0.04) |
Brotula_barbata_edar	N339S	# | |
Brotula_barbata_edar	N339S	# |---->Altered Functional_residue (Pr = 0.20) |
Brotula_barbata_edar	N339S	# |---->Altered Macromolecular_binding (Pr = 0.20) |
Brotula_barbata_edar	N339S	# | |---->Altered Protein_binding (Pr = 0.20) |
Brotula_barbata_edar	N339S	# | |---->Altered Disordered_interface (Pr = 0.20) |
Brotula_barbata_edar	N339S	# | | |
Brotula_barbata_edar	N339S	# | |---->Altered Ordered_interface (Pr = 0.06) |
Brotula_barbata_edar	N339S	# | |
Brotula_barbata_edar	N339S	# |---->Altered Metal_binding (Pr = 0.01)<---------------------------------------------------------|
Brotula_barbata_edar	N339S	# |
Brotula_barbata_edar	N339S	# |---->Altered PTM_site (Pr = 0.19)
Brotula_barbata_edar	N339S	# |---->Loss of GPI-anchor_amidation at N339 (Pr = 0.04 | P = 5.4e-03)
Brotula_barbata_edar	G340V	0.254	Loss of Intrinsic_disorder (Pr = 0.36 | P = 0.04); Gain of ADP-ribosylation at R336 (Pr = 0.21 | P = 0.03); Gain of GPI-anchor_amidation at N345 (Pr = 0.06 | P = 3.6e-03)	Altered Motifs (ELME000052:Phosphothreonine motif binding a subset of FHA domains that show a preference for a large aliphatic amino acid at the pT+3 position.; ELME000053:GSK3 phosphorylation recognition site; ELME000070:Generic motif for N-glycosylation. It was shown that Trp - Asp - and Glu are uncommon before the Ser/Thr position (PMID-8626433). Efficient glycosylation usually occurs when ~60 residues or more separate the glycosylation acceptor site from the C-terminus.; ELME000136:The Class IV WW domain interaction motif is recognised primarily by the Pin1 phosphorylation-dependent prolyl isomerase.; ELME000159:Proline-Directed Kinase (e.g. MAPK) phosphorylation site in higher eukaryotes.)	Predicted conservation scores
Brotula_barbata_edar	G340V	# Altered Effect (Pr = 0.36)
Brotula_barbata_edar	G340V	# |---->Altered Motifs (ELME000052|ELME000053|ELME000070|ELME000136|ELME000159)
Brotula_barbata_edar	G340V	# |---->Altered Structure_and_dynamics (Pr = 0.36)-------------------------------------------------------|
Brotula_barbata_edar	G340V	# | |---->Altered Secondary_structure (Pr = 0.25) |
Brotula_barbata_edar	G340V	# | | |
Brotula_barbata_edar	G340V	# | |---->Altered Stability_and_conformational_flexibility (Pr = 0.36) |
Brotula_barbata_edar	G340V	# | | |---->Altered Conformational_flexibility (Pr = 0.36) |
Brotula_barbata_edar	G340V	# | | |---->Loss of Intrinsic_disorder (Pr = 0.36 | P = 0.04) |
Brotula_barbata_edar	G340V	# | | |
Brotula_barbata_edar	G340V	# | |---->Altered Special_structural_signatures (Pr = 0.04) |
Brotula_barbata_edar	G340V	# | |---->Altered Signal_peptide (Pr = 0.00) |
Brotula_barbata_edar	G340V	# | | |
Brotula_barbata_edar	G340V	# | |---->Altered Transmembrane_protein (Pr = 0.04) |
Brotula_barbata_edar	G340V	# | |
Brotula_barbata_edar	G340V	# |---->Altered Functional_residue (Pr = 0.21) |
Brotula_barbata_edar	G340V	# |---->Altered Macromolecular_binding (Pr = 0.20) |
Brotula_barbata_edar	G340V	# | |---->Altered Protein_binding (Pr = 0.20) |
Brotula_barbata_edar	G340V	# | |---->Altered Disordered_interface (Pr = 0.20) |
Brotula_barbata_edar	G340V	# | | |
Brotula_barbata_edar	G340V	# | |---->Altered Ordered_interface (Pr = 0.05) |
Brotula_barbata_edar	G340V	# | |
Brotula_barbata_edar	G340V	# |---->Altered Metal_binding (Pr = 0.01)<---------------------------------------------------------|
Brotula_barbata_edar	G340V	# |
Brotula_barbata_edar	G340V	# |---->Altered PTM_site (Pr = 0.21)
Brotula_barbata_edar	G340V	# |---->Gain of ADP-ribosylation at R336 (Pr = 0.21 | P = 0.03)
Brotula_barbata_edar	G340V	# |---->Gain of GPI-anchor_amidation at N345 (Pr = 0.06 | P = 3.6e-03)
Brotula_barbata_edar	T341N	0.135	Gain of Intrinsic_disorder (Pr = 0.30 | P = 0.04); Gain of GPI-anchor_amidation at T341 (Pr = 0.08 | P = 2.0e-03)	Altered Motifs (ELME000052:Phosphothreonine motif binding a subset of FHA domains that show a preference for a large aliphatic amino acid at the pT+3 position.; ELME000053:GSK3 phosphorylation recognition site; ELME000070:Generic motif for N-glycosylation. It was shown that Trp - Asp - and Glu are uncommon before the Ser/Thr position (PMID-8626433). Efficient glycosylation usually occurs when ~60 residues or more separate the glycosylation acceptor site from the C-terminus.; ELME000136:The Class IV WW domain interaction motif is recognised primarily by the Pin1 phosphorylation-dependent prolyl isomerase.; ELME000159:Proline-Directed Kinase (e.g. MAPK) phosphorylation site in higher eukaryotes.)	Predicted conservation scores
Brotula_barbata_edar	T341N	# Altered Effect (Pr = 0.30)
Brotula_barbata_edar	T341N	# |---->Altered Motifs (ELME000052|ELME000053|ELME000070|ELME000136|ELME000159)
Brotula_barbata_edar	T341N	# |---->Altered Structure_and_dynamics (Pr = 0.30)-------------------------------------------------------|
Brotula_barbata_edar	T341N	# | |---->Altered Secondary_structure (Pr = 0.25) |
Brotula_barbata_edar	T341N	# | | |
Brotula_barbata_edar	T341N	# | |---->Altered Stability_and_conformational_flexibility (Pr = 0.30) |
Brotula_barbata_edar	T341N	# | | |---->Altered Conformational_flexibility (Pr = 0.30) |
Brotula_barbata_edar	T341N	# | | |---->Gain of Intrinsic_disorder (Pr = 0.30 | P = 0.04) |
Brotula_barbata_edar	T341N	# | | |
Brotula_barbata_edar	T341N	# | |---->Altered Special_structural_signatures (Pr = 0.04) |
Brotula_barbata_edar	T341N	# | |---->Altered Signal_peptide (Pr = 0.00) |
Brotula_barbata_edar	T341N	# | | |
Brotula_barbata_edar	T341N	# | |---->Altered Transmembrane_protein (Pr = 0.04) |
Brotula_barbata_edar	T341N	# | |
Brotula_barbata_edar	T341N	# |---->Altered Functional_residue (Pr = 0.20) |
Brotula_barbata_edar	T341N	# |---->Altered Macromolecular_binding (Pr = 0.20) |
Brotula_barbata_edar	T341N	# | |---->Altered Protein_binding (Pr = 0.20) |
Brotula_barbata_edar	T341N	# | |---->Altered Disordered_interface (Pr = 0.20) |
Brotula_barbata_edar	T341N	# | | |
Brotula_barbata_edar	T341N	# | |---->Altered Ordered_interface (Pr = 0.08) |
Brotula_barbata_edar	T341N	# | |
Brotula_barbata_edar	T341N	# |---->Altered Metal_binding (Pr = 0.01)<---------------------------------------------------------|
Brotula_barbata_edar	T341N	# |
Brotula_barbata_edar	T341N	# |---->Altered PTM_site (Pr = 0.19)
Brotula_barbata_edar	T341N	# |---->Gain of GPI-anchor_amidation at T341 (Pr = 0.08 | P = 2.0e-03)
Brotula_barbata_edar	P342A	0.180	Loss of GPI-anchor_amidation at N345 (Pr = 0.06 | P = 3.8e-03); Gain of N-linked_glycosylation at N339 (Pr = 0.02 | P = 0.03)	Altered Motifs (ELME000052:Phosphothreonine motif binding a subset of FHA domains that show a preference for a large aliphatic amino acid at the pT+3 position.; ELME000070:Generic motif for N-glycosylation. It was shown that Trp - Asp - and Glu are uncommon before the Ser/Thr position (PMID-8626433). Efficient glycosylation usually occurs when ~60 residues or more separate the glycosylation acceptor site from the C-terminus.; ELME000136:The Class IV WW domain interaction motif is recognised primarily by the Pin1 phosphorylation-dependent prolyl isomerase.; ELME000159:Proline-Directed Kinase (e.g. MAPK) phosphorylation site in higher eukaryotes.; PS00001:N-glycosylation site)	Predicted conservation scores
Brotula_barbata_edar	P342A	# Altered Effect (Pr = 0.33)
Brotula_barbata_edar	P342A	# |---->Altered Motifs (ELME000052|ELME000070|ELME000136|ELME000159|PS00001)
Brotula_barbata_edar	P342A	# |---->Altered Structure_and_dynamics (Pr = 0.33)-------------------------------------------------------|
Brotula_barbata_edar	P342A	# | |---->Altered Secondary_structure (Pr = 0.26) |
Brotula_barbata_edar	P342A	# | | |
Brotula_barbata_edar	P342A	# | |---->Altered Stability_and_conformational_flexibility (Pr = 0.33) |
Brotula_barbata_edar	P342A	# | | |---->Altered Conformational_flexibility (Pr = 0.33) |
Brotula_barbata_edar	P342A	# | | |
Brotula_barbata_edar	P342A	# | |---->Altered Special_structural_signatures (Pr = 0.04) |
Brotula_barbata_edar	P342A	# | |---->Altered Signal_peptide (Pr = 0.00) |
Brotula_barbata_edar	P342A	# | | |
Brotula_barbata_edar	P342A	# | |---->Altered Transmembrane_protein (Pr = 0.04) |
Brotula_barbata_edar	P342A	# | |
Brotula_barbata_edar	P342A	# |---->Altered Functional_residue (Pr = 0.21) |
Brotula_barbata_edar	P342A	# |---->Altered Macromolecular_binding (Pr = 0.21) |
Brotula_barbata_edar	P342A	# | |---->Altered Protein_binding (Pr = 0.21) |
Brotula_barbata_edar	P342A	# | |---->Altered Disordered_interface (Pr = 0.21) |
Brotula_barbata_edar	P342A	# | | |
Brotula_barbata_edar	P342A	# | |---->Altered Ordered_interface (Pr = 0.06) |
Brotula_barbata_edar	P342A	# | |
Brotula_barbata_edar	P342A	# |---->Altered Metal_binding (Pr = 0.01)<---------------------------------------------------------|
Brotula_barbata_edar	P342A	# |
Brotula_barbata_edar	P342A	# |---->Altered PTM_site (Pr = 0.14)
Brotula_barbata_edar	P342A	# |---->Loss of GPI-anchor_amidation at N345 (Pr = 0.06 | P = 3.8e-03)
Brotula_barbata_edar	P342A	# |---->Gain of N-linked_glycosylation at N339 (Pr = 0.02 | P = 0.03)
Brotula_barbata_edar	A343I	0.162	Loss of Intrinsic_disorder (Pr = 0.34 | P = 0.05); Gain of GPI-anchor_amidation at N347 (Pr = 0.06 | P = 3.6e-03); Loss of N-linked_glycosylation at N347 (Pr = 0.02 | P = 0.04)	Altered Motifs (ELME000052:Phosphothreonine motif binding a subset of FHA domains that show a preference for a large aliphatic amino acid at the pT+3 position.; ELME000070:Generic motif for N-glycosylation. It was shown that Trp - Asp - and Glu are uncommon before the Ser/Thr position (PMID-8626433). Efficient glycosylation usually occurs when ~60 residues or more separate the glycosylation acceptor site from the C-terminus.; ELME000136:The Class IV WW domain interaction motif is recognised primarily by the Pin1 phosphorylation-dependent prolyl isomerase.; ELME000159:Proline-Directed Kinase (e.g. MAPK) phosphorylation site in higher eukaryotes.)	Predicted conservation scores
Brotula_barbata_edar	A343I	# Altered Effect (Pr = 0.34)
Brotula_barbata_edar	A343I	# |---->Altered Motifs (ELME000052|ELME000070|ELME000136|ELME000159)
Brotula_barbata_edar	A343I	# |---->Altered Structure_and_dynamics (Pr = 0.34)-------------------------------------------------------|
Brotula_barbata_edar	A343I	# | |---->Altered Secondary_structure (Pr = 0.26) |
Brotula_barbata_edar	A343I	# | | |
Brotula_barbata_edar	A343I	# | |---->Altered Stability_and_conformational_flexibility (Pr = 0.34) |
Brotula_barbata_edar	A343I	# | | |---->Altered Conformational_flexibility (Pr = 0.34) |
Brotula_barbata_edar	A343I	# | | |---->Loss of Intrinsic_disorder (Pr = 0.34 | P = 0.05) |
Brotula_barbata_edar	A343I	# | | |
Brotula_barbata_edar	A343I	# | |---->Altered Special_structural_signatures (Pr = 0.04) |
Brotula_barbata_edar	A343I	# | |---->Altered Signal_peptide (Pr = 0.00) |
Brotula_barbata_edar	A343I	# | | |
Brotula_barbata_edar	A343I	# | |---->Altered Transmembrane_protein (Pr = 0.04) |
Brotula_barbata_edar	A343I	# | |
Brotula_barbata_edar	A343I	# |---->Altered Functional_residue (Pr = 0.26) |
Brotula_barbata_edar	A343I	# |---->Altered Macromolecular_binding (Pr = 0.26) |
Brotula_barbata_edar	A343I	# | |---->Altered Protein_binding (Pr = 0.26) |
Brotula_barbata_edar	A343I	# | |---->Altered Disordered_interface (Pr = 0.26) |
Brotula_barbata_edar	A343I	# | | |
Brotula_barbata_edar	A343I	# | |---->Altered Ordered_interface (Pr = 0.06) |
Brotula_barbata_edar	A343I	# | |
Brotula_barbata_edar	A343I	# |---->Altered Metal_binding (Pr = 0.01)<---------------------------------------------------------|
Brotula_barbata_edar	A343I	# |
Brotula_barbata_edar	A343I	# |---->Altered PTM_site (Pr = 0.13)
Brotula_barbata_edar	A343I	# |---->Gain of GPI-anchor_amidation at N347 (Pr = 0.06 | P = 3.6e-03)
Brotula_barbata_edar	A343I	# |---->Loss of N-linked_glycosylation at N347 (Pr = 0.02 | P = 0.04)
Brotula_barbata_edar	I344N	0.223	Gain of Intrinsic_disorder (Pr = 0.48 | P = 2.4e-03); Gain of B-factor (Pr = 0.27 | P = 9.3e-03); Gain of GPI-anchor_amidation at I344 (Pr = 0.11 | P = 1.3e-03); Loss of N-linked_glycosylation at N347 (Pr = 0.02 | P = 0.04)	Altered Motifs (ELME000052:Phosphothreonine motif binding a subset of FHA domains that show a preference for a large aliphatic amino acid at the pT+3 position.; ELME000159:Proline-Directed Kinase (e.g. MAPK) phosphorylation site in higher eukaryotes.; PS00008:N-myristoylation site)	Predicted conservation scores
Brotula_barbata_edar	I344N	# Altered Effect (Pr = 0.48)
Brotula_barbata_edar	I344N	# |---->Altered Motifs (ELME000052|ELME000159|PS00008)
Brotula_barbata_edar	I344N	# |---->Altered Structure_and_dynamics (Pr = 0.48)-------------------------------------------------------|
Brotula_barbata_edar	I344N	# | |---->Altered Secondary_structure (Pr = 0.25) |
Brotula_barbata_edar	I344N	# | | |
Brotula_barbata_edar	I344N	# | |---->Altered Stability_and_conformational_flexibility (Pr = 0.48) |
Brotula_barbata_edar	I344N	# | | |---->Altered Conformational_flexibility (Pr = 0.48) |
Brotula_barbata_edar	I344N	# | | |---->Gain of Intrinsic_disorder (Pr = 0.48 | P = 2.4e-03) |
Brotula_barbata_edar	I344N	# | | |---->Gain of B-factor (Pr = 0.27 | P = 9.3e-03) |
Brotula_barbata_edar	I344N	# | | |
Brotula_barbata_edar	I344N	# | |---->Altered Special_structural_signatures (Pr = 0.05) |
Brotula_barbata_edar	I344N	# | |---->Altered Signal_peptide (Pr = 0.00) |
Brotula_barbata_edar	I344N	# | | |
Brotula_barbata_edar	I344N	# | |---->Altered Transmembrane_protein (Pr = 0.05) |
Brotula_barbata_edar	I344N	# | |
Brotula_barbata_edar	I344N	# |---->Altered Functional_residue (Pr = 0.22) |
Brotula_barbata_edar	I344N	# |---->Altered Macromolecular_binding (Pr = 0.22) |
Brotula_barbata_edar	I344N	# | |---->Altered Protein_binding (Pr = 0.22) |
Brotula_barbata_edar	I344N	# | |---->Altered Disordered_interface (Pr = 0.22) |
Brotula_barbata_edar	I344N	# | | |
Brotula_barbata_edar	I344N	# | |---->Altered Ordered_interface (Pr = 0.06) |
Brotula_barbata_edar	I344N	# | |
Brotula_barbata_edar	I344N	# |---->Altered Metal_binding (Pr = 0.01)<---------------------------------------------------------|
Brotula_barbata_edar	I344N	# |
Brotula_barbata_edar	I344N	# |---->Altered PTM_site (Pr = 0.12)
Brotula_barbata_edar	I344N	# |---->Gain of GPI-anchor_amidation at I344 (Pr = 0.11 | P = 1.3e-03)
Brotula_barbata_edar	I344N	# |---->Loss of N-linked_glycosylation at N347 (Pr = 0.02 | P = 0.04)
Brotula_barbata_edar	A346N	0.109	Gain of Intrinsic_disorder (Pr = 0.34 | P = 0.02); Gain of B-factor (Pr = 0.25 | P = 0.03); Gain of GPI-anchor_amidation at N347 (Pr = 0.07 | P = 2.5e-03); Loss of N-linked_glycosylation at N347 (Pr = 0.02 | P = 0.04)	Altered Motifs (ELME000070:Generic motif for N-glycosylation. It was shown that Trp - Asp - and Glu are uncommon before the Ser/Thr position (PMID-8626433). Efficient glycosylation usually occurs when ~60 residues or more separate the glycosylation acceptor site from the C-terminus.; PS00001:N-glycosylation site)	Predicted conservation scores
Brotula_barbata_edar	A346N	# Altered Effect (Pr = 0.34)
Brotula_barbata_edar	A346N	# |---->Altered Motifs (ELME000070|PS00001)
Brotula_barbata_edar	A346N	# |---->Altered Structure_and_dynamics (Pr = 0.34)-------------------------------------------------------|
Brotula_barbata_edar	A346N	# | |---->Altered Secondary_structure (Pr = 0.25) |
Brotula_barbata_edar	A346N	# | | |
Brotula_barbata_edar	A346N	# | |---->Altered Stability_and_conformational_flexibility (Pr = 0.34) |
Brotula_barbata_edar	A346N	# | | |---->Altered Conformational_flexibility (Pr = 0.34) |
Brotula_barbata_edar	A346N	# | | |---->Gain of Intrinsic_disorder (Pr = 0.34 | P = 0.02) |
Brotula_barbata_edar	A346N	# | | |---->Gain of B-factor (Pr = 0.25 | P = 0.03) |
Brotula_barbata_edar	A346N	# | | |
Brotula_barbata_edar	A346N	# | |---->Altered Special_structural_signatures (Pr = 0.04) |
Brotula_barbata_edar	A346N	# | |---->Altered Signal_peptide (Pr = 0.00) |
Brotula_barbata_edar	A346N	# | | |
Brotula_barbata_edar	A346N	# | |---->Altered Transmembrane_protein (Pr = 0.04) |
Brotula_barbata_edar	A346N	# | |
Brotula_barbata_edar	A346N	# |---->Altered Functional_residue (Pr = 0.20) |
Brotula_barbata_edar	A346N	# |---->Altered Macromolecular_binding (Pr = 0.20) |
Brotula_barbata_edar	A346N	# | |---->Altered Protein_binding (Pr = 0.20) |
Brotula_barbata_edar	A346N	# | |---->Altered Disordered_interface (Pr = 0.20) |
Brotula_barbata_edar	A346N	# | | |
Brotula_barbata_edar	A346N	# | |---->Altered Ordered_interface (Pr = 0.07) |
Brotula_barbata_edar	A346N	# | |
Brotula_barbata_edar	A346N	# |---->Altered Metal_binding (Pr = 0.01)<---------------------------------------------------------|
Brotula_barbata_edar	A346N	# |
Brotula_barbata_edar	A346N	# |---->Altered PTM_site (Pr = 0.13)
Brotula_barbata_edar	A346N	# |---->Gain of GPI-anchor_amidation at N347 (Pr = 0.07 | P = 2.5e-03)
Brotula_barbata_edar	A346N	# |---->Loss of N-linked_glycosylation at N347 (Pr = 0.02 | P = 0.04)
Brotula_barbata_edar	S348K	0.275	Gain of Ubiquitylation at S348 (Pr = 0.19 | P = 0.01); Loss of GPI-anchor_amidation at N345 (Pr = 0.06 | P = 3.7e-03); Loss of N-linked_glycosylation at N347 (Pr = 0.02 | P = 0.04)	Altered Motifs (ELME000052:Phosphothreonine motif binding a subset of FHA domains that show a preference for a large aliphatic amino acid at the pT+3 position.; ELME000070:Generic motif for N-glycosylation. It was shown that Trp - Asp - and Glu are uncommon before the Ser/Thr position (PMID-8626433). Efficient glycosylation usually occurs when ~60 residues or more separate the glycosylation acceptor site from the C-terminus.; PS00001:N-glycosylation site)	Predicted conservation scores
Brotula_barbata_edar	S348K	# Altered Effect (Pr = 0.31)
Brotula_barbata_edar	S348K	# |---->Altered Motifs (ELME000052|ELME000070|PS00001)
Brotula_barbata_edar	S348K	# |---->Altered Structure_and_dynamics (Pr = 0.31)-------------------------------------------------------|
Brotula_barbata_edar	S348K	# | |---->Altered Secondary_structure (Pr = 0.25) |
Brotula_barbata_edar	S348K	# | | |
Brotula_barbata_edar	S348K	# | |---->Altered Stability_and_conformational_flexibility (Pr = 0.31) |
Brotula_barbata_edar	S348K	# | | |---->Altered Conformational_flexibility (Pr = 0.31) |
Brotula_barbata_edar	S348K	# | | |
Brotula_barbata_edar	S348K	# | |---->Altered Special_structural_signatures (Pr = 0.04) |
Brotula_barbata_edar	S348K	# | |---->Altered Signal_peptide (Pr = 0.00) |
Brotula_barbata_edar	S348K	# | | |
Brotula_barbata_edar	S348K	# | |---->Altered Transmembrane_protein (Pr = 0.04) |
Brotula_barbata_edar	S348K	# | |
Brotula_barbata_edar	S348K	# |---->Altered Functional_residue (Pr = 0.19) |
Brotula_barbata_edar	S348K	# |---->Altered Macromolecular_binding (Pr = 0.16) |
Brotula_barbata_edar	S348K	# | |---->Altered Protein_binding (Pr = 0.16) |
Brotula_barbata_edar	S348K	# | |---->Altered Disordered_interface (Pr = 0.16) |
Brotula_barbata_edar	S348K	# | | |
Brotula_barbata_edar	S348K	# | |---->Altered Ordered_interface (Pr = 0.06) |
Brotula_barbata_edar	S348K	# | |
Brotula_barbata_edar	S348K	# |---->Altered Metal_binding (Pr = 0.01)<---------------------------------------------------------|
Brotula_barbata_edar	S348K	# |
Brotula_barbata_edar	S348K	# |---->Altered PTM_site (Pr = 0.19)
Brotula_barbata_edar	S348K	# |---->Loss of GPI-anchor_amidation at N345 (Pr = 0.06 | P = 3.7e-03)
Brotula_barbata_edar	S348K	# |---->Loss of N-linked_glycosylation at N347 (Pr = 0.02 | P = 0.04)
Brotula_barbata_edar	S348K	# |---->Gain of Ubiquitylation at S348 (Pr = 0.19 | P = 0.01)
Brotula_barbata_edar	S383P	0.098	Gain of Loop (Pr = 0.28 | P = 0.02); Loss of B-factor (Pr = 0.26 | P = 0.05); Loss of Ubiquitylation at K379 (Pr = 0.23 | P = 1.8e-03); Loss of Proteolytic_cleavage at R387 (Pr = 0.13 | P = 0.03)	Altered Motifs (ELME000063:CK1 phosphorylation site; ELME000064:CK2 phosphorylation site; ELME000085:Glycosaminoglycan attachment site; ELME000136:The Class IV WW domain interaction motif is recognised primarily by the Pin1 phosphorylation-dependent prolyl isomerase.; ELME000159:Proline-Directed Kinase (e.g. MAPK) phosphorylation site in higher eukaryotes.; PS00006:Casein kinase II phosphorylation site)	Predicted conservation scores
Brotula_barbata_edar	S383P	# Altered Effect (Pr = 0.30)
Brotula_barbata_edar	S383P	# |---->Altered Motifs (ELME000063|ELME000064|ELME000085|ELME000136|ELME000159|PS00006)
Brotula_barbata_edar	S383P	# |---->Altered Structure_and_dynamics (Pr = 0.30)-------------------------------------------------------|
Brotula_barbata_edar	S383P	# | |---->Altered Secondary_structure (Pr = 0.28) |
Brotula_barbata_edar	S383P	# | | |---->Gain of Loop (Pr = 0.28 | P = 0.02) |
Brotula_barbata_edar	S383P	# | | |
Brotula_barbata_edar	S383P	# | |---->Altered Stability_and_conformational_flexibility (Pr = 0.30) |
Brotula_barbata_edar	S383P	# | | |---->Altered Conformational_flexibility (Pr = 0.30) |
Brotula_barbata_edar	S383P	# | | |---->Loss of B-factor (Pr = 0.26 | P = 0.05) |
Brotula_barbata_edar	S383P	# | | |
Brotula_barbata_edar	S383P	# | |---->Altered Special_structural_signatures (Pr = 0.05) |
Brotula_barbata_edar	S383P	# | |---->Altered Signal_peptide (Pr = 0.00) |
Brotula_barbata_edar	S383P	# | | |
Brotula_barbata_edar	S383P	# | |---->Altered Transmembrane_protein (Pr = 0.05) |
Brotula_barbata_edar	S383P	# | |
Brotula_barbata_edar	S383P	# |---->Altered Functional_residue (Pr = 0.23) |
Brotula_barbata_edar	S383P	# |---->Altered Macromolecular_binding (Pr = 0.22) |
Brotula_barbata_edar	S383P	# | |---->Altered Protein_binding (Pr = 0.22) |
Brotula_barbata_edar	S383P	# | |---->Altered Disordered_interface (Pr = 0.22) |
Brotula_barbata_edar	S383P	# | | |
Brotula_barbata_edar	S383P	# | |---->Altered Ordered_interface (Pr = 0.08) |
Brotula_barbata_edar	S383P	# | |
Brotula_barbata_edar	S383P	# |---->Altered Metal_binding (Pr = 0.01)<---------------------------------------------------------|
Brotula_barbata_edar	S383P	# |
Brotula_barbata_edar	S383P	# |---->Altered PTM_site (Pr = 0.23)
Brotula_barbata_edar	S383P	# |---->Loss of Proteolytic_cleavage at R387 (Pr = 0.13 | P = 0.03)
Brotula_barbata_edar	S383P	# |---->Loss of Ubiquitylation at K379 (Pr = 0.23 | P = 1.8e-03)
Brotula_barbata_edar	S468T	0.280	Loss of Sodium_binding at S468 (Pr = 0.24 | P = 0.02); Altered Cytoplasmic_loop (Pr = 0.23 | P = 2.0e-03)	Altered Motifs (ELME000052:Phosphothreonine motif binding a subset of FHA domains that show a preference for a large aliphatic amino acid at the pT+3 position.; ELME000193:Some proteins re-exported from the nucleus contain a Leucine-rich nuclear export signal (NES) binding to the CRM1 exportin protein.; PS00008:N-myristoylation site)	Predicted conservation scores
Brotula_barbata_edar	S468T	# Altered Effect (Pr = 0.24)
Brotula_barbata_edar	S468T	# |---->Altered Motifs (ELME000052|ELME000193|PS00008)
Brotula_barbata_edar	S468T	# |---->Altered Structure_and_dynamics (Pr = 0.24)-------------------------------------------------------|
Brotula_barbata_edar	S468T	# | |---->Altered Secondary_structure (Pr = 0.24) |
Brotula_barbata_edar	S468T	# | | |
Brotula_barbata_edar	S468T	# | |---->Altered Stability_and_conformational_flexibility (Pr = 0.22) |
Brotula_barbata_edar	S468T	# | | |---->Altered Conformational_flexibility (Pr = 0.22) |
Brotula_barbata_edar	S468T	# | | |
Brotula_barbata_edar	S468T	# | |---->Altered Special_structural_signatures (Pr = 0.23) |
Brotula_barbata_edar	S468T	# | |---->Altered Signal_peptide (Pr = 0.00) |
Brotula_barbata_edar	S468T	# | | |
Brotula_barbata_edar	S468T	# | |---->Altered Transmembrane_protein (Pr = 0.23) |
Brotula_barbata_edar	S468T	# | |---->Altered Non-cytoplasmic_loop (Pr = 0.23 | P = 2.0e-03) |
Brotula_barbata_edar	S468T	# | |
Brotula_barbata_edar	S468T	# |---->Altered Functional_residue (Pr = 0.24) |
Brotula_barbata_edar	S468T	# |---->Altered Macromolecular_binding (Pr = 0.16) |
Brotula_barbata_edar	S468T	# | |---->Altered Protein_binding (Pr = 0.16) |
Brotula_barbata_edar	S468T	# | |---->Altered Disordered_interface (Pr = 0.13) |
Brotula_barbata_edar	S468T	# | | |
Brotula_barbata_edar	S468T	# | |---->Altered Ordered_interface (Pr = 0.16) |
Brotula_barbata_edar	S468T	# | |
Brotula_barbata_edar	S468T	# |---->Altered Metal_binding (Pr = 0.24)<---------------------------------------------------------|
Brotula_barbata_edar	S468T	# | |---->Loss of Sodium_binding at S468 (Pr = 0.24 | P = 0.02)
Brotula_barbata_edar	S468T	# |
Brotula_barbata_edar	S468T	# |---->Altered PTM_site (Pr = 0.06)
Brotula_barbata_edar	G509C	0.261	Altered Cytoplasmic_loop (Pr = 0.30 | P = 1.5e-04); Gain of Helix (Pr = 0.27 | P = 0.05)	Altered Motifs (PS00008:N-myristoylation site)	Predicted conservation scores
Brotula_barbata_edar	G509C	# Altered Effect (Pr = 0.30)
Brotula_barbata_edar	G509C	# |---->Altered Motifs (PS00008)
Brotula_barbata_edar	G509C	# |---->Altered Structure_and_dynamics (Pr = 0.30)-------------------------------------------------------|
Brotula_barbata_edar	G509C	# | |---->Altered Secondary_structure (Pr = 0.27) |
Brotula_barbata_edar	G509C	# | | |---->Gain of Helix (Pr = 0.27 | P = 0.05) |
Brotula_barbata_edar	G509C	# | | |
Brotula_barbata_edar	G509C	# | |---->Altered Stability_and_conformational_flexibility (Pr = 0.30) |
Brotula_barbata_edar	G509C	# | | |---->Altered Conformational_flexibility (Pr = 0.30) |
Brotula_barbata_edar	G509C	# | | |
Brotula_barbata_edar	G509C	# | |---->Altered Special_structural_signatures (Pr = 0.30) |
Brotula_barbata_edar	G509C	# | |---->Altered Signal_peptide (Pr = 0.01) |
Brotula_barbata_edar	G509C	# | | |
Brotula_barbata_edar	G509C	# | |---->Altered Transmembrane_protein (Pr = 0.30) |
Brotula_barbata_edar	G509C	# | |---->Altered Non-cytoplasmic_loop (Pr = 0.30 | P = 1.5e-04) |
Brotula_barbata_edar	G509C	# | |
Brotula_barbata_edar	G509C	# |---->Altered Functional_residue (Pr = 0.21) |
Brotula_barbata_edar	G509C	# |---->Altered Macromolecular_binding (Pr = 0.21) |
Brotula_barbata_edar	G509C	# | |---->Altered Protein_binding (Pr = 0.21) |
Brotula_barbata_edar	G509C	# | |---->Altered Disordered_interface (Pr = 0.21) |
Brotula_barbata_edar	G509C	# | | |
Brotula_barbata_edar	G509C	# | |---->Altered Ordered_interface (Pr = 0.10) |
Brotula_barbata_edar	G509C	# | |
Brotula_barbata_edar	G509C	# |---->Altered Metal_binding (Pr = 0.20)<---------------------------------------------------------|
Brotula_barbata_edar	G509C	# |
Brotula_barbata_edar	G509C	# |---->Altered PTM_site (Pr = 0.06)
Brotula_barbata_edn3b	V11T	0.040	Gain of Intrinsic_disorder (Pr = 0.35 | P = 0.02); Loss of Strand (Pr = 0.26 | P = 0.05); Altered Cytoplasmic_loop (Pr = 0.23 | P = 2.6e-03); Altered Stability (Pr = 0.15 | P = 0.02); Gain of Copper_binding at H16 (Pr = 0.07 | P = 0.02)	Altered Motifs (ELME000051:Longer mode 2 interacting phospho-motif for 14-3-3 proteins with key conservation RxxxS#p.; ELME000062:Secondary preference for PKA-type AGC kinase phosphorylation.; ELME000172:Prophenoloxidase-activating proteinase (PAP) cleavage site ([Ile/Leu/Val]-Xaa-Xaa-Arg-|-[Val/Phe]-[Gly/Ser]-Xaa); ELME000239:The USP7 NTD domain binding motif variant based on the MDM2 and P53 interactions.; ELME000336:NEK2 phosphorylation motif with preferred Phe - Leu or Met in the -3 position to compensate for less favorable residues in the +1 and +2 position.)	Predicted conservation scores
Brotula_barbata_edn3b	V11T	# Altered Effect (Pr = 0.35)
Brotula_barbata_edn3b	V11T	# |---->Altered Motifs (ELME000051|ELME000062|ELME000172|ELME000239|ELME000336)
Brotula_barbata_edn3b	V11T	# |---->Altered Structure_and_dynamics (Pr = 0.35)-------------------------------------------------------|
Brotula_barbata_edn3b	V11T	# | |---->Altered Secondary_structure (Pr = 0.26) |
Brotula_barbata_edn3b	V11T	# | | |---->Loss of Strand (Pr = 0.26 | P = 0.05) |
Brotula_barbata_edn3b	V11T	# | | |
Brotula_barbata_edn3b	V11T	# | |---->Altered Stability_and_conformational_flexibility (Pr = 0.35) |
Brotula_barbata_edn3b	V11T	# | | |---->Altered Stability (Pr = 0.15 | P = 0.02) |
Brotula_barbata_edn3b	V11T	# | | |---->Altered Conformational_flexibility (Pr = 0.35) |
Brotula_barbata_edn3b	V11T	# | | |---->Gain of Intrinsic_disorder (Pr = 0.35 | P = 0.02) |
Brotula_barbata_edn3b	V11T	# | | |
Brotula_barbata_edn3b	V11T	# | |---->Altered Special_structural_signatures (Pr = 0.23) |
Brotula_barbata_edn3b	V11T	# | |---->Altered Signal_peptide (Pr = 0.00) |
Brotula_barbata_edn3b	V11T	# | | |
Brotula_barbata_edn3b	V11T	# | |---->Altered Transmembrane_protein (Pr = 0.23) |
Brotula_barbata_edn3b	V11T	# | |---->Altered Non-cytoplasmic_loop (Pr = 0.23 | P = 2.6e-03) |
Brotula_barbata_edn3b	V11T	# | |
Brotula_barbata_edn3b	V11T	# |---->Altered Functional_residue (Pr = 0.13) |
Brotula_barbata_edn3b	V11T	# |---->Altered Macromolecular_binding (Pr = 0.12) |
Brotula_barbata_edn3b	V11T	# | |---->Altered Protein_binding (Pr = 0.12) |
Brotula_barbata_edn3b	V11T	# | |---->Altered Disordered_interface (Pr = 0.09) |
Brotula_barbata_edn3b	V11T	# | | |
Brotula_barbata_edn3b	V11T	# | |---->Altered Ordered_interface (Pr = 0.12) |
Brotula_barbata_edn3b	V11T	# | |
Brotula_barbata_edn3b	V11T	# |---->Altered Metal_binding (Pr = 0.07)<---------------------------------------------------------|
Brotula_barbata_edn3b	V11T	# | |---->Gain of Copper_binding at H16 (Pr = 0.07 | P = 0.02)
Brotula_barbata_edn3b	V11T	# |
Brotula_barbata_edn3b	V11T	# |---->Altered PTM_site (Pr = 0.13)
Brotula_barbata_edn3b	S12P	0.058	Loss of Strand (Pr = 0.26 | P = 0.03); Altered Cytoplasmic_loop (Pr = 0.23 | P = 2.2e-03); Loss of Copper_binding at H16 (Pr = 0.07 | P = 0.02)	Altered Motifs (ELME000051:Longer mode 2 interacting phospho-motif for 14-3-3 proteins with key conservation RxxxS#p.; ELME000062:Secondary preference for PKA-type AGC kinase phosphorylation.; ELME000172:Prophenoloxidase-activating proteinase (PAP) cleavage site ([Ile/Leu/Val]-Xaa-Xaa-Arg-|-[Val/Phe]-[Gly/Ser]-Xaa); ELME000239:The USP7 NTD domain binding motif variant based on the MDM2 and P53 interactions.)	Predicted conservation scores
Brotula_barbata_edn3b	S12P	# Altered Effect (Pr = 0.26)
Brotula_barbata_edn3b	S12P	# |---->Altered Motifs (ELME000051|ELME000062|ELME000172|ELME000239)
Brotula_barbata_edn3b	S12P	# |---->Altered Structure_and_dynamics (Pr = 0.26)-------------------------------------------------------|
Brotula_barbata_edn3b	S12P	# | |---->Altered Secondary_structure (Pr = 0.26) |
Brotula_barbata_edn3b	S12P	# | | |---->Loss of Strand (Pr = 0.26 | P = 0.03) |
Brotula_barbata_edn3b	S12P	# | | |
Brotula_barbata_edn3b	S12P	# | |---->Altered Stability_and_conformational_flexibility (Pr = 0.21) |
Brotula_barbata_edn3b	S12P	# | | |---->Altered Conformational_flexibility (Pr = 0.21) |
Brotula_barbata_edn3b	S12P	# | | |
Brotula_barbata_edn3b	S12P	# | |---->Altered Special_structural_signatures (Pr = 0.23) |
Brotula_barbata_edn3b	S12P	# | |---->Altered Signal_peptide (Pr = 0.00) |
Brotula_barbata_edn3b	S12P	# | | |
Brotula_barbata_edn3b	S12P	# | |---->Altered Transmembrane_protein (Pr = 0.23) |
Brotula_barbata_edn3b	S12P	# | |---->Altered Non-cytoplasmic_loop (Pr = 0.23 | P = 2.2e-03) |
Brotula_barbata_edn3b	S12P	# | |
Brotula_barbata_edn3b	S12P	# |---->Altered Functional_residue (Pr = 0.13) |
Brotula_barbata_edn3b	S12P	# |---->Altered Macromolecular_binding (Pr = 0.12) |
Brotula_barbata_edn3b	S12P	# | |---->Altered Protein_binding (Pr = 0.12) |
Brotula_barbata_edn3b	S12P	# | |---->Altered Disordered_interface (Pr = 0.07) |
Brotula_barbata_edn3b	S12P	# | | |
Brotula_barbata_edn3b	S12P	# | |---->Altered Ordered_interface (Pr = 0.12) |
Brotula_barbata_edn3b	S12P	# | |
Brotula_barbata_edn3b	S12P	# |---->Altered Metal_binding (Pr = 0.07)<---------------------------------------------------------|
Brotula_barbata_edn3b	S12P	# | |---->Loss of Copper_binding at H16 (Pr = 0.07 | P = 0.02)
Brotula_barbata_edn3b	S12P	# |
Brotula_barbata_edn3b	S12P	# |---->Altered PTM_site (Pr = 0.13)
Brotula_barbata_edn3b	T49A	0.040	Altered Signal_helix (Pr = 0.03 | P = 5.5e-03)	Altered Motifs (ELME000137:Protein phosphatase 1 catalytic subunit (PP1c) interacting motif binds targeting proteins that dock to the substrate for dephosphorylation. The motif defined is [RK]{0 -1}[VI][^P][FW].)	Predicted conservation scores
Brotula_barbata_edn3b	T49A	# Altered Effect (Pr = 0.26)
Brotula_barbata_edn3b	T49A	# |---->Altered Motifs (ELME000137)
Brotula_barbata_edn3b	T49A	# |---->Altered Structure_and_dynamics (Pr = 0.26)-------------------------------------------------------|
Brotula_barbata_edn3b	T49A	# | |---->Altered Secondary_structure (Pr = 0.26) |
Brotula_barbata_edn3b	T49A	# | | |
Brotula_barbata_edn3b	T49A	# | |---->Altered Stability_and_conformational_flexibility (Pr = 0.07) |
Brotula_barbata_edn3b	T49A	# | | |---->Altered Conformational_flexibility (Pr = 0.07) |
Brotula_barbata_edn3b	T49A	# | | |
Brotula_barbata_edn3b	T49A	# | |---->Altered Special_structural_signatures (Pr = 0.08) |
Brotula_barbata_edn3b	T49A	# | |---->Altered Signal_peptide (Pr = 0.03) |
Brotula_barbata_edn3b	T49A	# | | |---->Altered Signal_helix (Pr = 0.03 | P = 5.5e-03) |
Brotula_barbata_edn3b	T49A	# | | |
Brotula_barbata_edn3b	T49A	# | |---->Altered Transmembrane_protein (Pr = 0.08) |
Brotula_barbata_edn3b	T49A	# | |
Brotula_barbata_edn3b	T49A	# |---->Altered Functional_residue (Pr = 0.22) |
Brotula_barbata_edn3b	T49A	# |---->Altered Macromolecular_binding (Pr = 0.22) |
Brotula_barbata_edn3b	T49A	# | |---->Altered Protein_binding (Pr = 0.22) |
Brotula_barbata_edn3b	T49A	# | |---->Altered Disordered_interface (Pr = 0.19) |
Brotula_barbata_edn3b	T49A	# | | |
Brotula_barbata_edn3b	T49A	# | |---->Altered Ordered_interface (Pr = 0.22) |
Brotula_barbata_edn3b	T49A	# | |
Brotula_barbata_edn3b	T49A	# |---->Altered Metal_binding (Pr = 0.01)<---------------------------------------------------------|
Brotula_barbata_edn3b	T49A	# |
Brotula_barbata_edn3b	T49A	# |---->Altered PTM_site (Pr = 0.08)
Brotula_barbata_edn3b	A52S	0.139	Altered Signal_helix (Pr = 0.02 | P = 6.6e-03)	Altered Motifs (ELME000335:Inverted version of LIG_SUMO_SBM_1 that mediates binding to SUMO proteins non-covalently.)	Predicted conservation scores
Brotula_barbata_edn3b	A52S	# Altered Effect (Pr = 0.26)
Brotula_barbata_edn3b	A52S	# |---->Altered Motifs (ELME000335)
Brotula_barbata_edn3b	A52S	# |---->Altered Structure_and_dynamics (Pr = 0.26)-------------------------------------------------------|
Brotula_barbata_edn3b	A52S	# | |---->Altered Secondary_structure (Pr = 0.26) |
Brotula_barbata_edn3b	A52S	# | | |
Brotula_barbata_edn3b	A52S	# | |---->Altered Stability_and_conformational_flexibility (Pr = 0.07) |
Brotula_barbata_edn3b	A52S	# | | |---->Altered Conformational_flexibility (Pr = 0.07) |
Brotula_barbata_edn3b	A52S	# | | |
Brotula_barbata_edn3b	A52S	# | |---->Altered Special_structural_signatures (Pr = 0.06) |
Brotula_barbata_edn3b	A52S	# | |---->Altered Signal_peptide (Pr = 0.02) |
Brotula_barbata_edn3b	A52S	# | | |---->Altered Signal_helix (Pr = 0.02 | P = 6.6e-03) |
Brotula_barbata_edn3b	A52S	# | | |
Brotula_barbata_edn3b	A52S	# | |---->Altered Transmembrane_protein (Pr = 0.06) |
Brotula_barbata_edn3b	A52S	# | |
Brotula_barbata_edn3b	A52S	# |---->Altered Functional_residue (Pr = 0.21) |
Brotula_barbata_edn3b	A52S	# |---->Altered Macromolecular_binding (Pr = 0.21) |
Brotula_barbata_edn3b	A52S	# | |---->Altered Protein_binding (Pr = 0.21) |
Brotula_barbata_edn3b	A52S	# | |---->Altered Disordered_interface (Pr = 0.16) |
Brotula_barbata_edn3b	A52S	# | | |
Brotula_barbata_edn3b	A52S	# | |---->Altered Ordered_interface (Pr = 0.21) |
Brotula_barbata_edn3b	A52S	# | |
Brotula_barbata_edn3b	A52S	# |---->Altered Metal_binding (Pr = 0.01)<---------------------------------------------------------|
Brotula_barbata_edn3b	A52S	# |
Brotula_barbata_edn3b	A52S	# |---->Altered PTM_site (Pr = 0.01)
Brotula_barbata_edn3b	L53P	0.811	Loss of Helix (Pr = 0.33 | P = 1.4e-03); Altered Signal_helix (Pr = 0.02 | P = 6.6e-03)	Altered Motifs (ELME000248:Oxygen dependent prolyl hydroxylation motif in the unstructured region of hypoxia-inducible factor protein and bound by the VHL ligand.)	Predicted conservation scores
Brotula_barbata_edn3b	L53P	# Altered Effect (Pr = 0.33)
Brotula_barbata_edn3b	L53P	# |---->Altered Motifs (ELME000248)
Brotula_barbata_edn3b	L53P	# |---->Altered Structure_and_dynamics (Pr = 0.33)-------------------------------------------------------|
Brotula_barbata_edn3b	L53P	# | |---->Altered Secondary_structure (Pr = 0.33) |
Brotula_barbata_edn3b	L53P	# | | |---->Loss of Helix (Pr = 0.33 | P = 1.4e-03) |
Brotula_barbata_edn3b	L53P	# | | |
Brotula_barbata_edn3b	L53P	# | |---->Altered Stability_and_conformational_flexibility (Pr = 0.08) |
Brotula_barbata_edn3b	L53P	# | | |---->Altered Conformational_flexibility (Pr = 0.08) |
Brotula_barbata_edn3b	L53P	# | | |
Brotula_barbata_edn3b	L53P	# | |---->Altered Special_structural_signatures (Pr = 0.08) |
Brotula_barbata_edn3b	L53P	# | |---->Altered Signal_peptide (Pr = 0.02) |
Brotula_barbata_edn3b	L53P	# | | |---->Altered Signal_helix (Pr = 0.02 | P = 6.6e-03) |
Brotula_barbata_edn3b	L53P	# | | |
Brotula_barbata_edn3b	L53P	# | |---->Altered Transmembrane_protein (Pr = 0.08) |
Brotula_barbata_edn3b	L53P	# | |
Brotula_barbata_edn3b	L53P	# |---->Altered Functional_residue (Pr = 0.21) |
Brotula_barbata_edn3b	L53P	# |---->Altered Macromolecular_binding (Pr = 0.21) |
Brotula_barbata_edn3b	L53P	# | |---->Altered Protein_binding (Pr = 0.21) |
Brotula_barbata_edn3b	L53P	# | |---->Altered Disordered_interface (Pr = 0.12) |
Brotula_barbata_edn3b	L53P	# | | |
Brotula_barbata_edn3b	L53P	# | |---->Altered Ordered_interface (Pr = 0.21) |
Brotula_barbata_edn3b	L53P	# | |
Brotula_barbata_edn3b	L53P	# |---->Altered Metal_binding (Pr = 0.01)<---------------------------------------------------------|
Brotula_barbata_edn3b	L53P	# |
Brotula_barbata_edn3b	L53P	# |---->Altered PTM_site (Pr = 0.01)
Brotula_barbata_edn3b	I54L	0.151	Altered Signal_helix (Pr = 0.03 | P = 5.5e-03)	Altered Motifs (ELME000045:The nuclear receptor box motif (LXXLL) confers binding to nuclear receptors.)	Predicted conservation scores
Brotula_barbata_edn3b	I54L	# Altered Effect (Pr = 0.26)
Brotula_barbata_edn3b	I54L	# |---->Altered Motifs (ELME000045)
Brotula_barbata_edn3b	I54L	# |---->Altered Structure_and_dynamics (Pr = 0.26)-------------------------------------------------------|
Brotula_barbata_edn3b	I54L	# | |---->Altered Secondary_structure (Pr = 0.26) |
Brotula_barbata_edn3b	I54L	# | | |
Brotula_barbata_edn3b	I54L	# | |---->Altered Stability_and_conformational_flexibility (Pr = 0.10) |
Brotula_barbata_edn3b	I54L	# | | |---->Altered Conformational_flexibility (Pr = 0.10) |
Brotula_barbata_edn3b	I54L	# | | |
Brotula_barbata_edn3b	I54L	# | |---->Altered Special_structural_signatures (Pr = 0.06) |
Brotula_barbata_edn3b	I54L	# | |---->Altered Signal_peptide (Pr = 0.03) |
Brotula_barbata_edn3b	I54L	# | | |---->Altered Signal_helix (Pr = 0.03 | P = 5.5e-03) |
Brotula_barbata_edn3b	I54L	# | | |
Brotula_barbata_edn3b	I54L	# | |---->Altered Transmembrane_protein (Pr = 0.06) |
Brotula_barbata_edn3b	I54L	# | |
Brotula_barbata_edn3b	I54L	# |---->Altered Functional_residue (Pr = 0.19) |
Brotula_barbata_edn3b	I54L	# |---->Altered Macromolecular_binding (Pr = 0.19) |
Brotula_barbata_edn3b	I54L	# | |---->Altered Protein_binding (Pr = 0.19) |
Brotula_barbata_edn3b	I54L	# | |---->Altered Disordered_interface (Pr = 0.09) |
Brotula_barbata_edn3b	I54L	# | | |
Brotula_barbata_edn3b	I54L	# | |---->Altered Ordered_interface (Pr = 0.19) |
Brotula_barbata_edn3b	I54L	# | |
Brotula_barbata_edn3b	I54L	# |---->Altered Metal_binding (Pr = 0.01)<---------------------------------------------------------|
Brotula_barbata_edn3b	I54L	# |
Brotula_barbata_edn3b	I54L	# |---->Altered PTM_site (Pr = 0.01)
Brotula_barbata_edn3b	L56F	0.091	Altered Signal_helix (Pr = 0.02 | P = 6.6e-03); Altered C-terminal_signal (Pr = 0.02 | P = 4.6e-03)	Altered Motifs (None)	Predicted conservation scores
Brotula_barbata_edn3b	L56F	# Altered Effect (Pr = 0.27)
Brotula_barbata_edn3b	L56F	# |---->Altered Motifs (None)
Brotula_barbata_edn3b	L56F	# |---->Altered Structure_and_dynamics (Pr = 0.27)-------------------------------------------------------|
Brotula_barbata_edn3b	L56F	# | |---->Altered Secondary_structure (Pr = 0.27) |
Brotula_barbata_edn3b	L56F	# | | |
Brotula_barbata_edn3b	L56F	# | |---->Altered Stability_and_conformational_flexibility (Pr = 0.06) |
Brotula_barbata_edn3b	L56F	# | | |---->Altered Conformational_flexibility (Pr = 0.06) |
Brotula_barbata_edn3b	L56F	# | | |
Brotula_barbata_edn3b	L56F	# | |---->Altered Special_structural_signatures (Pr = 0.08) |
Brotula_barbata_edn3b	L56F	# | |---->Altered Signal_peptide (Pr = 0.02) |
Brotula_barbata_edn3b	L56F	# | | |---->Altered Signal_helix (Pr = 0.02 | P = 6.6e-03) |
Brotula_barbata_edn3b	L56F	# | | |---->Altered C-terminal_signal (Pr = 0.02 | P = 4.6e-03) |
Brotula_barbata_edn3b	L56F	# | | |
Brotula_barbata_edn3b	L56F	# | |---->Altered Transmembrane_protein (Pr = 0.08) |
Brotula_barbata_edn3b	L56F	# | |
Brotula_barbata_edn3b	L56F	# |---->Altered Functional_residue (Pr = 0.19) |
Brotula_barbata_edn3b	L56F	# |---->Altered Macromolecular_binding (Pr = 0.19) |
Brotula_barbata_edn3b	L56F	# | |---->Altered Protein_binding (Pr = 0.19) |
Brotula_barbata_edn3b	L56F	# | |---->Altered Disordered_interface (Pr = 0.07) |
Brotula_barbata_edn3b	L56F	# | | |
Brotula_barbata_edn3b	L56F	# | |---->Altered Ordered_interface (Pr = 0.19) |
Brotula_barbata_edn3b	L56F	# | |
Brotula_barbata_edn3b	L56F	# |---->Altered Metal_binding (Pr = 0.01)<---------------------------------------------------------|
Brotula_barbata_edn3b	L56F	# |
Brotula_barbata_edn3b	L56F	# |---->Altered PTM_site (Pr = 0.01)
Brotula_barbata_edn3b	Q57L	0.467	Altered Signal_helix (Pr = 0.17 | P = 1.1e-03); Altered C-terminal_signal (Pr = 0.06 | P = 1.7e-03)	Altered Motifs (ELME000045:The nuclear receptor box motif (LXXLL) confers binding to nuclear receptors.)	Predicted conservation scores
Brotula_barbata_edn3b	Q57L	# Altered Effect (Pr = 0.26)
Brotula_barbata_edn3b	Q57L	# |---->Altered Motifs (ELME000045)
Brotula_barbata_edn3b	Q57L	# |---->Altered Structure_and_dynamics (Pr = 0.26)-------------------------------------------------------|
Brotula_barbata_edn3b	Q57L	# | |---->Altered Secondary_structure (Pr = 0.26) |
Brotula_barbata_edn3b	Q57L	# | | |
Brotula_barbata_edn3b	Q57L	# | |---->Altered Stability_and_conformational_flexibility (Pr = 0.07) |
Brotula_barbata_edn3b	Q57L	# | | |---->Altered Conformational_flexibility (Pr = 0.07) |
Brotula_barbata_edn3b	Q57L	# | | |
Brotula_barbata_edn3b	Q57L	# | |---->Altered Special_structural_signatures (Pr = 0.17) |
Brotula_barbata_edn3b	Q57L	# | |---->Altered Signal_peptide (Pr = 0.17) |
Brotula_barbata_edn3b	Q57L	# | | |---->Altered Signal_helix (Pr = 0.17 | P = 1.1e-03) |
Brotula_barbata_edn3b	Q57L	# | | |---->Altered C-terminal_signal (Pr = 0.06 | P = 1.7e-03) |
Brotula_barbata_edn3b	Q57L	# | | |
Brotula_barbata_edn3b	Q57L	# | |---->Altered Transmembrane_protein (Pr = 0.08) |
Brotula_barbata_edn3b	Q57L	# | |
Brotula_barbata_edn3b	Q57L	# |---->Altered Functional_residue (Pr = 0.19) |
Brotula_barbata_edn3b	Q57L	# |---->Altered Macromolecular_binding (Pr = 0.19) |
Brotula_barbata_edn3b	Q57L	# | |---->Altered Protein_binding (Pr = 0.19) |
Brotula_barbata_edn3b	Q57L	# | |---->Altered Disordered_interface (Pr = 0.07) |
Brotula_barbata_edn3b	Q57L	# | | |
Brotula_barbata_edn3b	Q57L	# | |---->Altered Ordered_interface (Pr = 0.19) |
Brotula_barbata_edn3b	Q57L	# | |
Brotula_barbata_edn3b	Q57L	# |---->Altered Metal_binding (Pr = 0.01)<---------------------------------------------------------|
Brotula_barbata_edn3b	Q57L	# |
Brotula_barbata_edn3b	Q57L	# |---->Altered PTM_site (Pr = 0.01)
Brotula_barbata_edn3b	V59I	0.053	Altered C-terminal_signal (Pr = 0.04 | P = 2.3e-03); Altered Signal_helix (Pr = 0.02 | P = 6.6e-03); Loss of GPI-anchor_amidation at N63 (Pr = 0.02 | P = 0.02)	Altered Motifs (ELME000313:The WH2 motif is of variable length (16-19 amino acids) binding to the hydrophobic cleft formed by actin's subdomains 1 and 3. At the N-terminus it forms an alpha-helix followed by a flexible loop stabilised upon actin binding.)	Predicted conservation scores
Brotula_barbata_edn3b	V59I	# Altered Effect (Pr = 0.26)
Brotula_barbata_edn3b	V59I	# |---->Altered Motifs (ELME000313)
Brotula_barbata_edn3b	V59I	# |---->Altered Structure_and_dynamics (Pr = 0.26)-------------------------------------------------------|
Brotula_barbata_edn3b	V59I	# | |---->Altered Secondary_structure (Pr = 0.26) |
Brotula_barbata_edn3b	V59I	# | | |
Brotula_barbata_edn3b	V59I	# | |---->Altered Stability_and_conformational_flexibility (Pr = 0.11) |
Brotula_barbata_edn3b	V59I	# | | |---->Altered Conformational_flexibility (Pr = 0.11) |
Brotula_barbata_edn3b	V59I	# | | |
Brotula_barbata_edn3b	V59I	# | |---->Altered Special_structural_signatures (Pr = 0.07) |
Brotula_barbata_edn3b	V59I	# | |---->Altered Signal_peptide (Pr = 0.04) |
Brotula_barbata_edn3b	V59I	# | | |---->Altered Signal_helix (Pr = 0.02 | P = 6.6e-03) |
Brotula_barbata_edn3b	V59I	# | | |---->Altered C-terminal_signal (Pr = 0.04 | P = 2.3e-03) |
Brotula_barbata_edn3b	V59I	# | | |
Brotula_barbata_edn3b	V59I	# | |---->Altered Transmembrane_protein (Pr = 0.07) |
Brotula_barbata_edn3b	V59I	# | |
Brotula_barbata_edn3b	V59I	# |---->Altered Functional_residue (Pr = 0.14) |
Brotula_barbata_edn3b	V59I	# |---->Altered Macromolecular_binding (Pr = 0.14) |
Brotula_barbata_edn3b	V59I	# | |---->Altered Protein_binding (Pr = 0.14) |
Brotula_barbata_edn3b	V59I	# | |---->Altered Disordered_interface (Pr = 0.09) |
Brotula_barbata_edn3b	V59I	# | | |
Brotula_barbata_edn3b	V59I	# | |---->Altered Ordered_interface (Pr = 0.14) |
Brotula_barbata_edn3b	V59I	# | |
Brotula_barbata_edn3b	V59I	# |---->Altered Metal_binding (Pr = 0.01)<---------------------------------------------------------|
Brotula_barbata_edn3b	V59I	# |
Brotula_barbata_edn3b	V59I	# |---->Altered PTM_site (Pr = 0.02)
Brotula_barbata_edn3b	V59I	# |---->Loss of GPI-anchor_amidation at N63 (Pr = 0.02 | P = 0.02)
Brotula_barbata_edn3b	L60F	0.230	Altered C-terminal_signal (Pr = 0.07 | P = 1.7e-03); Altered Signal_helix (Pr = 0.02 | P = 6.6e-03); Loss of GPI-anchor_amidation at N63 (Pr = 0.02 | P = 0.02)	Altered Motifs (ELME000313:The WH2 motif is of variable length (16-19 amino acids) binding to the hydrophobic cleft formed by actin's subdomains 1 and 3. At the N-terminus it forms an alpha-helix followed by a flexible loop stabilised upon actin binding.)	Predicted conservation scores
Brotula_barbata_edn3b	L60F	# Altered Effect (Pr = 0.27)
Brotula_barbata_edn3b	L60F	# |---->Altered Motifs (ELME000313)
Brotula_barbata_edn3b	L60F	# |---->Altered Structure_and_dynamics (Pr = 0.27)-------------------------------------------------------|
Brotula_barbata_edn3b	L60F	# | |---->Altered Secondary_structure (Pr = 0.27) |
Brotula_barbata_edn3b	L60F	# | | |
Brotula_barbata_edn3b	L60F	# | |---->Altered Stability_and_conformational_flexibility (Pr = 0.12) |
Brotula_barbata_edn3b	L60F	# | | |---->Altered Conformational_flexibility (Pr = 0.12) |
Brotula_barbata_edn3b	L60F	# | | |
Brotula_barbata_edn3b	L60F	# | |---->Altered Special_structural_signatures (Pr = 0.07) |
Brotula_barbata_edn3b	L60F	# | |---->Altered Signal_peptide (Pr = 0.07) |
Brotula_barbata_edn3b	L60F	# | | |---->Altered Signal_helix (Pr = 0.02 | P = 6.6e-03) |
Brotula_barbata_edn3b	L60F	# | | |---->Altered C-terminal_signal (Pr = 0.07 | P = 1.7e-03) |
Brotula_barbata_edn3b	L60F	# | | |
Brotula_barbata_edn3b	L60F	# | |---->Altered Transmembrane_protein (Pr = 0.07) |
Brotula_barbata_edn3b	L60F	# | |
Brotula_barbata_edn3b	L60F	# |---->Altered Functional_residue (Pr = 0.14) |
Brotula_barbata_edn3b	L60F	# |---->Altered Macromolecular_binding (Pr = 0.14) |
Brotula_barbata_edn3b	L60F	# | |---->Altered Protein_binding (Pr = 0.14) |
Brotula_barbata_edn3b	L60F	# | |---->Altered Disordered_interface (Pr = 0.03) |
Brotula_barbata_edn3b	L60F	# | | |
Brotula_barbata_edn3b	L60F	# | |---->Altered Ordered_interface (Pr = 0.14) |
Brotula_barbata_edn3b	L60F	# | |
Brotula_barbata_edn3b	L60F	# |---->Altered Metal_binding (Pr = 0.02)<---------------------------------------------------------|
Brotula_barbata_edn3b	L60F	# |
Brotula_barbata_edn3b	L60F	# |---->Altered PTM_site (Pr = 0.02)
Brotula_barbata_edn3b	L60F	# |---->Loss of GPI-anchor_amidation at N63 (Pr = 0.02 | P = 0.02)
Brotula_barbata_edn3b	N63D	0.172	Altered C-terminal_signal (Pr = 0.07 | P = 1.7e-03); Loss of GPI-anchor_amidation at N63 (Pr = 0.02 | P = 0.02); Altered Signal_helix (Pr = 0.01 | P = 7.1e-03)	Altered Motifs (ELME000313:The WH2 motif is of variable length (16-19 amino acids) binding to the hydrophobic cleft formed by actin's subdomains 1 and 3. At the N-terminus it forms an alpha-helix followed by a flexible loop stabilised upon actin binding.; ELME000333:Motif that mediates binding to SUMO proteins non-covalently.)	Predicted conservation scores
Brotula_barbata_edn3b	N63D	# Altered Effect (Pr = 0.25)
Brotula_barbata_edn3b	N63D	# |---->Altered Motifs (ELME000313|ELME000333)
Brotula_barbata_edn3b	N63D	# |---->Altered Structure_and_dynamics (Pr = 0.25)-------------------------------------------------------|
Brotula_barbata_edn3b	N63D	# | |---->Altered Secondary_structure (Pr = 0.25) |
Brotula_barbata_edn3b	N63D	# | | |
Brotula_barbata_edn3b	N63D	# | |---->Altered Stability_and_conformational_flexibility (Pr = 0.14) |
Brotula_barbata_edn3b	N63D	# | | |---->Altered Conformational_flexibility (Pr = 0.14) |
Brotula_barbata_edn3b	N63D	# | | |
Brotula_barbata_edn3b	N63D	# | |---->Altered Special_structural_signatures (Pr = 0.08) |
Brotula_barbata_edn3b	N63D	# | |---->Altered Signal_peptide (Pr = 0.07) |
Brotula_barbata_edn3b	N63D	# | | |---->Altered Signal_helix (Pr = 0.01 | P = 7.1e-03) |
Brotula_barbata_edn3b	N63D	# | | |---->Altered C-terminal_signal (Pr = 0.07 | P = 1.7e-03) |
Brotula_barbata_edn3b	N63D	# | | |
Brotula_barbata_edn3b	N63D	# | |---->Altered Transmembrane_protein (Pr = 0.08) |
Brotula_barbata_edn3b	N63D	# | |
Brotula_barbata_edn3b	N63D	# |---->Altered Functional_residue (Pr = 0.11) |
Brotula_barbata_edn3b	N63D	# |---->Altered Macromolecular_binding (Pr = 0.11) |
Brotula_barbata_edn3b	N63D	# | |---->Altered Protein_binding (Pr = 0.11) |
Brotula_barbata_edn3b	N63D	# | |---->Altered Disordered_interface (Pr = 0.06) |
Brotula_barbata_edn3b	N63D	# | | |
Brotula_barbata_edn3b	N63D	# | |---->Altered Ordered_interface (Pr = 0.11) |
Brotula_barbata_edn3b	N63D	# | |
Brotula_barbata_edn3b	N63D	# |---->Altered Metal_binding (Pr = 0.02)<---------------------------------------------------------|
Brotula_barbata_edn3b	N63D	# |
Brotula_barbata_edn3b	N63D	# |---->Altered PTM_site (Pr = 0.10)
Brotula_barbata_edn3b	N63D	# |---->Loss of GPI-anchor_amidation at N63 (Pr = 0.02 | P = 0.02)
Brotula_barbata_edn3b	G65S	0.445	Altered C-terminal_signal (Pr = 0.07 | P = 1.7e-03); Gain of N-linked_glycosylation at N63 (Pr = 0.02 | P = 0.03); Loss of GPI-anchor_amidation at N63 (Pr = 0.02 | P = 0.02)	Altered Motifs (ELME000064:CK2 phosphorylation site; ELME000070:Generic motif for N-glycosylation. It was shown that Trp - Asp - and Glu are uncommon before the Ser/Thr position (PMID-8626433). Efficient glycosylation usually occurs when ~60 residues or more separate the glycosylation acceptor site from the C-terminus.; ELME000313:The WH2 motif is of variable length (16-19 amino acids) binding to the hydrophobic cleft formed by actin's subdomains 1 and 3. At the N-terminus it forms an alpha-helix followed by a flexible loop stabilised upon actin binding.; PS00001:N-glycosylation site; PS00005:Protein kinase C phosphorylation site; PS00006:Casein kinase II phosphorylation site)	Predicted conservation scores
Brotula_barbata_edn3b	G65S	# Altered Effect (Pr = 0.25)
Brotula_barbata_edn3b	G65S	# |---->Altered Motifs (ELME000064|ELME000070|ELME000313|PS00001|PS00005|PS00006)
Brotula_barbata_edn3b	G65S	# |---->Altered Structure_and_dynamics (Pr = 0.25)-------------------------------------------------------|
Brotula_barbata_edn3b	G65S	# | |---->Altered Secondary_structure (Pr = 0.25) |
Brotula_barbata_edn3b	G65S	# | | |
Brotula_barbata_edn3b	G65S	# | |---->Altered Stability_and_conformational_flexibility (Pr = 0.14) |
Brotula_barbata_edn3b	G65S	# | | |---->Altered Conformational_flexibility (Pr = 0.14) |
Brotula_barbata_edn3b	G65S	# | | |
Brotula_barbata_edn3b	G65S	# | |---->Altered Special_structural_signatures (Pr = 0.09) |
Brotula_barbata_edn3b	G65S	# | |---->Altered Signal_peptide (Pr = 0.07) |
Brotula_barbata_edn3b	G65S	# | | |---->Altered C-terminal_signal (Pr = 0.07 | P = 1.7e-03) |
Brotula_barbata_edn3b	G65S	# | | |
Brotula_barbata_edn3b	G65S	# | |---->Altered Transmembrane_protein (Pr = 0.09) |
Brotula_barbata_edn3b	G65S	# | |
Brotula_barbata_edn3b	G65S	# |---->Altered Functional_residue (Pr = 0.14) |
Brotula_barbata_edn3b	G65S	# |---->Altered Macromolecular_binding (Pr = 0.14) |
Brotula_barbata_edn3b	G65S	# | |---->Altered Protein_binding (Pr = 0.14) |
Brotula_barbata_edn3b	G65S	# | |---->Altered Disordered_interface (Pr = 0.06) |
Brotula_barbata_edn3b	G65S	# | | |
Brotula_barbata_edn3b	G65S	# | |---->Altered Ordered_interface (Pr = 0.14) |
Brotula_barbata_edn3b	G65S	# | |
Brotula_barbata_edn3b	G65S	# |---->Altered Metal_binding (Pr = 0.03)<---------------------------------------------------------|
Brotula_barbata_edn3b	G65S	# |
Brotula_barbata_edn3b	G65S	# |---->Altered PTM_site (Pr = 0.10)
Brotula_barbata_edn3b	G65S	# |---->Loss of GPI-anchor_amidation at N63 (Pr = 0.02 | P = 0.02)
Brotula_barbata_edn3b	G65S	# |---->Gain of N-linked_glycosylation at N63 (Pr = 0.02 | P = 0.03)
Brotula_barbata_edn3b	K67T	0.243	Altered C-terminal_signal (Pr = 0.07 | P = 1.7e-03); Loss of GPI-anchor_amidation at N63 (Pr = 0.02 | P = 0.02)	Altered Motifs (ELME000313:The WH2 motif is of variable length (16-19 amino acids) binding to the hydrophobic cleft formed by actin's subdomains 1 and 3. At the N-terminus it forms an alpha-helix followed by a flexible loop stabilised upon actin binding.)	Predicted conservation scores
Brotula_barbata_edn3b	K67T	# Altered Effect (Pr = 0.25)
Brotula_barbata_edn3b	K67T	# |---->Altered Motifs (ELME000313)
Brotula_barbata_edn3b	K67T	# |---->Altered Structure_and_dynamics (Pr = 0.25)-------------------------------------------------------|
Brotula_barbata_edn3b	K67T	# | |---->Altered Secondary_structure (Pr = 0.25) |
Brotula_barbata_edn3b	K67T	# | | |
Brotula_barbata_edn3b	K67T	# | |---->Altered Stability_and_conformational_flexibility (Pr = 0.14) |
Brotula_barbata_edn3b	K67T	# | | |---->Altered Conformational_flexibility (Pr = 0.14) |
Brotula_barbata_edn3b	K67T	# | | |
Brotula_barbata_edn3b	K67T	# | |---->Altered Special_structural_signatures (Pr = 0.07) |
Brotula_barbata_edn3b	K67T	# | |---->Altered Signal_peptide (Pr = 0.07) |
Brotula_barbata_edn3b	K67T	# | | |---->Altered C-terminal_signal (Pr = 0.07 | P = 1.7e-03) |
Brotula_barbata_edn3b	K67T	# | | |
Brotula_barbata_edn3b	K67T	# | |---->Altered Transmembrane_protein (Pr = 0.07) |
Brotula_barbata_edn3b	K67T	# | |
Brotula_barbata_edn3b	K67T	# |---->Altered Functional_residue (Pr = 0.12) |
Brotula_barbata_edn3b	K67T	# |---->Altered Macromolecular_binding (Pr = 0.12) |
Brotula_barbata_edn3b	K67T	# | |---->Altered Protein_binding (Pr = 0.12) |
Brotula_barbata_edn3b	K67T	# | |---->Altered Disordered_interface (Pr = 0.08) |
Brotula_barbata_edn3b	K67T	# | | |
Brotula_barbata_edn3b	K67T	# | |---->Altered Ordered_interface (Pr = 0.12) |
Brotula_barbata_edn3b	K67T	# | |
Brotula_barbata_edn3b	K67T	# |---->Altered Metal_binding (Pr = 0.02)<---------------------------------------------------------|
Brotula_barbata_edn3b	K67T	# |
Brotula_barbata_edn3b	K67T	# |---->Altered PTM_site (Pr = 0.11)
Brotula_barbata_edn3b	K67T	# |---->Loss of GPI-anchor_amidation at N63 (Pr = 0.02 | P = 0.02)
Brotula_barbata_edn3b	G97L	0.180	Loss of Intrinsic_disorder (Pr = 0.38 | P = 0.03); Gain of Helix (Pr = 0.28 | P = 0.03)	Altered Motifs (ELME000053:GSK3 phosphorylation recognition site; ELME000098:The PxDLS motif interacts with the NAD-dependent repressor CtBP proteins.; ELME000336:NEK2 phosphorylation motif with preferred Phe - Leu or Met in the -3 position to compensate for less favorable residues in the +1 and +2 position.; PS00008:N-myristoylation site)	Predicted conservation scores
Brotula_barbata_edn3b	G97L	# Altered Effect (Pr = 0.38)
Brotula_barbata_edn3b	G97L	# |---->Altered Motifs (ELME000053|ELME000098|ELME000336|PS00008)
Brotula_barbata_edn3b	G97L	# |---->Altered Structure_and_dynamics (Pr = 0.38)-------------------------------------------------------|
Brotula_barbata_edn3b	G97L	# | |---->Altered Secondary_structure (Pr = 0.28) |
Brotula_barbata_edn3b	G97L	# | | |---->Gain of Helix (Pr = 0.28 | P = 0.03) |
Brotula_barbata_edn3b	G97L	# | | |
Brotula_barbata_edn3b	G97L	# | |---->Altered Stability_and_conformational_flexibility (Pr = 0.38) |
Brotula_barbata_edn3b	G97L	# | | |---->Altered Conformational_flexibility (Pr = 0.38) |
Brotula_barbata_edn3b	G97L	# | | |---->Loss of Intrinsic_disorder (Pr = 0.38 | P = 0.03) |
Brotula_barbata_edn3b	G97L	# | | |
Brotula_barbata_edn3b	G97L	# | |---->Altered Special_structural_signatures (Pr = 0.05) |
Brotula_barbata_edn3b	G97L	# | |---->Altered Signal_peptide (Pr = 0.00) |
Brotula_barbata_edn3b	G97L	# | | |
Brotula_barbata_edn3b	G97L	# | |---->Altered Transmembrane_protein (Pr = 0.05) |
Brotula_barbata_edn3b	G97L	# | |
Brotula_barbata_edn3b	G97L	# |---->Altered Functional_residue (Pr = 0.15) |
Brotula_barbata_edn3b	G97L	# |---->Altered Macromolecular_binding (Pr = 0.15) |
Brotula_barbata_edn3b	G97L	# | |---->Altered Protein_binding (Pr = 0.15) |
Brotula_barbata_edn3b	G97L	# | |---->Altered Disordered_interface (Pr = 0.15) |
Brotula_barbata_edn3b	G97L	# | | |
Brotula_barbata_edn3b	G97L	# | |---->Altered Ordered_interface (Pr = 0.03) |
Brotula_barbata_edn3b	G97L	# | |
Brotula_barbata_edn3b	G97L	# |---->Altered Metal_binding (Pr = 0.04)<---------------------------------------------------------|
Brotula_barbata_edn3b	G97L	# |
Brotula_barbata_edn3b	G97L	# |---->Altered PTM_site (Pr = 0.11)
Brotula_barbata_edn3b	F107L	0.047	Gain of Phosphorylation at Y112 (Pr = 0.25 | P = 0.04); Gain of ADP-ribosylation at R105 (Pr = 0.21 | P = 0.02); Loss of Pyrrolidone_carboxylic_acid at Q111 (Pr = 0.06 | P = 0.03)	Altered Motifs (ELME000051:Longer mode 2 interacting phospho-motif for 14-3-3 proteins with key conservation RxxxS#p.; ELME000134:Calmodulin binding helical peptide motif; ELME000197:Phosphopeptide motif which directly interacts with the BRCT (carboxy-terminal) domain of the Breast Cancer Gene BRCA1 with low affinity)	Predicted conservation scores
Brotula_barbata_edn3b	F107L	# Altered Effect (Pr = 0.25)
Brotula_barbata_edn3b	F107L	# |---->Altered Motifs (ELME000051|ELME000134|ELME000197)
Brotula_barbata_edn3b	F107L	# |---->Altered Structure_and_dynamics (Pr = 0.25)-------------------------------------------------------|
Brotula_barbata_edn3b	F107L	# | |---->Altered Secondary_structure (Pr = 0.25) |
Brotula_barbata_edn3b	F107L	# | | |
Brotula_barbata_edn3b	F107L	# | |---->Altered Stability_and_conformational_flexibility (Pr = 0.14) |
Brotula_barbata_edn3b	F107L	# | | |---->Altered Conformational_flexibility (Pr = 0.14) |
Brotula_barbata_edn3b	F107L	# | | |
Brotula_barbata_edn3b	F107L	# | |---->Altered Special_structural_signatures (Pr = 0.02) |
Brotula_barbata_edn3b	F107L	# | |---->Altered Signal_peptide (Pr = 0.00) |
Brotula_barbata_edn3b	F107L	# | | |
Brotula_barbata_edn3b	F107L	# | |---->Altered Transmembrane_protein (Pr = 0.02) |
Brotula_barbata_edn3b	F107L	# | |
Brotula_barbata_edn3b	F107L	# |---->Altered Functional_residue (Pr = 0.25) |
Brotula_barbata_edn3b	F107L	# |---->Altered Macromolecular_binding (Pr = 0.09) |
Brotula_barbata_edn3b	F107L	# | |---->Altered Protein_binding (Pr = 0.09) |
Brotula_barbata_edn3b	F107L	# | |---->Altered Disordered_interface (Pr = 0.09) |
Brotula_barbata_edn3b	F107L	# | | |
Brotula_barbata_edn3b	F107L	# | |---->Altered Ordered_interface (Pr = 0.09) |
Brotula_barbata_edn3b	F107L	# | |
Brotula_barbata_edn3b	F107L	# |---->Altered Metal_binding (Pr = 0.01)<---------------------------------------------------------|
Brotula_barbata_edn3b	F107L	# |
Brotula_barbata_edn3b	F107L	# |---->Altered PTM_site (Pr = 0.25)
Brotula_barbata_edn3b	F107L	# |---->Gain of ADP-ribosylation at R105 (Pr = 0.21 | P = 0.02)
Brotula_barbata_edn3b	F107L	# |---->Gain of Phosphorylation at Y112 (Pr = 0.25 | P = 0.04)
Brotula_barbata_edn3b	F107L	# |---->Loss of Pyrrolidone_carboxylic_acid at Q111 (Pr = 0.06 | P = 0.03)
Brotula_barbata_edn3b	S117P	0.053	Loss of Phosphorylation at Y112 (Pr = 0.27 | P = 0.03); Gain of ADP-ribosylation at R115 (Pr = 0.23 | P = 0.02); Loss of Proteolytic_cleavage at G116 (Pr = 0.11 | P = 0.05); Loss of Pyrrolidone_carboxylic_acid at Q121 (Pr = 0.04 | P = 0.05)	Altered Motifs (ELME000062:Secondary preference for PKA-type AGC kinase phosphorylation.; ELME000063:CK1 phosphorylation site; ELME000202:(ST)Q motif which is phosphorylated by PIKK family members.; ELME000239:The USP7 NTD domain binding motif variant based on the MDM2 and P53 interactions.; PS00008:N-myristoylation site)	Predicted conservation scores
Brotula_barbata_edn3b	S117P	# Altered Effect (Pr = 0.27)
Brotula_barbata_edn3b	S117P	# |---->Altered Motifs (ELME000062|ELME000063|ELME000202|ELME000239|PS00008)
Brotula_barbata_edn3b	S117P	# |---->Altered Structure_and_dynamics (Pr = 0.25)-------------------------------------------------------|
Brotula_barbata_edn3b	S117P	# | |---->Altered Secondary_structure (Pr = 0.25) |
Brotula_barbata_edn3b	S117P	# | | |
Brotula_barbata_edn3b	S117P	# | |---->Altered Stability_and_conformational_flexibility (Pr = 0.20) |
Brotula_barbata_edn3b	S117P	# | | |---->Altered Conformational_flexibility (Pr = 0.20) |
Brotula_barbata_edn3b	S117P	# | | |
Brotula_barbata_edn3b	S117P	# | |---->Altered Special_structural_signatures (Pr = 0.05) |
Brotula_barbata_edn3b	S117P	# | |---->Altered Signal_peptide (Pr = 0.00) |
Brotula_barbata_edn3b	S117P	# | | |
Brotula_barbata_edn3b	S117P	# | |---->Altered Transmembrane_protein (Pr = 0.05) |
Brotula_barbata_edn3b	S117P	# | |
Brotula_barbata_edn3b	S117P	# |---->Altered Functional_residue (Pr = 0.27) |
Brotula_barbata_edn3b	S117P	# |---->Altered Macromolecular_binding (Pr = 0.10) |
Brotula_barbata_edn3b	S117P	# | |---->Altered Protein_binding (Pr = 0.10) |
Brotula_barbata_edn3b	S117P	# | |---->Altered Disordered_interface (Pr = 0.10) |
Brotula_barbata_edn3b	S117P	# | | |
Brotula_barbata_edn3b	S117P	# | |---->Altered Ordered_interface (Pr = 0.08) |
Brotula_barbata_edn3b	S117P	# | |
Brotula_barbata_edn3b	S117P	# |---->Altered Metal_binding (Pr = 0.00)<---------------------------------------------------------|
Brotula_barbata_edn3b	S117P	# |
Brotula_barbata_edn3b	S117P	# |---->Altered PTM_site (Pr = 0.27)
Brotula_barbata_edn3b	S117P	# |---->Gain of ADP-ribosylation at R115 (Pr = 0.23 | P = 0.02)
Brotula_barbata_edn3b	S117P	# |---->Loss of Phosphorylation at Y112 (Pr = 0.27 | P = 0.03)
Brotula_barbata_edn3b	S117P	# |---->Loss of Proteolytic_cleavage at G116 (Pr = 0.11 | P = 0.05)
Brotula_barbata_edn3b	S117P	# |---->Loss of Pyrrolidone_carboxylic_acid at Q121 (Pr = 0.04 | P = 0.05)
Brotula_barbata_edn3b	S123F	0.038	Loss of Intrinsic_disorder (Pr = 0.40 | P = 0.03); Loss of B-factor (Pr = 0.25 | P = 0.05); Loss of Phosphorylation at S120 (Pr = 0.24 | P = 0.05); Gain of Pyrrolidone_carboxylic_acid at Q121 (Pr = 0.04 | P = 0.05)	Altered Motifs (ELME000053:GSK3 phosphorylation recognition site; ELME000063:CK1 phosphorylation site; ELME000133:TRAF6 binding site. Members of the tumor necrosis factor receptor (TNFR) superfamily initiate intracellular signaling by recruiting the C-domain of the TNFR-associated factors (TRAFs) through their cytoplasmatic tails.; ELME000197:Phosphopeptide motif which directly interacts with the BRCT (carboxy-terminal) domain of the Breast Cancer Gene BRCA1 with low affinity; ELME000202:(ST)Q motif which is phosphorylated by PIKK family members.; PS00008:N-myristoylation site)	Predicted conservation scores
Brotula_barbata_edn3b	S123F	# Altered Effect (Pr = 0.40)
Brotula_barbata_edn3b	S123F	# |---->Altered Motifs (ELME000053|ELME000063|ELME000133|ELME000197|ELME000202|PS00008)
Brotula_barbata_edn3b	S123F	# |---->Altered Structure_and_dynamics (Pr = 0.40)-------------------------------------------------------|
Brotula_barbata_edn3b	S123F	# | |---->Altered Secondary_structure (Pr = 0.19) |
Brotula_barbata_edn3b	S123F	# | | |
Brotula_barbata_edn3b	S123F	# | |---->Altered Stability_and_conformational_flexibility (Pr = 0.40) |
Brotula_barbata_edn3b	S123F	# | | |---->Altered Conformational_flexibility (Pr = 0.40) |
Brotula_barbata_edn3b	S123F	# | | |---->Loss of Intrinsic_disorder (Pr = 0.40 | P = 0.03) |
Brotula_barbata_edn3b	S123F	# | | |---->Loss of B-factor (Pr = 0.25 | P = 0.05) |
Brotula_barbata_edn3b	S123F	# | | |
Brotula_barbata_edn3b	S123F	# | |---->Altered Special_structural_signatures (Pr = 0.08) |
Brotula_barbata_edn3b	S123F	# | |---->Altered Signal_peptide (Pr = 0.00) |
Brotula_barbata_edn3b	S123F	# | | |
Brotula_barbata_edn3b	S123F	# | |---->Altered Transmembrane_protein (Pr = 0.08) |
Brotula_barbata_edn3b	S123F	# | |
Brotula_barbata_edn3b	S123F	# |---->Altered Functional_residue (Pr = 0.24) |
Brotula_barbata_edn3b	S123F	# |---->Altered Macromolecular_binding (Pr = 0.15) |
Brotula_barbata_edn3b	S123F	# | |---->Altered Protein_binding (Pr = 0.15) |
Brotula_barbata_edn3b	S123F	# | |---->Altered Disordered_interface (Pr = 0.15) |
Brotula_barbata_edn3b	S123F	# | | |
Brotula_barbata_edn3b	S123F	# | |---->Altered Ordered_interface (Pr = 0.11) |
Brotula_barbata_edn3b	S123F	# | |
Brotula_barbata_edn3b	S123F	# |---->Altered Metal_binding (Pr = 0.01)<---------------------------------------------------------|
Brotula_barbata_edn3b	S123F	# |
Brotula_barbata_edn3b	S123F	# |---->Altered PTM_site (Pr = 0.24)
Brotula_barbata_edn3b	S123F	# |---->Loss of Phosphorylation at S120 (Pr = 0.24 | P = 0.05)
Brotula_barbata_edn3b	S123F	# |---->Gain of Pyrrolidone_carboxylic_acid at Q121 (Pr = 0.04 | P = 0.05)
Brotula_barbata_edn3b	E124A	0.060	Gain of Pyrrolidone_carboxylic_acid at Q121 (Pr = 0.05 | P = 0.04)	Altered Motifs (ELME000053:GSK3 phosphorylation recognition site; ELME000085:Glycosaminoglycan attachment site; ELME000133:TRAF6 binding site. Members of the tumor necrosis factor receptor (TNFR) superfamily initiate intracellular signaling by recruiting the C-domain of the TNFR-associated factors (TRAFs) through their cytoplasmatic tails.; PS00008:N-myristoylation site)	Predicted conservation scores
Brotula_barbata_edn3b	E124A	# Altered Effect (Pr = 0.23)
Brotula_barbata_edn3b	E124A	# |---->Altered Motifs (ELME000053|ELME000085|ELME000133|PS00008)
Brotula_barbata_edn3b	E124A	# |---->Altered Structure_and_dynamics (Pr = 0.22)-------------------------------------------------------|
Brotula_barbata_edn3b	E124A	# | |---->Altered Secondary_structure (Pr = 0.19) |
Brotula_barbata_edn3b	E124A	# | | |
Brotula_barbata_edn3b	E124A	# | |---->Altered Stability_and_conformational_flexibility (Pr = 0.22) |
Brotula_barbata_edn3b	E124A	# | | |---->Altered Conformational_flexibility (Pr = 0.22) |
Brotula_barbata_edn3b	E124A	# | | |
Brotula_barbata_edn3b	E124A	# | |---->Altered Special_structural_signatures (Pr = 0.08) |
Brotula_barbata_edn3b	E124A	# | |---->Altered Signal_peptide (Pr = 0.00) |
Brotula_barbata_edn3b	E124A	# | | |
Brotula_barbata_edn3b	E124A	# | |---->Altered Transmembrane_protein (Pr = 0.08) |
Brotula_barbata_edn3b	E124A	# | |
Brotula_barbata_edn3b	E124A	# |---->Altered Functional_residue (Pr = 0.23) |
Brotula_barbata_edn3b	E124A	# |---->Altered Macromolecular_binding (Pr = 0.16) |
Brotula_barbata_edn3b	E124A	# | |---->Altered Protein_binding (Pr = 0.16) |
Brotula_barbata_edn3b	E124A	# | |---->Altered Disordered_interface (Pr = 0.16) |
Brotula_barbata_edn3b	E124A	# | | |
Brotula_barbata_edn3b	E124A	# | |---->Altered Ordered_interface (Pr = 0.15) |
Brotula_barbata_edn3b	E124A	# | |
Brotula_barbata_edn3b	E124A	# |---->Altered Metal_binding (Pr = 0.01)<---------------------------------------------------------|
Brotula_barbata_edn3b	E124A	# |
Brotula_barbata_edn3b	E124A	# |---->Altered PTM_site (Pr = 0.23)
Brotula_barbata_edn3b	E124A	# |---->Gain of Pyrrolidone_carboxylic_acid at Q121 (Pr = 0.05 | P = 0.04)
Brotula_barbata_edn3b	A125V	0.042	Gain of Phosphorylation at S120 (Pr = 0.25 | P = 0.04); Gain of Pyrrolidone_carboxylic_acid at Q121 (Pr = 0.05 | P = 0.03)	Altered Motifs (ELME000053:GSK3 phosphorylation recognition site; ELME000133:TRAF6 binding site. Members of the tumor necrosis factor receptor (TNFR) superfamily initiate intracellular signaling by recruiting the C-domain of the TNFR-associated factors (TRAFs) through their cytoplasmatic tails.)	Predicted conservation scores
Brotula_barbata_edn3b	A125V	# Altered Effect (Pr = 0.27)
Brotula_barbata_edn3b	A125V	# |---->Altered Motifs (ELME000053|ELME000133)
Brotula_barbata_edn3b	A125V	# |---->Altered Structure_and_dynamics (Pr = 0.27)-------------------------------------------------------|
Brotula_barbata_edn3b	A125V	# | |---->Altered Secondary_structure (Pr = 0.20) |
Brotula_barbata_edn3b	A125V	# | | |
Brotula_barbata_edn3b	A125V	# | |---->Altered Stability_and_conformational_flexibility (Pr = 0.27) |
Brotula_barbata_edn3b	A125V	# | | |---->Altered Conformational_flexibility (Pr = 0.27) |
Brotula_barbata_edn3b	A125V	# | | |
Brotula_barbata_edn3b	A125V	# | |---->Altered Special_structural_signatures (Pr = 0.08) |
Brotula_barbata_edn3b	A125V	# | |---->Altered Signal_peptide (Pr = 0.00) |
Brotula_barbata_edn3b	A125V	# | | |
Brotula_barbata_edn3b	A125V	# | |---->Altered Transmembrane_protein (Pr = 0.08) |
Brotula_barbata_edn3b	A125V	# | |
Brotula_barbata_edn3b	A125V	# |---->Altered Functional_residue (Pr = 0.25) |
Brotula_barbata_edn3b	A125V	# |---->Altered Macromolecular_binding (Pr = 0.20) |
Brotula_barbata_edn3b	A125V	# | |---->Altered Protein_binding (Pr = 0.20) |
Brotula_barbata_edn3b	A125V	# | |---->Altered Disordered_interface (Pr = 0.20) |
Brotula_barbata_edn3b	A125V	# | | |
Brotula_barbata_edn3b	A125V	# | |---->Altered Ordered_interface (Pr = 0.12) |
Brotula_barbata_edn3b	A125V	# | |
Brotula_barbata_edn3b	A125V	# |---->Altered Metal_binding (Pr = 0.01)<---------------------------------------------------------|
Brotula_barbata_edn3b	A125V	# |
Brotula_barbata_edn3b	A125V	# |---->Altered PTM_site (Pr = 0.25)
Brotula_barbata_edn3b	A125V	# |---->Gain of Phosphorylation at S120 (Pr = 0.25 | P = 0.04)
Brotula_barbata_edn3b	A125V	# |---->Gain of Pyrrolidone_carboxylic_acid at Q121 (Pr = 0.05 | P = 0.03)
Brotula_barbata_edn3b	T126R	0.067	Gain of ADP-ribosylation at T126 (Pr = 0.20 | P = 0.03); Gain of Pyrrolidone_carboxylic_acid at Q121 (Pr = 0.05 | P = 0.04)	Altered Motifs (ELME000053:GSK3 phosphorylation recognition site; ELME000062:Secondary preference for PKA-type AGC kinase phosphorylation.; ELME000133:TRAF6 binding site. Members of the tumor necrosis factor receptor (TNFR) superfamily initiate intracellular signaling by recruiting the C-domain of the TNFR-associated factors (TRAFs) through their cytoplasmatic tails.)	Predicted conservation scores
Brotula_barbata_edn3b	T126R	# Altered Effect (Pr = 0.27)
Brotula_barbata_edn3b	T126R	# |---->Altered Motifs (ELME000053|ELME000062|ELME000133)
Brotula_barbata_edn3b	T126R	# |---->Altered Structure_and_dynamics (Pr = 0.27)-------------------------------------------------------|
Brotula_barbata_edn3b	T126R	# | |---->Altered Secondary_structure (Pr = 0.20) |
Brotula_barbata_edn3b	T126R	# | | |
Brotula_barbata_edn3b	T126R	# | |---->Altered Stability_and_conformational_flexibility (Pr = 0.27) |
Brotula_barbata_edn3b	T126R	# | | |---->Altered Conformational_flexibility (Pr = 0.27) |
Brotula_barbata_edn3b	T126R	# | | |
Brotula_barbata_edn3b	T126R	# | |---->Altered Special_structural_signatures (Pr = 0.08) |
Brotula_barbata_edn3b	T126R	# | |---->Altered Signal_peptide (Pr = 0.00) |
Brotula_barbata_edn3b	T126R	# | | |
Brotula_barbata_edn3b	T126R	# | |---->Altered Transmembrane_protein (Pr = 0.08) |
Brotula_barbata_edn3b	T126R	# | |
Brotula_barbata_edn3b	T126R	# |---->Altered Functional_residue (Pr = 0.22) |
Brotula_barbata_edn3b	T126R	# |---->Altered Macromolecular_binding (Pr = 0.22) |
Brotula_barbata_edn3b	T126R	# | |---->Altered Protein_binding (Pr = 0.22) |
Brotula_barbata_edn3b	T126R	# | |---->Altered Disordered_interface (Pr = 0.22) |
Brotula_barbata_edn3b	T126R	# | | |
Brotula_barbata_edn3b	T126R	# | |---->Altered Ordered_interface (Pr = 0.13) |
Brotula_barbata_edn3b	T126R	# | |
Brotula_barbata_edn3b	T126R	# |---->Altered Metal_binding (Pr = 0.01)<---------------------------------------------------------|
Brotula_barbata_edn3b	T126R	# |
Brotula_barbata_edn3b	T126R	# |---->Altered PTM_site (Pr = 0.20)
Brotula_barbata_edn3b	T126R	# |---->Gain of ADP-ribosylation at T126 (Pr = 0.20 | P = 0.03)
Brotula_barbata_edn3b	T126R	# |---->Gain of Pyrrolidone_carboxylic_acid at Q121 (Pr = 0.05 | P = 0.04)
Brotula_barbata_edn3b	M167L	0.069	Altered Cytoplasmic_loop (Pr = 0.32 | P = 8.8e-05); Loss of Phosphorylation at Y170 (Pr = 0.28 | P = 0.02); Loss of Strand (Pr = 0.26 | P = 0.04); Altered PPI_hotspot (Pr = 0.24 | P = 0.04); Altered DNA_binding (Pr = 0.21 | P = 0.02); Gain of Allosteric_site at Y165 (Pr = 0.20 | P = 0.04); Loss of Catalytic_site at Y165 (Pr = 0.17 | P = 0.02)	Altered Motifs (None)	Predicted conservation scores
Brotula_barbata_edn3b	M167L	# Altered Effect (Pr = 0.32)
Brotula_barbata_edn3b	M167L	# |---->Altered Motifs (None)
Brotula_barbata_edn3b	M167L	# |---->Altered Structure_and_dynamics (Pr = 0.32)-------------------------------------------------------|
Brotula_barbata_edn3b	M167L	# | |---->Altered Secondary_structure (Pr = 0.26) |
Brotula_barbata_edn3b	M167L	# | | |---->Loss of Strand (Pr = 0.26 | P = 0.04) |
Brotula_barbata_edn3b	M167L	# | | |
Brotula_barbata_edn3b	M167L	# | |---->Altered Stability_and_conformational_flexibility (Pr = 0.25) |
Brotula_barbata_edn3b	M167L	# | | |---->Altered Conformational_flexibility (Pr = 0.25) |
Brotula_barbata_edn3b	M167L	# | | |
Brotula_barbata_edn3b	M167L	# | |---->Altered Special_structural_signatures (Pr = 0.32) |
Brotula_barbata_edn3b	M167L	# | |---->Altered Signal_peptide (Pr = 0.00) |
Brotula_barbata_edn3b	M167L	# | | |
Brotula_barbata_edn3b	M167L	# | |---->Altered Transmembrane_protein (Pr = 0.32) |
Brotula_barbata_edn3b	M167L	# | |---->Altered Non-cytoplasmic_loop (Pr = 0.32 | P = 8.8e-05) |
Brotula_barbata_edn3b	M167L	# | |
Brotula_barbata_edn3b	M167L	# |---->Altered Functional_residue (Pr = 0.28) |
Brotula_barbata_edn3b	M167L	# |---->Loss of Catalytic_site at Y165 (Pr = 0.17 | P = 0.02) |
Brotula_barbata_edn3b	M167L	# |---->Gain of Allosteric_site at Y165 (Pr = 0.20 | P = 0.04)<------------------------------------|
Brotula_barbata_edn3b	M167L	# |---->Altered Macromolecular_binding (Pr = 0.26) |
Brotula_barbata_edn3b	M167L	# | |---->Altered DNA_binding (Pr = 0.21 | P = 0.02) |
Brotula_barbata_edn3b	M167L	# | |---->Altered Protein_binding (Pr = 0.26) |
Brotula_barbata_edn3b	M167L	# | |---->Altered Disordered_interface (Pr = 0.22) |
Brotula_barbata_edn3b	M167L	# | | |
Brotula_barbata_edn3b	M167L	# | |---->Altered Ordered_interface (Pr = 0.26) |
Brotula_barbata_edn3b	M167L	# | |---->Altered PPI_hotspot (Pr = 0.24 | P = 0.04) |
Brotula_barbata_edn3b	M167L	# | |
Brotula_barbata_edn3b	M167L	# |---->Altered Metal_binding (Pr = 0.06)<---------------------------------------------------------|
Brotula_barbata_edn3b	M167L	# |
Brotula_barbata_edn3b	M167L	# |---->Altered PTM_site (Pr = 0.28)
Brotula_barbata_edn3b	M167L	# |---->Loss of Phosphorylation at Y170 (Pr = 0.28 | P = 0.02)
Brotula_barbata_edn3b	G181S	0.133	Gain of Intrinsic_disorder (Pr = 0.32 | P = 0.03); Altered Calmodulin_binding (Pr = 0.18 | P = 0.04); Gain of Proteolytic_cleavage at R178 (Pr = 0.15 | P = 0.01); Altered DNA_binding (Pr = 0.14 | P = 0.05)	Altered Motifs (ELME000053:GSK3 phosphorylation recognition site; ELME000085:Glycosaminoglycan attachment site; ELME000173:Consensus derived from reported natural interactors which do not match the Mode 1 and Mode 2 ligands.; PS00005:Protein kinase C phosphorylation site; PS00008:N-myristoylation site)	Predicted conservation scores
Brotula_barbata_edn3b	G181S	# Altered Effect (Pr = 0.32)
Brotula_barbata_edn3b	G181S	# |---->Altered Motifs (ELME000053|ELME000085|ELME000173|PS00005|PS00008)
Brotula_barbata_edn3b	G181S	# |---->Altered Structure_and_dynamics (Pr = 0.32)-------------------------------------------------------|
Brotula_barbata_edn3b	G181S	# | |---->Altered Secondary_structure (Pr = 0.25) |
Brotula_barbata_edn3b	G181S	# | | |
Brotula_barbata_edn3b	G181S	# | |---->Altered Stability_and_conformational_flexibility (Pr = 0.32) |
Brotula_barbata_edn3b	G181S	# | | |---->Altered Conformational_flexibility (Pr = 0.32) |
Brotula_barbata_edn3b	G181S	# | | |---->Gain of Intrinsic_disorder (Pr = 0.32 | P = 0.03) |
Brotula_barbata_edn3b	G181S	# | | |
Brotula_barbata_edn3b	G181S	# | |---->Altered Special_structural_signatures (Pr = 0.06) |
Brotula_barbata_edn3b	G181S	# | |---->Altered Signal_peptide (Pr = 0.00) |
Brotula_barbata_edn3b	G181S	# | | |
Brotula_barbata_edn3b	G181S	# | |---->Altered Transmembrane_protein (Pr = 0.06) |
Brotula_barbata_edn3b	G181S	# | |
Brotula_barbata_edn3b	G181S	# |---->Altered Functional_residue (Pr = 0.19) |
Brotula_barbata_edn3b	G181S	# |---->Altered Macromolecular_binding (Pr = 0.19) |
Brotula_barbata_edn3b	G181S	# | |---->Altered DNA_binding (Pr = 0.14 | P = 0.05) |
Brotula_barbata_edn3b	G181S	# | |---->Altered Protein_binding (Pr = 0.19) |
Brotula_barbata_edn3b	G181S	# | |---->Altered Disordered_interface (Pr = 0.19) |
Brotula_barbata_edn3b	G181S	# | | |---->Altered Calmodulin_binding (Pr = 0.18 | P = 0.04) |
Brotula_barbata_edn3b	G181S	# | | |
Brotula_barbata_edn3b	G181S	# | |---->Altered Ordered_interface (Pr = 0.08) |
Brotula_barbata_edn3b	G181S	# | |
Brotula_barbata_edn3b	G181S	# |---->Altered Metal_binding (Pr = 0.00)<---------------------------------------------------------|
Brotula_barbata_edn3b	G181S	# |
Brotula_barbata_edn3b	G181S	# |---->Altered PTM_site (Pr = 0.16)
Brotula_barbata_edn3b	G181S	# |---->Gain of Proteolytic_cleavage at R178 (Pr = 0.15 | P = 0.01)
Brotula_barbata_edn3b	R183T	0.105	Gain of Phosphorylation at R183 (Pr = 0.43 | P = 5.2e-03); Gain of Loop (Pr = 0.27 | P = 0.03); Altered Calmodulin_binding (Pr = 0.18 | P = 0.05); Loss of Proteolytic_cleavage at R178 (Pr = 0.14 | P = 0.02)	Altered Motifs (ELME000062:Secondary preference for PKA-type AGC kinase phosphorylation.; ELME000064:CK2 phosphorylation site; ELME000136:The Class IV WW domain interaction motif is recognised primarily by the Pin1 phosphorylation-dependent prolyl isomerase.; ELME000159:Proline-Directed Kinase (e.g. MAPK) phosphorylation site in higher eukaryotes.; ELME000220:Phosphothreonine motif binding a subset of FHA domains that have a preference for an acidic amino acid at the pT+3 position.; ELME000239:The USP7 NTD domain binding motif variant based on the MDM2 and P53 interactions.; PS00006:Casein kinase II phosphorylation site; PS00008:N-myristoylation site)	Predicted conservation scores
Brotula_barbata_edn3b	R183T	# Altered Effect (Pr = 0.43)
Brotula_barbata_edn3b	R183T	# |---->Altered Motifs (ELME000062|ELME000064|ELME000136|ELME000159|ELME000220|ELME000239|PS00006|PS00008)
Brotula_barbata_edn3b	R183T	# |---->Altered Structure_and_dynamics (Pr = 0.33)-------------------------------------------------------|
Brotula_barbata_edn3b	R183T	# | |---->Altered Secondary_structure (Pr = 0.27) |
Brotula_barbata_edn3b	R183T	# | | |---->Gain of Loop (Pr = 0.27 | P = 0.03) |
Brotula_barbata_edn3b	R183T	# | | |
Brotula_barbata_edn3b	R183T	# | |---->Altered Stability_and_conformational_flexibility (Pr = 0.33) |
Brotula_barbata_edn3b	R183T	# | | |---->Altered Conformational_flexibility (Pr = 0.33) |
Brotula_barbata_edn3b	R183T	# | | |
Brotula_barbata_edn3b	R183T	# | |---->Altered Special_structural_signatures (Pr = 0.06) |
Brotula_barbata_edn3b	R183T	# | |---->Altered Signal_peptide (Pr = 0.00) |
Brotula_barbata_edn3b	R183T	# | | |
Brotula_barbata_edn3b	R183T	# | |---->Altered Transmembrane_protein (Pr = 0.06) |
Brotula_barbata_edn3b	R183T	# | |
Brotula_barbata_edn3b	R183T	# |---->Altered Functional_residue (Pr = 0.43) |
Brotula_barbata_edn3b	R183T	# |---->Altered Macromolecular_binding (Pr = 0.18) |
Brotula_barbata_edn3b	R183T	# | |---->Altered Protein_binding (Pr = 0.18) |
Brotula_barbata_edn3b	R183T	# | |---->Altered Disordered_interface (Pr = 0.18) |
Brotula_barbata_edn3b	R183T	# | | |---->Altered Calmodulin_binding (Pr = 0.18 | P = 0.05) |
Brotula_barbata_edn3b	R183T	# | | |
Brotula_barbata_edn3b	R183T	# | |---->Altered Ordered_interface (Pr = 0.09) |
Brotula_barbata_edn3b	R183T	# | |
Brotula_barbata_edn3b	R183T	# |---->Altered Metal_binding (Pr = 0.01)<---------------------------------------------------------|
Brotula_barbata_edn3b	R183T	# |
Brotula_barbata_edn3b	R183T	# |---->Altered PTM_site (Pr = 0.43)
Brotula_barbata_edn3b	R183T	# |---->Gain of Phosphorylation at R183 (Pr = 0.43 | P = 5.2e-03)
Brotula_barbata_edn3b	R183T	# |---->Loss of Proteolytic_cleavage at R178 (Pr = 0.14 | P = 0.02)
Brotula_barbata_edn3b	P184S	0.086	Loss of Loop (Pr = 0.26 | P = 0.05); Altered Calmodulin_binding (Pr = 0.23 | P = 0.02)	Altered Motifs (ELME000062:Secondary preference for PKA-type AGC kinase phosphorylation.; ELME000239:The USP7 NTD domain binding motif variant based on the MDM2 and P53 interactions.; PS00008:N-myristoylation site)	Predicted conservation scores
Brotula_barbata_edn3b	P184S	# Altered Effect (Pr = 0.28)
Brotula_barbata_edn3b	P184S	# |---->Altered Motifs (ELME000062|ELME000239|PS00008)
Brotula_barbata_edn3b	P184S	# |---->Altered Structure_and_dynamics (Pr = 0.28)-------------------------------------------------------|
Brotula_barbata_edn3b	P184S	# | |---->Altered Secondary_structure (Pr = 0.26) |
Brotula_barbata_edn3b	P184S	# | | |---->Loss of Loop (Pr = 0.26 | P = 0.05) |
Brotula_barbata_edn3b	P184S	# | | |
Brotula_barbata_edn3b	P184S	# | |---->Altered Stability_and_conformational_flexibility (Pr = 0.28) |
Brotula_barbata_edn3b	P184S	# | | |---->Altered Conformational_flexibility (Pr = 0.28) |
Brotula_barbata_edn3b	P184S	# | | |
Brotula_barbata_edn3b	P184S	# | |---->Altered Special_structural_signatures (Pr = 0.05) |
Brotula_barbata_edn3b	P184S	# | |---->Altered Signal_peptide (Pr = 0.00) |
Brotula_barbata_edn3b	P184S	# | | |
Brotula_barbata_edn3b	P184S	# | |---->Altered Transmembrane_protein (Pr = 0.05) |
Brotula_barbata_edn3b	P184S	# | |
Brotula_barbata_edn3b	P184S	# |---->Altered Functional_residue (Pr = 0.23) |
Brotula_barbata_edn3b	P184S	# |---->Altered Macromolecular_binding (Pr = 0.23) |
Brotula_barbata_edn3b	P184S	# | |---->Altered Protein_binding (Pr = 0.23) |
Brotula_barbata_edn3b	P184S	# | |---->Altered Disordered_interface (Pr = 0.23) |
Brotula_barbata_edn3b	P184S	# | | |---->Altered Calmodulin_binding (Pr = 0.23 | P = 0.02) |
Brotula_barbata_edn3b	P184S	# | | |
Brotula_barbata_edn3b	P184S	# | |---->Altered Ordered_interface (Pr = 0.05) |
Brotula_barbata_edn3b	P184S	# | |
Brotula_barbata_edn3b	P184S	# |---->Altered Metal_binding (Pr = 0.01)<---------------------------------------------------------|
Brotula_barbata_edn3b	P184S	# |
Brotula_barbata_edn3b	P184S	# |---->Altered PTM_site (Pr = 0.19)
Brotula_barbata_edn3b	G189E	0.051	Altered MoRF (Pr = 0.29 | P = 0.03)	Altered Motifs (ELME000133:TRAF6 binding site. Members of the tumor necrosis factor receptor (TNFR) superfamily initiate intracellular signaling by recruiting the C-domain of the TNFR-associated factors (TRAFs) through their cytoplasmatic tails.)	Predicted conservation scores
Brotula_barbata_edn3b	G189E	# Altered Effect (Pr = 0.29)
Brotula_barbata_edn3b	G189E	# |---->Altered Motifs (ELME000133)
Brotula_barbata_edn3b	G189E	# |---->Altered Structure_and_dynamics (Pr = 0.28)-------------------------------------------------------|
Brotula_barbata_edn3b	G189E	# | |---->Altered Secondary_structure (Pr = 0.23) |
Brotula_barbata_edn3b	G189E	# | | |
Brotula_barbata_edn3b	G189E	# | |---->Altered Stability_and_conformational_flexibility (Pr = 0.28) |
Brotula_barbata_edn3b	G189E	# | | |---->Altered Conformational_flexibility (Pr = 0.28) |
Brotula_barbata_edn3b	G189E	# | | |
Brotula_barbata_edn3b	G189E	# | |---->Altered Special_structural_signatures (Pr = 0.04) |
Brotula_barbata_edn3b	G189E	# | |---->Altered Signal_peptide (Pr = 0.00) |
Brotula_barbata_edn3b	G189E	# | | |
Brotula_barbata_edn3b	G189E	# | |---->Altered Transmembrane_protein (Pr = 0.04) |
Brotula_barbata_edn3b	G189E	# | |
Brotula_barbata_edn3b	G189E	# |---->Altered Functional_residue (Pr = 0.29) |
Brotula_barbata_edn3b	G189E	# |---->Altered Macromolecular_binding (Pr = 0.29) |
Brotula_barbata_edn3b	G189E	# | |---->Altered Protein_binding (Pr = 0.29) |
Brotula_barbata_edn3b	G189E	# | |---->Altered Disordered_interface (Pr = 0.29) |
Brotula_barbata_edn3b	G189E	# | | |---->Altered MoRF (Pr = 0.29 | P = 0.03) |
Brotula_barbata_edn3b	G189E	# | | |
Brotula_barbata_edn3b	G189E	# | |---->Altered Ordered_interface (Pr = 0.04) |
Brotula_barbata_edn3b	G189E	# | |
Brotula_barbata_edn3b	G189E	# |---->Altered Metal_binding (Pr = 0.01)<---------------------------------------------------------|
Brotula_barbata_edn3b	G189E	# |
Brotula_barbata_edn3b	G189E	# |---->Altered PTM_site (Pr = 0.16)
Brotula_barbata_edn3b	L201Q	0.136	Gain of Intrinsic_disorder (Pr = 0.42 | P = 6.4e-03); Altered MoRF (Pr = 0.28 | P = 0.04); Loss of Disulfide_linkage at C196 (Pr = 0.17 | P = 0.03)	Altered Motifs (ELME000117:Major TRAF2-binding consensus motif. Members of the tumor necrosis factor receptor (TNFR) superfamily initiate intracellular signaling by recruiting the C-domain of the TNFR-associated factors (TRAFs) through their cytoplasmic tails.)	Predicted conservation scores
Brotula_barbata_edn3b	L201Q	# Altered Effect (Pr = 0.42)
Brotula_barbata_edn3b	L201Q	# |---->Altered Motifs (ELME000117)
Brotula_barbata_edn3b	L201Q	# |---->Altered Structure_and_dynamics (Pr = 0.42)-------------------------------------------------------|
Brotula_barbata_edn3b	L201Q	# | |---->Altered Secondary_structure (Pr = 0.25) |
Brotula_barbata_edn3b	L201Q	# | | |
Brotula_barbata_edn3b	L201Q	# | |---->Altered Stability_and_conformational_flexibility (Pr = 0.42) |
Brotula_barbata_edn3b	L201Q	# | | |---->Loss of Disulfide_linkage at C196 (Pr = 0.17 | P = 0.03) |
Brotula_barbata_edn3b	L201Q	# | | |---->Altered Conformational_flexibility (Pr = 0.42) |
Brotula_barbata_edn3b	L201Q	# | | |---->Gain of Intrinsic_disorder (Pr = 0.42 | P = 6.4e-03) |
Brotula_barbata_edn3b	L201Q	# | | |
Brotula_barbata_edn3b	L201Q	# | |---->Altered Special_structural_signatures (Pr = 0.05) |
Brotula_barbata_edn3b	L201Q	# | |---->Altered Signal_peptide (Pr = 0.00) |
Brotula_barbata_edn3b	L201Q	# | | |
Brotula_barbata_edn3b	L201Q	# | |---->Altered Transmembrane_protein (Pr = 0.05) |
Brotula_barbata_edn3b	L201Q	# | |
Brotula_barbata_edn3b	L201Q	# |---->Altered Functional_residue (Pr = 0.28) |
Brotula_barbata_edn3b	L201Q	# |---->Altered Macromolecular_binding (Pr = 0.28) |
Brotula_barbata_edn3b	L201Q	# | |---->Altered Protein_binding (Pr = 0.28) |
Brotula_barbata_edn3b	L201Q	# | |---->Altered Disordered_interface (Pr = 0.28) |
Brotula_barbata_edn3b	L201Q	# | | |---->Altered MoRF (Pr = 0.28 | P = 0.04) |
Brotula_barbata_edn3b	L201Q	# | | |
Brotula_barbata_edn3b	L201Q	# | |---->Altered Ordered_interface (Pr = 0.03) |
Brotula_barbata_edn3b	L201Q	# | |
Brotula_barbata_edn3b	L201Q	# |---->Altered Metal_binding (Pr = 0.20)<---------------------------------------------------------|
Brotula_barbata_edn3b	L201Q	# |
Brotula_barbata_edn3b	L201Q	# |---->Altered PTM_site (Pr = 0.06)
Brotula_barbata_edn3b	H208L	0.213	Loss of Zinc_binding at C207 (Pr = 0.38 | P = 7.4e-03); Altered MoRF (Pr = 0.29 | P = 0.03); Gain of Disulfide_linkage at C207 (Pr = 0.24 | P = 9.2e-03); Altered Cytoplasmic_loop (Pr = 0.17 | P = 0.01)	Altered Motifs (None)	Predicted conservation scores
Brotula_barbata_edn3b	H208L	# Altered Effect (Pr = 0.38)
Brotula_barbata_edn3b	H208L	# |---->Altered Motifs (None)
Brotula_barbata_edn3b	H208L	# |---->Altered Structure_and_dynamics (Pr = 0.38)-------------------------------------------------------|
Brotula_barbata_edn3b	H208L	# | |---->Altered Secondary_structure (Pr = 0.25) |
Brotula_barbata_edn3b	H208L	# | | |
Brotula_barbata_edn3b	H208L	# | |---->Altered Stability_and_conformational_flexibility (Pr = 0.29) |
Brotula_barbata_edn3b	H208L	# | | |---->Gain of Disulfide_linkage at C207 (Pr = 0.24 | P = 9.2e-03) |
Brotula_barbata_edn3b	H208L	# | | |---->Altered Conformational_flexibility (Pr = 0.29) |
Brotula_barbata_edn3b	H208L	# | | |
Brotula_barbata_edn3b	H208L	# | |---->Altered Special_structural_signatures (Pr = 0.17) |
Brotula_barbata_edn3b	H208L	# | |---->Altered Signal_peptide (Pr = 0.00) |
Brotula_barbata_edn3b	H208L	# | | |
Brotula_barbata_edn3b	H208L	# | |---->Altered Transmembrane_protein (Pr = 0.17) |
Brotula_barbata_edn3b	H208L	# | |---->Altered Non-cytoplasmic_loop (Pr = 0.17 | P = 0.01) |
Brotula_barbata_edn3b	H208L	# | |
Brotula_barbata_edn3b	H208L	# |---->Altered Functional_residue (Pr = 0.38) |
Brotula_barbata_edn3b	H208L	# |---->Altered Macromolecular_binding (Pr = 0.29) |
Brotula_barbata_edn3b	H208L	# | |---->Altered Protein_binding (Pr = 0.29) |
Brotula_barbata_edn3b	H208L	# | |---->Altered Disordered_interface (Pr = 0.29) |
Brotula_barbata_edn3b	H208L	# | | |---->Altered MoRF (Pr = 0.29 | P = 0.03) |
Brotula_barbata_edn3b	H208L	# | | |
Brotula_barbata_edn3b	H208L	# | |---->Altered Ordered_interface (Pr = 0.05) |
Brotula_barbata_edn3b	H208L	# | |
Brotula_barbata_edn3b	H208L	# |---->Altered Metal_binding (Pr = 0.38)<---------------------------------------------------------|
Brotula_barbata_edn3b	H208L	# | |---->Loss of Zinc_binding at C207 (Pr = 0.38 | P = 7.4e-03)
Brotula_barbata_edn3b	H208L	# |
Brotula_barbata_edn3b	H208L	# |---->Altered PTM_site (Pr = 0.06)
Brotula_barbata_edn3b	D209G	0.276	Altered MoRF (Pr = 0.30 | P = 0.02); Gain of Zinc_binding at C207 (Pr = 0.29 | P = 0.02); Gain of Disulfide_linkage at C211 (Pr = 0.25 | P = 4.8e-03); Altered Cytoplasmic_loop (Pr = 0.17 | P = 0.01)	Altered Motifs (None)	Predicted conservation scores
Brotula_barbata_edn3b	D209G	# Altered Effect (Pr = 0.30)
Brotula_barbata_edn3b	D209G	# |---->Altered Motifs (None)
Brotula_barbata_edn3b	D209G	# |---->Altered Structure_and_dynamics (Pr = 0.29)-------------------------------------------------------|
Brotula_barbata_edn3b	D209G	# | |---->Altered Secondary_structure (Pr = 0.24) |
Brotula_barbata_edn3b	D209G	# | | |
Brotula_barbata_edn3b	D209G	# | |---->Altered Stability_and_conformational_flexibility (Pr = 0.25) |
Brotula_barbata_edn3b	D209G	# | | |---->Gain of Disulfide_linkage at C211 (Pr = 0.25 | P = 4.8e-03) |
Brotula_barbata_edn3b	D209G	# | | |---->Altered Conformational_flexibility (Pr = 0.22) |
Brotula_barbata_edn3b	D209G	# | | |
Brotula_barbata_edn3b	D209G	# | |---->Altered Special_structural_signatures (Pr = 0.17) |
Brotula_barbata_edn3b	D209G	# | |---->Altered Signal_peptide (Pr = 0.00) |
Brotula_barbata_edn3b	D209G	# | | |
Brotula_barbata_edn3b	D209G	# | |---->Altered Transmembrane_protein (Pr = 0.17) |
Brotula_barbata_edn3b	D209G	# | |---->Altered Non-cytoplasmic_loop (Pr = 0.17 | P = 0.01) |
Brotula_barbata_edn3b	D209G	# | |
Brotula_barbata_edn3b	D209G	# |---->Altered Functional_residue (Pr = 0.30) |
Brotula_barbata_edn3b	D209G	# |---->Altered Macromolecular_binding (Pr = 0.30) |
Brotula_barbata_edn3b	D209G	# | |---->Altered Protein_binding (Pr = 0.30) |
Brotula_barbata_edn3b	D209G	# | |---->Altered Disordered_interface (Pr = 0.30) |
Brotula_barbata_edn3b	D209G	# | | |---->Altered MoRF (Pr = 0.30 | P = 0.02) |
Brotula_barbata_edn3b	D209G	# | | |
Brotula_barbata_edn3b	D209G	# | |---->Altered Ordered_interface (Pr = 0.05) |
Brotula_barbata_edn3b	D209G	# | |
Brotula_barbata_edn3b	D209G	# |---->Altered Metal_binding (Pr = 0.29)<---------------------------------------------------------|
Brotula_barbata_edn3b	D209G	# | |---->Gain of Zinc_binding at C207 (Pr = 0.29 | P = 0.02)
Brotula_barbata_edn3b	D209G	# |
Brotula_barbata_edn3b	D209G	# |---->Altered PTM_site (Pr = 0.15)
Brotula_barbata_edn3b	Q212N	0.292	Gain of Disulfide_linkage at C211 (Pr = 0.30 | P = 5.0e-04); Gain of Zinc_binding at C207 (Pr = 0.29 | P = 0.02); Altered Cytoplasmic_loop (Pr = 0.18 | P = 8.6e-03); Gain of Copper_binding at C207 (Pr = 0.05 | P = 0.04)	Altered Motifs (ELME000336:NEK2 phosphorylation motif with preferred Phe - Leu or Met in the -3 position to compensate for less favorable residues in the +1 and +2 position.)	Predicted conservation scores
Brotula_barbata_edn3b	Q212N	# Altered Effect (Pr = 0.30)
Brotula_barbata_edn3b	Q212N	# |---->Altered Motifs (ELME000336)
Brotula_barbata_edn3b	Q212N	# |---->Altered Structure_and_dynamics (Pr = 0.30)-------------------------------------------------------|
Brotula_barbata_edn3b	Q212N	# | |---->Altered Secondary_structure (Pr = 0.26) |
Brotula_barbata_edn3b	Q212N	# | | |
Brotula_barbata_edn3b	Q212N	# | |---->Altered Stability_and_conformational_flexibility (Pr = 0.30) |
Brotula_barbata_edn3b	Q212N	# | | |---->Gain of Disulfide_linkage at C211 (Pr = 0.30 | P = 5.0e-04) |
Brotula_barbata_edn3b	Q212N	# | | |---->Altered Conformational_flexibility (Pr = 0.26) |
Brotula_barbata_edn3b	Q212N	# | | |
Brotula_barbata_edn3b	Q212N	# | |---->Altered Special_structural_signatures (Pr = 0.18) |
Brotula_barbata_edn3b	Q212N	# | |---->Altered Signal_peptide (Pr = 0.00) |
Brotula_barbata_edn3b	Q212N	# | | |
Brotula_barbata_edn3b	Q212N	# | |---->Altered Transmembrane_protein (Pr = 0.18) |
Brotula_barbata_edn3b	Q212N	# | |---->Altered Non-cytoplasmic_loop (Pr = 0.18 | P = 8.6e-03) |
Brotula_barbata_edn3b	Q212N	# | |
Brotula_barbata_edn3b	Q212N	# |---->Altered Functional_residue (Pr = 0.29) |
Brotula_barbata_edn3b	Q212N	# |---->Altered Macromolecular_binding (Pr = 0.26) |
Brotula_barbata_edn3b	Q212N	# | |---->Altered Protein_binding (Pr = 0.26) |
Brotula_barbata_edn3b	Q212N	# | |---->Altered Disordered_interface (Pr = 0.26) |
Brotula_barbata_edn3b	Q212N	# | | |
Brotula_barbata_edn3b	Q212N	# | |---->Altered Ordered_interface (Pr = 0.05) |
Brotula_barbata_edn3b	Q212N	# | |
Brotula_barbata_edn3b	Q212N	# |---->Altered Metal_binding (Pr = 0.29)<---------------------------------------------------------|
Brotula_barbata_edn3b	Q212N	# | |---->Gain of Copper_binding at C207 (Pr = 0.05 | P = 0.04)
Brotula_barbata_edn3b	Q212N	# | |---->Gain of Zinc_binding at C207 (Pr = 0.29 | P = 0.02)
Brotula_barbata_edn3b	Q212N	# |
Brotula_barbata_edn3b	Q212N	# |---->Altered PTM_site (Pr = 0.15)
Brotula_barbata_edn3b	S213A	0.045	Altered MoRF (Pr = 0.27 | P = 0.05); Gain of Disulfide_linkage at C211 (Pr = 0.21 | P = 0.02); Altered Cytoplasmic_loop (Pr = 0.17 | P = 9.6e-03)	Altered Motifs (ELME000336:NEK2 phosphorylation motif with preferred Phe - Leu or Met in the -3 position to compensate for less favorable residues in the +1 and +2 position.)	Predicted conservation scores
Brotula_barbata_edn3b	S213A	# Altered Effect (Pr = 0.27)
Brotula_barbata_edn3b	S213A	# |---->Altered Motifs (ELME000336)
Brotula_barbata_edn3b	S213A	# |---->Altered Structure_and_dynamics (Pr = 0.27)-------------------------------------------------------|
Brotula_barbata_edn3b	S213A	# | |---->Altered Secondary_structure (Pr = 0.26) |
Brotula_barbata_edn3b	S213A	# | | |
Brotula_barbata_edn3b	S213A	# | |---->Altered Stability_and_conformational_flexibility (Pr = 0.27) |
Brotula_barbata_edn3b	S213A	# | | |---->Gain of Disulfide_linkage at C211 (Pr = 0.21 | P = 0.02) |
Brotula_barbata_edn3b	S213A	# | | |---->Altered Conformational_flexibility (Pr = 0.27) |
Brotula_barbata_edn3b	S213A	# | | |
Brotula_barbata_edn3b	S213A	# | |---->Altered Special_structural_signatures (Pr = 0.17) |
Brotula_barbata_edn3b	S213A	# | |---->Altered Signal_peptide (Pr = 0.00) |
Brotula_barbata_edn3b	S213A	# | | |
Brotula_barbata_edn3b	S213A	# | |---->Altered Transmembrane_protein (Pr = 0.17) |
Brotula_barbata_edn3b	S213A	# | |---->Altered Non-cytoplasmic_loop (Pr = 0.17 | P = 9.6e-03) |
Brotula_barbata_edn3b	S213A	# | |
Brotula_barbata_edn3b	S213A	# |---->Altered Functional_residue (Pr = 0.27) |
Brotula_barbata_edn3b	S213A	# |---->Altered Macromolecular_binding (Pr = 0.27) |
Brotula_barbata_edn3b	S213A	# | |---->Altered Protein_binding (Pr = 0.27) |
Brotula_barbata_edn3b	S213A	# | |---->Altered Disordered_interface (Pr = 0.27) |
Brotula_barbata_edn3b	S213A	# | | |---->Altered MoRF (Pr = 0.27 | P = 0.05) |
Brotula_barbata_edn3b	S213A	# | | |
Brotula_barbata_edn3b	S213A	# | |---->Altered Ordered_interface (Pr = 0.05) |
Brotula_barbata_edn3b	S213A	# | |
Brotula_barbata_edn3b	S213A	# |---->Altered Metal_binding (Pr = 0.07)<---------------------------------------------------------|
Brotula_barbata_edn3b	S213A	# |
Brotula_barbata_edn3b	S213A	# |---->Altered PTM_site (Pr = 0.15)
Brotula_barbata_edn3b	N221R	0.053	Altered Calmodulin_binding (Pr = 0.42 | P = 3.0e-03); Loss of Loop (Pr = 0.33 | P = 2.3e-03); Gain of Helix (Pr = 0.32 | P = 2.2e-03); Gain of ADP-ribosylation at N221 (Pr = 0.23 | P = 0.01); Gain of Proteolytic_cleavage at R222 (Pr = 0.11 | P = 0.04); Altered Cytoplasmic_loop (Pr = 0.09 | P = 0.05); Loss of N-linked_glycosylation at N221 (Pr = 0.02 | P = 0.04)	Altered Motifs (ELME000012:The di-Arg ER retention motif is defined by two consecutive arginine residues (RR) or with a single residue insertion (RXR). The motif is completed by an adjacent hydrophobic/arginine residue which may be on either side of the Arg pair.; ELME000051:Longer mode 2 interacting phospho-motif for 14-3-3 proteins with key conservation RxxxS#p.; ELME000062:Secondary preference for PKA-type AGC kinase phosphorylation.; ELME000070:Generic motif for N-glycosylation. It was shown that Trp - Asp - and Glu are uncommon before the Ser/Thr position (PMID-8626433). Efficient glycosylation usually occurs when ~60 residues or more separate the glycosylation acceptor site from the C-terminus.; ELME000101:Furin (PACE) cleavage site (Arg-Xaa-[Arg/Lys]-Arg-|-Xaa); ELME000102:N-Arg dibasic convertase (nardilysin) cleavage site (Xaa-|-Arg-Lys or Arg-|-Arg-Xaa).; ELME000108:Yeast kexin 2 cleavage site (Lys-Arg-|-Xaa or Arg-Arg-|-Xaa); ELME000134:Calmodulin binding helical peptide motif; ELME000231:An RxxL-based motif that binds to the Cdh1 and Cdc20 components of APC/C thereby targeting the protein for destruction in a cell cycle dependent manner; ELME000239:The USP7 NTD domain binding motif variant based on the MDM2 and P53 interactions.; ELME000313:The WH2 motif is of variable length (16-19 amino acids) binding to the hydrophobic cleft formed by actin's subdomains 1 and 3. At the N-terminus it forms an alpha-helix followed by a flexible loop stabilised upon actin binding.; ELME000337:NEK2 phosphorylation motif with specific set of residues in the +1 and +2 position to compensate for less favorable residues in the -3 position.; PS00001:N-glycosylation site)	Predicted conservation scores
Brotula_barbata_edn3b	N221R	# Altered Effect (Pr = 0.42)
Brotula_barbata_edn3b	N221R	# |---->Altered Motifs (ELME000012|ELME000051|ELME000062|ELME000070|ELME000101|ELME000102|ELME000108|ELME000134|ELME000231|ELME000239|ELME000313|ELME000337|PS00001)
Brotula_barbata_edn3b	N221R	# |---->Altered Structure_and_dynamics (Pr = 0.33)-------------------------------------------------------|
Brotula_barbata_edn3b	N221R	# | |---->Altered Secondary_structure (Pr = 0.33) |
Brotula_barbata_edn3b	N221R	# | | |---->Gain of Helix (Pr = 0.32 | P = 2.2e-03) |
Brotula_barbata_edn3b	N221R	# | | |---->Loss of Loop (Pr = 0.33 | P = 2.3e-03) |
Brotula_barbata_edn3b	N221R	# | | |
Brotula_barbata_edn3b	N221R	# | |---->Altered Stability_and_conformational_flexibility (Pr = 0.19) |
Brotula_barbata_edn3b	N221R	# | | |---->Altered Conformational_flexibility (Pr = 0.19) |
Brotula_barbata_edn3b	N221R	# | | |
Brotula_barbata_edn3b	N221R	# | |---->Altered Special_structural_signatures (Pr = 0.09) |
Brotula_barbata_edn3b	N221R	# | |---->Altered Signal_peptide (Pr = 0.00) |
Brotula_barbata_edn3b	N221R	# | | |
Brotula_barbata_edn3b	N221R	# | |---->Altered Transmembrane_protein (Pr = 0.09) |
Brotula_barbata_edn3b	N221R	# | |---->Altered Non-cytoplasmic_loop (Pr = 0.09 | P = 0.05) |
Brotula_barbata_edn3b	N221R	# | |
Brotula_barbata_edn3b	N221R	# |---->Altered Functional_residue (Pr = 0.42) |
Brotula_barbata_edn3b	N221R	# |---->Altered Macromolecular_binding (Pr = 0.42) |
Brotula_barbata_edn3b	N221R	# | |---->Altered Protein_binding (Pr = 0.42) |
Brotula_barbata_edn3b	N221R	# | |---->Altered Disordered_interface (Pr = 0.42) |
Brotula_barbata_edn3b	N221R	# | | |---->Altered Calmodulin_binding (Pr = 0.42 | P = 3.0e-03) |
Brotula_barbata_edn3b	N221R	# | | |
Brotula_barbata_edn3b	N221R	# | |---->Altered Ordered_interface (Pr = 0.02) |
Brotula_barbata_edn3b	N221R	# | |
Brotula_barbata_edn3b	N221R	# |---->Altered Metal_binding (Pr = 0.00)<---------------------------------------------------------|
Brotula_barbata_edn3b	N221R	# |
Brotula_barbata_edn3b	N221R	# |---->Altered PTM_site (Pr = 0.23)
Brotula_barbata_edn3b	N221R	# |---->Gain of ADP-ribosylation at N221 (Pr = 0.23 | P = 0.01)
Brotula_barbata_edn3b	N221R	# |---->Loss of N-linked_glycosylation at N221 (Pr = 0.02 | P = 0.04)
Brotula_barbata_edn3b	N221R	# |---->Gain of Proteolytic_cleavage at R222 (Pr = 0.11 | P = 0.04)
Brotula_barbata_edn3b	L224F	0.041	Gain of Loop (Pr = 0.30 | P = 6.7e-03); Altered Calmodulin_binding (Pr = 0.21 | P = 0.04); Gain of N-linked_glycosylation at N221 (Pr = 0.02 | P = 0.04)	Altered Motifs (ELME000051:Longer mode 2 interacting phospho-motif for 14-3-3 proteins with key conservation RxxxS#p.; ELME000070:Generic motif for N-glycosylation. It was shown that Trp - Asp - and Glu are uncommon before the Ser/Thr position (PMID-8626433). Efficient glycosylation usually occurs when ~60 residues or more separate the glycosylation acceptor site from the C-terminus.; ELME000155:This is the motif recognized by those SH3 domains with a non-canonical class I recognition specificity; ELME000239:The USP7 NTD domain binding motif variant based on the MDM2 and P53 interactions.; ELME000313:The WH2 motif is of variable length (16-19 amino acids) binding to the hydrophobic cleft formed by actin's subdomains 1 and 3. At the N-terminus it forms an alpha-helix followed by a flexible loop stabilised upon actin binding.; ELME000337:NEK2 phosphorylation motif with specific set of residues in the +1 and +2 position to compensate for less favorable residues in the -3 position.; PS00001:N-glycosylation site)	Predicted conservation scores
Brotula_barbata_edn3b	L224F	# Altered Effect (Pr = 0.30)
Brotula_barbata_edn3b	L224F	# |---->Altered Motifs (ELME000051|ELME000070|ELME000155|ELME000239|ELME000313|ELME000337|PS00001)
Brotula_barbata_edn3b	L224F	# |---->Altered Structure_and_dynamics (Pr = 0.30)-------------------------------------------------------|
Brotula_barbata_edn3b	L224F	# | |---->Altered Secondary_structure (Pr = 0.30) |
Brotula_barbata_edn3b	L224F	# | | |---->Gain of Loop (Pr = 0.30 | P = 6.7e-03) |
Brotula_barbata_edn3b	L224F	# | | |
Brotula_barbata_edn3b	L224F	# | |---->Altered Stability_and_conformational_flexibility (Pr = 0.19) |
Brotula_barbata_edn3b	L224F	# | | |---->Altered Conformational_flexibility (Pr = 0.19) |
Brotula_barbata_edn3b	L224F	# | | |
Brotula_barbata_edn3b	L224F	# | |---->Altered Special_structural_signatures (Pr = 0.09) |
Brotula_barbata_edn3b	L224F	# | |---->Altered Signal_peptide (Pr = 0.00) |
Brotula_barbata_edn3b	L224F	# | | |
Brotula_barbata_edn3b	L224F	# | |---->Altered Transmembrane_protein (Pr = 0.09) |
Brotula_barbata_edn3b	L224F	# | |
Brotula_barbata_edn3b	L224F	# |---->Altered Functional_residue (Pr = 0.21) |
Brotula_barbata_edn3b	L224F	# |---->Altered Macromolecular_binding (Pr = 0.21) |
Brotula_barbata_edn3b	L224F	# | |---->Altered Protein_binding (Pr = 0.21) |
Brotula_barbata_edn3b	L224F	# | |---->Altered Disordered_interface (Pr = 0.21) |
Brotula_barbata_edn3b	L224F	# | | |---->Altered Calmodulin_binding (Pr = 0.21 | P = 0.04) |
Brotula_barbata_edn3b	L224F	# | | |
Brotula_barbata_edn3b	L224F	# | |---->Altered Ordered_interface (Pr = 0.02) |
Brotula_barbata_edn3b	L224F	# | |
Brotula_barbata_edn3b	L224F	# |---->Altered Metal_binding (Pr = 0.00)<---------------------------------------------------------|
Brotula_barbata_edn3b	L224F	# |
Brotula_barbata_edn3b	L224F	# |---->Altered PTM_site (Pr = 0.19)
Brotula_barbata_edn3b	L224F	# |---->Gain of N-linked_glycosylation at N221 (Pr = 0.02 | P = 0.04)
Brotula_barbata_edn3b	P230T	0.071	Altered Calmodulin_binding (Pr = 0.28 | P = 0.01)	Altered Motifs (ELME000062:Secondary preference for PKA-type AGC kinase phosphorylation.; ELME000097:The Tankyrase binding motif interacts with the ankyrin repeat domain region in Tankyrase-1 and Tankyrase-2 to facilitate the PARsylation of the target proteins.; ELME000155:This is the motif recognized by those SH3 domains with a non-canonical class I recognition specificity; ELME000313:The WH2 motif is of variable length (16-19 amino acids) binding to the hydrophobic cleft formed by actin's subdomains 1 and 3. At the N-terminus it forms an alpha-helix followed by a flexible loop stabilised upon actin binding.)	Predicted conservation scores
Brotula_barbata_edn3b	P230T	# Altered Effect (Pr = 0.28)
Brotula_barbata_edn3b	P230T	# |---->Altered Motifs (ELME000062|ELME000097|ELME000155|ELME000313)
Brotula_barbata_edn3b	P230T	# |---->Altered Structure_and_dynamics (Pr = 0.21)-------------------------------------------------------|
Brotula_barbata_edn3b	P230T	# | |---->Altered Secondary_structure (Pr = 0.20) |
Brotula_barbata_edn3b	P230T	# | | |
Brotula_barbata_edn3b	P230T	# | |---->Altered Stability_and_conformational_flexibility (Pr = 0.21) |
Brotula_barbata_edn3b	P230T	# | | |---->Altered Conformational_flexibility (Pr = 0.21) |
Brotula_barbata_edn3b	P230T	# | | |
Brotula_barbata_edn3b	P230T	# | |---->Altered Special_structural_signatures (Pr = 0.05) |
Brotula_barbata_edn3b	P230T	# | |---->Altered Signal_peptide (Pr = 0.00) |
Brotula_barbata_edn3b	P230T	# | | |
Brotula_barbata_edn3b	P230T	# | |---->Altered Transmembrane_protein (Pr = 0.05) |
Brotula_barbata_edn3b	P230T	# | |
Brotula_barbata_edn3b	P230T	# |---->Altered Functional_residue (Pr = 0.28) |
Brotula_barbata_edn3b	P230T	# |---->Altered Macromolecular_binding (Pr = 0.28) |
Brotula_barbata_edn3b	P230T	# | |---->Altered Protein_binding (Pr = 0.28) |
Brotula_barbata_edn3b	P230T	# | |---->Altered Disordered_interface (Pr = 0.28) |
Brotula_barbata_edn3b	P230T	# | | |---->Altered Calmodulin_binding (Pr = 0.28 | P = 0.01) |
Brotula_barbata_edn3b	P230T	# | | |
Brotula_barbata_edn3b	P230T	# | |---->Altered Ordered_interface (Pr = 0.03) |
Brotula_barbata_edn3b	P230T	# | |
Brotula_barbata_edn3b	P230T	# |---->Altered Metal_binding (Pr = 0.01)<---------------------------------------------------------|
Brotula_barbata_edn3b	P230T	# |
Brotula_barbata_edn3b	P230T	# |---->Altered PTM_site (Pr = 0.18)
Brotula_barbata_ednrba	T25M	0.171	Loss of Strand (Pr = 0.27 | P = 0.02); Altered Calmodulin_binding (Pr = 0.18 | P = 0.04)	Altered Motifs (ELME000146:Subtilisin/kexin isozyme-1 (SKI1) cleavage site ([RK]-X-[hydrophobic]-[LTKF]-|-X); ELME000233:MAPK interacting molecules (e.g. MAPKKs - substrates - phosphatases) carry docking motif that help to regulate specific interaction in the MAPK cascade. The classic motif approximates (R/K)xxxx#x# where # is a hydrophobic residue.)	Predicted conservation scores
Brotula_barbata_ednrba	T25M	# Altered Effect (Pr = 0.27)
Brotula_barbata_ednrba	T25M	# |---->Altered Motifs (ELME000146|ELME000233)
Brotula_barbata_ednrba	T25M	# |---->Altered Structure_and_dynamics (Pr = 0.27)-------------------------------------------------------|
Brotula_barbata_ednrba	T25M	# | |---->Altered Secondary_structure (Pr = 0.27) |
Brotula_barbata_ednrba	T25M	# | | |---->Loss of Strand (Pr = 0.27 | P = 0.02) |
Brotula_barbata_ednrba	T25M	# | | |
Brotula_barbata_ednrba	T25M	# | |---->Altered Stability_and_conformational_flexibility (Pr = 0.16) |
Brotula_barbata_ednrba	T25M	# | | |---->Altered Conformational_flexibility (Pr = 0.16) |
Brotula_barbata_ednrba	T25M	# | | |
Brotula_barbata_ednrba	T25M	# | |---->Altered Special_structural_signatures (Pr = 0.04) |
Brotula_barbata_ednrba	T25M	# | |---->Altered Signal_peptide (Pr = 0.00) |
Brotula_barbata_ednrba	T25M	# | | |
Brotula_barbata_ednrba	T25M	# | |---->Altered Transmembrane_protein (Pr = 0.04) |
Brotula_barbata_ednrba	T25M	# | |
Brotula_barbata_ednrba	T25M	# |---->Altered Functional_residue (Pr = 0.24) |
Brotula_barbata_ednrba	T25M	# |---->Altered Macromolecular_binding (Pr = 0.24) |
Brotula_barbata_ednrba	T25M	# | |---->Altered Protein_binding (Pr = 0.24) |
Brotula_barbata_ednrba	T25M	# | |---->Altered Disordered_interface (Pr = 0.24) |
Brotula_barbata_ednrba	T25M	# | | |---->Altered Calmodulin_binding (Pr = 0.18 | P = 0.04) |
Brotula_barbata_ednrba	T25M	# | | |
Brotula_barbata_ednrba	T25M	# | |---->Altered Ordered_interface (Pr = 0.15) |
Brotula_barbata_ednrba	T25M	# | |
Brotula_barbata_ednrba	T25M	# |---->Altered Metal_binding (Pr = 0.07)<---------------------------------------------------------|
Brotula_barbata_ednrba	T25M	# |
Brotula_barbata_ednrba	T25M	# |---->Altered PTM_site (Pr = 0.12)
Brotula_barbata_ednrba	L41P	0.504	Altered Stability (Pr = 0.35 | P = 3.9e-03); Loss of Proteolytic_cleavage at D39 (Pr = 0.12 | P = 0.04)	Altered Motifs (ELME000052:Phosphothreonine motif binding a subset of FHA domains that show a preference for a large aliphatic amino acid at the pT+3 position.; ELME000136:The Class IV WW domain interaction motif is recognised primarily by the Pin1 phosphorylation-dependent prolyl isomerase.; ELME000149:Sorting and internalisation signal found in the cytoplasmic juxta-membrane region of type I transmembrane proteins. Targets them from the Trans Golgi Network to the lysosomal-endosomal-melanosomal compartments. Interacts with adaptor protein (AP) complexes; ELME000159:Proline-Directed Kinase (e.g. MAPK) phosphorylation site in higher eukaryotes.)	Predicted conservation scores
Brotula_barbata_ednrba	L41P	# Altered Effect (Pr = 0.35)
Brotula_barbata_ednrba	L41P	# |---->Altered Motifs (ELME000052|ELME000136|ELME000149|ELME000159)
Brotula_barbata_ednrba	L41P	# |---->Altered Structure_and_dynamics (Pr = 0.35)-------------------------------------------------------|
Brotula_barbata_ednrba	L41P	# | |---->Altered Secondary_structure (Pr = 0.26) |
Brotula_barbata_ednrba	L41P	# | | |
Brotula_barbata_ednrba	L41P	# | |---->Altered Stability_and_conformational_flexibility (Pr = 0.35) |
Brotula_barbata_ednrba	L41P	# | | |---->Altered Stability (Pr = 0.35 | P = 3.9e-03) |
Brotula_barbata_ednrba	L41P	# | | |---->Altered Conformational_flexibility (Pr = 0.22) |
Brotula_barbata_ednrba	L41P	# | | |
Brotula_barbata_ednrba	L41P	# | |---->Altered Special_structural_signatures (Pr = 0.04) |
Brotula_barbata_ednrba	L41P	# | |---->Altered Signal_peptide (Pr = 0.00) |
Brotula_barbata_ednrba	L41P	# | | |
Brotula_barbata_ednrba	L41P	# | |---->Altered Transmembrane_protein (Pr = 0.04) |
Brotula_barbata_ednrba	L41P	# | |
Brotula_barbata_ednrba	L41P	# |---->Altered Functional_residue (Pr = 0.12) |
Brotula_barbata_ednrba	L41P	# |---->Altered Macromolecular_binding (Pr = 0.10) |
Brotula_barbata_ednrba	L41P	# | |---->Altered Protein_binding (Pr = 0.10) |
Brotula_barbata_ednrba	L41P	# | |---->Altered Disordered_interface (Pr = 0.10) |
Brotula_barbata_ednrba	L41P	# | | |
Brotula_barbata_ednrba	L41P	# | |---->Altered Ordered_interface (Pr = 0.08) |
Brotula_barbata_ednrba	L41P	# | |
Brotula_barbata_ednrba	L41P	# |---->Altered Metal_binding (Pr = 0.02)<---------------------------------------------------------|
Brotula_barbata_ednrba	L41P	# |
Brotula_barbata_ednrba	L41P	# |---->Altered PTM_site (Pr = 0.12)
Brotula_barbata_ednrba	L41P	# |---->Loss of Proteolytic_cleavage at D39 (Pr = 0.12 | P = 0.04)
Brotula_barbata_ednrba	V64G	0.110	Gain of B-factor (Pr = 0.26 | P = 0.02); Loss of SUMOylation at K61 (Pr = 0.20 | P = 0.03); Loss of Pyrrolidone_carboxylic_acid at Q63 (Pr = 0.05 | P = 0.04)	Altered Motifs (ELME000005:This is the motif recognized by class I SH3 domains; ELME000155:This is the motif recognized by those SH3 domains with a non-canonical class I recognition specificity)	Predicted conservation scores
Brotula_barbata_ednrba	V64G	# Altered Effect (Pr = 0.26)
Brotula_barbata_ednrba	V64G	# |---->Altered Motifs (ELME000005|ELME000155)
Brotula_barbata_ednrba	V64G	# |---->Altered Structure_and_dynamics (Pr = 0.26)-------------------------------------------------------|
Brotula_barbata_ednrba	V64G	# | |---->Altered Secondary_structure (Pr = 0.22) |
Brotula_barbata_ednrba	V64G	# | | |
Brotula_barbata_ednrba	V64G	# | |---->Altered Stability_and_conformational_flexibility (Pr = 0.26) |
Brotula_barbata_ednrba	V64G	# | | |---->Altered Conformational_flexibility (Pr = 0.26) |
Brotula_barbata_ednrba	V64G	# | | |---->Gain of B-factor (Pr = 0.26 | P = 0.02) |
Brotula_barbata_ednrba	V64G	# | | |
Brotula_barbata_ednrba	V64G	# | |---->Altered Special_structural_signatures (Pr = 0.09) |
Brotula_barbata_ednrba	V64G	# | |---->Altered Signal_peptide (Pr = 0.00) |
Brotula_barbata_ednrba	V64G	# | | |
Brotula_barbata_ednrba	V64G	# | |---->Altered Transmembrane_protein (Pr = 0.09) |
Brotula_barbata_ednrba	V64G	# | |
Brotula_barbata_ednrba	V64G	# |---->Altered Functional_residue (Pr = 0.20) |
Brotula_barbata_ednrba	V64G	# |---->Altered Macromolecular_binding (Pr = 0.14) |
Brotula_barbata_ednrba	V64G	# | |---->Altered Protein_binding (Pr = 0.14) |
Brotula_barbata_ednrba	V64G	# | |---->Altered Disordered_interface (Pr = 0.14) |
Brotula_barbata_ednrba	V64G	# | | |
Brotula_barbata_ednrba	V64G	# | |---->Altered Ordered_interface (Pr = 0.04) |
Brotula_barbata_ednrba	V64G	# | |
Brotula_barbata_ednrba	V64G	# |---->Altered Metal_binding (Pr = 0.00)<---------------------------------------------------------|
Brotula_barbata_ednrba	V64G	# |
Brotula_barbata_ednrba	V64G	# |---->Altered PTM_site (Pr = 0.20)
Brotula_barbata_ednrba	V64G	# |---->Loss of Pyrrolidone_carboxylic_acid at Q63 (Pr = 0.05 | P = 0.04)
Brotula_barbata_ednrba	V64G	# |---->Loss of SUMOylation at K61 (Pr = 0.20 | P = 0.03)
Brotula_barbata_ednrba	Q66E	0.123	Gain of SUMOylation at K61 (Pr = 0.22 | P = 0.02); Loss of Pyrrolidone_carboxylic_acid at Q63 (Pr = 0.05 | P = 0.04)	Altered Motifs (ELME000005:This is the motif recognized by class I SH3 domains; ELME000155:This is the motif recognized by those SH3 domains with a non-canonical class I recognition specificity)	Predicted conservation scores
Brotula_barbata_ednrba	Q66E	# Altered Effect (Pr = 0.24)
Brotula_barbata_ednrba	Q66E	# |---->Altered Motifs (ELME000005|ELME000155)
Brotula_barbata_ednrba	Q66E	# |---->Altered Structure_and_dynamics (Pr = 0.24)-------------------------------------------------------|
Brotula_barbata_ednrba	Q66E	# | |---->Altered Secondary_structure (Pr = 0.24) |
Brotula_barbata_ednrba	Q66E	# | | |
Brotula_barbata_ednrba	Q66E	# | |---->Altered Stability_and_conformational_flexibility (Pr = 0.19) |
Brotula_barbata_ednrba	Q66E	# | | |---->Altered Conformational_flexibility (Pr = 0.19) |
Brotula_barbata_ednrba	Q66E	# | | |
Brotula_barbata_ednrba	Q66E	# | |---->Altered Special_structural_signatures (Pr = 0.08) |
Brotula_barbata_ednrba	Q66E	# | |---->Altered Signal_peptide (Pr = 0.00) |
Brotula_barbata_ednrba	Q66E	# | | |
Brotula_barbata_ednrba	Q66E	# | |---->Altered Transmembrane_protein (Pr = 0.08) |
Brotula_barbata_ednrba	Q66E	# | |
Brotula_barbata_ednrba	Q66E	# |---->Altered Functional_residue (Pr = 0.22) |
Brotula_barbata_ednrba	Q66E	# |---->Altered Macromolecular_binding (Pr = 0.14) |
Brotula_barbata_ednrba	Q66E	# | |---->Altered Protein_binding (Pr = 0.14) |
Brotula_barbata_ednrba	Q66E	# | |---->Altered Disordered_interface (Pr = 0.14) |
Brotula_barbata_ednrba	Q66E	# | | |
Brotula_barbata_ednrba	Q66E	# | |---->Altered Ordered_interface (Pr = 0.04) |
Brotula_barbata_ednrba	Q66E	# | |
Brotula_barbata_ednrba	Q66E	# |---->Altered Metal_binding (Pr = 0.00)<---------------------------------------------------------|
Brotula_barbata_ednrba	Q66E	# |
Brotula_barbata_ednrba	Q66E	# |---->Altered PTM_site (Pr = 0.22)
Brotula_barbata_ednrba	Q66E	# |---->Loss of Pyrrolidone_carboxylic_acid at Q63 (Pr = 0.05 | P = 0.04)
Brotula_barbata_ednrba	Q66E	# |---->Gain of SUMOylation at K61 (Pr = 0.22 | P = 0.02)
Brotula_barbata_ednrba	L69V	0.069	Gain of ADP-ribosylation at R74 (Pr = 0.23 | P = 0.02); Gain of O-linked_glycosylation at T72 (Pr = 0.15 | P = 0.03)	Altered Motifs (ELME000202:(ST)Q motif which is phosphorylated by PIKK family members.; ELME000336:NEK2 phosphorylation motif with preferred Phe - Leu or Met in the -3 position to compensate for less favorable residues in the +1 and +2 position.)	Predicted conservation scores
Brotula_barbata_ednrba	L69V	# Altered Effect (Pr = 0.23)
Brotula_barbata_ednrba	L69V	# |---->Altered Motifs (ELME000202|ELME000336)
Brotula_barbata_ednrba	L69V	# |---->Altered Structure_and_dynamics (Pr = 0.22)-------------------------------------------------------|
Brotula_barbata_ednrba	L69V	# | |---->Altered Secondary_structure (Pr = 0.22) |
Brotula_barbata_ednrba	L69V	# | | |
Brotula_barbata_ednrba	L69V	# | |---->Altered Stability_and_conformational_flexibility (Pr = 0.18) |
Brotula_barbata_ednrba	L69V	# | | |---->Altered Conformational_flexibility (Pr = 0.18) |
Brotula_barbata_ednrba	L69V	# | | |
Brotula_barbata_ednrba	L69V	# | |---->Altered Special_structural_signatures (Pr = 0.07) |
Brotula_barbata_ednrba	L69V	# | |---->Altered Signal_peptide (Pr = 0.00) |
Brotula_barbata_ednrba	L69V	# | | |
Brotula_barbata_ednrba	L69V	# | |---->Altered Transmembrane_protein (Pr = 0.07) |
Brotula_barbata_ednrba	L69V	# | |
Brotula_barbata_ednrba	L69V	# |---->Altered Functional_residue (Pr = 0.23) |
Brotula_barbata_ednrba	L69V	# |---->Altered Macromolecular_binding (Pr = 0.14) |
Brotula_barbata_ednrba	L69V	# | |---->Altered Protein_binding (Pr = 0.14) |
Brotula_barbata_ednrba	L69V	# | |---->Altered Disordered_interface (Pr = 0.14) |
Brotula_barbata_ednrba	L69V	# | | |
Brotula_barbata_ednrba	L69V	# | |---->Altered Ordered_interface (Pr = 0.02) |
Brotula_barbata_ednrba	L69V	# | |
Brotula_barbata_ednrba	L69V	# |---->Altered Metal_binding (Pr = 0.00)<---------------------------------------------------------|
Brotula_barbata_ednrba	L69V	# |
Brotula_barbata_ednrba	L69V	# |---->Altered PTM_site (Pr = 0.23)
Brotula_barbata_ednrba	L69V	# |---->Gain of ADP-ribosylation at R74 (Pr = 0.23 | P = 0.02)
Brotula_barbata_ednrba	L69V	# |---->Gain of O-linked_glycosylation at T72 (Pr = 0.15 | P = 0.03)
Brotula_barbata_ednrba	T199A	0.315	Altered Cytoplasmic_loop (Pr = 0.28 | P = 3.6e-04); Gain of Helix (Pr = 0.28 | P = 0.02); Loss of Strand (Pr = 0.26 | P = 0.05); Gain of Zinc_binding at C201 (Pr = 0.25 | P = 0.03); Loss of Disulfide_linkage at C201 (Pr = 0.14 | P = 0.04)	Altered Motifs (ELME000336:NEK2 phosphorylation motif with preferred Phe - Leu or Met in the -3 position to compensate for less favorable residues in the +1 and +2 position.; PS00008:N-myristoylation site)	Predicted conservation scores
Brotula_barbata_ednrba	T199A	# Altered Effect (Pr = 0.28)
Brotula_barbata_ednrba	T199A	# |---->Altered Motifs (ELME000336|PS00008)
Brotula_barbata_ednrba	T199A	# |---->Altered Structure_and_dynamics (Pr = 0.28)-------------------------------------------------------|
Brotula_barbata_ednrba	T199A	# | |---->Altered Secondary_structure (Pr = 0.28) |
Brotula_barbata_ednrba	T199A	# | | |---->Gain of Helix (Pr = 0.28 | P = 0.02) |
Brotula_barbata_ednrba	T199A	# | | |---->Loss of Strand (Pr = 0.26 | P = 0.05) |
Brotula_barbata_ednrba	T199A	# | | |
Brotula_barbata_ednrba	T199A	# | |---->Altered Stability_and_conformational_flexibility (Pr = 0.14) |
Brotula_barbata_ednrba	T199A	# | | |---->Loss of Disulfide_linkage at C201 (Pr = 0.14 | P = 0.04) |
Brotula_barbata_ednrba	T199A	# | | |---->Altered Conformational_flexibility (Pr = 0.10) |
Brotula_barbata_ednrba	T199A	# | | |
Brotula_barbata_ednrba	T199A	# | |---->Altered Special_structural_signatures (Pr = 0.28) |
Brotula_barbata_ednrba	T199A	# | |---->Altered Signal_peptide (Pr = 0.00) |
Brotula_barbata_ednrba	T199A	# | | |
Brotula_barbata_ednrba	T199A	# | |---->Altered Transmembrane_protein (Pr = 0.28) |
Brotula_barbata_ednrba	T199A	# | |---->Altered Non-cytoplasmic_loop (Pr = 0.28 | P = 3.6e-04) |
Brotula_barbata_ednrba	T199A	# | |
Brotula_barbata_ednrba	T199A	# |---->Altered Functional_residue (Pr = 0.25) |
Brotula_barbata_ednrba	T199A	# |---->Altered Macromolecular_binding (Pr = 0.21) |
Brotula_barbata_ednrba	T199A	# | |---->Altered Protein_binding (Pr = 0.21) |
Brotula_barbata_ednrba	T199A	# | |---->Altered Disordered_interface (Pr = 0.02) |
Brotula_barbata_ednrba	T199A	# | | |
Brotula_barbata_ednrba	T199A	# | |---->Altered Ordered_interface (Pr = 0.21) |
Brotula_barbata_ednrba	T199A	# | |
Brotula_barbata_ednrba	T199A	# |---->Altered Metal_binding (Pr = 0.25)<---------------------------------------------------------|
Brotula_barbata_ednrba	T199A	# | |---->Gain of Zinc_binding at C201 (Pr = 0.25 | P = 0.03)
Brotula_barbata_ednrba	T199A	# |
Brotula_barbata_ednrba	T199A	# |---->Altered PTM_site (Pr = 0.02)
Brotula_barbata_ednrba	C310S	0.691		Altered Motifs (ELME000053:GSK3 phosphorylation recognition site; ELME000120:Tyrosine-based sorting signal responsible for the interaction with mu subunit of AP (Adaptor Protein) complex; ELME000182:STAT5 Src Homology 2 (SH2) domain binding motif.)	Predicted conservation scores
Brotula_barbata_ednrba	C310S	# Altered Effect (Pr = 0.25)
Brotula_barbata_ednrba	C310S	# |---->Altered Motifs (ELME000053|ELME000120|ELME000182)
Brotula_barbata_ednrba	C310S	# |---->Altered Structure_and_dynamics (Pr = 0.25)-------------------------------------------------------|
Brotula_barbata_ednrba	C310S	# | |---->Altered Secondary_structure (Pr = 0.25) |
Brotula_barbata_ednrba	C310S	# | | |
Brotula_barbata_ednrba	C310S	# | |---->Altered Stability_and_conformational_flexibility (Pr = 0.09) |
Brotula_barbata_ednrba	C310S	# | | |---->Altered Conformational_flexibility (Pr = 0.09) |
Brotula_barbata_ednrba	C310S	# | | |
Brotula_barbata_ednrba	C310S	# | |---->Altered Special_structural_signatures (Pr = 0.05) |
Brotula_barbata_ednrba	C310S	# | |---->Altered Signal_peptide (Pr = 0.00) |
Brotula_barbata_ednrba	C310S	# | | |
Brotula_barbata_ednrba	C310S	# | |---->Altered Transmembrane_protein (Pr = 0.05) |
Brotula_barbata_ednrba	C310S	# | |
Brotula_barbata_ednrba	C310S	# |---->Altered Functional_residue (Pr = 0.20) |
Brotula_barbata_ednrba	C310S	# |---->Altered Macromolecular_binding (Pr = 0.20) |
Brotula_barbata_ednrba	C310S	# | |---->Altered Protein_binding (Pr = 0.20) |
Brotula_barbata_ednrba	C310S	# | |---->Altered Disordered_interface (Pr = 0.04) |
Brotula_barbata_ednrba	C310S	# | | |
Brotula_barbata_ednrba	C310S	# | |---->Altered Ordered_interface (Pr = 0.20) |
Brotula_barbata_ednrba	C310S	# | |
Brotula_barbata_ednrba	C310S	# |---->Altered Metal_binding (Pr = 0.01)<---------------------------------------------------------|
Brotula_barbata_ednrba	C310S	# |
Brotula_barbata_ednrba	C310S	# |---->Altered PTM_site (Pr = 0.02)
Brotula_barbata_ednrba	L342I	0.085	Altered DNA_binding (Pr = 0.14 | P = 0.05)	Altered Motifs (None)	Predicted conservation scores
Brotula_barbata_ednrba	L342I	# Altered Effect (Pr = 0.25)
Brotula_barbata_ednrba	L342I	# |---->Altered Motifs (None)
Brotula_barbata_ednrba	L342I	# |---->Altered Structure_and_dynamics (Pr = 0.25)-------------------------------------------------------|
Brotula_barbata_ednrba	L342I	# | |---->Altered Secondary_structure (Pr = 0.25) |
Brotula_barbata_ednrba	L342I	# | | |
Brotula_barbata_ednrba	L342I	# | |---->Altered Stability_and_conformational_flexibility (Pr = 0.20) |
Brotula_barbata_ednrba	L342I	# | | |---->Altered Conformational_flexibility (Pr = 0.20) |
Brotula_barbata_ednrba	L342I	# | | |
Brotula_barbata_ednrba	L342I	# | |---->Altered Special_structural_signatures (Pr = 0.18) |
Brotula_barbata_ednrba	L342I	# | |---->Altered Signal_peptide (Pr = 0.00) |
Brotula_barbata_ednrba	L342I	# | | |
Brotula_barbata_ednrba	L342I	# | |---->Altered Transmembrane_protein (Pr = 0.18) |
Brotula_barbata_ednrba	L342I	# | |
Brotula_barbata_ednrba	L342I	# |---->Altered Functional_residue (Pr = 0.14) |
Brotula_barbata_ednrba	L342I	# |---->Altered Macromolecular_binding (Pr = 0.14) |
Brotula_barbata_ednrba	L342I	# | |---->Altered DNA_binding (Pr = 0.14 | P = 0.05) |
Brotula_barbata_ednrba	L342I	# | |---->Altered Protein_binding (Pr = 0.12) |
Brotula_barbata_ednrba	L342I	# | |---->Altered Disordered_interface (Pr = 0.12) |
Brotula_barbata_ednrba	L342I	# | | |
Brotula_barbata_ednrba	L342I	# | |---->Altered Ordered_interface (Pr = 0.12) |
Brotula_barbata_ednrba	L342I	# | |
Brotula_barbata_ednrba	L342I	# |---->Altered Metal_binding (Pr = 0.03)<---------------------------------------------------------|
Brotula_barbata_ednrba	L342I	# |
Brotula_barbata_ednrba	L342I	# |---->Altered PTM_site (Pr = 0.10)
Brotula_barbata_ednrba	V404I	0.166		Altered Motifs (ELME000063:CK1 phosphorylation site)	Predicted conservation scores
Brotula_barbata_ednrba	V404I	# Altered Effect (Pr = 0.26)
Brotula_barbata_ednrba	V404I	# |---->Altered Motifs (ELME000063)
Brotula_barbata_ednrba	V404I	# |---->Altered Structure_and_dynamics (Pr = 0.26)-------------------------------------------------------|
Brotula_barbata_ednrba	V404I	# | |---->Altered Secondary_structure (Pr = 0.26) |
Brotula_barbata_ednrba	V404I	# | | |
Brotula_barbata_ednrba	V404I	# | |---->Altered Stability_and_conformational_flexibility (Pr = 0.11) |
Brotula_barbata_ednrba	V404I	# | | |---->Altered Conformational_flexibility (Pr = 0.11) |
Brotula_barbata_ednrba	V404I	# | | |
Brotula_barbata_ednrba	V404I	# | |---->Altered Special_structural_signatures (Pr = 0.04) |
Brotula_barbata_ednrba	V404I	# | |---->Altered Signal_peptide (Pr = 0.00) |
Brotula_barbata_ednrba	V404I	# | | |
Brotula_barbata_ednrba	V404I	# | |---->Altered Transmembrane_protein (Pr = 0.04) |
Brotula_barbata_ednrba	V404I	# | |
Brotula_barbata_ednrba	V404I	# |---->Altered Functional_residue (Pr = 0.12) |
Brotula_barbata_ednrba	V404I	# |---->Altered Macromolecular_binding (Pr = 0.12) |
Brotula_barbata_ednrba	V404I	# | |---->Altered Protein_binding (Pr = 0.12) |
Brotula_barbata_ednrba	V404I	# | |---->Altered Disordered_interface (Pr = 0.08) |
Brotula_barbata_ednrba	V404I	# | | |
Brotula_barbata_ednrba	V404I	# | |---->Altered Ordered_interface (Pr = 0.12) |
Brotula_barbata_ednrba	V404I	# | |
Brotula_barbata_ednrba	V404I	# |---->Altered Metal_binding (Pr = 0.08)<---------------------------------------------------------|
Brotula_barbata_ednrba	V404I	# |
Brotula_barbata_ednrba	V404I	# |---->Altered PTM_site (Pr = 0.01)
Brotula_barbata_ednrb2	R28K	0.110		Altered Motifs (ELME000149:Sorting and internalisation signal found in the cytoplasmic juxta-membrane region of type I transmembrane proteins. Targets them from the Trans Golgi Network to the lysosomal-endosomal-melanosomal compartments. Interacts with adaptor protein (AP) complexes)	Predicted conservation scores
Brotula_barbata_ednrb2	R28K	# Altered Effect (Pr = 0.25)
Brotula_barbata_ednrb2	R28K	# |---->Altered Motifs (ELME000149)
Brotula_barbata_ednrb2	R28K	# |---->Altered Structure_and_dynamics (Pr = 0.25)-------------------------------------------------------|
Brotula_barbata_ednrb2	R28K	# | |---->Altered Secondary_structure (Pr = 0.25) |
Brotula_barbata_ednrb2	R28K	# | | |
Brotula_barbata_ednrb2	R28K	# | |---->Altered Stability_and_conformational_flexibility (Pr = 0.24) |
Brotula_barbata_ednrb2	R28K	# | | |---->Altered Conformational_flexibility (Pr = 0.24) |
Brotula_barbata_ednrb2	R28K	# | | |
Brotula_barbata_ednrb2	R28K	# | |---->Altered Special_structural_signatures (Pr = 0.03) |
Brotula_barbata_ednrb2	R28K	# | |---->Altered Signal_peptide (Pr = 0.00) |
Brotula_barbata_ednrb2	R28K	# | | |
Brotula_barbata_ednrb2	R28K	# | |---->Altered Transmembrane_protein (Pr = 0.03) |
Brotula_barbata_ednrb2	R28K	# | |
Brotula_barbata_ednrb2	R28K	# |---->Altered Functional_residue (Pr = 0.14) |
Brotula_barbata_ednrb2	R28K	# |---->Altered Macromolecular_binding (Pr = 0.13) |
Brotula_barbata_ednrb2	R28K	# | |---->Altered Protein_binding (Pr = 0.13) |
Brotula_barbata_ednrb2	R28K	# | |---->Altered Disordered_interface (Pr = 0.13) |
Brotula_barbata_ednrb2	R28K	# | | |
Brotula_barbata_ednrb2	R28K	# | |---->Altered Ordered_interface (Pr = 0.05) |
Brotula_barbata_ednrb2	R28K	# | |
Brotula_barbata_ednrb2	R28K	# |---->Altered Metal_binding (Pr = 0.05)<---------------------------------------------------------|
Brotula_barbata_ednrb2	R28K	# |
Brotula_barbata_ednrb2	R28K	# |---->Altered PTM_site (Pr = 0.14)
Brotula_barbata_ednrb2	L46M	0.155		Altered Motifs (None)	Predicted conservation scores
Brotula_barbata_ednrb2	L46M	# Altered Effect (Pr = 0.25)
Brotula_barbata_ednrb2	L46M	# |---->Altered Motifs (None)
Brotula_barbata_ednrb2	L46M	# |---->Altered Structure_and_dynamics (Pr = 0.25)-------------------------------------------------------|
Brotula_barbata_ednrb2	L46M	# | |---->Altered Secondary_structure (Pr = 0.25) |
Brotula_barbata_ednrb2	L46M	# | | |
Brotula_barbata_ednrb2	L46M	# | |---->Altered Stability_and_conformational_flexibility (Pr = 0.23) |
Brotula_barbata_ednrb2	L46M	# | | |---->Altered Conformational_flexibility (Pr = 0.23) |
Brotula_barbata_ednrb2	L46M	# | | |
Brotula_barbata_ednrb2	L46M	# | |---->Altered Special_structural_signatures (Pr = 0.02) |
Brotula_barbata_ednrb2	L46M	# | |---->Altered Signal_peptide (Pr = 0.00) |
Brotula_barbata_ednrb2	L46M	# | | |
Brotula_barbata_ednrb2	L46M	# | |---->Altered Transmembrane_protein (Pr = 0.02) |
Brotula_barbata_ednrb2	L46M	# | |
Brotula_barbata_ednrb2	L46M	# |---->Altered Functional_residue (Pr = 0.12) |
Brotula_barbata_ednrb2	L46M	# |---->Altered Macromolecular_binding (Pr = 0.04) |
Brotula_barbata_ednrb2	L46M	# | |---->Altered Protein_binding (Pr = 0.04) |
Brotula_barbata_ednrb2	L46M	# | |---->Altered Disordered_interface (Pr = 0.03) |
Brotula_barbata_ednrb2	L46M	# | | |
Brotula_barbata_ednrb2	L46M	# | |---->Altered Ordered_interface (Pr = 0.04) |
Brotula_barbata_ednrb2	L46M	# | |
Brotula_barbata_ednrb2	L46M	# |---->Altered Metal_binding (Pr = 0.01)<---------------------------------------------------------|
Brotula_barbata_ednrb2	L46M	# |
Brotula_barbata_ednrb2	L46M	# |---->Altered PTM_site (Pr = 0.12)
Brotula_barbata_ednrb2	M47L	0.090	Loss of Helix (Pr = 0.29 | P = 0.01)	Altered Motifs (ELME000045:The nuclear receptor box motif (LXXLL) confers binding to nuclear receptors.; ELME000335:Inverted version of LIG_SUMO_SBM_1 that mediates binding to SUMO proteins non-covalently.)	Predicted conservation scores
Brotula_barbata_ednrb2	M47L	# Altered Effect (Pr = 0.29)
Brotula_barbata_ednrb2	M47L	# |---->Altered Motifs (ELME000045|ELME000335)
Brotula_barbata_ednrb2	M47L	# |---->Altered Structure_and_dynamics (Pr = 0.29)-------------------------------------------------------|
Brotula_barbata_ednrb2	M47L	# | |---->Altered Secondary_structure (Pr = 0.29) |
Brotula_barbata_ednrb2	M47L	# | | |---->Loss of Helix (Pr = 0.29 | P = 0.01) |
Brotula_barbata_ednrb2	M47L	# | | |
Brotula_barbata_ednrb2	M47L	# | |---->Altered Stability_and_conformational_flexibility (Pr = 0.18) |
Brotula_barbata_ednrb2	M47L	# | | |---->Altered Conformational_flexibility (Pr = 0.18) |
Brotula_barbata_ednrb2	M47L	# | | |
Brotula_barbata_ednrb2	M47L	# | |---->Altered Special_structural_signatures (Pr = 0.03) |
Brotula_barbata_ednrb2	M47L	# | |---->Altered Signal_peptide (Pr = 0.00) |
Brotula_barbata_ednrb2	M47L	# | | |
Brotula_barbata_ednrb2	M47L	# | |---->Altered Transmembrane_protein (Pr = 0.03) |
Brotula_barbata_ednrb2	M47L	# | |
Brotula_barbata_ednrb2	M47L	# |---->Altered Functional_residue (Pr = 0.12) |
Brotula_barbata_ednrb2	M47L	# |---->Altered Macromolecular_binding (Pr = 0.04) |
Brotula_barbata_ednrb2	M47L	# | |---->Altered Protein_binding (Pr = 0.04) |
Brotula_barbata_ednrb2	M47L	# | |---->Altered Disordered_interface (Pr = 0.04) |
Brotula_barbata_ednrb2	M47L	# | | |
Brotula_barbata_ednrb2	M47L	# | |---->Altered Ordered_interface (Pr = 0.04) |
Brotula_barbata_ednrb2	M47L	# | |
Brotula_barbata_ednrb2	M47L	# |---->Altered Metal_binding (Pr = 0.01)<---------------------------------------------------------|
Brotula_barbata_ednrb2	M47L	# |
Brotula_barbata_ednrb2	M47L	# |---->Altered PTM_site (Pr = 0.12)
Brotula_barbata_ednrb2	A49E	0.424	Gain of Helix (Pr = 0.27 | P = 0.03)	Altered Motifs (None)	Predicted conservation scores
Brotula_barbata_ednrb2	A49E	# Altered Effect (Pr = 0.28)
Brotula_barbata_ednrb2	A49E	# |---->Altered Motifs (None)
Brotula_barbata_ednrb2	A49E	# |---->Altered Structure_and_dynamics (Pr = 0.28)-------------------------------------------------------|
Brotula_barbata_ednrb2	A49E	# | |---->Altered Secondary_structure (Pr = 0.27) |
Brotula_barbata_ednrb2	A49E	# | | |---->Gain of Helix (Pr = 0.27 | P = 0.03) |
Brotula_barbata_ednrb2	A49E	# | | |
Brotula_barbata_ednrb2	A49E	# | |---->Altered Stability_and_conformational_flexibility (Pr = 0.28) |
Brotula_barbata_ednrb2	A49E	# | | |---->Altered Conformational_flexibility (Pr = 0.28) |
Brotula_barbata_ednrb2	A49E	# | | |
Brotula_barbata_ednrb2	A49E	# | |---->Altered Special_structural_signatures (Pr = 0.03) |
Brotula_barbata_ednrb2	A49E	# | |---->Altered Signal_peptide (Pr = 0.00) |
Brotula_barbata_ednrb2	A49E	# | | |
Brotula_barbata_ednrb2	A49E	# | |---->Altered Transmembrane_protein (Pr = 0.03) |
Brotula_barbata_ednrb2	A49E	# | |
Brotula_barbata_ednrb2	A49E	# |---->Altered Functional_residue (Pr = 0.14) |
Brotula_barbata_ednrb2	A49E	# |---->Altered Macromolecular_binding (Pr = 0.06) |
Brotula_barbata_ednrb2	A49E	# | |---->Altered Protein_binding (Pr = 0.06) |
Brotula_barbata_ednrb2	A49E	# | |---->Altered Disordered_interface (Pr = 0.06) |
Brotula_barbata_ednrb2	A49E	# | | |
Brotula_barbata_ednrb2	A49E	# | |---->Altered Ordered_interface (Pr = 0.04) |
Brotula_barbata_ednrb2	A49E	# | |
Brotula_barbata_ednrb2	A49E	# |---->Altered Metal_binding (Pr = 0.01)<---------------------------------------------------------|
Brotula_barbata_ednrb2	A49E	# |
Brotula_barbata_ednrb2	A49E	# |---->Altered PTM_site (Pr = 0.14)
Brotula_barbata_ednrb2	E50V	0.374	Loss of Helix (Pr = 0.31 | P = 3.7e-03); Gain of Proteolytic_cleavage at R55 (Pr = 0.11 | P = 0.04)	Altered Motifs (None)	Predicted conservation scores
Brotula_barbata_ednrb2	E50V	# Altered Effect (Pr = 0.31)
Brotula_barbata_ednrb2	E50V	# |---->Altered Motifs (None)
Brotula_barbata_ednrb2	E50V	# |---->Altered Structure_and_dynamics (Pr = 0.31)-------------------------------------------------------|
Brotula_barbata_ednrb2	E50V	# | |---->Altered Secondary_structure (Pr = 0.31) |
Brotula_barbata_ednrb2	E50V	# | | |---->Loss of Helix (Pr = 0.31 | P = 3.7e-03) |
Brotula_barbata_ednrb2	E50V	# | | |
Brotula_barbata_ednrb2	E50V	# | |---->Altered Stability_and_conformational_flexibility (Pr = 0.24) |
Brotula_barbata_ednrb2	E50V	# | | |---->Altered Conformational_flexibility (Pr = 0.24) |
Brotula_barbata_ednrb2	E50V	# | | |
Brotula_barbata_ednrb2	E50V	# | |---->Altered Special_structural_signatures (Pr = 0.03) |
Brotula_barbata_ednrb2	E50V	# | |---->Altered Signal_peptide (Pr = 0.00) |
Brotula_barbata_ednrb2	E50V	# | | |
Brotula_barbata_ednrb2	E50V	# | |---->Altered Transmembrane_protein (Pr = 0.03) |
Brotula_barbata_ednrb2	E50V	# | |
Brotula_barbata_ednrb2	E50V	# |---->Altered Functional_residue (Pr = 0.18) |
Brotula_barbata_ednrb2	E50V	# |---->Altered Macromolecular_binding (Pr = 0.08) |
Brotula_barbata_ednrb2	E50V	# | |---->Altered Protein_binding (Pr = 0.08) |
Brotula_barbata_ednrb2	E50V	# | |---->Altered Disordered_interface (Pr = 0.08) |
Brotula_barbata_ednrb2	E50V	# | | |
Brotula_barbata_ednrb2	E50V	# | |---->Altered Ordered_interface (Pr = 0.06) |
Brotula_barbata_ednrb2	E50V	# | |
Brotula_barbata_ednrb2	E50V	# |---->Altered Metal_binding (Pr = 0.01)<---------------------------------------------------------|
Brotula_barbata_ednrb2	E50V	# |
Brotula_barbata_ednrb2	E50V	# |---->Altered PTM_site (Pr = 0.18)
Brotula_barbata_ednrb2	E50V	# |---->Gain of Proteolytic_cleavage at R55 (Pr = 0.11 | P = 0.04)
Brotula_barbata_ednrb2	V51G	0.203	Gain of Intrinsic_disorder (Pr = 0.30 | P = 0.05); Altered Stability (Pr = 0.29 | P = 6.0e-03); Loss of Helix (Pr = 0.28 | P = 0.02)	Altered Motifs (None)	Predicted conservation scores
Brotula_barbata_ednrb2	V51G	# Altered Effect (Pr = 0.30)
Brotula_barbata_ednrb2	V51G	# |---->Altered Motifs (None)
Brotula_barbata_ednrb2	V51G	# |---->Altered Structure_and_dynamics (Pr = 0.30)-------------------------------------------------------|
Brotula_barbata_ednrb2	V51G	# | |---->Altered Secondary_structure (Pr = 0.28) |
Brotula_barbata_ednrb2	V51G	# | | |---->Loss of Helix (Pr = 0.28 | P = 0.02) |
Brotula_barbata_ednrb2	V51G	# | | |
Brotula_barbata_ednrb2	V51G	# | |---->Altered Stability_and_conformational_flexibility (Pr = 0.30) |
Brotula_barbata_ednrb2	V51G	# | | |---->Altered Stability (Pr = 0.29 | P = 6.0e-03) |
Brotula_barbata_ednrb2	V51G	# | | |---->Altered Conformational_flexibility (Pr = 0.30) |
Brotula_barbata_ednrb2	V51G	# | | |---->Gain of Intrinsic_disorder (Pr = 0.30 | P = 0.05) |
Brotula_barbata_ednrb2	V51G	# | | |
Brotula_barbata_ednrb2	V51G	# | |---->Altered Special_structural_signatures (Pr = 0.03) |
Brotula_barbata_ednrb2	V51G	# | |---->Altered Signal_peptide (Pr = 0.00) |
Brotula_barbata_ednrb2	V51G	# | | |
Brotula_barbata_ednrb2	V51G	# | |---->Altered Transmembrane_protein (Pr = 0.03) |
Brotula_barbata_ednrb2	V51G	# | |
Brotula_barbata_ednrb2	V51G	# |---->Altered Functional_residue (Pr = 0.17) |
Brotula_barbata_ednrb2	V51G	# |---->Altered Macromolecular_binding (Pr = 0.10) |
Brotula_barbata_ednrb2	V51G	# | |---->Altered Protein_binding (Pr = 0.10) |
Brotula_barbata_ednrb2	V51G	# | |---->Altered Disordered_interface (Pr = 0.10) |
Brotula_barbata_ednrb2	V51G	# | | |
Brotula_barbata_ednrb2	V51G	# | |---->Altered Ordered_interface (Pr = 0.05) |
Brotula_barbata_ednrb2	V51G	# | |
Brotula_barbata_ednrb2	V51G	# |---->Altered Metal_binding (Pr = 0.01)<---------------------------------------------------------|
Brotula_barbata_ednrb2	V51G	# |
Brotula_barbata_ednrb2	V51G	# |---->Altered PTM_site (Pr = 0.17)
Brotula_barbata_ednrb2	G52A	0.290	Gain of Helix (Pr = 0.30 | P = 8.0e-03)	Altered Motifs (None)	Predicted conservation scores
Brotula_barbata_ednrb2	G52A	# Altered Effect (Pr = 0.30)
Brotula_barbata_ednrb2	G52A	# |---->Altered Motifs (None)
Brotula_barbata_ednrb2	G52A	# |---->Altered Structure_and_dynamics (Pr = 0.30)-------------------------------------------------------|
Brotula_barbata_ednrb2	G52A	# | |---->Altered Secondary_structure (Pr = 0.30) |
Brotula_barbata_ednrb2	G52A	# | | |---->Gain of Helix (Pr = 0.30 | P = 8.0e-03) |
Brotula_barbata_ednrb2	G52A	# | | |
Brotula_barbata_ednrb2	G52A	# | |---->Altered Stability_and_conformational_flexibility (Pr = 0.23) |
Brotula_barbata_ednrb2	G52A	# | | |---->Altered Conformational_flexibility (Pr = 0.23) |
Brotula_barbata_ednrb2	G52A	# | | |
Brotula_barbata_ednrb2	G52A	# | |---->Altered Special_structural_signatures (Pr = 0.04) |
Brotula_barbata_ednrb2	G52A	# | |---->Altered Signal_peptide (Pr = 0.00) |
Brotula_barbata_ednrb2	G52A	# | | |
Brotula_barbata_ednrb2	G52A	# | |---->Altered Transmembrane_protein (Pr = 0.04) |
Brotula_barbata_ednrb2	G52A	# | |
Brotula_barbata_ednrb2	G52A	# |---->Altered Functional_residue (Pr = 0.17) |
Brotula_barbata_ednrb2	G52A	# |---->Altered Macromolecular_binding (Pr = 0.10) |
Brotula_barbata_ednrb2	G52A	# | |---->Altered Protein_binding (Pr = 0.10) |
Brotula_barbata_ednrb2	G52A	# | |---->Altered Disordered_interface (Pr = 0.10) |
Brotula_barbata_ednrb2	G52A	# | | |
Brotula_barbata_ednrb2	G52A	# | |---->Altered Ordered_interface (Pr = 0.05) |
Brotula_barbata_ednrb2	G52A	# | |
Brotula_barbata_ednrb2	G52A	# |---->Altered Metal_binding (Pr = 0.01)<---------------------------------------------------------|
Brotula_barbata_ednrb2	G52A	# |
Brotula_barbata_ednrb2	G52A	# |---->Altered PTM_site (Pr = 0.17)
Brotula_barbata_ednrb2	A53S	0.190	Gain of Intrinsic_disorder (Pr = 0.36 | P = 0.02); Loss of Helix (Pr = 0.29 | P = 0.01)	Altered Motifs (PS00005:Protein kinase C phosphorylation site)	Predicted conservation scores
Brotula_barbata_ednrb2	A53S	# Altered Effect (Pr = 0.36)
Brotula_barbata_ednrb2	A53S	# |---->Altered Motifs (PS00005)
Brotula_barbata_ednrb2	A53S	# |---->Altered Structure_and_dynamics (Pr = 0.36)-------------------------------------------------------|
Brotula_barbata_ednrb2	A53S	# | |---->Altered Secondary_structure (Pr = 0.29) |
Brotula_barbata_ednrb2	A53S	# | | |---->Loss of Helix (Pr = 0.29 | P = 0.01) |
Brotula_barbata_ednrb2	A53S	# | | |
Brotula_barbata_ednrb2	A53S	# | |---->Altered Stability_and_conformational_flexibility (Pr = 0.36) |
Brotula_barbata_ednrb2	A53S	# | | |---->Altered Conformational_flexibility (Pr = 0.36) |
Brotula_barbata_ednrb2	A53S	# | | |---->Gain of Intrinsic_disorder (Pr = 0.36 | P = 0.02) |
Brotula_barbata_ednrb2	A53S	# | | |
Brotula_barbata_ednrb2	A53S	# | |---->Altered Special_structural_signatures (Pr = 0.04) |
Brotula_barbata_ednrb2	A53S	# | |---->Altered Signal_peptide (Pr = 0.00) |
Brotula_barbata_ednrb2	A53S	# | | |
Brotula_barbata_ednrb2	A53S	# | |---->Altered Transmembrane_protein (Pr = 0.04) |
Brotula_barbata_ednrb2	A53S	# | |
Brotula_barbata_ednrb2	A53S	# |---->Altered Functional_residue (Pr = 0.17) |
Brotula_barbata_ednrb2	A53S	# |---->Altered Macromolecular_binding (Pr = 0.10) |
Brotula_barbata_ednrb2	A53S	# | |---->Altered Protein_binding (Pr = 0.10) |
Brotula_barbata_ednrb2	A53S	# | |---->Altered Disordered_interface (Pr = 0.10) |
Brotula_barbata_ednrb2	A53S	# | | |
Brotula_barbata_ednrb2	A53S	# | |---->Altered Ordered_interface (Pr = 0.05) |
Brotula_barbata_ednrb2	A53S	# | |
Brotula_barbata_ednrb2	A53S	# |---->Altered Metal_binding (Pr = 0.01)<---------------------------------------------------------|
Brotula_barbata_ednrb2	A53S	# |
Brotula_barbata_ednrb2	A53S	# |---->Altered PTM_site (Pr = 0.17)
Brotula_barbata_ednrb2	A62T	0.131	Gain of O-linked_glycosylation at S66 (Pr = 0.17 | P = 0.02)	Altered Motifs (ELME000053:GSK3 phosphorylation recognition site; ELME000136:The Class IV WW domain interaction motif is recognised primarily by the Pin1 phosphorylation-dependent prolyl isomerase.; ELME000155:This is the motif recognized by those SH3 domains with a non-canonical class I recognition specificity; ELME000159:Proline-Directed Kinase (e.g. MAPK) phosphorylation site in higher eukaryotes.; ELME000167:Mad2 binding motif; ELME000289:The TPxxS phospho-dependent degron binds the FBW7 F box proteins of the SCF (Skp1_Cullin-Fbox) complex.; ELME000321:Caspase3 and Caspase7 cleavage site; ELME000358:Phospho-dependent motif that mediates docking of CDK substrates and regulators to cyclin-CDK-bound Cks1.)	Predicted conservation scores
Brotula_barbata_ednrb2	A62T	# Altered Effect (Pr = 0.27)
Brotula_barbata_ednrb2	A62T	# |---->Altered Motifs (ELME000053|ELME000136|ELME000155|ELME000159|ELME000167|ELME000289|ELME000321|ELME000358)
Brotula_barbata_ednrb2	A62T	# |---->Altered Structure_and_dynamics (Pr = 0.27)-------------------------------------------------------|
Brotula_barbata_ednrb2	A62T	# | |---->Altered Secondary_structure (Pr = 0.25) |
Brotula_barbata_ednrb2	A62T	# | | |
Brotula_barbata_ednrb2	A62T	# | |---->Altered Stability_and_conformational_flexibility (Pr = 0.27) |
Brotula_barbata_ednrb2	A62T	# | | |---->Altered Conformational_flexibility (Pr = 0.27) |
Brotula_barbata_ednrb2	A62T	# | | |
Brotula_barbata_ednrb2	A62T	# | |---->Altered Special_structural_signatures (Pr = 0.08) |
Brotula_barbata_ednrb2	A62T	# | |---->Altered Signal_peptide (Pr = 0.00) |
Brotula_barbata_ednrb2	A62T	# | | |
Brotula_barbata_ednrb2	A62T	# | |---->Altered Transmembrane_protein (Pr = 0.08) |
Brotula_barbata_ednrb2	A62T	# | |
Brotula_barbata_ednrb2	A62T	# |---->Altered Functional_residue (Pr = 0.20) |
Brotula_barbata_ednrb2	A62T	# |---->Altered Macromolecular_binding (Pr = 0.09) |
Brotula_barbata_ednrb2	A62T	# | |---->Altered Protein_binding (Pr = 0.09) |
Brotula_barbata_ednrb2	A62T	# | |---->Altered Disordered_interface (Pr = 0.09) |
Brotula_barbata_ednrb2	A62T	# | | |
Brotula_barbata_ednrb2	A62T	# | |---->Altered Ordered_interface (Pr = 0.05) |
Brotula_barbata_ednrb2	A62T	# | |
Brotula_barbata_ednrb2	A62T	# |---->Altered Metal_binding (Pr = 0.01)<---------------------------------------------------------|
Brotula_barbata_ednrb2	A62T	# |
Brotula_barbata_ednrb2	A62T	# |---->Altered PTM_site (Pr = 0.20)
Brotula_barbata_ednrb2	A62T	# |---->Gain of O-linked_glycosylation at S66 (Pr = 0.17 | P = 0.02)
Brotula_barbata_ednrb2	P63L	0.214	Loss of Intrinsic_disorder (Pr = 0.46 | P = 0.01); Loss of Loop (Pr = 0.27 | P = 0.04); Loss of B-factor (Pr = 0.26 | P = 0.04); Loss of O-linked_glycosylation at S66 (Pr = 0.18 | P = 0.03); Gain of Proteolytic_cleavage at D61 (Pr = 0.13 | P = 0.02)	Altered Motifs (ELME000155:This is the motif recognized by those SH3 domains with a non-canonical class I recognition specificity; ELME000167:Mad2 binding motif; ELME000239:The USP7 NTD domain binding motif variant based on the MDM2 and P53 interactions.; ELME000321:Caspase3 and Caspase7 cleavage site; ELME000336:NEK2 phosphorylation motif with preferred Phe - Leu or Met in the -3 position to compensate for less favorable residues in the +1 and +2 position.)	Predicted conservation scores
Brotula_barbata_ednrb2	P63L	# Altered Effect (Pr = 0.46)
Brotula_barbata_ednrb2	P63L	# |---->Altered Motifs (ELME000155|ELME000167|ELME000239|ELME000321|ELME000336)
Brotula_barbata_ednrb2	P63L	# |---->Altered Structure_and_dynamics (Pr = 0.46)-------------------------------------------------------|
Brotula_barbata_ednrb2	P63L	# | |---->Altered Secondary_structure (Pr = 0.27) |
Brotula_barbata_ednrb2	P63L	# | | |---->Loss of Loop (Pr = 0.27 | P = 0.04) |
Brotula_barbata_ednrb2	P63L	# | | |
Brotula_barbata_ednrb2	P63L	# | |---->Altered Stability_and_conformational_flexibility (Pr = 0.46) |
Brotula_barbata_ednrb2	P63L	# | | |---->Altered Conformational_flexibility (Pr = 0.46) |
Brotula_barbata_ednrb2	P63L	# | | |---->Loss of Intrinsic_disorder (Pr = 0.46 | P = 0.01) |
Brotula_barbata_ednrb2	P63L	# | | |---->Loss of B-factor (Pr = 0.26 | P = 0.04) |
Brotula_barbata_ednrb2	P63L	# | | |
Brotula_barbata_ednrb2	P63L	# | |---->Altered Special_structural_signatures (Pr = 0.08) |
Brotula_barbata_ednrb2	P63L	# | |---->Altered Signal_peptide (Pr = 0.00) |
Brotula_barbata_ednrb2	P63L	# | | |
Brotula_barbata_ednrb2	P63L	# | |---->Altered Transmembrane_protein (Pr = 0.08) |
Brotula_barbata_ednrb2	P63L	# | |
Brotula_barbata_ednrb2	P63L	# |---->Altered Functional_residue (Pr = 0.18) |
Brotula_barbata_ednrb2	P63L	# |---->Altered Macromolecular_binding (Pr = 0.10) |
Brotula_barbata_ednrb2	P63L	# | |---->Altered Protein_binding (Pr = 0.10) |
Brotula_barbata_ednrb2	P63L	# | |---->Altered Disordered_interface (Pr = 0.10) |
Brotula_barbata_ednrb2	P63L	# | | |
Brotula_barbata_ednrb2	P63L	# | |---->Altered Ordered_interface (Pr = 0.05) |
Brotula_barbata_ednrb2	P63L	# | |
Brotula_barbata_ednrb2	P63L	# |---->Altered Metal_binding (Pr = 0.01)<---------------------------------------------------------|
Brotula_barbata_ednrb2	P63L	# |
Brotula_barbata_ednrb2	P63L	# |---->Altered PTM_site (Pr = 0.18)
Brotula_barbata_ednrb2	P63L	# |---->Loss of O-linked_glycosylation at S66 (Pr = 0.18 | P = 0.03)
Brotula_barbata_ednrb2	P63L	# |---->Gain of Proteolytic_cleavage at D61 (Pr = 0.13 | P = 0.02)
Brotula_barbata_ednrb2	A68T	0.132	Gain of Phosphorylation at A68 (Pr = 0.49 | P = 3.6e-03); Gain of B-factor (Pr = 0.25 | P = 0.02); Loss of Ubiquitylation at K73 (Pr = 0.19 | P = 0.01); Loss of O-linked_glycosylation at S66 (Pr = 0.16 | P = 0.03)	Altered Motifs (ELME000085:Glycosaminoglycan attachment site; ELME000136:The Class IV WW domain interaction motif is recognised primarily by the Pin1 phosphorylation-dependent prolyl isomerase.; ELME000155:This is the motif recognized by those SH3 domains with a non-canonical class I recognition specificity; ELME000159:Proline-Directed Kinase (e.g. MAPK) phosphorylation site in higher eukaryotes.)	Predicted conservation scores
Brotula_barbata_ednrb2	A68T	# Altered Effect (Pr = 0.49)
Brotula_barbata_ednrb2	A68T	# |---->Altered Motifs (ELME000085|ELME000136|ELME000155|ELME000159)
Brotula_barbata_ednrb2	A68T	# |---->Altered Structure_and_dynamics (Pr = 0.25)-------------------------------------------------------|
Brotula_barbata_ednrb2	A68T	# | |---->Altered Secondary_structure (Pr = 0.25) |
Brotula_barbata_ednrb2	A68T	# | | |
Brotula_barbata_ednrb2	A68T	# | |---->Altered Stability_and_conformational_flexibility (Pr = 0.25) |
Brotula_barbata_ednrb2	A68T	# | | |---->Altered Conformational_flexibility (Pr = 0.25) |
Brotula_barbata_ednrb2	A68T	# | | |---->Gain of B-factor (Pr = 0.25 | P = 0.02) |
Brotula_barbata_ednrb2	A68T	# | | |
Brotula_barbata_ednrb2	A68T	# | |---->Altered Special_structural_signatures (Pr = 0.08) |
Brotula_barbata_ednrb2	A68T	# | |---->Altered Signal_peptide (Pr = 0.00) |
Brotula_barbata_ednrb2	A68T	# | | |
Brotula_barbata_ednrb2	A68T	# | |---->Altered Transmembrane_protein (Pr = 0.08) |
Brotula_barbata_ednrb2	A68T	# | |
Brotula_barbata_ednrb2	A68T	# |---->Altered Functional_residue (Pr = 0.49) |
Brotula_barbata_ednrb2	A68T	# |---->Altered Macromolecular_binding (Pr = 0.05) |
Brotula_barbata_ednrb2	A68T	# | |---->Altered Protein_binding (Pr = 0.05) |
Brotula_barbata_ednrb2	A68T	# | |---->Altered Disordered_interface (Pr = 0.05) |
Brotula_barbata_ednrb2	A68T	# | | |
Brotula_barbata_ednrb2	A68T	# | |---->Altered Ordered_interface (Pr = 0.02) |
Brotula_barbata_ednrb2	A68T	# | |
Brotula_barbata_ednrb2	A68T	# |---->Altered Metal_binding (Pr = 0.01)<---------------------------------------------------------|
Brotula_barbata_ednrb2	A68T	# |
Brotula_barbata_ednrb2	A68T	# |---->Altered PTM_site (Pr = 0.49)
Brotula_barbata_ednrb2	A68T	# |---->Loss of O-linked_glycosylation at S66 (Pr = 0.16 | P = 0.03)
Brotula_barbata_ednrb2	A68T	# |---->Gain of Phosphorylation at A68 (Pr = 0.49 | P = 3.6e-03)
Brotula_barbata_ednrb2	A68T	# |---->Loss of Ubiquitylation at K73 (Pr = 0.19 | P = 0.01)
Brotula_barbata_ednrb2	P69A	0.132	Loss of B-factor (Pr = 0.29 | P = 0.01); Loss of Loop (Pr = 0.27 | P = 0.02); Gain of Ubiquitylation at K73 (Pr = 0.21 | P = 5.7e-03); Loss of O-linked_glycosylation at S66 (Pr = 0.16 | P = 0.03); Loss of GPI-anchor_amidation at N74 (Pr = 0.01 | P = 0.03)	Altered Motifs (ELME000155:This is the motif recognized by those SH3 domains with a non-canonical class I recognition specificity; PS00008:N-myristoylation site)	Predicted conservation scores
Brotula_barbata_ednrb2	P69A	# Altered Effect (Pr = 0.29)
Brotula_barbata_ednrb2	P69A	# |---->Altered Motifs (ELME000155|PS00008)
Brotula_barbata_ednrb2	P69A	# |---->Altered Structure_and_dynamics (Pr = 0.29)-------------------------------------------------------|
Brotula_barbata_ednrb2	P69A	# | |---->Altered Secondary_structure (Pr = 0.27) |
Brotula_barbata_ednrb2	P69A	# | | |---->Loss of Loop (Pr = 0.27 | P = 0.02) |
Brotula_barbata_ednrb2	P69A	# | | |
Brotula_barbata_ednrb2	P69A	# | |---->Altered Stability_and_conformational_flexibility (Pr = 0.29) |
Brotula_barbata_ednrb2	P69A	# | | |---->Altered Conformational_flexibility (Pr = 0.29) |
Brotula_barbata_ednrb2	P69A	# | | |---->Loss of B-factor (Pr = 0.29 | P = 0.01) |
Brotula_barbata_ednrb2	P69A	# | | |
Brotula_barbata_ednrb2	P69A	# | |---->Altered Special_structural_signatures (Pr = 0.09) |
Brotula_barbata_ednrb2	P69A	# | |---->Altered Signal_peptide (Pr = 0.00) |
Brotula_barbata_ednrb2	P69A	# | | |
Brotula_barbata_ednrb2	P69A	# | |---->Altered Transmembrane_protein (Pr = 0.09) |
Brotula_barbata_ednrb2	P69A	# | |
Brotula_barbata_ednrb2	P69A	# |---->Altered Functional_residue (Pr = 0.21) |
Brotula_barbata_ednrb2	P69A	# |---->Altered Macromolecular_binding (Pr = 0.05) |
Brotula_barbata_ednrb2	P69A	# | |---->Altered Protein_binding (Pr = 0.05) |
Brotula_barbata_ednrb2	P69A	# | |---->Altered Disordered_interface (Pr = 0.05) |
Brotula_barbata_ednrb2	P69A	# | | |
Brotula_barbata_ednrb2	P69A	# | |---->Altered Ordered_interface (Pr = 0.03) |
Brotula_barbata_ednrb2	P69A	# | |
Brotula_barbata_ednrb2	P69A	# |---->Altered Metal_binding (Pr = 0.01)<---------------------------------------------------------|
Brotula_barbata_ednrb2	P69A	# |
Brotula_barbata_ednrb2	P69A	# |---->Altered PTM_site (Pr = 0.21)
Brotula_barbata_ednrb2	P69A	# |---->Loss of GPI-anchor_amidation at N74 (Pr = 0.01 | P = 0.03)
Brotula_barbata_ednrb2	P69A	# |---->Loss of O-linked_glycosylation at S66 (Pr = 0.16 | P = 0.03)
Brotula_barbata_ednrb2	P69A	# |---->Gain of Ubiquitylation at K73 (Pr = 0.21 | P = 5.7e-03)
Brotula_barbata_ednrb2	P72L	0.105	Loss of B-factor (Pr = 0.33 | P = 2.8e-03); Loss of Loop (Pr = 0.27 | P = 0.03); Loss of Ubiquitylation at K73 (Pr = 0.19 | P = 0.01); Gain of N-linked_glycosylation at N75 (Pr = 0.02 | P = 0.04); Loss of GPI-anchor_amidation at N74 (Pr = 0.01 | P = 0.03)	Altered Motifs (ELME000155:This is the motif recognized by those SH3 domains with a non-canonical class I recognition specificity)	Predicted conservation scores
Brotula_barbata_ednrb2	P72L	# Altered Effect (Pr = 0.33)
Brotula_barbata_ednrb2	P72L	# |---->Altered Motifs (ELME000155)
Brotula_barbata_ednrb2	P72L	# |---->Altered Structure_and_dynamics (Pr = 0.33)-------------------------------------------------------|
Brotula_barbata_ednrb2	P72L	# | |---->Altered Secondary_structure (Pr = 0.27) |
Brotula_barbata_ednrb2	P72L	# | | |---->Loss of Loop (Pr = 0.27 | P = 0.03) |
Brotula_barbata_ednrb2	P72L	# | | |
Brotula_barbata_ednrb2	P72L	# | |---->Altered Stability_and_conformational_flexibility (Pr = 0.33) |
Brotula_barbata_ednrb2	P72L	# | | |---->Altered Conformational_flexibility (Pr = 0.33) |
Brotula_barbata_ednrb2	P72L	# | | |---->Loss of B-factor (Pr = 0.33 | P = 2.8e-03) |
Brotula_barbata_ednrb2	P72L	# | | |
Brotula_barbata_ednrb2	P72L	# | |---->Altered Special_structural_signatures (Pr = 0.04) |
Brotula_barbata_ednrb2	P72L	# | |---->Altered Signal_peptide (Pr = 0.00) |
Brotula_barbata_ednrb2	P72L	# | | |
Brotula_barbata_ednrb2	P72L	# | |---->Altered Transmembrane_protein (Pr = 0.04) |
Brotula_barbata_ednrb2	P72L	# | |
Brotula_barbata_ednrb2	P72L	# |---->Altered Functional_residue (Pr = 0.19) |
Brotula_barbata_ednrb2	P72L	# |---->Altered Macromolecular_binding (Pr = 0.08) |
Brotula_barbata_ednrb2	P72L	# | |---->Altered Protein_binding (Pr = 0.08) |
Brotula_barbata_ednrb2	P72L	# | |---->Altered Disordered_interface (Pr = 0.08) |
Brotula_barbata_ednrb2	P72L	# | | |
Brotula_barbata_ednrb2	P72L	# | |---->Altered Ordered_interface (Pr = 0.03) |
Brotula_barbata_ednrb2	P72L	# | |
Brotula_barbata_ednrb2	P72L	# |---->Altered Metal_binding (Pr = 0.01)<---------------------------------------------------------|
Brotula_barbata_ednrb2	P72L	# |
Brotula_barbata_ednrb2	P72L	# |---->Altered PTM_site (Pr = 0.19)
Brotula_barbata_ednrb2	P72L	# |---->Loss of GPI-anchor_amidation at N74 (Pr = 0.01 | P = 0.03)
Brotula_barbata_ednrb2	P72L	# |---->Gain of N-linked_glycosylation at N75 (Pr = 0.02 | P = 0.04)
Brotula_barbata_ednrb2	P72L	# |---->Loss of Ubiquitylation at K73 (Pr = 0.19 | P = 0.01)
Brotula_barbata_ednrb2	L80F	0.056	Gain of O-linked_glycosylation at T82 (Pr = 0.20 | P = 0.02); Loss of N-linked_glycosylation at N75 (Pr = 0.02 | P = 0.04)	Altered Motifs (ELME000070:Generic motif for N-glycosylation. It was shown that Trp - Asp - and Glu are uncommon before the Ser/Thr position (PMID-8626433). Efficient glycosylation usually occurs when ~60 residues or more separate the glycosylation acceptor site from the C-terminus.; ELME000197:Phosphopeptide motif which directly interacts with the BRCT (carboxy-terminal) domain of the Breast Cancer Gene BRCA1 with low affinity; ELME000336:NEK2 phosphorylation motif with preferred Phe - Leu or Met in the -3 position to compensate for less favorable residues in the +1 and +2 position.)	Predicted conservation scores
Brotula_barbata_ednrb2	L80F	# Altered Effect (Pr = 0.25)
Brotula_barbata_ednrb2	L80F	# |---->Altered Motifs (ELME000070|ELME000197|ELME000336)
Brotula_barbata_ednrb2	L80F	# |---->Altered Structure_and_dynamics (Pr = 0.25)-------------------------------------------------------|
Brotula_barbata_ednrb2	L80F	# | |---->Altered Secondary_structure (Pr = 0.25) |
Brotula_barbata_ednrb2	L80F	# | | |
Brotula_barbata_ednrb2	L80F	# | |---->Altered Stability_and_conformational_flexibility (Pr = 0.20) |
Brotula_barbata_ednrb2	L80F	# | | |---->Altered Conformational_flexibility (Pr = 0.20) |
Brotula_barbata_ednrb2	L80F	# | | |
Brotula_barbata_ednrb2	L80F	# | |---->Altered Special_structural_signatures (Pr = 0.05) |
Brotula_barbata_ednrb2	L80F	# | |---->Altered Signal_peptide (Pr = 0.00) |
Brotula_barbata_ednrb2	L80F	# | | |
Brotula_barbata_ednrb2	L80F	# | |---->Altered Transmembrane_protein (Pr = 0.05) |
Brotula_barbata_ednrb2	L80F	# | |
Brotula_barbata_ednrb2	L80F	# |---->Altered Functional_residue (Pr = 0.21) |
Brotula_barbata_ednrb2	L80F	# |---->Altered Macromolecular_binding (Pr = 0.19) |
Brotula_barbata_ednrb2	L80F	# | |---->Altered Protein_binding (Pr = 0.19) |
Brotula_barbata_ednrb2	L80F	# | |---->Altered Disordered_interface (Pr = 0.19) |
Brotula_barbata_ednrb2	L80F	# | | |
Brotula_barbata_ednrb2	L80F	# | |---->Altered Ordered_interface (Pr = 0.03) |
Brotula_barbata_ednrb2	L80F	# | |
Brotula_barbata_ednrb2	L80F	# |---->Altered Metal_binding (Pr = 0.01)<---------------------------------------------------------|
Brotula_barbata_ednrb2	L80F	# |
Brotula_barbata_ednrb2	L80F	# |---->Altered PTM_site (Pr = 0.21)
Brotula_barbata_ednrb2	L80F	# |---->Loss of N-linked_glycosylation at N75 (Pr = 0.02 | P = 0.04)
Brotula_barbata_ednrb2	L80F	# |---->Gain of O-linked_glycosylation at T82 (Pr = 0.20 | P = 0.02)
Brotula_barbata_ednrb2	A103V	0.098	Loss of B-factor (Pr = 0.26 | P = 0.05); Altered Cytoplasmic_loop (Pr = 0.24 | P = 1.5e-03); Gain of ADP-ribosylation at R104 (Pr = 0.22 | P = 0.02); Gain of O-linked_glycosylation at S108 (Pr = 0.13 | P = 0.04)	Altered Motifs (ELME000006:This is the motif recognized by class II SH3 domains)	Predicted conservation scores
Brotula_barbata_ednrb2	A103V	# Altered Effect (Pr = 0.26)
Brotula_barbata_ednrb2	A103V	# |---->Altered Motifs (ELME000006)
Brotula_barbata_ednrb2	A103V	# |---->Altered Structure_and_dynamics (Pr = 0.26)-------------------------------------------------------|
Brotula_barbata_ednrb2	A103V	# | |---->Altered Secondary_structure (Pr = 0.25) |
Brotula_barbata_ednrb2	A103V	# | | |
Brotula_barbata_ednrb2	A103V	# | |---->Altered Stability_and_conformational_flexibility (Pr = 0.26) |
Brotula_barbata_ednrb2	A103V	# | | |---->Altered Conformational_flexibility (Pr = 0.26) |
Brotula_barbata_ednrb2	A103V	# | | |---->Loss of B-factor (Pr = 0.26 | P = 0.05) |
Brotula_barbata_ednrb2	A103V	# | | |
Brotula_barbata_ednrb2	A103V	# | |---->Altered Special_structural_signatures (Pr = 0.24) |
Brotula_barbata_ednrb2	A103V	# | |---->Altered Signal_peptide (Pr = 0.00) |
Brotula_barbata_ednrb2	A103V	# | | |
Brotula_barbata_ednrb2	A103V	# | |---->Altered Transmembrane_protein (Pr = 0.24) |
Brotula_barbata_ednrb2	A103V	# | |---->Altered Non-cytoplasmic_loop (Pr = 0.24 | P = 1.5e-03) |
Brotula_barbata_ednrb2	A103V	# | |
Brotula_barbata_ednrb2	A103V	# |---->Altered Functional_residue (Pr = 0.23) |
Brotula_barbata_ednrb2	A103V	# |---->Altered Macromolecular_binding (Pr = 0.23) |
Brotula_barbata_ednrb2	A103V	# | |---->Altered Protein_binding (Pr = 0.23) |
Brotula_barbata_ednrb2	A103V	# | |---->Altered Disordered_interface (Pr = 0.23) |
Brotula_barbata_ednrb2	A103V	# | | |
Brotula_barbata_ednrb2	A103V	# | |---->Altered Ordered_interface (Pr = 0.04) |
Brotula_barbata_ednrb2	A103V	# | |
Brotula_barbata_ednrb2	A103V	# |---->Altered Metal_binding (Pr = 0.01)<---------------------------------------------------------|
Brotula_barbata_ednrb2	A103V	# |
Brotula_barbata_ednrb2	A103V	# |---->Altered PTM_site (Pr = 0.22)
Brotula_barbata_ednrb2	A103V	# |---->Gain of ADP-ribosylation at R104 (Pr = 0.22 | P = 0.02)
Brotula_barbata_ednrb2	A103V	# |---->Gain of O-linked_glycosylation at S108 (Pr = 0.13 | P = 0.04)
Brotula_barbata_ednrb2	I118T	0.103	Gain of Intrinsic_disorder (Pr = 0.31 | P = 0.04); Altered Cytoplasmic_loop (Pr = 0.25 | P = 1.4e-03); Gain of Disulfide_linkage at C117 (Pr = 0.20 | P = 0.02); Altered Stability (Pr = 0.15 | P = 0.02)	Altered Motifs (None)	Predicted conservation scores
Brotula_barbata_ednrb2	I118T	# Altered Effect (Pr = 0.31)
Brotula_barbata_ednrb2	I118T	# |---->Altered Motifs (None)
Brotula_barbata_ednrb2	I118T	# |---->Altered Structure_and_dynamics (Pr = 0.31)-------------------------------------------------------|
Brotula_barbata_ednrb2	I118T	# | |---->Altered Secondary_structure (Pr = 0.24) |
Brotula_barbata_ednrb2	I118T	# | | |
Brotula_barbata_ednrb2	I118T	# | |---->Altered Stability_and_conformational_flexibility (Pr = 0.31) |
Brotula_barbata_ednrb2	I118T	# | | |---->Altered Stability (Pr = 0.15 | P = 0.02) |
Brotula_barbata_ednrb2	I118T	# | | |---->Gain of Disulfide_linkage at C117 (Pr = 0.20 | P = 0.02) |
Brotula_barbata_ednrb2	I118T	# | | |---->Altered Conformational_flexibility (Pr = 0.31) |
Brotula_barbata_ednrb2	I118T	# | | |---->Gain of Intrinsic_disorder (Pr = 0.31 | P = 0.04) |
Brotula_barbata_ednrb2	I118T	# | | |
Brotula_barbata_ednrb2	I118T	# | |---->Altered Special_structural_signatures (Pr = 0.25) |
Brotula_barbata_ednrb2	I118T	# | |---->Altered Signal_peptide (Pr = 0.00) |
Brotula_barbata_ednrb2	I118T	# | | |
Brotula_barbata_ednrb2	I118T	# | |---->Altered Transmembrane_protein (Pr = 0.25) |
Brotula_barbata_ednrb2	I118T	# | |---->Altered Non-cytoplasmic_loop (Pr = 0.25 | P = 1.4e-03) |
Brotula_barbata_ednrb2	I118T	# | |
Brotula_barbata_ednrb2	I118T	# |---->Altered Functional_residue (Pr = 0.17) |
Brotula_barbata_ednrb2	I118T	# |---->Altered Macromolecular_binding (Pr = 0.17) |
Brotula_barbata_ednrb2	I118T	# | |---->Altered Protein_binding (Pr = 0.17) |
Brotula_barbata_ednrb2	I118T	# | |---->Altered Disordered_interface (Pr = 0.17) |
Brotula_barbata_ednrb2	I118T	# | | |
Brotula_barbata_ednrb2	I118T	# | |---->Altered Ordered_interface (Pr = 0.11) |
Brotula_barbata_ednrb2	I118T	# | |
Brotula_barbata_ednrb2	I118T	# |---->Altered Metal_binding (Pr = 0.03)<---------------------------------------------------------|
Brotula_barbata_ednrb2	I118T	# |
Brotula_barbata_ednrb2	I118T	# |---->Altered PTM_site (Pr = 0.08)
Brotula_barbata_ednrb2	K124R	0.173	Altered Cytoplasmic_loop (Pr = 0.25 | P = 1.2e-03)	Altered Motifs (ELME000146:Subtilisin/kexin isozyme-1 (SKI1) cleavage site ([RK]-X-[hydrophobic]-[LTKF]-|-X))	Predicted conservation scores
Brotula_barbata_ednrb2	K124R	# Altered Effect (Pr = 0.25)
Brotula_barbata_ednrb2	K124R	# |---->Altered Motifs (ELME000146)
Brotula_barbata_ednrb2	K124R	# |---->Altered Structure_and_dynamics (Pr = 0.25)-------------------------------------------------------|
Brotula_barbata_ednrb2	K124R	# | |---->Altered Secondary_structure (Pr = 0.25) |
Brotula_barbata_ednrb2	K124R	# | | |
Brotula_barbata_ednrb2	K124R	# | |---->Altered Stability_and_conformational_flexibility (Pr = 0.12) |
Brotula_barbata_ednrb2	K124R	# | | |---->Altered Conformational_flexibility (Pr = 0.12) |
Brotula_barbata_ednrb2	K124R	# | | |
Brotula_barbata_ednrb2	K124R	# | |---->Altered Special_structural_signatures (Pr = 0.25) |
Brotula_barbata_ednrb2	K124R	# | |---->Altered Signal_peptide (Pr = 0.00) |
Brotula_barbata_ednrb2	K124R	# | | |
Brotula_barbata_ednrb2	K124R	# | |---->Altered Transmembrane_protein (Pr = 0.25) |
Brotula_barbata_ednrb2	K124R	# | |---->Altered Non-cytoplasmic_loop (Pr = 0.25 | P = 1.2e-03) |
Brotula_barbata_ednrb2	K124R	# | |
Brotula_barbata_ednrb2	K124R	# |---->Altered Functional_residue (Pr = 0.19) |
Brotula_barbata_ednrb2	K124R	# |---->Altered Macromolecular_binding (Pr = 0.19) |
Brotula_barbata_ednrb2	K124R	# | |---->Altered Protein_binding (Pr = 0.19) |
Brotula_barbata_ednrb2	K124R	# | |---->Altered Disordered_interface (Pr = 0.08) |
Brotula_barbata_ednrb2	K124R	# | | |
Brotula_barbata_ednrb2	K124R	# | |---->Altered Ordered_interface (Pr = 0.19) |
Brotula_barbata_ednrb2	K124R	# | |
Brotula_barbata_ednrb2	K124R	# |---->Altered Metal_binding (Pr = 0.04)<---------------------------------------------------------|
Brotula_barbata_ednrb2	K124R	# |
Brotula_barbata_ednrb2	K124R	# |---->Altered PTM_site (Pr = 0.17)
Brotula_barbata_ednrb2	L179V	0.277	Gain of Strand (Pr = 0.30 | P = 2.7e-03); Loss of Helix (Pr = 0.29 | P = 9.6e-03); Altered Cytoplasmic_loop (Pr = 0.25 | P = 1.2e-03)	Altered Motifs (ELME000020:ITIM (immunoreceptor tyrosine-based inhibitory motif). Phosphorylation of the ITIM motif - found in the cytoplasmic tail of some inhibitory receptors (KIRs) that bind MHC Class I - leads to the recruitment and activation of a protein tyrosine phosphatase.; ELME000083:SH-PTP2 and phospholipase C-gamma Src Homology 2 (SH2) domains binding motif.; ELME000120:Tyrosine-based sorting signal responsible for the interaction with mu subunit of AP (Adaptor Protein) complex; ELME000182:STAT5 Src Homology 2 (SH2) domain binding motif.)	Predicted conservation scores
Brotula_barbata_ednrb2	L179V	# Altered Effect (Pr = 0.30)
Brotula_barbata_ednrb2	L179V	# |---->Altered Motifs (ELME000020|ELME000083|ELME000120|ELME000182)
Brotula_barbata_ednrb2	L179V	# |---->Altered Structure_and_dynamics (Pr = 0.30)-------------------------------------------------------|
Brotula_barbata_ednrb2	L179V	# | |---->Altered Secondary_structure (Pr = 0.30) |
Brotula_barbata_ednrb2	L179V	# | | |---->Loss of Helix (Pr = 0.29 | P = 9.6e-03) |
Brotula_barbata_ednrb2	L179V	# | | |---->Gain of Strand (Pr = 0.30 | P = 2.7e-03) |
Brotula_barbata_ednrb2	L179V	# | | |
Brotula_barbata_ednrb2	L179V	# | |---->Altered Stability_and_conformational_flexibility (Pr = 0.11) |
Brotula_barbata_ednrb2	L179V	# | | |---->Altered Conformational_flexibility (Pr = 0.11) |
Brotula_barbata_ednrb2	L179V	# | | |
Brotula_barbata_ednrb2	L179V	# | |---->Altered Special_structural_signatures (Pr = 0.25) |
Brotula_barbata_ednrb2	L179V	# | |---->Altered Signal_peptide (Pr = 0.00) |
Brotula_barbata_ednrb2	L179V	# | | |
Brotula_barbata_ednrb2	L179V	# | |---->Altered Transmembrane_protein (Pr = 0.25) |
Brotula_barbata_ednrb2	L179V	# | |---->Altered Non-cytoplasmic_loop (Pr = 0.25 | P = 1.2e-03) |
Brotula_barbata_ednrb2	L179V	# | |
Brotula_barbata_ednrb2	L179V	# |---->Altered Functional_residue (Pr = 0.21) |
Brotula_barbata_ednrb2	L179V	# |---->Altered Macromolecular_binding (Pr = 0.21) |
Brotula_barbata_ednrb2	L179V	# | |---->Altered Protein_binding (Pr = 0.21) |
Brotula_barbata_ednrb2	L179V	# | |---->Altered Disordered_interface (Pr = 0.18) |
Brotula_barbata_ednrb2	L179V	# | | |
Brotula_barbata_ednrb2	L179V	# | |---->Altered Ordered_interface (Pr = 0.21) |
Brotula_barbata_ednrb2	L179V	# | |
Brotula_barbata_ednrb2	L179V	# |---->Altered Metal_binding (Pr = 0.12)<---------------------------------------------------------|
Brotula_barbata_ednrb2	L179V	# |
Brotula_barbata_ednrb2	L179V	# |---->Altered PTM_site (Pr = 0.03)
Brotula_barbata_ednrb2	E192M	0.559	Altered Cytoplasmic_loop (Pr = 0.47 | P = 0.0e+00); Loss of Relative_solvent_accessibility (Pr = 0.26 | P = 0.03)	Altered Motifs (ELME000047:Clathrin box motif found on cargo adaptor proteins - it interacts with the beta propeller structure located at the N-terminus of Clathrin heavy chain.)	Predicted conservation scores
Brotula_barbata_ednrb2	E192M	# Altered Effect (Pr = 0.47)
Brotula_barbata_ednrb2	E192M	# |---->Altered Motifs (ELME000047)
Brotula_barbata_ednrb2	E192M	# |---->Altered Structure_and_dynamics (Pr = 0.47)-------------------------------------------------------|
Brotula_barbata_ednrb2	E192M	# | |---->Loss of Relative_solvent_accessibility (Pr = 0.26 | P = 0.03) |
Brotula_barbata_ednrb2	E192M	# | |---->Altered Secondary_structure (Pr = 0.26) |
Brotula_barbata_ednrb2	E192M	# | | |
Brotula_barbata_ednrb2	E192M	# | |---->Altered Stability_and_conformational_flexibility (Pr = 0.10) |
Brotula_barbata_ednrb2	E192M	# | | |---->Altered Conformational_flexibility (Pr = 0.10) |
Brotula_barbata_ednrb2	E192M	# | | |
Brotula_barbata_ednrb2	E192M	# | |---->Altered Special_structural_signatures (Pr = 0.47) |
Brotula_barbata_ednrb2	E192M	# | |---->Altered Signal_peptide (Pr = 0.00) |
Brotula_barbata_ednrb2	E192M	# | | |
Brotula_barbata_ednrb2	E192M	# | |---->Altered Transmembrane_protein (Pr = 0.47) |
Brotula_barbata_ednrb2	E192M	# | |---->Altered Non-cytoplasmic_loop (Pr = 0.47 | P = 0.0e+00) |
Brotula_barbata_ednrb2	E192M	# | |
Brotula_barbata_ednrb2	E192M	# |---->Altered Functional_residue (Pr = 0.20) |
Brotula_barbata_ednrb2	E192M	# |---->Altered Macromolecular_binding (Pr = 0.20) |
Brotula_barbata_ednrb2	E192M	# | |---->Altered Protein_binding (Pr = 0.20) |
Brotula_barbata_ednrb2	E192M	# | |---->Altered Disordered_interface (Pr = 0.06) |
Brotula_barbata_ednrb2	E192M	# | | |
Brotula_barbata_ednrb2	E192M	# | |---->Altered Ordered_interface (Pr = 0.20) |
Brotula_barbata_ednrb2	E192M	# | |
Brotula_barbata_ednrb2	E192M	# |---->Altered Metal_binding (Pr = 0.05)<---------------------------------------------------------|
Brotula_barbata_ednrb2	E192M	# |
Brotula_barbata_ednrb2	E192M	# |---->Altered PTM_site (Pr = 0.06)
Brotula_barbata_ednrb2	M204V	0.155	Altered Cytoplasmic_loop (Pr = 0.25 | P = 1.7e-03); Gain of Zinc_binding at C201 (Pr = 0.23 | P = 0.05); Loss of Disulfide_linkage at C201 (Pr = 0.11 | P = 0.05)	Altered Motifs (None)	Predicted conservation scores
Brotula_barbata_ednrb2	M204V	# Altered Effect (Pr = 0.26)
Brotula_barbata_ednrb2	M204V	# |---->Altered Motifs (None)
Brotula_barbata_ednrb2	M204V	# |---->Altered Structure_and_dynamics (Pr = 0.26)-------------------------------------------------------|
Brotula_barbata_ednrb2	M204V	# | |---->Altered Secondary_structure (Pr = 0.26) |
Brotula_barbata_ednrb2	M204V	# | | |
Brotula_barbata_ednrb2	M204V	# | |---->Altered Stability_and_conformational_flexibility (Pr = 0.11) |
Brotula_barbata_ednrb2	M204V	# | | |---->Loss of Disulfide_linkage at C201 (Pr = 0.11 | P = 0.05) |
Brotula_barbata_ednrb2	M204V	# | | |---->Altered Conformational_flexibility (Pr = 0.10) |
Brotula_barbata_ednrb2	M204V	# | | |
Brotula_barbata_ednrb2	M204V	# | |---->Altered Special_structural_signatures (Pr = 0.25) |
Brotula_barbata_ednrb2	M204V	# | |---->Altered Signal_peptide (Pr = 0.00) |
Brotula_barbata_ednrb2	M204V	# | | |
Brotula_barbata_ednrb2	M204V	# | |---->Altered Transmembrane_protein (Pr = 0.25) |
Brotula_barbata_ednrb2	M204V	# | |---->Altered Non-cytoplasmic_loop (Pr = 0.25 | P = 1.7e-03) |
Brotula_barbata_ednrb2	M204V	# | |
Brotula_barbata_ednrb2	M204V	# |---->Altered Functional_residue (Pr = 0.23) |
Brotula_barbata_ednrb2	M204V	# |---->Altered Macromolecular_binding (Pr = 0.18) |
Brotula_barbata_ednrb2	M204V	# | |---->Altered Protein_binding (Pr = 0.18) |
Brotula_barbata_ednrb2	M204V	# | |---->Altered Disordered_interface (Pr = 0.02) |
Brotula_barbata_ednrb2	M204V	# | | |
Brotula_barbata_ednrb2	M204V	# | |---->Altered Ordered_interface (Pr = 0.18) |
Brotula_barbata_ednrb2	M204V	# | |
Brotula_barbata_ednrb2	M204V	# |---->Altered Metal_binding (Pr = 0.23)<---------------------------------------------------------|
Brotula_barbata_ednrb2	M204V	# | |---->Gain of Zinc_binding at C201 (Pr = 0.23 | P = 0.05)
Brotula_barbata_ednrb2	M204V	# |
Brotula_barbata_ednrb2	M204V	# |---->Altered PTM_site (Pr = 0.03)
Brotula_barbata_ednrb2	M239I	0.129	Altered Cytoplasmic_loop (Pr = 0.16 | P = 0.01)	Altered Motifs (ELME000097:The Tankyrase binding motif interacts with the ankyrin repeat domain region in Tankyrase-1 and Tankyrase-2 to facilitate the PARsylation of the target proteins.; ELME000233:MAPK interacting molecules (e.g. MAPKKs - substrates - phosphatases) carry docking motif that help to regulate specific interaction in the MAPK cascade. The classic motif approximates (R/K)xxxx#x# where # is a hydrophobic residue.)	Predicted conservation scores
Brotula_barbata_ednrb2	M239I	# Altered Effect (Pr = 0.27)
Brotula_barbata_ednrb2	M239I	# |---->Altered Motifs (ELME000097|ELME000233)
Brotula_barbata_ednrb2	M239I	# |---->Altered Structure_and_dynamics (Pr = 0.26)-------------------------------------------------------|
Brotula_barbata_ednrb2	M239I	# | |---->Altered Secondary_structure (Pr = 0.26) |
Brotula_barbata_ednrb2	M239I	# | | |
Brotula_barbata_ednrb2	M239I	# | |---->Altered Stability_and_conformational_flexibility (Pr = 0.15) |
Brotula_barbata_ednrb2	M239I	# | | |---->Altered Conformational_flexibility (Pr = 0.15) |
Brotula_barbata_ednrb2	M239I	# | | |
Brotula_barbata_ednrb2	M239I	# | |---->Altered Special_structural_signatures (Pr = 0.19) |
Brotula_barbata_ednrb2	M239I	# | |---->Altered Signal_peptide (Pr = 0.00) |
Brotula_barbata_ednrb2	M239I	# | | |
Brotula_barbata_ednrb2	M239I	# | |---->Altered Transmembrane_protein (Pr = 0.19) |
Brotula_barbata_ednrb2	M239I	# | |---->Altered Non-cytoplasmic_loop (Pr = 0.16 | P = 0.01) |
Brotula_barbata_ednrb2	M239I	# | |
Brotula_barbata_ednrb2	M239I	# |---->Altered Functional_residue (Pr = 0.27) |
Brotula_barbata_ednrb2	M239I	# |---->Altered Macromolecular_binding (Pr = 0.27) |
Brotula_barbata_ednrb2	M239I	# | |---->Altered Protein_binding (Pr = 0.27) |
Brotula_barbata_ednrb2	M239I	# | |---->Altered Disordered_interface (Pr = 0.10) |
Brotula_barbata_ednrb2	M239I	# | | |
Brotula_barbata_ednrb2	M239I	# | |---->Altered Ordered_interface (Pr = 0.27) |
Brotula_barbata_ednrb2	M239I	# | |
Brotula_barbata_ednrb2	M239I	# |---->Altered Metal_binding (Pr = 0.04)<---------------------------------------------------------|
Brotula_barbata_ednrb2	M239I	# |
Brotula_barbata_ednrb2	M239I	# |---->Altered PTM_site (Pr = 0.11)
Brotula_barbata_ednrb2	L265V	0.270	Loss of Helix (Pr = 0.29 | P = 0.01); Altered Cytoplasmic_loop (Pr = 0.27 | P = 8.2e-04); Loss of Potassium_binding at D268 (Pr = 0.17 | P = 0.01)	Altered Motifs (None)	Predicted conservation scores
Brotula_barbata_ednrb2	L265V	# Altered Effect (Pr = 0.29)
Brotula_barbata_ednrb2	L265V	# |---->Altered Motifs (None)
Brotula_barbata_ednrb2	L265V	# |---->Altered Structure_and_dynamics (Pr = 0.29)-------------------------------------------------------|
Brotula_barbata_ednrb2	L265V	# | |---->Altered Secondary_structure (Pr = 0.29) |
Brotula_barbata_ednrb2	L265V	# | | |---->Loss of Helix (Pr = 0.29 | P = 0.01) |
Brotula_barbata_ednrb2	L265V	# | | |
Brotula_barbata_ednrb2	L265V	# | |---->Altered Stability_and_conformational_flexibility (Pr = 0.11) |
Brotula_barbata_ednrb2	L265V	# | | |---->Altered Conformational_flexibility (Pr = 0.11) |
Brotula_barbata_ednrb2	L265V	# | | |
Brotula_barbata_ednrb2	L265V	# | |---->Altered Special_structural_signatures (Pr = 0.27) |
Brotula_barbata_ednrb2	L265V	# | |---->Altered Signal_peptide (Pr = 0.00) |
Brotula_barbata_ednrb2	L265V	# | | |
Brotula_barbata_ednrb2	L265V	# | |---->Altered Transmembrane_protein (Pr = 0.27) |
Brotula_barbata_ednrb2	L265V	# | |---->Altered Non-cytoplasmic_loop (Pr = 0.27 | P = 8.2e-04) |
Brotula_barbata_ednrb2	L265V	# | |
Brotula_barbata_ednrb2	L265V	# |---->Altered Functional_residue (Pr = 0.20) |
Brotula_barbata_ednrb2	L265V	# |---->Altered Macromolecular_binding (Pr = 0.20) |
Brotula_barbata_ednrb2	L265V	# | |---->Altered Protein_binding (Pr = 0.20) |
Brotula_barbata_ednrb2	L265V	# | |---->Altered Disordered_interface (Pr = 0.02) |
Brotula_barbata_ednrb2	L265V	# | | |
Brotula_barbata_ednrb2	L265V	# | |---->Altered Ordered_interface (Pr = 0.20) |
Brotula_barbata_ednrb2	L265V	# | |
Brotula_barbata_ednrb2	L265V	# |---->Altered Metal_binding (Pr = 0.17)<---------------------------------------------------------|
Brotula_barbata_ednrb2	L265V	# | |---->Loss of Potassium_binding at D268 (Pr = 0.17 | P = 0.01)
Brotula_barbata_ednrb2	L265V	# |
Brotula_barbata_ednrb2	L265V	# |---->Altered PTM_site (Pr = 0.06)
Brotula_barbata_ednrb2	M269T	0.474	Altered Cytoplasmic_loop (Pr = 0.34 | P = 2.9e-05); Loss of Potassium_binding at D268 (Pr = 0.17 | P = 0.01)	Altered Motifs (None)	Predicted conservation scores
Brotula_barbata_ednrb2	M269T	# Altered Effect (Pr = 0.34)
Brotula_barbata_ednrb2	M269T	# |---->Altered Motifs (None)
Brotula_barbata_ednrb2	M269T	# |---->Altered Structure_and_dynamics (Pr = 0.34)-------------------------------------------------------|
Brotula_barbata_ednrb2	M269T	# | |---->Altered Secondary_structure (Pr = 0.26) |
Brotula_barbata_ednrb2	M269T	# | | |
Brotula_barbata_ednrb2	M269T	# | |---->Altered Stability_and_conformational_flexibility (Pr = 0.13) |
Brotula_barbata_ednrb2	M269T	# | | |---->Altered Conformational_flexibility (Pr = 0.13) |
Brotula_barbata_ednrb2	M269T	# | | |
Brotula_barbata_ednrb2	M269T	# | |---->Altered Special_structural_signatures (Pr = 0.34) |
Brotula_barbata_ednrb2	M269T	# | |---->Altered Signal_peptide (Pr = 0.00) |
Brotula_barbata_ednrb2	M269T	# | | |
Brotula_barbata_ednrb2	M269T	# | |---->Altered Transmembrane_protein (Pr = 0.34) |
Brotula_barbata_ednrb2	M269T	# | |---->Altered Non-cytoplasmic_loop (Pr = 0.34 | P = 2.9e-05) |
Brotula_barbata_ednrb2	M269T	# | |
Brotula_barbata_ednrb2	M269T	# |---->Altered Functional_residue (Pr = 0.22) |
Brotula_barbata_ednrb2	M269T	# |---->Altered Macromolecular_binding (Pr = 0.22) |
Brotula_barbata_ednrb2	M269T	# | |---->Altered Protein_binding (Pr = 0.22) |
Brotula_barbata_ednrb2	M269T	# | |---->Altered Disordered_interface (Pr = 0.03) |
Brotula_barbata_ednrb2	M269T	# | | |
Brotula_barbata_ednrb2	M269T	# | |---->Altered Ordered_interface (Pr = 0.22) |
Brotula_barbata_ednrb2	M269T	# | |
Brotula_barbata_ednrb2	M269T	# |---->Altered Metal_binding (Pr = 0.17)<---------------------------------------------------------|
Brotula_barbata_ednrb2	M269T	# | |---->Loss of Potassium_binding at D268 (Pr = 0.17 | P = 0.01)
Brotula_barbata_ednrb2	M269T	# |
Brotula_barbata_ednrb2	M269T	# |---->Altered PTM_site (Pr = 0.07)
Brotula_barbata_ednrb2	R280H	0.365	Gain of Zinc_binding at C282 (Pr = 0.36 | P = 0.01); Altered Cytoplasmic_loop (Pr = 0.31 | P = 1.1e-04); Loss of Strand (Pr = 0.27 | P = 0.02); Loss of Disulfide_linkage at C282 (Pr = 0.25 | P = 5.6e-03)	Altered Motifs (ELME000233:MAPK interacting molecules (e.g. MAPKKs - substrates - phosphatases) carry docking motif that help to regulate specific interaction in the MAPK cascade. The classic motif approximates (R/K)xxxx#x# where # is a hydrophobic residue.)	Predicted conservation scores
Brotula_barbata_ednrb2	R280H	# Altered Effect (Pr = 0.36)
Brotula_barbata_ednrb2	R280H	# |---->Altered Motifs (ELME000233)
Brotula_barbata_ednrb2	R280H	# |---->Altered Structure_and_dynamics (Pr = 0.36)-------------------------------------------------------|
Brotula_barbata_ednrb2	R280H	# | |---->Altered Secondary_structure (Pr = 0.27) |
Brotula_barbata_ednrb2	R280H	# | | |---->Loss of Strand (Pr = 0.27 | P = 0.02) |
Brotula_barbata_ednrb2	R280H	# | | |
Brotula_barbata_ednrb2	R280H	# | |---->Altered Stability_and_conformational_flexibility (Pr = 0.25) |
Brotula_barbata_ednrb2	R280H	# | | |---->Loss of Disulfide_linkage at C282 (Pr = 0.25 | P = 5.6e-03) |
Brotula_barbata_ednrb2	R280H	# | | |---->Altered Conformational_flexibility (Pr = 0.15) |
Brotula_barbata_ednrb2	R280H	# | | |
Brotula_barbata_ednrb2	R280H	# | |---->Altered Special_structural_signatures (Pr = 0.31) |
Brotula_barbata_ednrb2	R280H	# | |---->Altered Signal_peptide (Pr = 0.00) |
Brotula_barbata_ednrb2	R280H	# | | |
Brotula_barbata_ednrb2	R280H	# | |---->Altered Transmembrane_protein (Pr = 0.31) |
Brotula_barbata_ednrb2	R280H	# | |---->Altered Non-cytoplasmic_loop (Pr = 0.31 | P = 1.1e-04) |
Brotula_barbata_ednrb2	R280H	# | |
Brotula_barbata_ednrb2	R280H	# |---->Altered Functional_residue (Pr = 0.36) |
Brotula_barbata_ednrb2	R280H	# |---->Altered Macromolecular_binding (Pr = 0.22) |
Brotula_barbata_ednrb2	R280H	# | |---->Altered Protein_binding (Pr = 0.22) |
Brotula_barbata_ednrb2	R280H	# | |---->Altered Disordered_interface (Pr = 0.02) |
Brotula_barbata_ednrb2	R280H	# | | |
Brotula_barbata_ednrb2	R280H	# | |---->Altered Ordered_interface (Pr = 0.22) |
Brotula_barbata_ednrb2	R280H	# | |
Brotula_barbata_ednrb2	R280H	# |---->Altered Metal_binding (Pr = 0.36)<---------------------------------------------------------|
Brotula_barbata_ednrb2	R280H	# | |---->Gain of Zinc_binding at C282 (Pr = 0.36 | P = 0.01)
Brotula_barbata_ednrb2	R280H	# |
Brotula_barbata_ednrb2	R280H	# |---->Altered PTM_site (Pr = 0.15)
Brotula_barbata_ednrb2	L283M	0.250	Altered Cytoplasmic_loop (Pr = 0.31 | P = 1.1e-04); Gain of Disulfide_linkage at C282 (Pr = 0.27 | P = 2.8e-03)	Altered Motifs (ELME000233:MAPK interacting molecules (e.g. MAPKKs - substrates - phosphatases) carry docking motif that help to regulate specific interaction in the MAPK cascade. The classic motif approximates (R/K)xxxx#x# where # is a hydrophobic residue.)	Predicted conservation scores
Brotula_barbata_ednrb2	L283M	# Altered Effect (Pr = 0.31)
Brotula_barbata_ednrb2	L283M	# |---->Altered Motifs (ELME000233)
Brotula_barbata_ednrb2	L283M	# |---->Altered Structure_and_dynamics (Pr = 0.31)-------------------------------------------------------|
Brotula_barbata_ednrb2	L283M	# | |---->Altered Secondary_structure (Pr = 0.25) |
Brotula_barbata_ednrb2	L283M	# | | |
Brotula_barbata_ednrb2	L283M	# | |---->Altered Stability_and_conformational_flexibility (Pr = 0.27) |
Brotula_barbata_ednrb2	L283M	# | | |---->Gain of Disulfide_linkage at C282 (Pr = 0.27 | P = 2.8e-03) |
Brotula_barbata_ednrb2	L283M	# | | |---->Altered Conformational_flexibility (Pr = 0.18) |
Brotula_barbata_ednrb2	L283M	# | | |
Brotula_barbata_ednrb2	L283M	# | |---->Altered Special_structural_signatures (Pr = 0.31) |
Brotula_barbata_ednrb2	L283M	# | |---->Altered Signal_peptide (Pr = 0.00) |
Brotula_barbata_ednrb2	L283M	# | | |
Brotula_barbata_ednrb2	L283M	# | |---->Altered Transmembrane_protein (Pr = 0.31) |
Brotula_barbata_ednrb2	L283M	# | |---->Altered Non-cytoplasmic_loop (Pr = 0.31 | P = 1.1e-04) |
Brotula_barbata_ednrb2	L283M	# | |
Brotula_barbata_ednrb2	L283M	# |---->Altered Functional_residue (Pr = 0.21) |
Brotula_barbata_ednrb2	L283M	# |---->Altered Macromolecular_binding (Pr = 0.11) |
Brotula_barbata_ednrb2	L283M	# | |---->Altered Protein_binding (Pr = 0.11) |
Brotula_barbata_ednrb2	L283M	# | |---->Altered Disordered_interface (Pr = 0.02) |
Brotula_barbata_ednrb2	L283M	# | | |
Brotula_barbata_ednrb2	L283M	# | |---->Altered Ordered_interface (Pr = 0.11) |
Brotula_barbata_ednrb2	L283M	# | |
Brotula_barbata_ednrb2	L283M	# |---->Altered Metal_binding (Pr = 0.21)<---------------------------------------------------------|
Brotula_barbata_ednrb2	L283M	# |
Brotula_barbata_ednrb2	L283M	# |---->Altered PTM_site (Pr = 0.11)
Brotula_barbata_ednrb2	E287D	0.279	Altered Cytoplasmic_loop (Pr = 0.30 | P = 1.6e-04); Loss of Disulfide_linkage at C282 (Pr = 0.25 | P = 7.0e-03)	Altered Motifs (ELME000239:The USP7 NTD domain binding motif variant based on the MDM2 and P53 interactions.)	Predicted conservation scores
Brotula_barbata_ednrb2	E287D	# Altered Effect (Pr = 0.30)
Brotula_barbata_ednrb2	E287D	# |---->Altered Motifs (ELME000239)
Brotula_barbata_ednrb2	E287D	# |---->Altered Structure_and_dynamics (Pr = 0.30)-------------------------------------------------------|
Brotula_barbata_ednrb2	E287D	# | |---->Altered Secondary_structure (Pr = 0.26) |
Brotula_barbata_ednrb2	E287D	# | | |
Brotula_barbata_ednrb2	E287D	# | |---->Altered Stability_and_conformational_flexibility (Pr = 0.25) |
Brotula_barbata_ednrb2	E287D	# | | |---->Loss of Disulfide_linkage at C282 (Pr = 0.25 | P = 7.0e-03) |
Brotula_barbata_ednrb2	E287D	# | | |---->Altered Conformational_flexibility (Pr = 0.18) |
Brotula_barbata_ednrb2	E287D	# | | |
Brotula_barbata_ednrb2	E287D	# | |---->Altered Special_structural_signatures (Pr = 0.30) |
Brotula_barbata_ednrb2	E287D	# | |---->Altered Signal_peptide (Pr = 0.00) |
Brotula_barbata_ednrb2	E287D	# | | |
Brotula_barbata_ednrb2	E287D	# | |---->Altered Transmembrane_protein (Pr = 0.30) |
Brotula_barbata_ednrb2	E287D	# | |---->Altered Non-cytoplasmic_loop (Pr = 0.30 | P = 1.6e-04) |
Brotula_barbata_ednrb2	E287D	# | |
Brotula_barbata_ednrb2	E287D	# |---->Altered Functional_residue (Pr = 0.19) |
Brotula_barbata_ednrb2	E287D	# |---->Altered Macromolecular_binding (Pr = 0.13) |
Brotula_barbata_ednrb2	E287D	# | |---->Altered Protein_binding (Pr = 0.13) |
Brotula_barbata_ednrb2	E287D	# | |---->Altered Disordered_interface (Pr = 0.03) |
Brotula_barbata_ednrb2	E287D	# | | |
Brotula_barbata_ednrb2	E287D	# | |---->Altered Ordered_interface (Pr = 0.13) |
Brotula_barbata_ednrb2	E287D	# | |
Brotula_barbata_ednrb2	E287D	# |---->Altered Metal_binding (Pr = 0.19)<---------------------------------------------------------|
Brotula_barbata_ednrb2	E287D	# |
Brotula_barbata_ednrb2	E287D	# |---->Altered PTM_site (Pr = 0.05)
Brotula_barbata_ednrb2	K294R	0.323	Altered Cytoplasmic_loop (Pr = 0.33 | P = 5.8e-05); Gain of Helix (Pr = 0.30 | P = 9.5e-03)	Altered Motifs (ELME000198:Phosphopeptide motif which directly interacts with the BRCT (carboxy-terminal) domain of the Breast Cancer Gene BRCA1 with high affinity.)	Predicted conservation scores
Brotula_barbata_ednrb2	K294R	# Altered Effect (Pr = 0.33)
Brotula_barbata_ednrb2	K294R	# |---->Altered Motifs (ELME000198)
Brotula_barbata_ednrb2	K294R	# |---->Altered Structure_and_dynamics (Pr = 0.33)-------------------------------------------------------|
Brotula_barbata_ednrb2	K294R	# | |---->Altered Secondary_structure (Pr = 0.30) |
Brotula_barbata_ednrb2	K294R	# | | |---->Gain of Helix (Pr = 0.30 | P = 9.5e-03) |
Brotula_barbata_ednrb2	K294R	# | | |
Brotula_barbata_ednrb2	K294R	# | |---->Altered Stability_and_conformational_flexibility (Pr = 0.17) |
Brotula_barbata_ednrb2	K294R	# | | |---->Altered Conformational_flexibility (Pr = 0.17) |
Brotula_barbata_ednrb2	K294R	# | | |
Brotula_barbata_ednrb2	K294R	# | |---->Altered Special_structural_signatures (Pr = 0.33) |
Brotula_barbata_ednrb2	K294R	# | |---->Altered Signal_peptide (Pr = 0.00) |
Brotula_barbata_ednrb2	K294R	# | | |
Brotula_barbata_ednrb2	K294R	# | |---->Altered Transmembrane_protein (Pr = 0.33) |
Brotula_barbata_ednrb2	K294R	# | |---->Altered Non-cytoplasmic_loop (Pr = 0.33 | P = 5.8e-05) |
Brotula_barbata_ednrb2	K294R	# | |
Brotula_barbata_ednrb2	K294R	# |---->Altered Functional_residue (Pr = 0.21) |
Brotula_barbata_ednrb2	K294R	# |---->Altered Macromolecular_binding (Pr = 0.21) |
Brotula_barbata_ednrb2	K294R	# | |---->Altered Protein_binding (Pr = 0.21) |
Brotula_barbata_ednrb2	K294R	# | |---->Altered Disordered_interface (Pr = 0.04) |
Brotula_barbata_ednrb2	K294R	# | | |
Brotula_barbata_ednrb2	K294R	# | |---->Altered Ordered_interface (Pr = 0.21) |
Brotula_barbata_ednrb2	K294R	# | |
Brotula_barbata_ednrb2	K294R	# |---->Altered Metal_binding (Pr = 0.02)<---------------------------------------------------------|
Brotula_barbata_ednrb2	K294R	# |
Brotula_barbata_ednrb2	K294R	# |---->Altered PTM_site (Pr = 0.12)
Brotula_barbata_ednrb2	Q297R	0.339	Gain of Helix (Pr = 0.34 | P = 1.1e-03); Loss of Strand (Pr = 0.32 | P = 4.2e-04); Altered Cytoplasmic_loop (Pr = 0.30 | P = 1.5e-04)	Altered Motifs (ELME000081:Src-family Src Homology 2 (SH2) domains binding motif.; ELME000120:Tyrosine-based sorting signal responsible for the interaction with mu subunit of AP (Adaptor Protein) complex; ELME000146:Subtilisin/kexin isozyme-1 (SKI1) cleavage site ([RK]-X-[hydrophobic]-[LTKF]-|-X))	Predicted conservation scores
Brotula_barbata_ednrb2	Q297R	# Altered Effect (Pr = 0.34)
Brotula_barbata_ednrb2	Q297R	# |---->Altered Motifs (ELME000081|ELME000120|ELME000146)
Brotula_barbata_ednrb2	Q297R	# |---->Altered Structure_and_dynamics (Pr = 0.34)-------------------------------------------------------|
Brotula_barbata_ednrb2	Q297R	# | |---->Altered Secondary_structure (Pr = 0.34) |
Brotula_barbata_ednrb2	Q297R	# | | |---->Gain of Helix (Pr = 0.34 | P = 1.1e-03) |
Brotula_barbata_ednrb2	Q297R	# | | |---->Loss of Strand (Pr = 0.32 | P = 4.2e-04) |
Brotula_barbata_ednrb2	Q297R	# | | |
Brotula_barbata_ednrb2	Q297R	# | |---->Altered Stability_and_conformational_flexibility (Pr = 0.14) |
Brotula_barbata_ednrb2	Q297R	# | | |---->Altered Conformational_flexibility (Pr = 0.14) |
Brotula_barbata_ednrb2	Q297R	# | | |
Brotula_barbata_ednrb2	Q297R	# | |---->Altered Special_structural_signatures (Pr = 0.30) |
Brotula_barbata_ednrb2	Q297R	# | |---->Altered Signal_peptide (Pr = 0.00) |
Brotula_barbata_ednrb2	Q297R	# | | |
Brotula_barbata_ednrb2	Q297R	# | |---->Altered Transmembrane_protein (Pr = 0.30) |
Brotula_barbata_ednrb2	Q297R	# | |---->Altered Non-cytoplasmic_loop (Pr = 0.30 | P = 1.5e-04) |
Brotula_barbata_ednrb2	Q297R	# | |
Brotula_barbata_ednrb2	Q297R	# |---->Altered Functional_residue (Pr = 0.21) |
Brotula_barbata_ednrb2	Q297R	# |---->Altered Macromolecular_binding (Pr = 0.21) |
Brotula_barbata_ednrb2	Q297R	# | |---->Altered Protein_binding (Pr = 0.21) |
Brotula_barbata_ednrb2	Q297R	# | |---->Altered Disordered_interface (Pr = 0.05) |
Brotula_barbata_ednrb2	Q297R	# | | |
Brotula_barbata_ednrb2	Q297R	# | |---->Altered Ordered_interface (Pr = 0.21) |
Brotula_barbata_ednrb2	Q297R	# | |
Brotula_barbata_ednrb2	Q297R	# |---->Altered Metal_binding (Pr = 0.02)<---------------------------------------------------------|
Brotula_barbata_ednrb2	Q297R	# |
Brotula_barbata_ednrb2	Q297R	# |---->Altered PTM_site (Pr = 0.11)
Brotula_barbata_ednrb2	D301E	0.417	Altered Cytoplasmic_loop (Pr = 0.26 | P = 9.7e-04)	Altered Motifs (None)	Predicted conservation scores
Brotula_barbata_ednrb2	D301E	# Altered Effect (Pr = 0.26)
Brotula_barbata_ednrb2	D301E	# |---->Altered Motifs (None)
Brotula_barbata_ednrb2	D301E	# |---->Altered Structure_and_dynamics (Pr = 0.26)-------------------------------------------------------|
Brotula_barbata_ednrb2	D301E	# | |---->Altered Secondary_structure (Pr = 0.26) |
Brotula_barbata_ednrb2	D301E	# | | |
Brotula_barbata_ednrb2	D301E	# | |---->Altered Stability_and_conformational_flexibility (Pr = 0.12) |
Brotula_barbata_ednrb2	D301E	# | | |---->Altered Conformational_flexibility (Pr = 0.12) |
Brotula_barbata_ednrb2	D301E	# | | |
Brotula_barbata_ednrb2	D301E	# | |---->Altered Special_structural_signatures (Pr = 0.26) |
Brotula_barbata_ednrb2	D301E	# | |---->Altered Signal_peptide (Pr = 0.00) |
Brotula_barbata_ednrb2	D301E	# | | |
Brotula_barbata_ednrb2	D301E	# | |---->Altered Transmembrane_protein (Pr = 0.26) |
Brotula_barbata_ednrb2	D301E	# | |---->Altered Non-cytoplasmic_loop (Pr = 0.26 | P = 9.7e-04) |
Brotula_barbata_ednrb2	D301E	# | |
Brotula_barbata_ednrb2	D301E	# |---->Altered Functional_residue (Pr = 0.21) |
Brotula_barbata_ednrb2	D301E	# |---->Altered Macromolecular_binding (Pr = 0.21) |
Brotula_barbata_ednrb2	D301E	# | |---->Altered Protein_binding (Pr = 0.21) |
Brotula_barbata_ednrb2	D301E	# | |---->Altered Disordered_interface (Pr = 0.02) |
Brotula_barbata_ednrb2	D301E	# | | |
Brotula_barbata_ednrb2	D301E	# | |---->Altered Ordered_interface (Pr = 0.21) |
Brotula_barbata_ednrb2	D301E	# | |
Brotula_barbata_ednrb2	D301E	# |---->Altered Metal_binding (Pr = 0.02)<---------------------------------------------------------|
Brotula_barbata_ednrb2	D301E	# |
Brotula_barbata_ednrb2	D301E	# |---->Altered PTM_site (Pr = 0.07)
Brotula_barbata_ednrb2	I376M	0.301	Altered Cytoplasmic_loop (Pr = 0.31 | P = 8.8e-05); Gain of Loop (Pr = 0.27 | P = 0.03); Loss of Strand (Pr = 0.26 | P = 0.05); Loss of Sulfation at Y377 (Pr = 0.02 | P = 0.04)	Altered Motifs (ELME000220:Phosphothreonine motif binding a subset of FHA domains that have a preference for an acidic amino acid at the pT+3 position.; ELME000336:NEK2 phosphorylation motif with preferred Phe - Leu or Met in the -3 position to compensate for less favorable residues in the +1 and +2 position.; PS00006:Casein kinase II phosphorylation site)	Predicted conservation scores
Brotula_barbata_ednrb2	I376M	# Altered Effect (Pr = 0.31)
Brotula_barbata_ednrb2	I376M	# |---->Altered Motifs (ELME000220|ELME000336|PS00006)
Brotula_barbata_ednrb2	I376M	# |---->Altered Structure_and_dynamics (Pr = 0.31)-------------------------------------------------------|
Brotula_barbata_ednrb2	I376M	# | |---->Altered Secondary_structure (Pr = 0.27) |
Brotula_barbata_ednrb2	I376M	# | | |---->Loss of Strand (Pr = 0.26 | P = 0.05) |
Brotula_barbata_ednrb2	I376M	# | | |---->Gain of Loop (Pr = 0.27 | P = 0.03) |
Brotula_barbata_ednrb2	I376M	# | | |
Brotula_barbata_ednrb2	I376M	# | |---->Altered Stability_and_conformational_flexibility (Pr = 0.22) |
Brotula_barbata_ednrb2	I376M	# | | |---->Altered Conformational_flexibility (Pr = 0.22) |
Brotula_barbata_ednrb2	I376M	# | | |
Brotula_barbata_ednrb2	I376M	# | |---->Altered Special_structural_signatures (Pr = 0.31) |
Brotula_barbata_ednrb2	I376M	# | |---->Altered Signal_peptide (Pr = 0.00) |
Brotula_barbata_ednrb2	I376M	# | | |
Brotula_barbata_ednrb2	I376M	# | |---->Altered Transmembrane_protein (Pr = 0.31) |
Brotula_barbata_ednrb2	I376M	# | |---->Altered Non-cytoplasmic_loop (Pr = 0.31 | P = 8.8e-05) |
Brotula_barbata_ednrb2	I376M	# | |
Brotula_barbata_ednrb2	I376M	# |---->Altered Functional_residue (Pr = 0.16) |
Brotula_barbata_ednrb2	I376M	# |---->Altered Macromolecular_binding (Pr = 0.16) |
Brotula_barbata_ednrb2	I376M	# | |---->Altered Protein_binding (Pr = 0.16) |
Brotula_barbata_ednrb2	I376M	# | |---->Altered Disordered_interface (Pr = 0.03) |
Brotula_barbata_ednrb2	I376M	# | | |
Brotula_barbata_ednrb2	I376M	# | |---->Altered Ordered_interface (Pr = 0.16) |
Brotula_barbata_ednrb2	I376M	# | |
Brotula_barbata_ednrb2	I376M	# |---->Altered Metal_binding (Pr = 0.05)<---------------------------------------------------------|
Brotula_barbata_ednrb2	I376M	# |
Brotula_barbata_ednrb2	I376M	# |---->Altered PTM_site (Pr = 0.05)
Brotula_barbata_ednrb2	I376M	# |---->Loss of Sulfation at Y377 (Pr = 0.02 | P = 0.04)
Brotula_barbata_ednrb2	G449V	0.332	Loss of Intrinsic_disorder (Pr = 0.41 | P = 0.02); Loss of B-factor (Pr = 0.26 | P = 0.04)	Altered Motifs (ELME000062:Secondary preference for PKA-type AGC kinase phosphorylation.; ELME000085:Glycosaminoglycan attachment site)	Predicted conservation scores
Brotula_barbata_ednrb2	G449V	# Altered Effect (Pr = 0.41)
Brotula_barbata_ednrb2	G449V	# |---->Altered Motifs (ELME000062|ELME000085)
Brotula_barbata_ednrb2	G449V	# |---->Altered Structure_and_dynamics (Pr = 0.41)-------------------------------------------------------|
Brotula_barbata_ednrb2	G449V	# | |---->Altered Secondary_structure (Pr = 0.25) |
Brotula_barbata_ednrb2	G449V	# | | |
Brotula_barbata_ednrb2	G449V	# | |---->Altered Stability_and_conformational_flexibility (Pr = 0.41) |
Brotula_barbata_ednrb2	G449V	# | | |---->Altered Conformational_flexibility (Pr = 0.41) |
Brotula_barbata_ednrb2	G449V	# | | |---->Loss of Intrinsic_disorder (Pr = 0.41 | P = 0.02) |
Brotula_barbata_ednrb2	G449V	# | | |---->Loss of B-factor (Pr = 0.26 | P = 0.04) |
Brotula_barbata_ednrb2	G449V	# | | |
Brotula_barbata_ednrb2	G449V	# | |---->Altered Special_structural_signatures (Pr = 0.10) |
Brotula_barbata_ednrb2	G449V	# | |---->Altered Signal_peptide (Pr = 0.00) |
Brotula_barbata_ednrb2	G449V	# | | |
Brotula_barbata_ednrb2	G449V	# | |---->Altered Transmembrane_protein (Pr = 0.10) |
Brotula_barbata_ednrb2	G449V	# | |
Brotula_barbata_ednrb2	G449V	# |---->Altered Functional_residue (Pr = 0.14) |
Brotula_barbata_ednrb2	G449V	# |---->Altered Macromolecular_binding (Pr = 0.13) |
Brotula_barbata_ednrb2	G449V	# | |---->Altered Protein_binding (Pr = 0.13) |
Brotula_barbata_ednrb2	G449V	# | |---->Altered Disordered_interface (Pr = 0.13) |
Brotula_barbata_ednrb2	G449V	# | | |
Brotula_barbata_ednrb2	G449V	# | |---->Altered Ordered_interface (Pr = 0.07) |
Brotula_barbata_ednrb2	G449V	# | |
Brotula_barbata_ednrb2	G449V	# |---->Altered Metal_binding (Pr = 0.01)<---------------------------------------------------------|
Brotula_barbata_ednrb2	G449V	# |
Brotula_barbata_ednrb2	G449V	# |---->Altered PTM_site (Pr = 0.14)
Brotula_barbata_ednrb2	R466H	0.099	Loss of Phosphorylation at Y471 (Pr = 0.33 | P = 0.01); Loss of Strand (Pr = 0.27 | P = 0.03); Loss of Proteolytic_cleavage at R462 (Pr = 0.14 | P = 0.02)	Altered Motifs (ELME000053:GSK3 phosphorylation recognition site; ELME000062:Secondary preference for PKA-type AGC kinase phosphorylation.; ELME000063:CK1 phosphorylation site; ELME000173:Consensus derived from reported natural interactors which do not match the Mode 1 and Mode 2 ligands.; ELME000202:(ST)Q motif which is phosphorylated by PIKK family members.; PS00005:Protein kinase C phosphorylation site)	Predicted conservation scores
Brotula_barbata_ednrb2	R466H	# Altered Effect (Pr = 0.33)
Brotula_barbata_ednrb2	R466H	# |---->Altered Motifs (ELME000053|ELME000062|ELME000063|ELME000173|ELME000202|PS00005)
Brotula_barbata_ednrb2	R466H	# |---->Altered Structure_and_dynamics (Pr = 0.27)-------------------------------------------------------|
Brotula_barbata_ednrb2	R466H	# | |---->Altered Secondary_structure (Pr = 0.27) |
Brotula_barbata_ednrb2	R466H	# | | |---->Loss of Strand (Pr = 0.27 | P = 0.03) |
Brotula_barbata_ednrb2	R466H	# | | |
Brotula_barbata_ednrb2	R466H	# | |---->Altered Stability_and_conformational_flexibility (Pr = 0.25) |
Brotula_barbata_ednrb2	R466H	# | | |---->Altered Conformational_flexibility (Pr = 0.25) |
Brotula_barbata_ednrb2	R466H	# | | |
Brotula_barbata_ednrb2	R466H	# | |---->Altered Special_structural_signatures (Pr = 0.06) |
Brotula_barbata_ednrb2	R466H	# | |---->Altered Signal_peptide (Pr = 0.00) |
Brotula_barbata_ednrb2	R466H	# | | |
Brotula_barbata_ednrb2	R466H	# | |---->Altered Transmembrane_protein (Pr = 0.06) |
Brotula_barbata_ednrb2	R466H	# | |
Brotula_barbata_ednrb2	R466H	# |---->Altered Functional_residue (Pr = 0.33) |
Brotula_barbata_ednrb2	R466H	# |---->Altered Macromolecular_binding (Pr = 0.14) |
Brotula_barbata_ednrb2	R466H	# | |---->Altered Protein_binding (Pr = 0.14) |
Brotula_barbata_ednrb2	R466H	# | |---->Altered Disordered_interface (Pr = 0.14) |
Brotula_barbata_ednrb2	R466H	# | | |
Brotula_barbata_ednrb2	R466H	# | |---->Altered Ordered_interface (Pr = 0.06) |
Brotula_barbata_ednrb2	R466H	# | |
Brotula_barbata_ednrb2	R466H	# |---->Altered Metal_binding (Pr = 0.01)<---------------------------------------------------------|
Brotula_barbata_ednrb2	R466H	# |
Brotula_barbata_ednrb2	R466H	# |---->Altered PTM_site (Pr = 0.33)
Brotula_barbata_ednrb2	R466H	# |---->Loss of Phosphorylation at Y471 (Pr = 0.33 | P = 0.01)
Brotula_barbata_ednrb2	R466H	# |---->Loss of Proteolytic_cleavage at R462 (Pr = 0.14 | P = 0.02)
Brotula_barbata_egfra	L60M	0.131	Altered PPI_residue (Pr = 0.32 | P = 0.01); Altered Cytoplasmic_loop (Pr = 0.29 | P = 2.1e-04)	Altered Motifs (ELME000084:GRB2-like Src Homology 2 (SH2) domains binding motif.; ELME000120:Tyrosine-based sorting signal responsible for the interaction with mu subunit of AP (Adaptor Protein) complex; ELME000182:STAT5 Src Homology 2 (SH2) domain binding motif.)	Predicted conservation scores
Brotula_barbata_egfra	L60M	# Altered Effect (Pr = 0.32)
Brotula_barbata_egfra	L60M	# |---->Altered Motifs (ELME000084|ELME000120|ELME000182)
Brotula_barbata_egfra	L60M	# |---->Altered Structure_and_dynamics (Pr = 0.29)-------------------------------------------------------|
Brotula_barbata_egfra	L60M	# | |---->Altered Secondary_structure (Pr = 0.21) |
Brotula_barbata_egfra	L60M	# | | |
Brotula_barbata_egfra	L60M	# | |---->Altered Stability_and_conformational_flexibility (Pr = 0.20) |
Brotula_barbata_egfra	L60M	# | | |---->Altered Conformational_flexibility (Pr = 0.20) |
Brotula_barbata_egfra	L60M	# | | |
Brotula_barbata_egfra	L60M	# | |---->Altered Special_structural_signatures (Pr = 0.29) |
Brotula_barbata_egfra	L60M	# | |---->Altered Signal_peptide (Pr = 0.00) |
Brotula_barbata_egfra	L60M	# | | |
Brotula_barbata_egfra	L60M	# | |---->Altered Transmembrane_protein (Pr = 0.29) |
Brotula_barbata_egfra	L60M	# | |---->Altered Non-cytoplasmic_loop (Pr = 0.29 | P = 2.1e-04) |
Brotula_barbata_egfra	L60M	# | |
Brotula_barbata_egfra	L60M	# |---->Altered Functional_residue (Pr = 0.32) |
Brotula_barbata_egfra	L60M	# |---->Altered Macromolecular_binding (Pr = 0.32) |
Brotula_barbata_egfra	L60M	# | |---->Altered Protein_binding (Pr = 0.32) |
Brotula_barbata_egfra	L60M	# | |---->Altered Disordered_interface (Pr = 0.11) |
Brotula_barbata_egfra	L60M	# | | |
Brotula_barbata_egfra	L60M	# | |---->Altered Ordered_interface (Pr = 0.32) |
Brotula_barbata_egfra	L60M	# | |---->Altered PPI_residue (Pr = 0.32 | P = 0.01) |
Brotula_barbata_egfra	L60M	# | |
Brotula_barbata_egfra	L60M	# |---->Altered Metal_binding (Pr = 0.11)<---------------------------------------------------------|
Brotula_barbata_egfra	L60M	# |
Brotula_barbata_egfra	L60M	# |---->Altered PTM_site (Pr = 0.10)
Brotula_barbata_egfra	E82D	0.350	Altered Cytoplasmic_loop (Pr = 0.28 | P = 4.2e-04); Gain of Zinc_binding at E83 (Pr = 0.28 | P = 0.02); Loss of Nickel_binding at H84 (Pr = 0.27 | P = 7.0e-03); Loss of Relative_solvent_accessibility (Pr = 0.23 | P = 0.05); Gain of Potassium_binding at E83 (Pr = 0.13 | P = 0.03); Gain of Sulfation at Y80 (Pr = 0.06 | P = 5.3e-03)	Altered Motifs (ELME000064:CK2 phosphorylation site; ELME000220:Phosphothreonine motif binding a subset of FHA domains that have a preference for an acidic amino acid at the pT+3 position.; PS00006:Casein kinase II phosphorylation site)	Predicted conservation scores
Brotula_barbata_egfra	E82D	# Altered Effect (Pr = 0.28)
Brotula_barbata_egfra	E82D	# |---->Altered Motifs (ELME000064|ELME000220|PS00006)
Brotula_barbata_egfra	E82D	# |---->Altered Structure_and_dynamics (Pr = 0.28)-------------------------------------------------------|
Brotula_barbata_egfra	E82D	# | |---->Loss of Relative_solvent_accessibility (Pr = 0.23 | P = 0.05) |
Brotula_barbata_egfra	E82D	# | |---->Altered Secondary_structure (Pr = 0.25) |
Brotula_barbata_egfra	E82D	# | | |
Brotula_barbata_egfra	E82D	# | |---->Altered Stability_and_conformational_flexibility (Pr = 0.18) |
Brotula_barbata_egfra	E82D	# | | |---->Altered Conformational_flexibility (Pr = 0.18) |
Brotula_barbata_egfra	E82D	# | | |
Brotula_barbata_egfra	E82D	# | |---->Altered Special_structural_signatures (Pr = 0.28) |
Brotula_barbata_egfra	E82D	# | |---->Altered Signal_peptide (Pr = 0.00) |
Brotula_barbata_egfra	E82D	# | | |
Brotula_barbata_egfra	E82D	# | |---->Altered Transmembrane_protein (Pr = 0.28) |
Brotula_barbata_egfra	E82D	# | |---->Altered Non-cytoplasmic_loop (Pr = 0.28 | P = 4.2e-04) |
Brotula_barbata_egfra	E82D	# | |
Brotula_barbata_egfra	E82D	# |---->Altered Functional_residue (Pr = 0.28) |
Brotula_barbata_egfra	E82D	# |---->Altered Macromolecular_binding (Pr = 0.23) |
Brotula_barbata_egfra	E82D	# | |---->Altered Protein_binding (Pr = 0.23) |
Brotula_barbata_egfra	E82D	# | |---->Altered Disordered_interface (Pr = 0.03) |
Brotula_barbata_egfra	E82D	# | | |
Brotula_barbata_egfra	E82D	# | |---->Altered Ordered_interface (Pr = 0.23) |
Brotula_barbata_egfra	E82D	# | |
Brotula_barbata_egfra	E82D	# |---->Altered Metal_binding (Pr = 0.28)<---------------------------------------------------------|
Brotula_barbata_egfra	E82D	# | |---->Loss of Nickel_binding at H84 (Pr = 0.27 | P = 7.0e-03)
Brotula_barbata_egfra	E82D	# | |---->Gain of Potassium_binding at E83 (Pr = 0.13 | P = 0.03)
Brotula_barbata_egfra	E82D	# | |---->Gain of Zinc_binding at E83 (Pr = 0.28 | P = 0.02)
Brotula_barbata_egfra	E82D	# |
Brotula_barbata_egfra	E82D	# |---->Altered PTM_site (Pr = 0.06)
Brotula_barbata_egfra	E82D	# |---->Gain of Sulfation at Y80 (Pr = 0.06 | P = 5.3e-03)
Brotula_barbata_egfra	A103G	0.613	Altered Cytoplasmic_loop (Pr = 0.33 | P = 4.9e-05); Gain of Strand (Pr = 0.28 | P = 6.5e-03); Altered PPI_hotspot (Pr = 0.26 | P = 0.01)	Altered Motifs (PS00008:N-myristoylation site)	Predicted conservation scores
Brotula_barbata_egfra	A103G	# Altered Effect (Pr = 0.33)
Brotula_barbata_egfra	A103G	# |---->Altered Motifs (PS00008)
Brotula_barbata_egfra	A103G	# |---->Altered Structure_and_dynamics (Pr = 0.33)-------------------------------------------------------|
Brotula_barbata_egfra	A103G	# | |---->Altered Secondary_structure (Pr = 0.28) |
Brotula_barbata_egfra	A103G	# | | |---->Gain of Strand (Pr = 0.28 | P = 6.5e-03) |
Brotula_barbata_egfra	A103G	# | | |
Brotula_barbata_egfra	A103G	# | |---->Altered Stability_and_conformational_flexibility (Pr = 0.12) |
Brotula_barbata_egfra	A103G	# | | |---->Altered Conformational_flexibility (Pr = 0.12) |
Brotula_barbata_egfra	A103G	# | | |
Brotula_barbata_egfra	A103G	# | |---->Altered Special_structural_signatures (Pr = 0.33) |
Brotula_barbata_egfra	A103G	# | |---->Altered Signal_peptide (Pr = 0.00) |
Brotula_barbata_egfra	A103G	# | | |
Brotula_barbata_egfra	A103G	# | |---->Altered Transmembrane_protein (Pr = 0.33) |
Brotula_barbata_egfra	A103G	# | |---->Altered Non-cytoplasmic_loop (Pr = 0.33 | P = 4.9e-05) |
Brotula_barbata_egfra	A103G	# | |
Brotula_barbata_egfra	A103G	# |---->Altered Functional_residue (Pr = 0.26) |
Brotula_barbata_egfra	A103G	# |---->Altered Macromolecular_binding (Pr = 0.26) |
Brotula_barbata_egfra	A103G	# | |---->Altered Protein_binding (Pr = 0.26) |
Brotula_barbata_egfra	A103G	# | |---->Altered Disordered_interface (Pr = 0.18) |
Brotula_barbata_egfra	A103G	# | | |
Brotula_barbata_egfra	A103G	# | |---->Altered Ordered_interface (Pr = 0.26) |
Brotula_barbata_egfra	A103G	# | |---->Altered PPI_hotspot (Pr = 0.26 | P = 0.01) |
Brotula_barbata_egfra	A103G	# | |
Brotula_barbata_egfra	A103G	# |---->Altered Metal_binding (Pr = 0.06)<---------------------------------------------------------|
Brotula_barbata_egfra	A103G	# |
Brotula_barbata_egfra	A103G	# |---->Altered PTM_site (Pr = 0.09)
Brotula_barbata_egfra	S108T	0.255	Altered Cytoplasmic_loop (Pr = 0.28 | P = 3.8e-04); Loss of Strand (Pr = 0.26 | P = 0.04)	Altered Motifs (ELME000231:An RxxL-based motif that binds to the Cdh1 and Cdc20 components of APC/C thereby targeting the protein for destruction in a cell cycle dependent manner)	Predicted conservation scores
Brotula_barbata_egfra	S108T	# Altered Effect (Pr = 0.28)
Brotula_barbata_egfra	S108T	# |---->Altered Motifs (ELME000231)
Brotula_barbata_egfra	S108T	# |---->Altered Structure_and_dynamics (Pr = 0.28)-------------------------------------------------------|
Brotula_barbata_egfra	S108T	# | |---->Altered Secondary_structure (Pr = 0.26) |
Brotula_barbata_egfra	S108T	# | | |---->Loss of Strand (Pr = 0.26 | P = 0.04) |
Brotula_barbata_egfra	S108T	# | | |
Brotula_barbata_egfra	S108T	# | |---->Altered Stability_and_conformational_flexibility (Pr = 0.12) |
Brotula_barbata_egfra	S108T	# | | |---->Altered Conformational_flexibility (Pr = 0.12) |
Brotula_barbata_egfra	S108T	# | | |
Brotula_barbata_egfra	S108T	# | |---->Altered Special_structural_signatures (Pr = 0.28) |
Brotula_barbata_egfra	S108T	# | |---->Altered Signal_peptide (Pr = 0.00) |
Brotula_barbata_egfra	S108T	# | | |
Brotula_barbata_egfra	S108T	# | |---->Altered Transmembrane_protein (Pr = 0.28) |
Brotula_barbata_egfra	S108T	# | |---->Altered Non-cytoplasmic_loop (Pr = 0.28 | P = 3.8e-04) |
Brotula_barbata_egfra	S108T	# | |
Brotula_barbata_egfra	S108T	# |---->Altered Functional_residue (Pr = 0.26) |
Brotula_barbata_egfra	S108T	# |---->Altered Macromolecular_binding (Pr = 0.26) |
Brotula_barbata_egfra	S108T	# | |---->Altered Protein_binding (Pr = 0.26) |
Brotula_barbata_egfra	S108T	# | |---->Altered Disordered_interface (Pr = 0.22) |
Brotula_barbata_egfra	S108T	# | | |
Brotula_barbata_egfra	S108T	# | |---->Altered Ordered_interface (Pr = 0.26) |
Brotula_barbata_egfra	S108T	# | |
Brotula_barbata_egfra	S108T	# |---->Altered Metal_binding (Pr = 0.06)<---------------------------------------------------------|
Brotula_barbata_egfra	S108T	# |
Brotula_barbata_egfra	S108T	# |---->Altered PTM_site (Pr = 0.13)
Brotula_barbata_egfra	S122T	0.318	Altered Cytoplasmic_loop (Pr = 0.28 | P = 3.8e-04); Altered PPI_hotspot (Pr = 0.25 | P = 0.02)	Altered Motifs (ELME000063:CK1 phosphorylation site)	Predicted conservation scores
Brotula_barbata_egfra	S122T	# Altered Effect (Pr = 0.28)
Brotula_barbata_egfra	S122T	# |---->Altered Motifs (ELME000063)
Brotula_barbata_egfra	S122T	# |---->Altered Structure_and_dynamics (Pr = 0.28)-------------------------------------------------------|
Brotula_barbata_egfra	S122T	# | |---->Altered Secondary_structure (Pr = 0.25) |
Brotula_barbata_egfra	S122T	# | | |
Brotula_barbata_egfra	S122T	# | |---->Altered Stability_and_conformational_flexibility (Pr = 0.16) |
Brotula_barbata_egfra	S122T	# | | |---->Altered Conformational_flexibility (Pr = 0.16) |
Brotula_barbata_egfra	S122T	# | | |
Brotula_barbata_egfra	S122T	# | |---->Altered Special_structural_signatures (Pr = 0.28) |
Brotula_barbata_egfra	S122T	# | |---->Altered Signal_peptide (Pr = 0.00) |
Brotula_barbata_egfra	S122T	# | | |
Brotula_barbata_egfra	S122T	# | |---->Altered Transmembrane_protein (Pr = 0.28) |
Brotula_barbata_egfra	S122T	# | |---->Altered Non-cytoplasmic_loop (Pr = 0.28 | P = 3.8e-04) |
Brotula_barbata_egfra	S122T	# | |
Brotula_barbata_egfra	S122T	# |---->Altered Functional_residue (Pr = 0.26) |
Brotula_barbata_egfra	S122T	# |---->Altered Macromolecular_binding (Pr = 0.26) |
Brotula_barbata_egfra	S122T	# | |---->Altered Protein_binding (Pr = 0.26) |
Brotula_barbata_egfra	S122T	# | |---->Altered Disordered_interface (Pr = 0.26) |
Brotula_barbata_egfra	S122T	# | | |
Brotula_barbata_egfra	S122T	# | |---->Altered Ordered_interface (Pr = 0.25) |
Brotula_barbata_egfra	S122T	# | |---->Altered PPI_hotspot (Pr = 0.25 | P = 0.02) |
Brotula_barbata_egfra	S122T	# | |
Brotula_barbata_egfra	S122T	# |---->Altered Metal_binding (Pr = 0.10)<---------------------------------------------------------|
Brotula_barbata_egfra	S122T	# |
Brotula_barbata_egfra	S122T	# |---->Altered PTM_site (Pr = 0.08)
Brotula_barbata_egfra	G127D	0.568	Altered Cytoplasmic_loop (Pr = 0.41 | P = 0.0e+00); Altered PPI_hotspot (Pr = 0.26 | P = 0.01)	Altered Motifs (ELME000063:CK1 phosphorylation site)	Predicted conservation scores
Brotula_barbata_egfra	G127D	# Altered Effect (Pr = 0.41)
Brotula_barbata_egfra	G127D	# |---->Altered Motifs (ELME000063)
Brotula_barbata_egfra	G127D	# |---->Altered Structure_and_dynamics (Pr = 0.41)-------------------------------------------------------|
Brotula_barbata_egfra	G127D	# | |---->Altered Secondary_structure (Pr = 0.26) |
Brotula_barbata_egfra	G127D	# | | |
Brotula_barbata_egfra	G127D	# | |---->Altered Stability_and_conformational_flexibility (Pr = 0.16) |
Brotula_barbata_egfra	G127D	# | | |---->Altered Conformational_flexibility (Pr = 0.16) |
Brotula_barbata_egfra	G127D	# | | |
Brotula_barbata_egfra	G127D	# | |---->Altered Special_structural_signatures (Pr = 0.41) |
Brotula_barbata_egfra	G127D	# | |---->Altered Signal_peptide (Pr = 0.00) |
Brotula_barbata_egfra	G127D	# | | |
Brotula_barbata_egfra	G127D	# | |---->Altered Transmembrane_protein (Pr = 0.41) |
Brotula_barbata_egfra	G127D	# | |---->Altered Non-cytoplasmic_loop (Pr = 0.41 | P = 0.0e+00) |
Brotula_barbata_egfra	G127D	# | |
Brotula_barbata_egfra	G127D	# |---->Altered Functional_residue (Pr = 0.26) |
Brotula_barbata_egfra	G127D	# |---->Altered Macromolecular_binding (Pr = 0.26) |
Brotula_barbata_egfra	G127D	# | |---->Altered Protein_binding (Pr = 0.26) |
Brotula_barbata_egfra	G127D	# | |---->Altered Disordered_interface (Pr = 0.12) |
Brotula_barbata_egfra	G127D	# | | |
Brotula_barbata_egfra	G127D	# | |---->Altered Ordered_interface (Pr = 0.26) |
Brotula_barbata_egfra	G127D	# | |---->Altered PPI_hotspot (Pr = 0.26 | P = 0.01) |
Brotula_barbata_egfra	G127D	# | |
Brotula_barbata_egfra	G127D	# |---->Altered Metal_binding (Pr = 0.16)<---------------------------------------------------------|
Brotula_barbata_egfra	G127D	# |
Brotula_barbata_egfra	G127D	# |---->Altered PTM_site (Pr = 0.08)
Brotula_barbata_egfra	L134M	0.421	Altered Cytoplasmic_loop (Pr = 0.23 | P = 2.4e-03)	Altered Motifs (ELME000045:The nuclear receptor box motif (LXXLL) confers binding to nuclear receptors.)	Predicted conservation scores
Brotula_barbata_egfra	L134M	# Altered Effect (Pr = 0.26)
Brotula_barbata_egfra	L134M	# |---->Altered Motifs (ELME000045)
Brotula_barbata_egfra	L134M	# |---->Altered Structure_and_dynamics (Pr = 0.26)-------------------------------------------------------|
Brotula_barbata_egfra	L134M	# | |---->Altered Secondary_structure (Pr = 0.26) |
Brotula_barbata_egfra	L134M	# | | |
Brotula_barbata_egfra	L134M	# | |---->Altered Stability_and_conformational_flexibility (Pr = 0.13) |
Brotula_barbata_egfra	L134M	# | | |---->Altered Conformational_flexibility (Pr = 0.13) |
Brotula_barbata_egfra	L134M	# | | |
Brotula_barbata_egfra	L134M	# | |---->Altered Special_structural_signatures (Pr = 0.23) |
Brotula_barbata_egfra	L134M	# | |---->Altered Signal_peptide (Pr = 0.00) |
Brotula_barbata_egfra	L134M	# | | |
Brotula_barbata_egfra	L134M	# | |---->Altered Transmembrane_protein (Pr = 0.23) |
Brotula_barbata_egfra	L134M	# | |---->Altered Non-cytoplasmic_loop (Pr = 0.23 | P = 2.4e-03) |
Brotula_barbata_egfra	L134M	# | |
Brotula_barbata_egfra	L134M	# |---->Altered Functional_residue (Pr = 0.25) |
Brotula_barbata_egfra	L134M	# |---->Altered Macromolecular_binding (Pr = 0.25) |
Brotula_barbata_egfra	L134M	# | |---->Altered Protein_binding (Pr = 0.25) |
Brotula_barbata_egfra	L134M	# | |---->Altered Disordered_interface (Pr = 0.10) |
Brotula_barbata_egfra	L134M	# | | |
Brotula_barbata_egfra	L134M	# | |---->Altered Ordered_interface (Pr = 0.25) |
Brotula_barbata_egfra	L134M	# | |
Brotula_barbata_egfra	L134M	# |---->Altered Metal_binding (Pr = 0.08)<---------------------------------------------------------|
Brotula_barbata_egfra	L134M	# |
Brotula_barbata_egfra	L134M	# |---->Altered PTM_site (Pr = 0.14)
Brotula_barbata_egfra	L135H	0.775	Altered Cytoplasmic_loop (Pr = 0.29 | P = 3.8e-04); Gain of Nickel_binding at N136 (Pr = 0.17 | P = 0.04); Altered Stability (Pr = 0.11 | P = 0.04); Gain of Copper_binding at N136 (Pr = 0.05 | P = 0.04)	Altered Motifs (ELME000045:The nuclear receptor box motif (LXXLL) confers binding to nuclear receptors.)	Predicted conservation scores
Brotula_barbata_egfra	L135H	# Altered Effect (Pr = 0.29)
Brotula_barbata_egfra	L135H	# |---->Altered Motifs (ELME000045)
Brotula_barbata_egfra	L135H	# |---->Altered Structure_and_dynamics (Pr = 0.29)-------------------------------------------------------|
Brotula_barbata_egfra	L135H	# | |---->Altered Secondary_structure (Pr = 0.25) |
Brotula_barbata_egfra	L135H	# | | |
Brotula_barbata_egfra	L135H	# | |---->Altered Stability_and_conformational_flexibility (Pr = 0.13) |
Brotula_barbata_egfra	L135H	# | | |---->Altered Stability (Pr = 0.11 | P = 0.04) |
Brotula_barbata_egfra	L135H	# | | |---->Altered Conformational_flexibility (Pr = 0.13) |
Brotula_barbata_egfra	L135H	# | | |
Brotula_barbata_egfra	L135H	# | |---->Altered Special_structural_signatures (Pr = 0.29) |
Brotula_barbata_egfra	L135H	# | |---->Altered Signal_peptide (Pr = 0.00) |
Brotula_barbata_egfra	L135H	# | | |
Brotula_barbata_egfra	L135H	# | |---->Altered Transmembrane_protein (Pr = 0.29) |
Brotula_barbata_egfra	L135H	# | |---->Altered Non-cytoplasmic_loop (Pr = 0.29 | P = 3.8e-04) |
Brotula_barbata_egfra	L135H	# | |
Brotula_barbata_egfra	L135H	# |---->Altered Functional_residue (Pr = 0.25) |
Brotula_barbata_egfra	L135H	# |---->Altered Macromolecular_binding (Pr = 0.25) |
Brotula_barbata_egfra	L135H	# | |---->Altered Protein_binding (Pr = 0.25) |
Brotula_barbata_egfra	L135H	# | |---->Altered Disordered_interface (Pr = 0.10) |
Brotula_barbata_egfra	L135H	# | | |
Brotula_barbata_egfra	L135H	# | |---->Altered Ordered_interface (Pr = 0.25) |
Brotula_barbata_egfra	L135H	# | |
Brotula_barbata_egfra	L135H	# |---->Altered Metal_binding (Pr = 0.17)<---------------------------------------------------------|
Brotula_barbata_egfra	L135H	# | |---->Gain of Copper_binding at N136 (Pr = 0.05 | P = 0.04)
Brotula_barbata_egfra	L135H	# | |---->Gain of Nickel_binding at N136 (Pr = 0.17 | P = 0.04)
Brotula_barbata_egfra	L135H	# |
Brotula_barbata_egfra	L135H	# |---->Altered PTM_site (Pr = 0.14)
Brotula_barbata_egfra	D138N	0.370	Altered PPI_residue (Pr = 0.28 | P = 0.03); Altered Cytoplasmic_loop (Pr = 0.27 | P = 5.2e-04); Gain of N-linked_glycosylation at D138 (Pr = 0.16 | P = 4.9e-03)	Altered Motifs (ELME000052:Phosphothreonine motif binding a subset of FHA domains that show a preference for a large aliphatic amino acid at the pT+3 position.; ELME000070:Generic motif for N-glycosylation. It was shown that Trp - Asp - and Glu are uncommon before the Ser/Thr position (PMID-8626433). Efficient glycosylation usually occurs when ~60 residues or more separate the glycosylation acceptor site from the C-terminus.; ELME000147:Site phosphorylated by the Polo-like kinase.; PS00001:N-glycosylation site)	Predicted conservation scores
Brotula_barbata_egfra	D138N	# Altered Effect (Pr = 0.28)
Brotula_barbata_egfra	D138N	# |---->Altered Motifs (ELME000052|ELME000070|ELME000147|PS00001)
Brotula_barbata_egfra	D138N	# |---->Altered Structure_and_dynamics (Pr = 0.27)-------------------------------------------------------|
Brotula_barbata_egfra	D138N	# | |---->Altered Secondary_structure (Pr = 0.24) |
Brotula_barbata_egfra	D138N	# | | |
Brotula_barbata_egfra	D138N	# | |---->Altered Stability_and_conformational_flexibility (Pr = 0.14) |
Brotula_barbata_egfra	D138N	# | | |---->Altered Conformational_flexibility (Pr = 0.14) |
Brotula_barbata_egfra	D138N	# | | |
Brotula_barbata_egfra	D138N	# | |---->Altered Special_structural_signatures (Pr = 0.27) |
Brotula_barbata_egfra	D138N	# | |---->Altered Signal_peptide (Pr = 0.00) |
Brotula_barbata_egfra	D138N	# | | |
Brotula_barbata_egfra	D138N	# | |---->Altered Transmembrane_protein (Pr = 0.27) |
Brotula_barbata_egfra	D138N	# | |---->Altered Non-cytoplasmic_loop (Pr = 0.27 | P = 5.2e-04) |
Brotula_barbata_egfra	D138N	# | |
Brotula_barbata_egfra	D138N	# |---->Altered Functional_residue (Pr = 0.28) |
Brotula_barbata_egfra	D138N	# |---->Altered Macromolecular_binding (Pr = 0.28) |
Brotula_barbata_egfra	D138N	# | |---->Altered Protein_binding (Pr = 0.28) |
Brotula_barbata_egfra	D138N	# | |---->Altered Disordered_interface (Pr = 0.11) |
Brotula_barbata_egfra	D138N	# | | |
Brotula_barbata_egfra	D138N	# | |---->Altered Ordered_interface (Pr = 0.28) |
Brotula_barbata_egfra	D138N	# | |---->Altered PPI_residue (Pr = 0.28 | P = 0.03) |
Brotula_barbata_egfra	D138N	# | |
Brotula_barbata_egfra	D138N	# |---->Altered Metal_binding (Pr = 0.08)<---------------------------------------------------------|
Brotula_barbata_egfra	D138N	# |
Brotula_barbata_egfra	D138N	# |---->Altered PTM_site (Pr = 0.16)
Brotula_barbata_egfra	D138N	# |---->Gain of N-linked_glycosylation at D138 (Pr = 0.16 | P = 4.9e-03)
Brotula_barbata_egfra	K149M	0.225	Loss of Intrinsic_disorder (Pr = 0.35 | P = 0.05); Altered Cytoplasmic_loop (Pr = 0.24 | P = 2.0e-03); Loss of Ubiquitylation at K149 (Pr = 0.19 | P = 0.01); Loss of GPI-anchor_amidation at N144 (Pr = 0.01 | P = 0.02)	Altered Motifs (None)	Predicted conservation scores
Brotula_barbata_egfra	K149M	# Altered Effect (Pr = 0.35)
Brotula_barbata_egfra	K149M	# |---->Altered Motifs (None)
Brotula_barbata_egfra	K149M	# |---->Altered Structure_and_dynamics (Pr = 0.35)-------------------------------------------------------|
Brotula_barbata_egfra	K149M	# | |---->Altered Secondary_structure (Pr = 0.25) |
Brotula_barbata_egfra	K149M	# | | |
Brotula_barbata_egfra	K149M	# | |---->Altered Stability_and_conformational_flexibility (Pr = 0.35) |
Brotula_barbata_egfra	K149M	# | | |---->Altered Conformational_flexibility (Pr = 0.35) |
Brotula_barbata_egfra	K149M	# | | |---->Loss of Intrinsic_disorder (Pr = 0.35 | P = 0.05) |
Brotula_barbata_egfra	K149M	# | | |
Brotula_barbata_egfra	K149M	# | |---->Altered Special_structural_signatures (Pr = 0.24) |
Brotula_barbata_egfra	K149M	# | |---->Altered Signal_peptide (Pr = 0.00) |
Brotula_barbata_egfra	K149M	# | | |
Brotula_barbata_egfra	K149M	# | |---->Altered Transmembrane_protein (Pr = 0.24) |
Brotula_barbata_egfra	K149M	# | |---->Altered Non-cytoplasmic_loop (Pr = 0.24 | P = 2.0e-03) |
Brotula_barbata_egfra	K149M	# | |
Brotula_barbata_egfra	K149M	# |---->Altered Functional_residue (Pr = 0.19) |
Brotula_barbata_egfra	K149M	# |---->Altered Macromolecular_binding (Pr = 0.17) |
Brotula_barbata_egfra	K149M	# | |---->Altered Protein_binding (Pr = 0.17) |
Brotula_barbata_egfra	K149M	# | |---->Altered Disordered_interface (Pr = 0.11) |
Brotula_barbata_egfra	K149M	# | | |
Brotula_barbata_egfra	K149M	# | |---->Altered Ordered_interface (Pr = 0.17) |
Brotula_barbata_egfra	K149M	# | |
Brotula_barbata_egfra	K149M	# |---->Altered Metal_binding (Pr = 0.05)<---------------------------------------------------------|
Brotula_barbata_egfra	K149M	# |
Brotula_barbata_egfra	K149M	# |---->Altered PTM_site (Pr = 0.19)
Brotula_barbata_egfra	K149M	# |---->Loss of GPI-anchor_amidation at N144 (Pr = 0.01 | P = 0.02)
Brotula_barbata_egfra	K149M	# |---->Loss of Ubiquitylation at K149 (Pr = 0.19 | P = 0.01)
Brotula_barbata_egfra	L151K	0.416	Gain of Intrinsic_disorder (Pr = 0.49 | P = 1.9e-03); Altered Cytoplasmic_loop (Pr = 0.36 | P = 1.9e-05); Gain of B-factor (Pr = 0.31 | P = 1.8e-03); Loss of Ubiquitylation at K149 (Pr = 0.16 | P = 0.04); Altered Stability (Pr = 0.10 | P = 0.04); Gain of GPI-anchor_amidation at N146 (Pr = 0.01 | P = 0.02)	Altered Motifs (ELME000052:Phosphothreonine motif binding a subset of FHA domains that show a preference for a large aliphatic amino acid at the pT+3 position.; ELME000233:MAPK interacting molecules (e.g. MAPKKs - substrates - phosphatases) carry docking motif that help to regulate specific interaction in the MAPK cascade. The classic motif approximates (R/K)xxxx#x# where # is a hydrophobic residue.; PS00008:N-myristoylation site)	Predicted conservation scores
Brotula_barbata_egfra	L151K	# Altered Effect (Pr = 0.49)
Brotula_barbata_egfra	L151K	# |---->Altered Motifs (ELME000052|ELME000233|PS00008)
Brotula_barbata_egfra	L151K	# |---->Altered Structure_and_dynamics (Pr = 0.49)-------------------------------------------------------|
Brotula_barbata_egfra	L151K	# | |---->Altered Secondary_structure (Pr = 0.26) |
Brotula_barbata_egfra	L151K	# | | |
Brotula_barbata_egfra	L151K	# | |---->Altered Stability_and_conformational_flexibility (Pr = 0.49) |
Brotula_barbata_egfra	L151K	# | | |---->Altered Stability (Pr = 0.10 | P = 0.04) |
Brotula_barbata_egfra	L151K	# | | |---->Altered Conformational_flexibility (Pr = 0.49) |
Brotula_barbata_egfra	L151K	# | | |---->Gain of Intrinsic_disorder (Pr = 0.49 | P = 1.9e-03) |
Brotula_barbata_egfra	L151K	# | | |---->Gain of B-factor (Pr = 0.31 | P = 1.8e-03) |
Brotula_barbata_egfra	L151K	# | | |
Brotula_barbata_egfra	L151K	# | |---->Altered Special_structural_signatures (Pr = 0.36) |
Brotula_barbata_egfra	L151K	# | |---->Altered Signal_peptide (Pr = 0.00) |
Brotula_barbata_egfra	L151K	# | | |
Brotula_barbata_egfra	L151K	# | |---->Altered Transmembrane_protein (Pr = 0.36) |
Brotula_barbata_egfra	L151K	# | |---->Altered Non-cytoplasmic_loop (Pr = 0.36 | P = 1.9e-05) |
Brotula_barbata_egfra	L151K	# | |
Brotula_barbata_egfra	L151K	# |---->Altered Functional_residue (Pr = 0.16) |
Brotula_barbata_egfra	L151K	# |---->Altered Macromolecular_binding (Pr = 0.15) |
Brotula_barbata_egfra	L151K	# | |---->Altered Protein_binding (Pr = 0.15) |
Brotula_barbata_egfra	L151K	# | |---->Altered Disordered_interface (Pr = 0.09) |
Brotula_barbata_egfra	L151K	# | | |
Brotula_barbata_egfra	L151K	# | |---->Altered Ordered_interface (Pr = 0.15) |
Brotula_barbata_egfra	L151K	# | |
Brotula_barbata_egfra	L151K	# |---->Altered Metal_binding (Pr = 0.03)<---------------------------------------------------------|
Brotula_barbata_egfra	L151K	# |
Brotula_barbata_egfra	L151K	# |---->Altered PTM_site (Pr = 0.16)
Brotula_barbata_egfra	L151K	# |---->Gain of GPI-anchor_amidation at N146 (Pr = 0.01 | P = 0.02)
Brotula_barbata_egfra	L151K	# |---->Loss of Ubiquitylation at K149 (Pr = 0.16 | P = 0.04)
Brotula_barbata_egfra	T154R	0.143	Altered Cytoplasmic_loop (Pr = 0.30 | P = 1.4e-04); Gain of Helix (Pr = 0.27 | P = 0.04); Loss of Ubiquitylation at K149 (Pr = 0.16 | P = 0.04)	Altered Motifs (ELME000052:Phosphothreonine motif binding a subset of FHA domains that show a preference for a large aliphatic amino acid at the pT+3 position.; ELME000106:Substrate recognition site that interacts with cyclin and thereby increases phosphorylation by cyclin/cdk complexes. Predicted proteins should have a CDK phosphorylation site. Also used by cyclin/cdk inhibitors.; ELME000313:The WH2 motif is of variable length (16-19 amino acids) binding to the hydrophobic cleft formed by actin's subdomains 1 and 3. At the N-terminus it forms an alpha-helix followed by a flexible loop stabilised upon actin binding.; PS00008:N-myristoylation site)	Predicted conservation scores
Brotula_barbata_egfra	T154R	# Altered Effect (Pr = 0.30)
Brotula_barbata_egfra	T154R	# |---->Altered Motifs (ELME000052|ELME000106|ELME000313|PS00008)
Brotula_barbata_egfra	T154R	# |---->Altered Structure_and_dynamics (Pr = 0.30)-------------------------------------------------------|
Brotula_barbata_egfra	T154R	# | |---->Altered Secondary_structure (Pr = 0.27) |
Brotula_barbata_egfra	T154R	# | | |---->Gain of Helix (Pr = 0.27 | P = 0.04) |
Brotula_barbata_egfra	T154R	# | | |
Brotula_barbata_egfra	T154R	# | |---->Altered Stability_and_conformational_flexibility (Pr = 0.24) |
Brotula_barbata_egfra	T154R	# | | |---->Altered Conformational_flexibility (Pr = 0.24) |
Brotula_barbata_egfra	T154R	# | | |
Brotula_barbata_egfra	T154R	# | |---->Altered Special_structural_signatures (Pr = 0.30) |
Brotula_barbata_egfra	T154R	# | |---->Altered Signal_peptide (Pr = 0.00) |
Brotula_barbata_egfra	T154R	# | | |
Brotula_barbata_egfra	T154R	# | |---->Altered Transmembrane_protein (Pr = 0.30) |
Brotula_barbata_egfra	T154R	# | |---->Altered Non-cytoplasmic_loop (Pr = 0.30 | P = 1.4e-04) |
Brotula_barbata_egfra	T154R	# | |
Brotula_barbata_egfra	T154R	# |---->Altered Functional_residue (Pr = 0.16) |
Brotula_barbata_egfra	T154R	# |---->Altered Macromolecular_binding (Pr = 0.09) |
Brotula_barbata_egfra	T154R	# | |---->Altered Protein_binding (Pr = 0.09) |
Brotula_barbata_egfra	T154R	# | |---->Altered Disordered_interface (Pr = 0.07) |
Brotula_barbata_egfra	T154R	# | | |
Brotula_barbata_egfra	T154R	# | |---->Altered Ordered_interface (Pr = 0.09) |
Brotula_barbata_egfra	T154R	# | |
Brotula_barbata_egfra	T154R	# |---->Altered Metal_binding (Pr = 0.01)<---------------------------------------------------------|
Brotula_barbata_egfra	T154R	# |
Brotula_barbata_egfra	T154R	# |---->Altered PTM_site (Pr = 0.16)
Brotula_barbata_egfra	T154R	# |---->Loss of Ubiquitylation at K149 (Pr = 0.16 | P = 0.04)
Brotula_barbata_egfra	Q177R	0.544	Altered Cytoplasmic_loop (Pr = 0.28 | P = 4.0e-04); Loss of Disulfide_linkage at C180 (Pr = 0.26 | P = 4.9e-03)	Altered Motifs (ELME000080:Wxxx[FY] motifs present in N-terminal half of Pex5 bind to Pex13 and Pex14 at peroxisomal and glycosomal membranes to facilitate entrance of PTS1 cargo proteins into the organellar lumen.)	Predicted conservation scores
Brotula_barbata_egfra	Q177R	# Altered Effect (Pr = 0.28)
Brotula_barbata_egfra	Q177R	# |---->Altered Motifs (ELME000080)
Brotula_barbata_egfra	Q177R	# |---->Altered Structure_and_dynamics (Pr = 0.28)-------------------------------------------------------|
Brotula_barbata_egfra	Q177R	# | |---->Altered Secondary_structure (Pr = 0.25) |
Brotula_barbata_egfra	Q177R	# | | |
Brotula_barbata_egfra	Q177R	# | |---->Altered Stability_and_conformational_flexibility (Pr = 0.26) |
Brotula_barbata_egfra	Q177R	# | | |---->Loss of Disulfide_linkage at C180 (Pr = 0.26 | P = 4.9e-03) |
Brotula_barbata_egfra	Q177R	# | | |---->Altered Conformational_flexibility (Pr = 0.09) |
Brotula_barbata_egfra	Q177R	# | | |
Brotula_barbata_egfra	Q177R	# | |---->Altered Special_structural_signatures (Pr = 0.28) |
Brotula_barbata_egfra	Q177R	# | |---->Altered Signal_peptide (Pr = 0.00) |
Brotula_barbata_egfra	Q177R	# | | |
Brotula_barbata_egfra	Q177R	# | |---->Altered Transmembrane_protein (Pr = 0.28) |
Brotula_barbata_egfra	Q177R	# | |---->Altered Non-cytoplasmic_loop (Pr = 0.28 | P = 4.0e-04) |
Brotula_barbata_egfra	Q177R	# | |
Brotula_barbata_egfra	Q177R	# |---->Altered Functional_residue (Pr = 0.22) |
Brotula_barbata_egfra	Q177R	# |---->Altered Macromolecular_binding (Pr = 0.22) |
Brotula_barbata_egfra	Q177R	# | |---->Altered Protein_binding (Pr = 0.22) |
Brotula_barbata_egfra	Q177R	# | |---->Altered Disordered_interface (Pr = 0.08) |
Brotula_barbata_egfra	Q177R	# | | |
Brotula_barbata_egfra	Q177R	# | |---->Altered Ordered_interface (Pr = 0.22) |
Brotula_barbata_egfra	Q177R	# | |
Brotula_barbata_egfra	Q177R	# |---->Altered Metal_binding (Pr = 0.14)<---------------------------------------------------------|
Brotula_barbata_egfra	Q177R	# |
Brotula_barbata_egfra	Q177R	# |---->Altered PTM_site (Pr = 0.14)
Brotula_barbata_egfra	G193R	0.505	Altered PPI_residue (Pr = 0.30 | P = 0.02); Altered Cytoplasmic_loop (Pr = 0.26 | P = 9.8e-04); Loss of Ubiquitylation at K196 (Pr = 0.16 | P = 0.03); Loss of Sulfation at Y188 (Pr = 0.01 | P = 0.04); Loss of GPI-anchor_amidation at N192 (Pr = 0.01 | P = 0.03)	Altered Motifs (ELME000062:Secondary preference for PKA-type AGC kinase phosphorylation.; ELME000233:MAPK interacting molecules (e.g. MAPKKs - substrates - phosphatases) carry docking motif that help to regulate specific interaction in the MAPK cascade. The classic motif approximates (R/K)xxxx#x# where # is a hydrophobic residue.)	Predicted conservation scores
Brotula_barbata_egfra	G193R	# Altered Effect (Pr = 0.30)
Brotula_barbata_egfra	G193R	# |---->Altered Motifs (ELME000062|ELME000233)
Brotula_barbata_egfra	G193R	# |---->Altered Structure_and_dynamics (Pr = 0.26)-------------------------------------------------------|
Brotula_barbata_egfra	G193R	# | |---->Altered Secondary_structure (Pr = 0.26) |
Brotula_barbata_egfra	G193R	# | | |
Brotula_barbata_egfra	G193R	# | |---->Altered Stability_and_conformational_flexibility (Pr = 0.26) |
Brotula_barbata_egfra	G193R	# | | |---->Altered Conformational_flexibility (Pr = 0.26) |
Brotula_barbata_egfra	G193R	# | | |
Brotula_barbata_egfra	G193R	# | |---->Altered Special_structural_signatures (Pr = 0.26) |
Brotula_barbata_egfra	G193R	# | |---->Altered Signal_peptide (Pr = 0.00) |
Brotula_barbata_egfra	G193R	# | | |
Brotula_barbata_egfra	G193R	# | |---->Altered Transmembrane_protein (Pr = 0.26) |
Brotula_barbata_egfra	G193R	# | |---->Altered Non-cytoplasmic_loop (Pr = 0.26 | P = 9.8e-04) |
Brotula_barbata_egfra	G193R	# | |
Brotula_barbata_egfra	G193R	# |---->Altered Functional_residue (Pr = 0.30) |
Brotula_barbata_egfra	G193R	# |---->Altered Macromolecular_binding (Pr = 0.30) |
Brotula_barbata_egfra	G193R	# | |---->Altered Protein_binding (Pr = 0.30) |
Brotula_barbata_egfra	G193R	# | |---->Altered Disordered_interface (Pr = 0.20) |
Brotula_barbata_egfra	G193R	# | | |
Brotula_barbata_egfra	G193R	# | |---->Altered Ordered_interface (Pr = 0.30) |
Brotula_barbata_egfra	G193R	# | |---->Altered PPI_residue (Pr = 0.30 | P = 0.02) |
Brotula_barbata_egfra	G193R	# | |
Brotula_barbata_egfra	G193R	# |---->Altered Metal_binding (Pr = 0.13)<---------------------------------------------------------|
Brotula_barbata_egfra	G193R	# |
Brotula_barbata_egfra	G193R	# |---->Altered PTM_site (Pr = 0.16)
Brotula_barbata_egfra	G193R	# |---->Loss of GPI-anchor_amidation at N192 (Pr = 0.01 | P = 0.03)
Brotula_barbata_egfra	G193R	# |---->Loss of Sulfation at Y188 (Pr = 0.01 | P = 0.04)
Brotula_barbata_egfra	G193R	# |---->Loss of Ubiquitylation at K196 (Pr = 0.16 | P = 0.03)
Brotula_barbata_egfra	D194E	0.284	Altered Cytoplasmic_loop (Pr = 0.25 | P = 1.1e-03); Loss of Ubiquitylation at K196 (Pr = 0.16 | P = 0.03); Gain of GPI-anchor_amidation at N192 (Pr = 0.01 | P = 0.03)	Altered Motifs (None)	Predicted conservation scores
Brotula_barbata_egfra	D194E	# Altered Effect (Pr = 0.27)
Brotula_barbata_egfra	D194E	# |---->Altered Motifs (None)
Brotula_barbata_egfra	D194E	# |---->Altered Structure_and_dynamics (Pr = 0.27)-------------------------------------------------------|
Brotula_barbata_egfra	D194E	# | |---->Altered Secondary_structure (Pr = 0.25) |
Brotula_barbata_egfra	D194E	# | | |
Brotula_barbata_egfra	D194E	# | |---->Altered Stability_and_conformational_flexibility (Pr = 0.27) |
Brotula_barbata_egfra	D194E	# | | |---->Altered Conformational_flexibility (Pr = 0.27) |
Brotula_barbata_egfra	D194E	# | | |
Brotula_barbata_egfra	D194E	# | |---->Altered Special_structural_signatures (Pr = 0.25) |
Brotula_barbata_egfra	D194E	# | |---->Altered Signal_peptide (Pr = 0.00) |
Brotula_barbata_egfra	D194E	# | | |
Brotula_barbata_egfra	D194E	# | |---->Altered Transmembrane_protein (Pr = 0.25) |
Brotula_barbata_egfra	D194E	# | |---->Altered Non-cytoplasmic_loop (Pr = 0.25 | P = 1.1e-03) |
Brotula_barbata_egfra	D194E	# | |
Brotula_barbata_egfra	D194E	# |---->Altered Functional_residue (Pr = 0.27) |
Brotula_barbata_egfra	D194E	# |---->Altered Macromolecular_binding (Pr = 0.27) |
Brotula_barbata_egfra	D194E	# | |---->Altered Protein_binding (Pr = 0.27) |
Brotula_barbata_egfra	D194E	# | |---->Altered Disordered_interface (Pr = 0.20) |
Brotula_barbata_egfra	D194E	# | | |
Brotula_barbata_egfra	D194E	# | |---->Altered Ordered_interface (Pr = 0.27) |
Brotula_barbata_egfra	D194E	# | |
Brotula_barbata_egfra	D194E	# |---->Altered Metal_binding (Pr = 0.12)<---------------------------------------------------------|
Brotula_barbata_egfra	D194E	# |
Brotula_barbata_egfra	D194E	# |---->Altered PTM_site (Pr = 0.16)
Brotula_barbata_egfra	D194E	# |---->Gain of GPI-anchor_amidation at N192 (Pr = 0.01 | P = 0.03)
Brotula_barbata_egfra	D194E	# |---->Loss of Ubiquitylation at K196 (Pr = 0.16 | P = 0.03)
Brotula_barbata_egfra	S195N	0.187	Loss of Loop (Pr = 0.29 | P = 0.01); Gain of B-factor (Pr = 0.25 | P = 0.03); Altered Cytoplasmic_loop (Pr = 0.25 | P = 1.4e-03); Loss of Ubiquitylation at K196 (Pr = 0.16 | P = 0.04); Gain of GPI-anchor_amidation at S195 (Pr = 0.02 | P = 0.02)	Altered Motifs (None)	Predicted conservation scores
Brotula_barbata_egfra	S195N	# Altered Effect (Pr = 0.29)
Brotula_barbata_egfra	S195N	# |---->Altered Motifs (None)
Brotula_barbata_egfra	S195N	# |---->Altered Structure_and_dynamics (Pr = 0.29)-------------------------------------------------------|
Brotula_barbata_egfra	S195N	# | |---->Altered Secondary_structure (Pr = 0.29) |
Brotula_barbata_egfra	S195N	# | | |---->Loss of Loop (Pr = 0.29 | P = 0.01) |
Brotula_barbata_egfra	S195N	# | | |
Brotula_barbata_egfra	S195N	# | |---->Altered Stability_and_conformational_flexibility (Pr = 0.28) |
Brotula_barbata_egfra	S195N	# | | |---->Altered Conformational_flexibility (Pr = 0.28) |
Brotula_barbata_egfra	S195N	# | | |---->Gain of B-factor (Pr = 0.25 | P = 0.03) |
Brotula_barbata_egfra	S195N	# | | |
Brotula_barbata_egfra	S195N	# | |---->Altered Special_structural_signatures (Pr = 0.25) |
Brotula_barbata_egfra	S195N	# | |---->Altered Signal_peptide (Pr = 0.00) |
Brotula_barbata_egfra	S195N	# | | |
Brotula_barbata_egfra	S195N	# | |---->Altered Transmembrane_protein (Pr = 0.25) |
Brotula_barbata_egfra	S195N	# | |---->Altered Non-cytoplasmic_loop (Pr = 0.25 | P = 1.4e-03) |
Brotula_barbata_egfra	S195N	# | |
Brotula_barbata_egfra	S195N	# |---->Altered Functional_residue (Pr = 0.27) |
Brotula_barbata_egfra	S195N	# |---->Altered Macromolecular_binding (Pr = 0.27) |
Brotula_barbata_egfra	S195N	# | |---->Altered Protein_binding (Pr = 0.27) |
Brotula_barbata_egfra	S195N	# | |---->Altered Disordered_interface (Pr = 0.20) |
Brotula_barbata_egfra	S195N	# | | |
Brotula_barbata_egfra	S195N	# | |---->Altered Ordered_interface (Pr = 0.27) |
Brotula_barbata_egfra	S195N	# | |
Brotula_barbata_egfra	S195N	# |---->Altered Metal_binding (Pr = 0.12)<---------------------------------------------------------|
Brotula_barbata_egfra	S195N	# |
Brotula_barbata_egfra	S195N	# |---->Altered PTM_site (Pr = 0.16)
Brotula_barbata_egfra	S195N	# |---->Gain of GPI-anchor_amidation at S195 (Pr = 0.02 | P = 0.02)
Brotula_barbata_egfra	S195N	# |---->Loss of Ubiquitylation at K196 (Pr = 0.16 | P = 0.04)
Brotula_barbata_egfra	N198I	0.514	Loss of Intrinsic_disorder (Pr = 0.39 | P = 0.03); Altered PPI_residue (Pr = 0.32 | P = 0.01); Altered Cytoplasmic_loop (Pr = 0.28 | P = 4.5e-04); Loss of B-factor (Pr = 0.26 | P = 0.04); Loss of Ubiquitylation at K196 (Pr = 0.16 | P = 0.03)	Altered Motifs (None)	Predicted conservation scores
Brotula_barbata_egfra	N198I	# Altered Effect (Pr = 0.39)
Brotula_barbata_egfra	N198I	# |---->Altered Motifs (None)
Brotula_barbata_egfra	N198I	# |---->Altered Structure_and_dynamics (Pr = 0.39)-------------------------------------------------------|
Brotula_barbata_egfra	N198I	# | |---->Altered Secondary_structure (Pr = 0.25) |
Brotula_barbata_egfra	N198I	# | | |
Brotula_barbata_egfra	N198I	# | |---->Altered Stability_and_conformational_flexibility (Pr = 0.39) |
Brotula_barbata_egfra	N198I	# | | |---->Altered Conformational_flexibility (Pr = 0.39) |
Brotula_barbata_egfra	N198I	# | | |---->Loss of Intrinsic_disorder (Pr = 0.39 | P = 0.03) |
Brotula_barbata_egfra	N198I	# | | |---->Loss of B-factor (Pr = 0.26 | P = 0.04) |
Brotula_barbata_egfra	N198I	# | | |
Brotula_barbata_egfra	N198I	# | |---->Altered Special_structural_signatures (Pr = 0.28) |
Brotula_barbata_egfra	N198I	# | |---->Altered Signal_peptide (Pr = 0.00) |
Brotula_barbata_egfra	N198I	# | | |
Brotula_barbata_egfra	N198I	# | |---->Altered Transmembrane_protein (Pr = 0.28) |
Brotula_barbata_egfra	N198I	# | |---->Altered Non-cytoplasmic_loop (Pr = 0.28 | P = 4.5e-04) |
Brotula_barbata_egfra	N198I	# | |
Brotula_barbata_egfra	N198I	# |---->Altered Functional_residue (Pr = 0.32) |
Brotula_barbata_egfra	N198I	# |---->Altered Macromolecular_binding (Pr = 0.32) |
Brotula_barbata_egfra	N198I	# | |---->Altered Protein_binding (Pr = 0.32) |
Brotula_barbata_egfra	N198I	# | |---->Altered Disordered_interface (Pr = 0.19) |
Brotula_barbata_egfra	N198I	# | | |
Brotula_barbata_egfra	N198I	# | |---->Altered Ordered_interface (Pr = 0.32) |
Brotula_barbata_egfra	N198I	# | |---->Altered PPI_residue (Pr = 0.32 | P = 0.01) |
Brotula_barbata_egfra	N198I	# | |
Brotula_barbata_egfra	N198I	# |---->Altered Metal_binding (Pr = 0.12)<---------------------------------------------------------|
Brotula_barbata_egfra	N198I	# |
Brotula_barbata_egfra	N198I	# |---->Altered PTM_site (Pr = 0.16)
Brotula_barbata_egfra	N198I	# |---->Loss of Ubiquitylation at K196 (Pr = 0.16 | P = 0.03)
Brotula_barbata_egfra	E203G	0.425	Altered Cytoplasmic_loop (Pr = 0.29 | P = 2.1e-04); Gain of GPI-anchor_amidation at N206 (Pr = 0.01 | P = 0.03)	Altered Motifs (ELME000239:The USP7 NTD domain binding motif variant based on the MDM2 and P53 interactions.)	Predicted conservation scores
Brotula_barbata_egfra	E203G	# Altered Effect (Pr = 0.31)
Brotula_barbata_egfra	E203G	# |---->Altered Motifs (ELME000239)
Brotula_barbata_egfra	E203G	# |---->Altered Structure_and_dynamics (Pr = 0.31)-------------------------------------------------------|
Brotula_barbata_egfra	E203G	# | |---->Altered Secondary_structure (Pr = 0.26) |
Brotula_barbata_egfra	E203G	# | | |
Brotula_barbata_egfra	E203G	# | |---->Altered Stability_and_conformational_flexibility (Pr = 0.31) |
Brotula_barbata_egfra	E203G	# | | |---->Altered Conformational_flexibility (Pr = 0.31) |
Brotula_barbata_egfra	E203G	# | | |
Brotula_barbata_egfra	E203G	# | |---->Altered Special_structural_signatures (Pr = 0.29) |
Brotula_barbata_egfra	E203G	# | |---->Altered Signal_peptide (Pr = 0.00) |
Brotula_barbata_egfra	E203G	# | | |
Brotula_barbata_egfra	E203G	# | |---->Altered Transmembrane_protein (Pr = 0.29) |
Brotula_barbata_egfra	E203G	# | |---->Altered Non-cytoplasmic_loop (Pr = 0.29 | P = 2.1e-04) |
Brotula_barbata_egfra	E203G	# | |
Brotula_barbata_egfra	E203G	# |---->Altered Functional_residue (Pr = 0.25) |
Brotula_barbata_egfra	E203G	# |---->Altered Macromolecular_binding (Pr = 0.25) |
Brotula_barbata_egfra	E203G	# | |---->Altered Protein_binding (Pr = 0.25) |
Brotula_barbata_egfra	E203G	# | |---->Altered Disordered_interface (Pr = 0.10) |
Brotula_barbata_egfra	E203G	# | | |
Brotula_barbata_egfra	E203G	# | |---->Altered Ordered_interface (Pr = 0.25) |
Brotula_barbata_egfra	E203G	# | |
Brotula_barbata_egfra	E203G	# |---->Altered Metal_binding (Pr = 0.02)<---------------------------------------------------------|
Brotula_barbata_egfra	E203G	# |
Brotula_barbata_egfra	E203G	# |---->Altered PTM_site (Pr = 0.09)
Brotula_barbata_egfra	E203G	# |---->Gain of GPI-anchor_amidation at N206 (Pr = 0.01 | P = 0.03)
Brotula_barbata_egfra	N206S	0.117	Gain of Intrinsic_disorder (Pr = 0.31 | P = 0.04); Altered Cytoplasmic_loop (Pr = 0.26 | P = 9.7e-04); Gain of B-factor (Pr = 0.25 | P = 0.04); Loss of Disulfide_linkage at C210 (Pr = 0.16 | P = 0.03); Loss of GPI-anchor_amidation at N206 (Pr = 0.01 | P = 0.03)	Altered Motifs (ELME000239:The USP7 NTD domain binding motif variant based on the MDM2 and P53 interactions.)	Predicted conservation scores
Brotula_barbata_egfra	N206S	# Altered Effect (Pr = 0.31)
Brotula_barbata_egfra	N206S	# |---->Altered Motifs (ELME000239)
Brotula_barbata_egfra	N206S	# |---->Altered Structure_and_dynamics (Pr = 0.31)-------------------------------------------------------|
Brotula_barbata_egfra	N206S	# | |---->Altered Secondary_structure (Pr = 0.25) |
Brotula_barbata_egfra	N206S	# | | |
Brotula_barbata_egfra	N206S	# | |---->Altered Stability_and_conformational_flexibility (Pr = 0.31) |
Brotula_barbata_egfra	N206S	# | | |---->Loss of Disulfide_linkage at C210 (Pr = 0.16 | P = 0.03) |
Brotula_barbata_egfra	N206S	# | | |---->Altered Conformational_flexibility (Pr = 0.31) |
Brotula_barbata_egfra	N206S	# | | |---->Gain of Intrinsic_disorder (Pr = 0.31 | P = 0.04) |
Brotula_barbata_egfra	N206S	# | | |---->Gain of B-factor (Pr = 0.25 | P = 0.04) |
Brotula_barbata_egfra	N206S	# | | |
Brotula_barbata_egfra	N206S	# | |---->Altered Special_structural_signatures (Pr = 0.26) |
Brotula_barbata_egfra	N206S	# | |---->Altered Signal_peptide (Pr = 0.00) |
Brotula_barbata_egfra	N206S	# | | |
Brotula_barbata_egfra	N206S	# | |---->Altered Transmembrane_protein (Pr = 0.26) |
Brotula_barbata_egfra	N206S	# | |---->Altered Non-cytoplasmic_loop (Pr = 0.26 | P = 9.7e-04) |
Brotula_barbata_egfra	N206S	# | |
Brotula_barbata_egfra	N206S	# |---->Altered Functional_residue (Pr = 0.14) |
Brotula_barbata_egfra	N206S	# |---->Altered Macromolecular_binding (Pr = 0.14) |
Brotula_barbata_egfra	N206S	# | |---->Altered Protein_binding (Pr = 0.14) |
Brotula_barbata_egfra	N206S	# | |---->Altered Disordered_interface (Pr = 0.10) |
Brotula_barbata_egfra	N206S	# | | |
Brotula_barbata_egfra	N206S	# | |---->Altered Ordered_interface (Pr = 0.14) |
Brotula_barbata_egfra	N206S	# | |
Brotula_barbata_egfra	N206S	# |---->Altered Metal_binding (Pr = 0.04)<---------------------------------------------------------|
Brotula_barbata_egfra	N206S	# |
Brotula_barbata_egfra	N206S	# |---->Altered PTM_site (Pr = 0.10)
Brotula_barbata_egfra	N206S	# |---->Loss of GPI-anchor_amidation at N206 (Pr = 0.01 | P = 0.03)
Brotula_barbata_egfra	L209M	0.149	Gain of Intrinsic_disorder (Pr = 0.34 | P = 0.02); Altered Cytoplasmic_loop (Pr = 0.26 | P = 9.7e-04); Gain of Disulfide_linkage at C210 (Pr = 0.17 | P = 0.03); Gain of GPI-anchor_amidation at N206 (Pr = 0.02 | P = 0.02)	Altered Motifs (None)	Predicted conservation scores
Brotula_barbata_egfra	L209M	# Altered Effect (Pr = 0.34)
Brotula_barbata_egfra	L209M	# |---->Altered Motifs (None)
```
