## Supplementary material for "Contrasted gene decay in subterranean vertebrates: insights from cavefishes and fossorial mammals": Brotula_barbata_vision.results (part 1 of 4)

```
ID	Substitution	MutPred2 score	Molecular mechanisms with Pr >= 0.01 and P < 0.05	Motif information	Remarks
Brotula_barbata_arr3b	K27Q	0.658	Gain of Manganese_binding at D32 (Pr = 0.13 | P = 0.04); Loss of Amidation at L25 (Pr = 0.02 | P = 5.3e-04)	Altered Motifs (ELME000093:Peptide C-terminal amidation; ELME000100:NEC1/NEC2 cleavage site (Lys-Arg-|-Xaa); ELME000108:Yeast kexin 2 cleavage site (Lys-Arg-|-Xaa or Arg-Arg-|-Xaa); ELME000163:YXXQ motif found in the cytoplasmic region of cytokine receptors that bind STAT3 SH2 domain.; ELME000182:STAT5 Src Homology 2 (SH2) domain binding motif.; PS00009:Amidation site)	Predicted conservation scores
Brotula_barbata_arr3b	K27Q	# Altered Effect (Pr = 0.23)
Brotula_barbata_arr3b	K27Q	# |---->Altered Motifs (ELME000093|ELME000100|ELME000108|ELME000163|ELME000182|PS00009)
Brotula_barbata_arr3b	K27Q	# |---->Altered Structure_and_dynamics (Pr = 0.23)-------------------------------------------------------|
Brotula_barbata_arr3b	K27Q	# | |---->Altered Secondary_structure (Pr = 0.23) |
Brotula_barbata_arr3b	K27Q	# | | |
Brotula_barbata_arr3b	K27Q	# | |---->Altered Stability_and_conformational_flexibility (Pr = 0.13) |
Brotula_barbata_arr3b	K27Q	# | | |---->Altered Conformational_flexibility (Pr = 0.13) |
Brotula_barbata_arr3b	K27Q	# | | |
Brotula_barbata_arr3b	K27Q	# | |---->Altered Special_structural_signatures (Pr = 0.03) |
Brotula_barbata_arr3b	K27Q	# | |---->Altered Signal_peptide (Pr = 0.00) |
Brotula_barbata_arr3b	K27Q	# | | |
Brotula_barbata_arr3b	K27Q	# | |---->Altered Transmembrane_protein (Pr = 0.03) |
Brotula_barbata_arr3b	K27Q	# | |
Brotula_barbata_arr3b	K27Q	# |---->Altered Functional_residue (Pr = 0.21) |
Brotula_barbata_arr3b	K27Q	# |---->Altered Macromolecular_binding (Pr = 0.21) |
Brotula_barbata_arr3b	K27Q	# | |---->Altered Protein_binding (Pr = 0.21) |
Brotula_barbata_arr3b	K27Q	# | |---->Altered Disordered_interface (Pr = 0.07) |
Brotula_barbata_arr3b	K27Q	# | | |
Brotula_barbata_arr3b	K27Q	# | |---->Altered Ordered_interface (Pr = 0.21) |
Brotula_barbata_arr3b	K27Q	# | |
Brotula_barbata_arr3b	K27Q	# |---->Altered Metal_binding (Pr = 0.14)<---------------------------------------------------------|
Brotula_barbata_arr3b	K27Q	# | |---->Gain of Manganese_binding at D32 (Pr = 0.13 | P = 0.04)
Brotula_barbata_arr3b	K27Q	# |
Brotula_barbata_arr3b	K27Q	# |---->Altered PTM_site (Pr = 0.16)
Brotula_barbata_arr3b	K27Q	# |---->Loss of Amidation at L25 (Pr = 0.02 | P = 5.3e-04)
Brotula_barbata_arr3b	V31I	0.196	Gain of Strand (Pr = 0.28 | P = 0.01); Loss of Manganese_binding at H33 (Pr = 0.20 | P = 0.02); Loss of Nickel_binding at H33 (Pr = 0.18 | P = 0.04); Altered DNA_binding (Pr = 0.14 | P = 0.05); Altered Stability (Pr = 0.11 | P = 0.03)	Altered Motifs (ELME000193:Some proteins re-exported from the nucleus contain a Leucine-rich nuclear export signal (NES) binding to the CRM1 exportin protein.)	Predicted conservation scores
Brotula_barbata_arr3b	V31I	# Altered Effect (Pr = 0.28)
Brotula_barbata_arr3b	V31I	# |---->Altered Motifs (ELME000193)
Brotula_barbata_arr3b	V31I	# |---->Altered Structure_and_dynamics (Pr = 0.28)-------------------------------------------------------|
Brotula_barbata_arr3b	V31I	# | |---->Altered Secondary_structure (Pr = 0.28) |
Brotula_barbata_arr3b	V31I	# | | |---->Gain of Strand (Pr = 0.28 | P = 0.01) |
Brotula_barbata_arr3b	V31I	# | | |
Brotula_barbata_arr3b	V31I	# | |---->Altered Stability_and_conformational_flexibility (Pr = 0.14) |
Brotula_barbata_arr3b	V31I	# | | |---->Altered Stability (Pr = 0.11 | P = 0.03) |
Brotula_barbata_arr3b	V31I	# | | |---->Altered Conformational_flexibility (Pr = 0.14) |
Brotula_barbata_arr3b	V31I	# | | |
Brotula_barbata_arr3b	V31I	# | |---->Altered Special_structural_signatures (Pr = 0.03) |
Brotula_barbata_arr3b	V31I	# | |---->Altered Signal_peptide (Pr = 0.00) |
Brotula_barbata_arr3b	V31I	# | | |
Brotula_barbata_arr3b	V31I	# | |---->Altered Transmembrane_protein (Pr = 0.03) |
Brotula_barbata_arr3b	V31I	# | |
Brotula_barbata_arr3b	V31I	# |---->Altered Functional_residue (Pr = 0.20) |
Brotula_barbata_arr3b	V31I	# |---->Altered Macromolecular_binding (Pr = 0.19) |
Brotula_barbata_arr3b	V31I	# | |---->Altered DNA_binding (Pr = 0.14 | P = 0.05) |
Brotula_barbata_arr3b	V31I	# | |---->Altered Protein_binding (Pr = 0.19) |
Brotula_barbata_arr3b	V31I	# | |---->Altered Disordered_interface (Pr = 0.04) |
Brotula_barbata_arr3b	V31I	# | | |
Brotula_barbata_arr3b	V31I	# | |---->Altered Ordered_interface (Pr = 0.19) |
Brotula_barbata_arr3b	V31I	# | |
Brotula_barbata_arr3b	V31I	# |---->Altered Metal_binding (Pr = 0.20)<---------------------------------------------------------|
Brotula_barbata_arr3b	V31I	# | |---->Loss of Manganese_binding at H33 (Pr = 0.20 | P = 0.02)
Brotula_barbata_arr3b	V31I	# | |---->Loss of Nickel_binding at H33 (Pr = 0.18 | P = 0.04)
Brotula_barbata_arr3b	V31I	# |
Brotula_barbata_arr3b	V31I	# |---->Altered PTM_site (Pr = 0.14)
Brotula_barbata_arr3b	H33K	0.838	Loss of Manganese_binding at H33 (Pr = 0.23 | P = 0.01); Loss of Nickel_binding at H33 (Pr = 0.23 | P = 0.02); Altered Cytoplasmic_loop (Pr = 0.10 | P = 0.04)	Altered Motifs (ELME000065:Phosphorylase kinase phosphorylation site; ELME000173:Consensus derived from reported natural interactors which do not match the Mode 1 and Mode 2 ligands.; ELME000321:Caspase3 and Caspase7 cleavage site)	Predicted conservation scores
Brotula_barbata_arr3b	H33K	# Altered Effect (Pr = 0.25)
Brotula_barbata_arr3b	H33K	# |---->Altered Motifs (ELME000065|ELME000173|ELME000321)
Brotula_barbata_arr3b	H33K	# |---->Altered Structure_and_dynamics (Pr = 0.25)-------------------------------------------------------|
Brotula_barbata_arr3b	H33K	# | |---->Altered Secondary_structure (Pr = 0.25) |
Brotula_barbata_arr3b	H33K	# | | |
Brotula_barbata_arr3b	H33K	# | |---->Altered Stability_and_conformational_flexibility (Pr = 0.16) |
Brotula_barbata_arr3b	H33K	# | | |---->Altered Conformational_flexibility (Pr = 0.16) |
Brotula_barbata_arr3b	H33K	# | | |
Brotula_barbata_arr3b	H33K	# | |---->Altered Special_structural_signatures (Pr = 0.10) |
Brotula_barbata_arr3b	H33K	# | |---->Altered Signal_peptide (Pr = 0.00) |
Brotula_barbata_arr3b	H33K	# | | |
Brotula_barbata_arr3b	H33K	# | |---->Altered Transmembrane_protein (Pr = 0.10) |
Brotula_barbata_arr3b	H33K	# | |---->Altered Non-cytoplasmic_loop (Pr = 0.10 | P = 0.04) |
Brotula_barbata_arr3b	H33K	# | |
Brotula_barbata_arr3b	H33K	# |---->Altered Functional_residue (Pr = 0.23) |
Brotula_barbata_arr3b	H33K	# |---->Altered Macromolecular_binding (Pr = 0.17) |
Brotula_barbata_arr3b	H33K	# | |---->Altered Protein_binding (Pr = 0.17) |
Brotula_barbata_arr3b	H33K	# | |---->Altered Disordered_interface (Pr = 0.04) |
Brotula_barbata_arr3b	H33K	# | | |
Brotula_barbata_arr3b	H33K	# | |---->Altered Ordered_interface (Pr = 0.17) |
Brotula_barbata_arr3b	H33K	# | |
Brotula_barbata_arr3b	H33K	# |---->Altered Metal_binding (Pr = 0.23)<---------------------------------------------------------|
Brotula_barbata_arr3b	H33K	# | |---->Loss of Manganese_binding at H33 (Pr = 0.23 | P = 0.01)
Brotula_barbata_arr3b	H33K	# | |---->Loss of Nickel_binding at H33 (Pr = 0.23 | P = 0.02)
Brotula_barbata_arr3b	H33K	# |
Brotula_barbata_arr3b	H33K	# |---->Altered PTM_site (Pr = 0.12)
Brotula_barbata_arr3b	E75D	0.540	Altered PPI_hotspot (Pr = 0.25 | P = 0.02); Altered Cytoplasmic_loop (Pr = 0.11 | P = 0.04)	Altered Motifs (ELME000335:Inverted version of LIG_SUMO_SBM_1 that mediates binding to SUMO proteins non-covalently.; PS00295:Arrestins signature)	Predicted conservation scores
Brotula_barbata_arr3b	E75D	# Altered Effect (Pr = 0.25)
Brotula_barbata_arr3b	E75D	# |---->Altered Motifs (ELME000335|PS00295)
Brotula_barbata_arr3b	E75D	# |---->Altered Structure_and_dynamics (Pr = 0.25)-------------------------------------------------------|
Brotula_barbata_arr3b	E75D	# | |---->Altered Secondary_structure (Pr = 0.25) |
Brotula_barbata_arr3b	E75D	# | | |
Brotula_barbata_arr3b	E75D	# | |---->Altered Stability_and_conformational_flexibility (Pr = 0.22) |
Brotula_barbata_arr3b	E75D	# | | |---->Altered Conformational_flexibility (Pr = 0.22) |
Brotula_barbata_arr3b	E75D	# | | |
Brotula_barbata_arr3b	E75D	# | |---->Altered Special_structural_signatures (Pr = 0.11) |
Brotula_barbata_arr3b	E75D	# | |---->Altered Signal_peptide (Pr = 0.00) |
Brotula_barbata_arr3b	E75D	# | | |
Brotula_barbata_arr3b	E75D	# | |---->Altered Transmembrane_protein (Pr = 0.11) |
Brotula_barbata_arr3b	E75D	# | |---->Altered Non-cytoplasmic_loop (Pr = 0.11 | P = 0.04) |
Brotula_barbata_arr3b	E75D	# | |
Brotula_barbata_arr3b	E75D	# |---->Altered Functional_residue (Pr = 0.25) |
Brotula_barbata_arr3b	E75D	# |---->Altered Macromolecular_binding (Pr = 0.25) |
Brotula_barbata_arr3b	E75D	# | |---->Altered Protein_binding (Pr = 0.25) |
Brotula_barbata_arr3b	E75D	# | |---->Altered Disordered_interface (Pr = 0.08) |
Brotula_barbata_arr3b	E75D	# | | |
Brotula_barbata_arr3b	E75D	# | |---->Altered Ordered_interface (Pr = 0.25) |
Brotula_barbata_arr3b	E75D	# | |---->Altered PPI_hotspot (Pr = 0.25 | P = 0.02) |
Brotula_barbata_arr3b	E75D	# | |
Brotula_barbata_arr3b	E75D	# |---->Altered Metal_binding (Pr = 0.11)<---------------------------------------------------------|
Brotula_barbata_arr3b	E75D	# |
Brotula_barbata_arr3b	E75D	# |---->Altered PTM_site (Pr = 0.10)
Brotula_barbata_arr3b	I93L	0.175	Gain of Helix (Pr = 0.28 | P = 0.02); Loss of Strand (Pr = 0.28 | P = 9.3e-03)	Altered Motifs (ELME000155:This is the motif recognized by those SH3 domains with a non-canonical class I recognition specificity)	Predicted conservation scores
Brotula_barbata_arr3b	I93L	# Altered Effect (Pr = 0.28)
Brotula_barbata_arr3b	I93L	# |---->Altered Motifs (ELME000155)
Brotula_barbata_arr3b	I93L	# |---->Altered Structure_and_dynamics (Pr = 0.28)-------------------------------------------------------|
Brotula_barbata_arr3b	I93L	# | |---->Altered Secondary_structure (Pr = 0.28) |
Brotula_barbata_arr3b	I93L	# | | |---->Gain of Helix (Pr = 0.28 | P = 0.02) |
Brotula_barbata_arr3b	I93L	# | | |---->Loss of Strand (Pr = 0.28 | P = 9.3e-03) |
Brotula_barbata_arr3b	I93L	# | | |
Brotula_barbata_arr3b	I93L	# | |---->Altered Stability_and_conformational_flexibility (Pr = 0.21) |
Brotula_barbata_arr3b	I93L	# | | |---->Altered Conformational_flexibility (Pr = 0.21) |
Brotula_barbata_arr3b	I93L	# | | |
Brotula_barbata_arr3b	I93L	# | |---->Altered Special_structural_signatures (Pr = 0.03) |
Brotula_barbata_arr3b	I93L	# | |---->Altered Signal_peptide (Pr = 0.00) |
Brotula_barbata_arr3b	I93L	# | | |
Brotula_barbata_arr3b	I93L	# | |---->Altered Transmembrane_protein (Pr = 0.03) |
Brotula_barbata_arr3b	I93L	# | |
Brotula_barbata_arr3b	I93L	# |---->Altered Functional_residue (Pr = 0.16) |
Brotula_barbata_arr3b	I93L	# |---->Altered Macromolecular_binding (Pr = 0.14) |
Brotula_barbata_arr3b	I93L	# | |---->Altered Protein_binding (Pr = 0.14) |
Brotula_barbata_arr3b	I93L	# | |---->Altered Disordered_interface (Pr = 0.05) |
Brotula_barbata_arr3b	I93L	# | | |
Brotula_barbata_arr3b	I93L	# | |---->Altered Ordered_interface (Pr = 0.14) |
Brotula_barbata_arr3b	I93L	# | |
Brotula_barbata_arr3b	I93L	# |---->Altered Metal_binding (Pr = 0.01)<---------------------------------------------------------|
Brotula_barbata_arr3b	I93L	# |
Brotula_barbata_arr3b	I93L	# |---->Altered PTM_site (Pr = 0.16)
Brotula_barbata_arr3b	D102E	0.108		Altered Motifs (ELME000053:GSK3 phosphorylation recognition site)	Predicted conservation scores
Brotula_barbata_arr3b	D102E	# Altered Effect (Pr = 0.27)
Brotula_barbata_arr3b	D102E	# |---->Altered Motifs (ELME000053)
Brotula_barbata_arr3b	D102E	# |---->Altered Structure_and_dynamics (Pr = 0.27)-------------------------------------------------------|
Brotula_barbata_arr3b	D102E	# | |---->Altered Secondary_structure (Pr = 0.25) |
Brotula_barbata_arr3b	D102E	# | | |
Brotula_barbata_arr3b	D102E	# | |---->Altered Stability_and_conformational_flexibility (Pr = 0.27) |
Brotula_barbata_arr3b	D102E	# | | |---->Altered Conformational_flexibility (Pr = 0.27) |
Brotula_barbata_arr3b	D102E	# | | |
Brotula_barbata_arr3b	D102E	# | |---->Altered Special_structural_signatures (Pr = 0.08) |
Brotula_barbata_arr3b	D102E	# | |---->Altered Signal_peptide (Pr = 0.00) |
Brotula_barbata_arr3b	D102E	# | | |
Brotula_barbata_arr3b	D102E	# | |---->Altered Transmembrane_protein (Pr = 0.08) |
Brotula_barbata_arr3b	D102E	# | |
Brotula_barbata_arr3b	D102E	# |---->Altered Functional_residue (Pr = 0.14) |
Brotula_barbata_arr3b	D102E	# |---->Altered Macromolecular_binding (Pr = 0.11) |
Brotula_barbata_arr3b	D102E	# | |---->Altered Protein_binding (Pr = 0.11) |
Brotula_barbata_arr3b	D102E	# | |---->Altered Disordered_interface (Pr = 0.05) |
Brotula_barbata_arr3b	D102E	# | | |
Brotula_barbata_arr3b	D102E	# | |---->Altered Ordered_interface (Pr = 0.11) |
Brotula_barbata_arr3b	D102E	# | |
Brotula_barbata_arr3b	D102E	# |---->Altered Metal_binding (Pr = 0.03)<---------------------------------------------------------|
Brotula_barbata_arr3b	D102E	# |
Brotula_barbata_arr3b	D102E	# |---->Altered PTM_site (Pr = 0.14)
Brotula_barbata_arr3b	T107S	0.139	Gain of Intrinsic_disorder (Pr = 0.31 | P = 0.04)	Altered Motifs (ELME000136:The Class IV WW domain interaction motif is recognised primarily by the Pin1 phosphorylation-dependent prolyl isomerase.; ELME000159:Proline-Directed Kinase (e.g. MAPK) phosphorylation site in higher eukaryotes.)	Predicted conservation scores
Brotula_barbata_arr3b	T107S	# Altered Effect (Pr = 0.31)
Brotula_barbata_arr3b	T107S	# |---->Altered Motifs (ELME000136|ELME000159)
Brotula_barbata_arr3b	T107S	# |---->Altered Structure_and_dynamics (Pr = 0.31)-------------------------------------------------------|
Brotula_barbata_arr3b	T107S	# | |---->Altered Secondary_structure (Pr = 0.25) |
Brotula_barbata_arr3b	T107S	# | | |
Brotula_barbata_arr3b	T107S	# | |---->Altered Stability_and_conformational_flexibility (Pr = 0.31) |
Brotula_barbata_arr3b	T107S	# | | |---->Altered Conformational_flexibility (Pr = 0.31) |
Brotula_barbata_arr3b	T107S	# | | |---->Gain of Intrinsic_disorder (Pr = 0.31 | P = 0.04) |
Brotula_barbata_arr3b	T107S	# | | |
Brotula_barbata_arr3b	T107S	# | |---->Altered Special_structural_signatures (Pr = 0.05) |
Brotula_barbata_arr3b	T107S	# | |---->Altered Signal_peptide (Pr = 0.00) |
Brotula_barbata_arr3b	T107S	# | | |
Brotula_barbata_arr3b	T107S	# | |---->Altered Transmembrane_protein (Pr = 0.05) |
Brotula_barbata_arr3b	T107S	# | |
Brotula_barbata_arr3b	T107S	# |---->Altered Functional_residue (Pr = 0.14) |
Brotula_barbata_arr3b	T107S	# |---->Altered Macromolecular_binding (Pr = 0.10) |
Brotula_barbata_arr3b	T107S	# | |---->Altered Protein_binding (Pr = 0.10) |
Brotula_barbata_arr3b	T107S	# | |---->Altered Disordered_interface (Pr = 0.04) |
Brotula_barbata_arr3b	T107S	# | | |
Brotula_barbata_arr3b	T107S	# | |---->Altered Ordered_interface (Pr = 0.10) |
Brotula_barbata_arr3b	T107S	# | |
Brotula_barbata_arr3b	T107S	# |---->Altered Metal_binding (Pr = 0.03)<---------------------------------------------------------|
Brotula_barbata_arr3b	T107S	# |
Brotula_barbata_arr3b	T107S	# |---->Altered PTM_site (Pr = 0.14)
Brotula_barbata_arr3b	Q120L	0.376	Loss of Intrinsic_disorder (Pr = 0.43 | P = 0.02)	Altered Motifs (None)	Predicted conservation scores
Brotula_barbata_arr3b	Q120L	# Altered Effect (Pr = 0.43)
Brotula_barbata_arr3b	Q120L	# |---->Altered Motifs (None)
Brotula_barbata_arr3b	Q120L	# |---->Altered Structure_and_dynamics (Pr = 0.43)-------------------------------------------------------|
Brotula_barbata_arr3b	Q120L	# | |---->Altered Secondary_structure (Pr = 0.25) |
Brotula_barbata_arr3b	Q120L	# | | |
Brotula_barbata_arr3b	Q120L	# | |---->Altered Stability_and_conformational_flexibility (Pr = 0.43) |
Brotula_barbata_arr3b	Q120L	# | | |---->Altered Conformational_flexibility (Pr = 0.43) |
Brotula_barbata_arr3b	Q120L	# | | |---->Loss of Intrinsic_disorder (Pr = 0.43 | P = 0.02) |
Brotula_barbata_arr3b	Q120L	# | | |
Brotula_barbata_arr3b	Q120L	# | |---->Altered Special_structural_signatures (Pr = 0.03) |
Brotula_barbata_arr3b	Q120L	# | |---->Altered Signal_peptide (Pr = 0.00) |
Brotula_barbata_arr3b	Q120L	# | | |
Brotula_barbata_arr3b	Q120L	# | |---->Altered Transmembrane_protein (Pr = 0.03) |
Brotula_barbata_arr3b	Q120L	# | |
Brotula_barbata_arr3b	Q120L	# |---->Altered Functional_residue (Pr = 0.14) |
Brotula_barbata_arr3b	Q120L	# |---->Altered Macromolecular_binding (Pr = 0.07) |
Brotula_barbata_arr3b	Q120L	# | |---->Altered Protein_binding (Pr = 0.07) |
Brotula_barbata_arr3b	Q120L	# | |---->Altered Disordered_interface (Pr = 0.06) |
Brotula_barbata_arr3b	Q120L	# | | |
Brotula_barbata_arr3b	Q120L	# | |---->Altered Ordered_interface (Pr = 0.07) |
Brotula_barbata_arr3b	Q120L	# | |
Brotula_barbata_arr3b	Q120L	# |---->Altered Metal_binding (Pr = 0.13)<---------------------------------------------------------|
Brotula_barbata_arr3b	Q120L	# |
Brotula_barbata_arr3b	Q120L	# |---->Altered PTM_site (Pr = 0.14)
Brotula_barbata_arr3b	P123A	0.451	Loss of Intrinsic_disorder (Pr = 0.43 | P = 0.02); Gain of Strand (Pr = 0.28 | P = 0.01)	Altered Motifs (ELME000173:Consensus derived from reported natural interactors which do not match the Mode 1 and Mode 2 ligands.)	Predicted conservation scores
Brotula_barbata_arr3b	P123A	# Altered Effect (Pr = 0.43)
Brotula_barbata_arr3b	P123A	# |---->Altered Motifs (ELME000173)
Brotula_barbata_arr3b	P123A	# |---->Altered Structure_and_dynamics (Pr = 0.43)-------------------------------------------------------|
Brotula_barbata_arr3b	P123A	# | |---->Altered Secondary_structure (Pr = 0.28) |
Brotula_barbata_arr3b	P123A	# | | |---->Gain of Strand (Pr = 0.28 | P = 0.01) |
Brotula_barbata_arr3b	P123A	# | | |
Brotula_barbata_arr3b	P123A	# | |---->Altered Stability_and_conformational_flexibility (Pr = 0.43) |
Brotula_barbata_arr3b	P123A	# | | |---->Altered Conformational_flexibility (Pr = 0.43) |
Brotula_barbata_arr3b	P123A	# | | |---->Loss of Intrinsic_disorder (Pr = 0.43 | P = 0.02) |
Brotula_barbata_arr3b	P123A	# | | |
Brotula_barbata_arr3b	P123A	# | |---->Altered Special_structural_signatures (Pr = 0.04) |
Brotula_barbata_arr3b	P123A	# | |---->Altered Signal_peptide (Pr = 0.00) |
Brotula_barbata_arr3b	P123A	# | | |
Brotula_barbata_arr3b	P123A	# | |---->Altered Transmembrane_protein (Pr = 0.04) |
Brotula_barbata_arr3b	P123A	# | |
Brotula_barbata_arr3b	P123A	# |---->Altered Functional_residue (Pr = 0.13) |
Brotula_barbata_arr3b	P123A	# |---->Altered Macromolecular_binding (Pr = 0.08) |
Brotula_barbata_arr3b	P123A	# | |---->Altered Protein_binding (Pr = 0.08) |
Brotula_barbata_arr3b	P123A	# | |---->Altered Disordered_interface (Pr = 0.05) |
Brotula_barbata_arr3b	P123A	# | | |
Brotula_barbata_arr3b	P123A	# | |---->Altered Ordered_interface (Pr = 0.08) |
Brotula_barbata_arr3b	P123A	# | |
Brotula_barbata_arr3b	P123A	# |---->Altered Metal_binding (Pr = 0.13)<---------------------------------------------------------|
Brotula_barbata_arr3b	P123A	# |
Brotula_barbata_arr3b	P123A	# |---->Altered PTM_site (Pr = 0.07)
Brotula_barbata_arr3b	T130N	0.201	Gain of Intrinsic_disorder (Pr = 0.30 | P = 0.05); Loss of Loop (Pr = 0.28 | P = 0.02); Loss of Strand (Pr = 0.27 | P = 0.03)	Altered Motifs (None)	Predicted conservation scores
Brotula_barbata_arr3b	T130N	# Altered Effect (Pr = 0.30)
Brotula_barbata_arr3b	T130N	# |---->Altered Motifs (None)
Brotula_barbata_arr3b	T130N	# |---->Altered Structure_and_dynamics (Pr = 0.30)-------------------------------------------------------|
Brotula_barbata_arr3b	T130N	# | |---->Altered Secondary_structure (Pr = 0.28) |
Brotula_barbata_arr3b	T130N	# | | |---->Loss of Strand (Pr = 0.27 | P = 0.03) |
Brotula_barbata_arr3b	T130N	# | | |---->Loss of Loop (Pr = 0.28 | P = 0.02) |
Brotula_barbata_arr3b	T130N	# | | |
Brotula_barbata_arr3b	T130N	# | |---->Altered Stability_and_conformational_flexibility (Pr = 0.30) |
Brotula_barbata_arr3b	T130N	# | | |---->Altered Conformational_flexibility (Pr = 0.30) |
Brotula_barbata_arr3b	T130N	# | | |---->Gain of Intrinsic_disorder (Pr = 0.30 | P = 0.05) |
Brotula_barbata_arr3b	T130N	# | | |
Brotula_barbata_arr3b	T130N	# | |---->Altered Special_structural_signatures (Pr = 0.02) |
Brotula_barbata_arr3b	T130N	# | |---->Altered Signal_peptide (Pr = 0.00) |
Brotula_barbata_arr3b	T130N	# | | |
Brotula_barbata_arr3b	T130N	# | |---->Altered Transmembrane_protein (Pr = 0.02) |
Brotula_barbata_arr3b	T130N	# | |
Brotula_barbata_arr3b	T130N	# |---->Altered Functional_residue (Pr = 0.11) |
Brotula_barbata_arr3b	T130N	# |---->Altered Macromolecular_binding (Pr = 0.11) |
Brotula_barbata_arr3b	T130N	# | |---->Altered Protein_binding (Pr = 0.11) |
Brotula_barbata_arr3b	T130N	# | |---->Altered Disordered_interface (Pr = 0.04) |
Brotula_barbata_arr3b	T130N	# | | |
Brotula_barbata_arr3b	T130N	# | |---->Altered Ordered_interface (Pr = 0.11) |
Brotula_barbata_arr3b	T130N	# | |
Brotula_barbata_arr3b	T130N	# |---->Altered Metal_binding (Pr = 0.05)<---------------------------------------------------------|
Brotula_barbata_arr3b	T130N	# |
Brotula_barbata_arr3b	T130N	# |---->Altered PTM_site (Pr = 0.06)
Brotula_barbata_arr3b	N143S	0.112	Altered Cytoplasmic_loop (Pr = 0.19 | P = 6.0e-03); Gain of Ubiquitylation at K147 (Pr = 0.15 | P = 0.05)	Altered Motifs (ELME000239:The USP7 NTD domain binding motif variant based on the MDM2 and P53 interactions.)	Predicted conservation scores
Brotula_barbata_arr3b	N143S	# Altered Effect (Pr = 0.29)
Brotula_barbata_arr3b	N143S	# |---->Altered Motifs (ELME000239)
Brotula_barbata_arr3b	N143S	# |---->Altered Structure_and_dynamics (Pr = 0.29)-------------------------------------------------------|
Brotula_barbata_arr3b	N143S	# | |---->Altered Secondary_structure (Pr = 0.24) |
Brotula_barbata_arr3b	N143S	# | | |
Brotula_barbata_arr3b	N143S	# | |---->Altered Stability_and_conformational_flexibility (Pr = 0.29) |
Brotula_barbata_arr3b	N143S	# | | |---->Altered Conformational_flexibility (Pr = 0.29) |
Brotula_barbata_arr3b	N143S	# | | |
Brotula_barbata_arr3b	N143S	# | |---->Altered Special_structural_signatures (Pr = 0.19) |
Brotula_barbata_arr3b	N143S	# | |---->Altered Signal_peptide (Pr = 0.00) |
Brotula_barbata_arr3b	N143S	# | | |
Brotula_barbata_arr3b	N143S	# | |---->Altered Transmembrane_protein (Pr = 0.19) |
Brotula_barbata_arr3b	N143S	# | |---->Altered Non-cytoplasmic_loop (Pr = 0.19 | P = 6.0e-03) |
Brotula_barbata_arr3b	N143S	# | |
Brotula_barbata_arr3b	N143S	# |---->Altered Functional_residue (Pr = 0.27) |
Brotula_barbata_arr3b	N143S	# |---->Altered Macromolecular_binding (Pr = 0.27) |
Brotula_barbata_arr3b	N143S	# | |---->Altered Protein_binding (Pr = 0.27) |
Brotula_barbata_arr3b	N143S	# | |---->Altered Disordered_interface (Pr = 0.02) |
Brotula_barbata_arr3b	N143S	# | | |
Brotula_barbata_arr3b	N143S	# | |---->Altered Ordered_interface (Pr = 0.27) |
Brotula_barbata_arr3b	N143S	# | |
Brotula_barbata_arr3b	N143S	# |---->Altered Metal_binding (Pr = 0.11)<---------------------------------------------------------|
Brotula_barbata_arr3b	N143S	# |
Brotula_barbata_arr3b	N143S	# |---->Altered PTM_site (Pr = 0.15)
Brotula_barbata_arr3b	N143S	# |---->Gain of Ubiquitylation at K147 (Pr = 0.15 | P = 0.05)
Brotula_barbata_arr3b	A191T	0.131	Gain of B-factor (Pr = 0.25 | P = 0.03); Loss of Ubiquitylation at K194 (Pr = 0.17 | P = 0.03)	Altered Motifs (None)	Predicted conservation scores
Brotula_barbata_arr3b	A191T	# Altered Effect (Pr = 0.26)
Brotula_barbata_arr3b	A191T	# |---->Altered Motifs (None)
Brotula_barbata_arr3b	A191T	# |---->Altered Structure_and_dynamics (Pr = 0.26)-------------------------------------------------------|
Brotula_barbata_arr3b	A191T	# | |---->Altered Secondary_structure (Pr = 0.25) |
Brotula_barbata_arr3b	A191T	# | | |
Brotula_barbata_arr3b	A191T	# | |---->Altered Stability_and_conformational_flexibility (Pr = 0.26) |
Brotula_barbata_arr3b	A191T	# | | |---->Altered Conformational_flexibility (Pr = 0.26) |
Brotula_barbata_arr3b	A191T	# | | |---->Gain of B-factor (Pr = 0.25 | P = 0.03) |
Brotula_barbata_arr3b	A191T	# | | |
Brotula_barbata_arr3b	A191T	# | |---->Altered Special_structural_signatures (Pr = 0.03) |
Brotula_barbata_arr3b	A191T	# | |---->Altered Signal_peptide (Pr = 0.00) |
Brotula_barbata_arr3b	A191T	# | | |
Brotula_barbata_arr3b	A191T	# | |---->Altered Transmembrane_protein (Pr = 0.03) |
Brotula_barbata_arr3b	A191T	# | |
Brotula_barbata_arr3b	A191T	# |---->Altered Functional_residue (Pr = 0.17) |
Brotula_barbata_arr3b	A191T	# |---->Altered Macromolecular_binding (Pr = 0.14) |
Brotula_barbata_arr3b	A191T	# | |---->Altered Protein_binding (Pr = 0.14) |
Brotula_barbata_arr3b	A191T	# | |---->Altered Disordered_interface (Pr = 0.11) |
Brotula_barbata_arr3b	A191T	# | | |
Brotula_barbata_arr3b	A191T	# | |---->Altered Ordered_interface (Pr = 0.14) |
Brotula_barbata_arr3b	A191T	# | |
Brotula_barbata_arr3b	A191T	# |---->Altered Metal_binding (Pr = 0.03)<---------------------------------------------------------|
Brotula_barbata_arr3b	A191T	# |
Brotula_barbata_arr3b	A191T	# |---->Altered PTM_site (Pr = 0.17)
Brotula_barbata_arr3b	A191T	# |---->Loss of Ubiquitylation at K194 (Pr = 0.17 | P = 0.03)
Brotula_barbata_arr3b	N192S	0.116	Loss of B-factor (Pr = 0.26 | P = 0.04); Gain of Ubiquitylation at K194 (Pr = 0.16 | P = 0.03)	Altered Motifs (PS00005:Protein kinase C phosphorylation site)	Predicted conservation scores
Brotula_barbata_arr3b	N192S	# Altered Effect (Pr = 0.27)
Brotula_barbata_arr3b	N192S	# |---->Altered Motifs (PS00005)
Brotula_barbata_arr3b	N192S	# |---->Altered Structure_and_dynamics (Pr = 0.27)-------------------------------------------------------|
Brotula_barbata_arr3b	N192S	# | |---->Altered Secondary_structure (Pr = 0.26) |
Brotula_barbata_arr3b	N192S	# | | |
Brotula_barbata_arr3b	N192S	# | |---->Altered Stability_and_conformational_flexibility (Pr = 0.27) |
Brotula_barbata_arr3b	N192S	# | | |---->Altered Conformational_flexibility (Pr = 0.27) |
Brotula_barbata_arr3b	N192S	# | | |---->Loss of B-factor (Pr = 0.26 | P = 0.04) |
Brotula_barbata_arr3b	N192S	# | | |
Brotula_barbata_arr3b	N192S	# | |---->Altered Special_structural_signatures (Pr = 0.03) |
Brotula_barbata_arr3b	N192S	# | |---->Altered Signal_peptide (Pr = 0.00) |
Brotula_barbata_arr3b	N192S	# | | |
Brotula_barbata_arr3b	N192S	# | |---->Altered Transmembrane_protein (Pr = 0.03) |
Brotula_barbata_arr3b	N192S	# | |
Brotula_barbata_arr3b	N192S	# |---->Altered Functional_residue (Pr = 0.16) |
Brotula_barbata_arr3b	N192S	# |---->Altered Macromolecular_binding (Pr = 0.15) |
Brotula_barbata_arr3b	N192S	# | |---->Altered Protein_binding (Pr = 0.15) |
Brotula_barbata_arr3b	N192S	# | |---->Altered Disordered_interface (Pr = 0.09) |
Brotula_barbata_arr3b	N192S	# | | |
Brotula_barbata_arr3b	N192S	# | |---->Altered Ordered_interface (Pr = 0.15) |
Brotula_barbata_arr3b	N192S	# | |
Brotula_barbata_arr3b	N192S	# |---->Altered Metal_binding (Pr = 0.03)<---------------------------------------------------------|
Brotula_barbata_arr3b	N192S	# |
Brotula_barbata_arr3b	N192S	# |---->Altered PTM_site (Pr = 0.16)
Brotula_barbata_arr3b	N192S	# |---->Gain of Ubiquitylation at K194 (Pr = 0.16 | P = 0.03)
Brotula_barbata_arr3b	P195A	0.212	Loss of B-factor (Pr = 0.29 | P = 0.01); Gain of Helix (Pr = 0.27 | P = 0.05); Gain of Ubiquitylation at K194 (Pr = 0.18 | P = 0.02)	Altered Motifs (ELME000156:This is the motif recognized by those SH3 domains with a non-canonical class II recognition specificity)	Predicted conservation scores
Brotula_barbata_arr3b	P195A	# Altered Effect (Pr = 0.30)
Brotula_barbata_arr3b	P195A	# |---->Altered Motifs (ELME000156)
Brotula_barbata_arr3b	P195A	# |---->Altered Structure_and_dynamics (Pr = 0.30)-------------------------------------------------------|
Brotula_barbata_arr3b	P195A	# | |---->Altered Secondary_structure (Pr = 0.27) |
Brotula_barbata_arr3b	P195A	# | | |---->Gain of Helix (Pr = 0.27 | P = 0.05) |
Brotula_barbata_arr3b	P195A	# | | |
Brotula_barbata_arr3b	P195A	# | |---->Altered Stability_and_conformational_flexibility (Pr = 0.30) |
Brotula_barbata_arr3b	P195A	# | | |---->Altered Conformational_flexibility (Pr = 0.30) |
Brotula_barbata_arr3b	P195A	# | | |---->Loss of B-factor (Pr = 0.29 | P = 0.01) |
Brotula_barbata_arr3b	P195A	# | | |
Brotula_barbata_arr3b	P195A	# | |---->Altered Special_structural_signatures (Pr = 0.03) |
Brotula_barbata_arr3b	P195A	# | |---->Altered Signal_peptide (Pr = 0.00) |
Brotula_barbata_arr3b	P195A	# | | |
Brotula_barbata_arr3b	P195A	# | |---->Altered Transmembrane_protein (Pr = 0.03) |
Brotula_barbata_arr3b	P195A	# | |
Brotula_barbata_arr3b	P195A	# |---->Altered Functional_residue (Pr = 0.18) |
Brotula_barbata_arr3b	P195A	# |---->Altered Macromolecular_binding (Pr = 0.14) |
Brotula_barbata_arr3b	P195A	# | |---->Altered Protein_binding (Pr = 0.14) |
Brotula_barbata_arr3b	P195A	# | |---->Altered Disordered_interface (Pr = 0.07) |
Brotula_barbata_arr3b	P195A	# | | |
Brotula_barbata_arr3b	P195A	# | |---->Altered Ordered_interface (Pr = 0.14) |
Brotula_barbata_arr3b	P195A	# | |
Brotula_barbata_arr3b	P195A	# |---->Altered Metal_binding (Pr = 0.04)<---------------------------------------------------------|
Brotula_barbata_arr3b	P195A	# |
Brotula_barbata_arr3b	P195A	# |---->Altered PTM_site (Pr = 0.18)
Brotula_barbata_arr3b	P195A	# |---->Gain of Ubiquitylation at K194 (Pr = 0.18 | P = 0.02)
Brotula_barbata_arr3b	I201V	0.055		Altered Motifs (ELME000156:This is the motif recognized by those SH3 domains with a non-canonical class II recognition specificity)	Predicted conservation scores
Brotula_barbata_arr3b	I201V	# Altered Effect (Pr = 0.26)
Brotula_barbata_arr3b	I201V	# |---->Altered Motifs (ELME000156)
Brotula_barbata_arr3b	I201V	# |---->Altered Structure_and_dynamics (Pr = 0.26)-------------------------------------------------------|
Brotula_barbata_arr3b	I201V	# | |---->Altered Secondary_structure (Pr = 0.26) |
Brotula_barbata_arr3b	I201V	# | | |
Brotula_barbata_arr3b	I201V	# | |---->Altered Stability_and_conformational_flexibility (Pr = 0.26) |
Brotula_barbata_arr3b	I201V	# | | |---->Altered Conformational_flexibility (Pr = 0.26) |
Brotula_barbata_arr3b	I201V	# | | |
Brotula_barbata_arr3b	I201V	# | |---->Altered Special_structural_signatures (Pr = 0.03) |
Brotula_barbata_arr3b	I201V	# | |---->Altered Signal_peptide (Pr = 0.00) |
Brotula_barbata_arr3b	I201V	# | | |
Brotula_barbata_arr3b	I201V	# | |---->Altered Transmembrane_protein (Pr = 0.03) |
Brotula_barbata_arr3b	I201V	# | |
Brotula_barbata_arr3b	I201V	# |---->Altered Functional_residue (Pr = 0.13) |
Brotula_barbata_arr3b	I201V	# |---->Altered Macromolecular_binding (Pr = 0.08) |
Brotula_barbata_arr3b	I201V	# | |---->Altered Protein_binding (Pr = 0.08) |
Brotula_barbata_arr3b	I201V	# | |---->Altered Disordered_interface (Pr = 0.06) |
Brotula_barbata_arr3b	I201V	# | | |
Brotula_barbata_arr3b	I201V	# | |---->Altered Ordered_interface (Pr = 0.08) |
Brotula_barbata_arr3b	I201V	# | |
Brotula_barbata_arr3b	I201V	# |---->Altered Metal_binding (Pr = 0.02)<---------------------------------------------------------|
Brotula_barbata_arr3b	I201V	# |
Brotula_barbata_arr3b	I201V	# |---->Altered PTM_site (Pr = 0.13)
Brotula_barbata_arr3b	S242A	0.209	Altered PPI_residue (Pr = 0.29 | P = 0.03); Altered DNA_binding (Pr = 0.27 | P = 5.8e-03); Loss of Strand (Pr = 0.26 | P = 0.04); Gain of Methylation at K243 (Pr = 0.10 | P = 0.04); Gain of N-linked_glycosylation at N239 (Pr = 0.04 | P = 0.02)	Altered Motifs (ELME000052:Phosphothreonine motif binding a subset of FHA domains that show a preference for a large aliphatic amino acid at the pT+3 position.; ELME000070:Generic motif for N-glycosylation. It was shown that Trp - Asp - and Glu are uncommon before the Ser/Thr position (PMID-8626433). Efficient glycosylation usually occurs when ~60 residues or more separate the glycosylation acceptor site from the C-terminus.; PS00001:N-glycosylation site; PS00005:Protein kinase C phosphorylation site)	Predicted conservation scores
Brotula_barbata_arr3b	S242A	# Altered Effect (Pr = 0.29)
Brotula_barbata_arr3b	S242A	# |---->Altered Motifs (ELME000052|ELME000070|PS00001|PS00005)
Brotula_barbata_arr3b	S242A	# |---->Altered Structure_and_dynamics (Pr = 0.26)-------------------------------------------------------|
Brotula_barbata_arr3b	S242A	# | |---->Altered Secondary_structure (Pr = 0.26) |
Brotula_barbata_arr3b	S242A	# | | |---->Loss of Strand (Pr = 0.26 | P = 0.04) |
Brotula_barbata_arr3b	S242A	# | | |
Brotula_barbata_arr3b	S242A	# | |---->Altered Stability_and_conformational_flexibility (Pr = 0.19) |
Brotula_barbata_arr3b	S242A	# | | |---->Altered Conformational_flexibility (Pr = 0.19) |
Brotula_barbata_arr3b	S242A	# | | |
Brotula_barbata_arr3b	S242A	# | |---->Altered Special_structural_signatures (Pr = 0.09) |
Brotula_barbata_arr3b	S242A	# | |---->Altered Signal_peptide (Pr = 0.00) |
Brotula_barbata_arr3b	S242A	# | | |
Brotula_barbata_arr3b	S242A	# | |---->Altered Transmembrane_protein (Pr = 0.09) |
Brotula_barbata_arr3b	S242A	# | |
Brotula_barbata_arr3b	S242A	# |---->Altered Functional_residue (Pr = 0.29) |
Brotula_barbata_arr3b	S242A	# |---->Altered Macromolecular_binding (Pr = 0.29) |
Brotula_barbata_arr3b	S242A	# | |---->Altered DNA_binding (Pr = 0.27 | P = 5.8e-03) |
Brotula_barbata_arr3b	S242A	# | |---->Altered Protein_binding (Pr = 0.29) |
Brotula_barbata_arr3b	S242A	# | |---->Altered Disordered_interface (Pr = 0.13) |
Brotula_barbata_arr3b	S242A	# | | |
Brotula_barbata_arr3b	S242A	# | |---->Altered Ordered_interface (Pr = 0.29) |
Brotula_barbata_arr3b	S242A	# | |---->Altered PPI_residue (Pr = 0.29 | P = 0.03) |
Brotula_barbata_arr3b	S242A	# | |
Brotula_barbata_arr3b	S242A	# |---->Altered Metal_binding (Pr = 0.09)<---------------------------------------------------------|
Brotula_barbata_arr3b	S242A	# |
Brotula_barbata_arr3b	S242A	# |---->Altered PTM_site (Pr = 0.15)
Brotula_barbata_arr3b	S242A	# |---->Gain of Methylation at K243 (Pr = 0.10 | P = 0.04)
Brotula_barbata_arr3b	S242A	# |---->Gain of N-linked_glycosylation at N239 (Pr = 0.04 | P = 0.02)
Brotula_barbata_arr3b	S251T	0.333	Altered DNA_binding (Pr = 0.24 | P = 1.0e-02); Altered Cytoplasmic_loop (Pr = 0.18 | P = 8.8e-03)	Altered Motifs (ELME000064:CK2 phosphorylation site; ELME000085:Glycosaminoglycan attachment site; ELME000220:Phosphothreonine motif binding a subset of FHA domains that have a preference for an acidic amino acid at the pT+3 position.; PS00006:Casein kinase II phosphorylation site)	Predicted conservation scores
Brotula_barbata_arr3b	S251T	# Altered Effect (Pr = 0.27)
Brotula_barbata_arr3b	S251T	# |---->Altered Motifs (ELME000064|ELME000085|ELME000220|PS00006)
Brotula_barbata_arr3b	S251T	# |---->Altered Structure_and_dynamics (Pr = 0.18)-------------------------------------------------------|
Brotula_barbata_arr3b	S251T	# | |---->Altered Secondary_structure (Pr = 0.17) |
Brotula_barbata_arr3b	S251T	# | | |
Brotula_barbata_arr3b	S251T	# | |---->Altered Stability_and_conformational_flexibility (Pr = 0.17) |
Brotula_barbata_arr3b	S251T	# | | |---->Altered Conformational_flexibility (Pr = 0.17) |
Brotula_barbata_arr3b	S251T	# | | |
Brotula_barbata_arr3b	S251T	# | |---->Altered Special_structural_signatures (Pr = 0.18) |
Brotula_barbata_arr3b	S251T	# | |---->Altered Signal_peptide (Pr = 0.00) |
Brotula_barbata_arr3b	S251T	# | | |
Brotula_barbata_arr3b	S251T	# | |---->Altered Transmembrane_protein (Pr = 0.18) |
Brotula_barbata_arr3b	S251T	# | |---->Altered Non-cytoplasmic_loop (Pr = 0.18 | P = 8.8e-03) |
Brotula_barbata_arr3b	S251T	# | |
Brotula_barbata_arr3b	S251T	# |---->Altered Functional_residue (Pr = 0.27) |
Brotula_barbata_arr3b	S251T	# |---->Altered Macromolecular_binding (Pr = 0.27) |
Brotula_barbata_arr3b	S251T	# | |---->Altered DNA_binding (Pr = 0.24 | P = 1.0e-02) |
Brotula_barbata_arr3b	S251T	# | |---->Altered Protein_binding (Pr = 0.27) |
Brotula_barbata_arr3b	S251T	# | |---->Altered Disordered_interface (Pr = 0.12) |
Brotula_barbata_arr3b	S251T	# | | |
Brotula_barbata_arr3b	S251T	# | |---->Altered Ordered_interface (Pr = 0.27) |
Brotula_barbata_arr3b	S251T	# | |
Brotula_barbata_arr3b	S251T	# |---->Altered Metal_binding (Pr = 0.05)<---------------------------------------------------------|
Brotula_barbata_arr3b	S251T	# |
Brotula_barbata_arr3b	S251T	# |---->Altered PTM_site (Pr = 0.13)
Brotula_barbata_arr3b	V253I	0.131	Altered PPI_residue (Pr = 0.29 | P = 0.03); Altered DNA_binding (Pr = 0.26 | P = 5.4e-03); Altered Cytoplasmic_loop (Pr = 0.18 | P = 8.4e-03)	Altered Motifs (ELME000064:CK2 phosphorylation site; ELME000085:Glycosaminoglycan attachment site; PS00006:Casein kinase II phosphorylation site)	Predicted conservation scores
Brotula_barbata_arr3b	V253I	# Altered Effect (Pr = 0.29)
Brotula_barbata_arr3b	V253I	# |---->Altered Motifs (ELME000064|ELME000085|PS00006)
Brotula_barbata_arr3b	V253I	# |---->Altered Structure_and_dynamics (Pr = 0.18)-------------------------------------------------------|
Brotula_barbata_arr3b	V253I	# | |---->Altered Secondary_structure (Pr = 0.17) |
Brotula_barbata_arr3b	V253I	# | | |
Brotula_barbata_arr3b	V253I	# | |---->Altered Stability_and_conformational_flexibility (Pr = 0.15) |
Brotula_barbata_arr3b	V253I	# | | |---->Altered Conformational_flexibility (Pr = 0.15) |
Brotula_barbata_arr3b	V253I	# | | |
Brotula_barbata_arr3b	V253I	# | |---->Altered Special_structural_signatures (Pr = 0.18) |
Brotula_barbata_arr3b	V253I	# | |---->Altered Signal_peptide (Pr = 0.00) |
Brotula_barbata_arr3b	V253I	# | | |
Brotula_barbata_arr3b	V253I	# | |---->Altered Transmembrane_protein (Pr = 0.18) |
Brotula_barbata_arr3b	V253I	# | |---->Altered Non-cytoplasmic_loop (Pr = 0.18 | P = 8.4e-03) |
Brotula_barbata_arr3b	V253I	# | |
Brotula_barbata_arr3b	V253I	# |---->Altered Functional_residue (Pr = 0.29) |
Brotula_barbata_arr3b	V253I	# |---->Altered Macromolecular_binding (Pr = 0.29) |
Brotula_barbata_arr3b	V253I	# | |---->Altered DNA_binding (Pr = 0.26 | P = 5.4e-03) |
Brotula_barbata_arr3b	V253I	# | |---->Altered Protein_binding (Pr = 0.29) |
Brotula_barbata_arr3b	V253I	# | |---->Altered Disordered_interface (Pr = 0.13) |
Brotula_barbata_arr3b	V253I	# | | |
Brotula_barbata_arr3b	V253I	# | |---->Altered Ordered_interface (Pr = 0.29) |
Brotula_barbata_arr3b	V253I	# | |---->Altered PPI_residue (Pr = 0.29 | P = 0.03) |
Brotula_barbata_arr3b	V253I	# | |
Brotula_barbata_arr3b	V253I	# |---->Altered Metal_binding (Pr = 0.06)<---------------------------------------------------------|
Brotula_barbata_arr3b	V253I	# |
Brotula_barbata_arr3b	V253I	# |---->Altered PTM_site (Pr = 0.10)
Brotula_barbata_arr3b	S263T	0.316	Altered Cytoplasmic_loop (Pr = 0.12 | P = 0.03)	Altered Motifs (ELME000063:CK1 phosphorylation site; ELME000182:STAT5 Src Homology 2 (SH2) domain binding motif.)	Predicted conservation scores
Brotula_barbata_arr3b	S263T	# Altered Effect (Pr = 0.27)
Brotula_barbata_arr3b	S263T	# |---->Altered Motifs (ELME000063|ELME000182)
Brotula_barbata_arr3b	S263T	# |---->Altered Structure_and_dynamics (Pr = 0.25)-------------------------------------------------------|
Brotula_barbata_arr3b	S263T	# | |---->Altered Secondary_structure (Pr = 0.25) |
Brotula_barbata_arr3b	S263T	# | | |
Brotula_barbata_arr3b	S263T	# | |---->Altered Stability_and_conformational_flexibility (Pr = 0.14) |
Brotula_barbata_arr3b	S263T	# | | |---->Altered Conformational_flexibility (Pr = 0.14) |
Brotula_barbata_arr3b	S263T	# | | |
Brotula_barbata_arr3b	S263T	# | |---->Altered Special_structural_signatures (Pr = 0.12) |
Brotula_barbata_arr3b	S263T	# | |---->Altered Signal_peptide (Pr = 0.00) |
Brotula_barbata_arr3b	S263T	# | | |
Brotula_barbata_arr3b	S263T	# | |---->Altered Transmembrane_protein (Pr = 0.12) |
Brotula_barbata_arr3b	S263T	# | |---->Altered Non-cytoplasmic_loop (Pr = 0.12 | P = 0.03) |
Brotula_barbata_arr3b	S263T	# | |
Brotula_barbata_arr3b	S263T	# |---->Altered Functional_residue (Pr = 0.27) |
Brotula_barbata_arr3b	S263T	# |---->Altered Macromolecular_binding (Pr = 0.27) |
Brotula_barbata_arr3b	S263T	# | |---->Altered Protein_binding (Pr = 0.27) |
Brotula_barbata_arr3b	S263T	# | |---->Altered Disordered_interface (Pr = 0.03) |
Brotula_barbata_arr3b	S263T	# | | |
Brotula_barbata_arr3b	S263T	# | |---->Altered Ordered_interface (Pr = 0.27) |
Brotula_barbata_arr3b	S263T	# | |
Brotula_barbata_arr3b	S263T	# |---->Altered Metal_binding (Pr = 0.07)<---------------------------------------------------------|
Brotula_barbata_arr3b	S263T	# |
Brotula_barbata_arr3b	S263T	# |---->Altered PTM_site (Pr = 0.13)
Brotula_barbata_arr3b	S264F	0.361	Altered PPI_residue (Pr = 0.31 | P = 0.01); Altered Cytoplasmic_loop (Pr = 0.10 | P = 0.04)	Altered Motifs (ELME000063:CK1 phosphorylation site)	Predicted conservation scores
Brotula_barbata_arr3b	S264F	# Altered Effect (Pr = 0.31)
Brotula_barbata_arr3b	S264F	# |---->Altered Motifs (ELME000063)
Brotula_barbata_arr3b	S264F	# |---->Altered Structure_and_dynamics (Pr = 0.26)-------------------------------------------------------|
Brotula_barbata_arr3b	S264F	# | |---->Altered Secondary_structure (Pr = 0.26) |
Brotula_barbata_arr3b	S264F	# | | |
Brotula_barbata_arr3b	S264F	# | |---->Altered Stability_and_conformational_flexibility (Pr = 0.15) |
Brotula_barbata_arr3b	S264F	# | | |---->Altered Conformational_flexibility (Pr = 0.15) |
Brotula_barbata_arr3b	S264F	# | | |
Brotula_barbata_arr3b	S264F	# | |---->Altered Special_structural_signatures (Pr = 0.10) |
Brotula_barbata_arr3b	S264F	# | |---->Altered Signal_peptide (Pr = 0.00) |
Brotula_barbata_arr3b	S264F	# | | |
Brotula_barbata_arr3b	S264F	# | |---->Altered Transmembrane_protein (Pr = 0.10) |
Brotula_barbata_arr3b	S264F	# | |---->Altered Non-cytoplasmic_loop (Pr = 0.10 | P = 0.04) |
Brotula_barbata_arr3b	S264F	# | |
Brotula_barbata_arr3b	S264F	# |---->Altered Functional_residue (Pr = 0.31) |
Brotula_barbata_arr3b	S264F	# |---->Altered Macromolecular_binding (Pr = 0.31) |
Brotula_barbata_arr3b	S264F	# | |---->Altered Protein_binding (Pr = 0.31) |
Brotula_barbata_arr3b	S264F	# | |---->Altered Disordered_interface (Pr = 0.04) |
Brotula_barbata_arr3b	S264F	# | | |
Brotula_barbata_arr3b	S264F	# | |---->Altered Ordered_interface (Pr = 0.31) |
Brotula_barbata_arr3b	S264F	# | |---->Altered PPI_residue (Pr = 0.31 | P = 0.01) |
Brotula_barbata_arr3b	S264F	# | |
Brotula_barbata_arr3b	S264F	# |---->Altered Metal_binding (Pr = 0.07)<---------------------------------------------------------|
Brotula_barbata_arr3b	S264F	# |
Brotula_barbata_arr3b	S264F	# |---->Altered PTM_site (Pr = 0.13)
Brotula_barbata_arr3b	V271I	0.203		Altered Motifs (ELME000239:The USP7 NTD domain binding motif variant based on the MDM2 and P53 interactions.)	Predicted conservation scores
Brotula_barbata_arr3b	V271I	# Altered Effect (Pr = 0.25)
Brotula_barbata_arr3b	V271I	# |---->Altered Motifs (ELME000239)
Brotula_barbata_arr3b	V271I	# |---->Altered Structure_and_dynamics (Pr = 0.25)-------------------------------------------------------|
Brotula_barbata_arr3b	V271I	# | |---->Altered Secondary_structure (Pr = 0.25) |
Brotula_barbata_arr3b	V271I	# | | |
Brotula_barbata_arr3b	V271I	# | |---->Altered Stability_and_conformational_flexibility (Pr = 0.17) |
Brotula_barbata_arr3b	V271I	# | | |---->Altered Conformational_flexibility (Pr = 0.17) |
Brotula_barbata_arr3b	V271I	# | | |
Brotula_barbata_arr3b	V271I	# | |---->Altered Special_structural_signatures (Pr = 0.03) |
Brotula_barbata_arr3b	V271I	# | |---->Altered Signal_peptide (Pr = 0.00) |
Brotula_barbata_arr3b	V271I	# | | |
Brotula_barbata_arr3b	V271I	# | |---->Altered Transmembrane_protein (Pr = 0.03) |
Brotula_barbata_arr3b	V271I	# | |
Brotula_barbata_arr3b	V271I	# |---->Altered Functional_residue (Pr = 0.17) |
Brotula_barbata_arr3b	V271I	# |---->Altered Macromolecular_binding (Pr = 0.17) |
Brotula_barbata_arr3b	V271I	# | |---->Altered Protein_binding (Pr = 0.17) |
Brotula_barbata_arr3b	V271I	# | |---->Altered Disordered_interface (Pr = 0.04) |
Brotula_barbata_arr3b	V271I	# | | |
Brotula_barbata_arr3b	V271I	# | |---->Altered Ordered_interface (Pr = 0.17) |
Brotula_barbata_arr3b	V271I	# | |
Brotula_barbata_arr3b	V271I	# |---->Altered Metal_binding (Pr = 0.02)<---------------------------------------------------------|
Brotula_barbata_arr3b	V271I	# |
Brotula_barbata_arr3b	V271I	# |---->Altered PTM_site (Pr = 0.13)
Brotula_barbata_arr3b	I292L	0.128	Loss of Strand (Pr = 0.26 | P = 0.03)	Altered Motifs (ELME000052:Phosphothreonine motif binding a subset of FHA domains that show a preference for a large aliphatic amino acid at the pT+3 position.; ELME000136:The Class IV WW domain interaction motif is recognised primarily by the Pin1 phosphorylation-dependent prolyl isomerase.; ELME000147:Site phosphorylated by the Polo-like kinase.; ELME000149:Sorting and internalisation signal found in the cytoplasmic juxta-membrane region of type I transmembrane proteins. Targets them from the Trans Golgi Network to the lysosomal-endosomal-melanosomal compartments. Interacts with adaptor protein (AP) complexes; ELME000159:Proline-Directed Kinase (e.g. MAPK) phosphorylation site in higher eukaryotes.; ELME000249:TRF1 and TRF2 both bind to another shelterin protein- TIN2. The TRF1-TIN2 interaction was mediated by a short motif in the N-Ter of TIN2. TIN2 connects TRF1 to TRF2 - this link contributes to the stabilization of TRF2 on telomeres.; ELME000358:Phospho-dependent motif that mediates docking of CDK substrates and regulators to cyclin-CDK-bound Cks1.)	Predicted conservation scores
Brotula_barbata_arr3b	I292L	# Altered Effect (Pr = 0.27)
Brotula_barbata_arr3b	I292L	# |---->Altered Motifs (ELME000052|ELME000136|ELME000147|ELME000149|ELME000159|ELME000249|ELME000358)
Brotula_barbata_arr3b	I292L	# |---->Altered Structure_and_dynamics (Pr = 0.26)-------------------------------------------------------|
Brotula_barbata_arr3b	I292L	# | |---->Altered Secondary_structure (Pr = 0.26) |
Brotula_barbata_arr3b	I292L	# | | |---->Loss of Strand (Pr = 0.26 | P = 0.03) |
Brotula_barbata_arr3b	I292L	# | | |
Brotula_barbata_arr3b	I292L	# | |---->Altered Stability_and_conformational_flexibility (Pr = 0.18) |
Brotula_barbata_arr3b	I292L	# | | |---->Altered Conformational_flexibility (Pr = 0.18) |
Brotula_barbata_arr3b	I292L	# | | |
Brotula_barbata_arr3b	I292L	# | |---->Altered Special_structural_signatures (Pr = 0.07) |
Brotula_barbata_arr3b	I292L	# | |---->Altered Signal_peptide (Pr = 0.00) |
Brotula_barbata_arr3b	I292L	# | | |
Brotula_barbata_arr3b	I292L	# | |---->Altered Transmembrane_protein (Pr = 0.07) |
Brotula_barbata_arr3b	I292L	# | |
Brotula_barbata_arr3b	I292L	# |---->Altered Functional_residue (Pr = 0.27) |
Brotula_barbata_arr3b	I292L	# |---->Altered Macromolecular_binding (Pr = 0.27) |
Brotula_barbata_arr3b	I292L	# | |---->Altered Protein_binding (Pr = 0.27) |
Brotula_barbata_arr3b	I292L	# | |---->Altered Disordered_interface (Pr = 0.02) |
Brotula_barbata_arr3b	I292L	# | | |
Brotula_barbata_arr3b	I292L	# | |---->Altered Ordered_interface (Pr = 0.27) |
Brotula_barbata_arr3b	I292L	# | |
Brotula_barbata_arr3b	I292L	# |---->Altered Metal_binding (Pr = 0.03)<---------------------------------------------------------|
Brotula_barbata_arr3b	I292L	# |
Brotula_barbata_arr3b	I292L	# |---->Altered PTM_site (Pr = 0.12)
Brotula_barbata_arr3b	T293I	0.376	Altered PPI_residue (Pr = 0.29 | P = 0.03); Altered Cytoplasmic_loop (Pr = 0.10 | P = 0.05)	Altered Motifs (ELME000052:Phosphothreonine motif binding a subset of FHA domains that show a preference for a large aliphatic amino acid at the pT+3 position.; ELME000136:The Class IV WW domain interaction motif is recognised primarily by the Pin1 phosphorylation-dependent prolyl isomerase.; ELME000149:Sorting and internalisation signal found in the cytoplasmic juxta-membrane region of type I transmembrane proteins. Targets them from the Trans Golgi Network to the lysosomal-endosomal-melanosomal compartments. Interacts with adaptor protein (AP) complexes; ELME000159:Proline-Directed Kinase (e.g. MAPK) phosphorylation site in higher eukaryotes.; ELME000358:Phospho-dependent motif that mediates docking of CDK substrates and regulators to cyclin-CDK-bound Cks1.)	Predicted conservation scores
Brotula_barbata_arr3b	T293I	# Altered Effect (Pr = 0.29)
Brotula_barbata_arr3b	T293I	# |---->Altered Motifs (ELME000052|ELME000136|ELME000149|ELME000159|ELME000358)
Brotula_barbata_arr3b	T293I	# |---->Altered Structure_and_dynamics (Pr = 0.25)-------------------------------------------------------|
Brotula_barbata_arr3b	T293I	# | |---->Altered Secondary_structure (Pr = 0.25) |
Brotula_barbata_arr3b	T293I	# | | |
Brotula_barbata_arr3b	T293I	# | |---->Altered Stability_and_conformational_flexibility (Pr = 0.19) |
Brotula_barbata_arr3b	T293I	# | | |---->Altered Conformational_flexibility (Pr = 0.19) |
Brotula_barbata_arr3b	T293I	# | | |
Brotula_barbata_arr3b	T293I	# | |---->Altered Special_structural_signatures (Pr = 0.10) |
Brotula_barbata_arr3b	T293I	# | |---->Altered Signal_peptide (Pr = 0.00) |
Brotula_barbata_arr3b	T293I	# | | |
Brotula_barbata_arr3b	T293I	# | |---->Altered Transmembrane_protein (Pr = 0.10) |
Brotula_barbata_arr3b	T293I	# | |---->Altered Non-cytoplasmic_loop (Pr = 0.10 | P = 0.05) |
Brotula_barbata_arr3b	T293I	# | |
Brotula_barbata_arr3b	T293I	# |---->Altered Functional_residue (Pr = 0.29) |
Brotula_barbata_arr3b	T293I	# |---->Altered Macromolecular_binding (Pr = 0.29) |
Brotula_barbata_arr3b	T293I	# | |---->Altered Protein_binding (Pr = 0.29) |
Brotula_barbata_arr3b	T293I	# | |---->Altered Disordered_interface (Pr = 0.03) |
Brotula_barbata_arr3b	T293I	# | | |
Brotula_barbata_arr3b	T293I	# | |---->Altered Ordered_interface (Pr = 0.29) |
Brotula_barbata_arr3b	T293I	# | |---->Altered PPI_residue (Pr = 0.29 | P = 0.03) |
Brotula_barbata_arr3b	T293I	# | |
Brotula_barbata_arr3b	T293I	# |---->Altered Metal_binding (Pr = 0.04)<---------------------------------------------------------|
Brotula_barbata_arr3b	T293I	# |
Brotula_barbata_arr3b	T293I	# |---->Altered PTM_site (Pr = 0.12)
Brotula_barbata_arr3b	S326E	0.108		Altered Motifs (ELME000064:CK2 phosphorylation site; ELME000085:Glycosaminoglycan attachment site; ELME000202:(ST)Q motif which is phosphorylated by PIKK family members.; PS00006:Casein kinase II phosphorylation site)	Predicted conservation scores
Brotula_barbata_arr3b	S326E	# Altered Effect (Pr = 0.26)
Brotula_barbata_arr3b	S326E	# |---->Altered Motifs (ELME000064|ELME000085|ELME000202|PS00006)
Brotula_barbata_arr3b	S326E	# |---->Altered Structure_and_dynamics (Pr = 0.26)-------------------------------------------------------|
Brotula_barbata_arr3b	S326E	# | |---->Altered Secondary_structure (Pr = 0.25) |
Brotula_barbata_arr3b	S326E	# | | |
Brotula_barbata_arr3b	S326E	# | |---->Altered Stability_and_conformational_flexibility (Pr = 0.26) |
Brotula_barbata_arr3b	S326E	# | | |---->Altered Conformational_flexibility (Pr = 0.26) |
Brotula_barbata_arr3b	S326E	# | | |
Brotula_barbata_arr3b	S326E	# | |---->Altered Special_structural_signatures (Pr = 0.04) |
Brotula_barbata_arr3b	S326E	# | |---->Altered Signal_peptide (Pr = 0.00) |
Brotula_barbata_arr3b	S326E	# | | |
Brotula_barbata_arr3b	S326E	# | |---->Altered Transmembrane_protein (Pr = 0.04) |
Brotula_barbata_arr3b	S326E	# | |
Brotula_barbata_arr3b	S326E	# |---->Altered Functional_residue (Pr = 0.17) |
Brotula_barbata_arr3b	S326E	# |---->Altered Macromolecular_binding (Pr = 0.17) |
Brotula_barbata_arr3b	S326E	# | |---->Altered Protein_binding (Pr = 0.17) |
Brotula_barbata_arr3b	S326E	# | |---->Altered Disordered_interface (Pr = 0.08) |
Brotula_barbata_arr3b	S326E	# | | |
Brotula_barbata_arr3b	S326E	# | |---->Altered Ordered_interface (Pr = 0.17) |
Brotula_barbata_arr3b	S326E	# | |
Brotula_barbata_arr3b	S326E	# |---->Altered Metal_binding (Pr = 0.04)<---------------------------------------------------------|
Brotula_barbata_arr3b	S326E	# |
Brotula_barbata_arr3b	S326E	# |---->Altered PTM_site (Pr = 0.12)
Brotula_barbata_arr3b	G327A	0.384		Altered Motifs (ELME000064:CK2 phosphorylation site; ELME000085:Glycosaminoglycan attachment site; ELME000202:(ST)Q motif which is phosphorylated by PIKK family members.; PS00006:Casein kinase II phosphorylation site)	Predicted conservation scores
Brotula_barbata_arr3b	G327A	# Altered Effect (Pr = 0.28)
Brotula_barbata_arr3b	G327A	# |---->Altered Motifs (ELME000064|ELME000085|ELME000202|PS00006)
Brotula_barbata_arr3b	G327A	# |---->Altered Structure_and_dynamics (Pr = 0.28)-------------------------------------------------------|
Brotula_barbata_arr3b	G327A	# | |---->Altered Secondary_structure (Pr = 0.25) |
Brotula_barbata_arr3b	G327A	# | | |
Brotula_barbata_arr3b	G327A	# | |---->Altered Stability_and_conformational_flexibility (Pr = 0.28) |
Brotula_barbata_arr3b	G327A	# | | |---->Altered Conformational_flexibility (Pr = 0.28) |
Brotula_barbata_arr3b	G327A	# | | |
Brotula_barbata_arr3b	G327A	# | |---->Altered Special_structural_signatures (Pr = 0.04) |
Brotula_barbata_arr3b	G327A	# | |---->Altered Signal_peptide (Pr = 0.00) |
Brotula_barbata_arr3b	G327A	# | | |
Brotula_barbata_arr3b	G327A	# | |---->Altered Transmembrane_protein (Pr = 0.04) |
Brotula_barbata_arr3b	G327A	# | |
Brotula_barbata_arr3b	G327A	# |---->Altered Functional_residue (Pr = 0.19) |
Brotula_barbata_arr3b	G327A	# |---->Altered Macromolecular_binding (Pr = 0.19) |
Brotula_barbata_arr3b	G327A	# | |---->Altered Protein_binding (Pr = 0.19) |
Brotula_barbata_arr3b	G327A	# | |---->Altered Disordered_interface (Pr = 0.05) |
Brotula_barbata_arr3b	G327A	# | | |
Brotula_barbata_arr3b	G327A	# | |---->Altered Ordered_interface (Pr = 0.19) |
Brotula_barbata_arr3b	G327A	# | |
Brotula_barbata_arr3b	G327A	# |---->Altered Metal_binding (Pr = 0.04)<---------------------------------------------------------|
Brotula_barbata_arr3b	G327A	# |
Brotula_barbata_arr3b	G327A	# |---->Altered PTM_site (Pr = 0.13)
Brotula_barbata_arr3b	Q333L	0.524		Altered Motifs (ELME000146:Subtilisin/kexin isozyme-1 (SKI1) cleavage site ([RK]-X-[hydrophobic]-[LTKF]-|-X))	Predicted conservation scores
Brotula_barbata_arr3b	Q333L	# Altered Effect (Pr = 0.29)
Brotula_barbata_arr3b	Q333L	# |---->Altered Motifs (ELME000146)
Brotula_barbata_arr3b	Q333L	# |---->Altered Structure_and_dynamics (Pr = 0.29)-------------------------------------------------------|
Brotula_barbata_arr3b	Q333L	# | |---->Altered Secondary_structure (Pr = 0.25) |
Brotula_barbata_arr3b	Q333L	# | | |
Brotula_barbata_arr3b	Q333L	# | |---->Altered Stability_and_conformational_flexibility (Pr = 0.29) |
Brotula_barbata_arr3b	Q333L	# | | |---->Altered Conformational_flexibility (Pr = 0.29) |
Brotula_barbata_arr3b	Q333L	# | | |
Brotula_barbata_arr3b	Q333L	# | |---->Altered Special_structural_signatures (Pr = 0.04) |
Brotula_barbata_arr3b	Q333L	# | |---->Altered Signal_peptide (Pr = 0.00) |
Brotula_barbata_arr3b	Q333L	# | | |
Brotula_barbata_arr3b	Q333L	# | |---->Altered Transmembrane_protein (Pr = 0.04) |
Brotula_barbata_arr3b	Q333L	# | |
Brotula_barbata_arr3b	Q333L	# |---->Altered Functional_residue (Pr = 0.23) |
Brotula_barbata_arr3b	Q333L	# |---->Altered Macromolecular_binding (Pr = 0.23) |
Brotula_barbata_arr3b	Q333L	# | |---->Altered Protein_binding (Pr = 0.23) |
Brotula_barbata_arr3b	Q333L	# | |---->Altered Disordered_interface (Pr = 0.12) |
Brotula_barbata_arr3b	Q333L	# | | |
Brotula_barbata_arr3b	Q333L	# | |---->Altered Ordered_interface (Pr = 0.23) |
Brotula_barbata_arr3b	Q333L	# | |
Brotula_barbata_arr3b	Q333L	# |---->Altered Metal_binding (Pr = 0.03)<---------------------------------------------------------|
Brotula_barbata_arr3b	Q333L	# |
Brotula_barbata_arr3b	Q333L	# |---->Altered PTM_site (Pr = 0.13)
Brotula_barbata_arr3b	G349S	0.326	Loss of GPI-anchor_amidation at N352 (Pr = 0.01 | P = 0.02)	Altered Motifs (ELME000053:GSK3 phosphorylation recognition site; ELME000085:Glycosaminoglycan attachment site; ELME000336:NEK2 phosphorylation motif with preferred Phe - Leu or Met in the -3 position to compensate for less favorable residues in the +1 and +2 position.; PS00008:N-myristoylation site)	Predicted conservation scores
Brotula_barbata_arr3b	G349S	# Altered Effect (Pr = 0.26)
Brotula_barbata_arr3b	G349S	# |---->Altered Motifs (ELME000053|ELME000085|ELME000336|PS00008)
Brotula_barbata_arr3b	G349S	# |---->Altered Structure_and_dynamics (Pr = 0.26)-------------------------------------------------------|
Brotula_barbata_arr3b	G349S	# | |---->Altered Secondary_structure (Pr = 0.25) |
Brotula_barbata_arr3b	G349S	# | | |
Brotula_barbata_arr3b	G349S	# | |---->Altered Stability_and_conformational_flexibility (Pr = 0.26) |
Brotula_barbata_arr3b	G349S	# | | |---->Altered Conformational_flexibility (Pr = 0.26) |
Brotula_barbata_arr3b	G349S	# | | |
Brotula_barbata_arr3b	G349S	# | |---->Altered Special_structural_signatures (Pr = 0.02) |
Brotula_barbata_arr3b	G349S	# | |---->Altered Signal_peptide (Pr = 0.00) |
Brotula_barbata_arr3b	G349S	# | | |
Brotula_barbata_arr3b	G349S	# | |---->Altered Transmembrane_protein (Pr = 0.02) |
Brotula_barbata_arr3b	G349S	# | |
Brotula_barbata_arr3b	G349S	# |---->Altered Functional_residue (Pr = 0.09) |
Brotula_barbata_arr3b	G349S	# |---->Altered Macromolecular_binding (Pr = 0.09) |
Brotula_barbata_arr3b	G349S	# | |---->Altered Protein_binding (Pr = 0.09) |
Brotula_barbata_arr3b	G349S	# | |---->Altered Disordered_interface (Pr = 0.06) |
Brotula_barbata_arr3b	G349S	# | | |
Brotula_barbata_arr3b	G349S	# | |---->Altered Ordered_interface (Pr = 0.09) |
Brotula_barbata_arr3b	G349S	# | |
Brotula_barbata_arr3b	G349S	# |---->Altered Metal_binding (Pr = 0.02)<---------------------------------------------------------|
Brotula_barbata_arr3b	G349S	# |
Brotula_barbata_arr3b	G349S	# |---->Altered PTM_site (Pr = 0.03)
Brotula_barbata_arr3b	G349S	# |---->Loss of GPI-anchor_amidation at N352 (Pr = 0.01 | P = 0.02)
Brotula_barbata_arr3b	I383Q	0.161	Gain of Intrinsic_disorder (Pr = 0.45 | P = 3.8e-03); Altered MoRF (Pr = 0.33 | P = 0.01); Gain of Phosphorylation at S388 (Pr = 0.23 | P = 0.05)	Altered Motifs (ELME000052:Phosphothreonine motif binding a subset of FHA domains that show a preference for a large aliphatic amino acid at the pT+3 position.; ELME000333:Motif that mediates binding to SUMO proteins non-covalently.; ELME000335:Inverted version of LIG_SUMO_SBM_1 that mediates binding to SUMO proteins non-covalently.)	Predicted conservation scores
Brotula_barbata_arr3b	I383Q	# Altered Effect (Pr = 0.45)
Brotula_barbata_arr3b	I383Q	# |---->Altered Motifs (ELME000052|ELME000333|ELME000335)
Brotula_barbata_arr3b	I383Q	# |---->Altered Structure_and_dynamics (Pr = 0.45)-------------------------------------------------------|
Brotula_barbata_arr3b	I383Q	# | |---->Altered Secondary_structure (Pr = 0.20) |
Brotula_barbata_arr3b	I383Q	# | | |
Brotula_barbata_arr3b	I383Q	# | |---->Altered Stability_and_conformational_flexibility (Pr = 0.45) |
Brotula_barbata_arr3b	I383Q	# | | |---->Altered Conformational_flexibility (Pr = 0.45) |
Brotula_barbata_arr3b	I383Q	# | | |---->Gain of Intrinsic_disorder (Pr = 0.45 | P = 3.8e-03) |
Brotula_barbata_arr3b	I383Q	# | | |
Brotula_barbata_arr3b	I383Q	# | |---->Altered Special_structural_signatures (Pr = 0.02) |
Brotula_barbata_arr3b	I383Q	# | |---->Altered Signal_peptide (Pr = 0.00) |
Brotula_barbata_arr3b	I383Q	# | | |
Brotula_barbata_arr3b	I383Q	# | |---->Altered Transmembrane_protein (Pr = 0.02) |
Brotula_barbata_arr3b	I383Q	# | |
Brotula_barbata_arr3b	I383Q	# |---->Altered Functional_residue (Pr = 0.33) |
Brotula_barbata_arr3b	I383Q	# |---->Altered Macromolecular_binding (Pr = 0.33) |
Brotula_barbata_arr3b	I383Q	# | |---->Altered Protein_binding (Pr = 0.33) |
Brotula_barbata_arr3b	I383Q	# | |---->Altered Disordered_interface (Pr = 0.33) |
Brotula_barbata_arr3b	I383Q	# | | |---->Altered MoRF (Pr = 0.33 | P = 0.01) |
Brotula_barbata_arr3b	I383Q	# | | |
Brotula_barbata_arr3b	I383Q	# | |---->Altered Ordered_interface (Pr = 0.03) |
Brotula_barbata_arr3b	I383Q	# | |
Brotula_barbata_arr3b	I383Q	# |---->Altered Metal_binding (Pr = 0.01)<---------------------------------------------------------|
Brotula_barbata_arr3b	I383Q	# |
Brotula_barbata_arr3b	I383Q	# |---->Altered PTM_site (Pr = 0.23)
Brotula_barbata_arr3b	I383Q	# |---->Gain of Phosphorylation at S388 (Pr = 0.23 | P = 0.05)
Brotula_barbata_arr3a	A9S	0.139	Gain of Intrinsic_disorder (Pr = 0.34 | P = 0.02); Loss of Strand (Pr = 0.27 | P = 0.02); Loss of Methylation at K14 (Pr = 0.23 | P = 3.2e-03); Altered DNA_binding (Pr = 0.22 | P = 0.02); Altered Cytoplasmic_loop (Pr = 0.10 | P = 0.04); Loss of GPI-anchor_amidation at N5 (Pr = 0.01 | P = 0.02)	Altered Motifs (ELME000197:Phosphopeptide motif which directly interacts with the BRCT (carboxy-terminal) domain of the Breast Cancer Gene BRCA1 with low affinity; ELME000198:Phosphopeptide motif which directly interacts with the BRCT (carboxy-terminal) domain of the Breast Cancer Gene BRCA1 with high affinity.)	Predicted conservation scores
Brotula_barbata_arr3a	A9S	# Altered Effect (Pr = 0.34)
Brotula_barbata_arr3a	A9S	# |---->Altered Motifs (ELME000197|ELME000198)
Brotula_barbata_arr3a	A9S	# |---->Altered Structure_and_dynamics (Pr = 0.34)-------------------------------------------------------|
Brotula_barbata_arr3a	A9S	# | |---->Altered Secondary_structure (Pr = 0.27) |
Brotula_barbata_arr3a	A9S	# | | |---->Loss of Strand (Pr = 0.27 | P = 0.02) |
Brotula_barbata_arr3a	A9S	# | | |
Brotula_barbata_arr3a	A9S	# | |---->Altered Stability_and_conformational_flexibility (Pr = 0.34) |
Brotula_barbata_arr3a	A9S	# | | |---->Altered Conformational_flexibility (Pr = 0.34) |
Brotula_barbata_arr3a	A9S	# | | |---->Gain of Intrinsic_disorder (Pr = 0.34 | P = 0.02) |
Brotula_barbata_arr3a	A9S	# | | |
Brotula_barbata_arr3a	A9S	# | |---->Altered Special_structural_signatures (Pr = 0.10) |
Brotula_barbata_arr3a	A9S	# | |---->Altered Signal_peptide (Pr = 0.00) |
Brotula_barbata_arr3a	A9S	# | | |
Brotula_barbata_arr3a	A9S	# | |---->Altered Transmembrane_protein (Pr = 0.10) |
Brotula_barbata_arr3a	A9S	# | |---->Altered Non-cytoplasmic_loop (Pr = 0.10 | P = 0.04) |
Brotula_barbata_arr3a	A9S	# | |
Brotula_barbata_arr3a	A9S	# |---->Altered Functional_residue (Pr = 0.26) |
Brotula_barbata_arr3a	A9S	# |---->Altered Macromolecular_binding (Pr = 0.26) |
Brotula_barbata_arr3a	A9S	# | |---->Altered DNA_binding (Pr = 0.22 | P = 0.02) |
Brotula_barbata_arr3a	A9S	# | |---->Altered Protein_binding (Pr = 0.26) |
Brotula_barbata_arr3a	A9S	# | |---->Altered Disordered_interface (Pr = 0.24) |
Brotula_barbata_arr3a	A9S	# | | |
Brotula_barbata_arr3a	A9S	# | |---->Altered Ordered_interface (Pr = 0.26) |
Brotula_barbata_arr3a	A9S	# | |
Brotula_barbata_arr3a	A9S	# |---->Altered Metal_binding (Pr = 0.04)<---------------------------------------------------------|
Brotula_barbata_arr3a	A9S	# |
Brotula_barbata_arr3a	A9S	# |---->Altered PTM_site (Pr = 0.23)
Brotula_barbata_arr3a	A9S	# |---->Loss of GPI-anchor_amidation at N5 (Pr = 0.01 | P = 0.02)
Brotula_barbata_arr3a	A9S	# |---->Loss of Methylation at K14 (Pr = 0.23 | P = 3.2e-03)
Brotula_barbata_arr3a	K13R	0.424	Gain of Strand (Pr = 0.28 | P = 7.6e-03); Loss of Methylation at K13 (Pr = 0.28 | P = 8.9e-04); Altered DNA_binding (Pr = 0.25 | P = 6.6e-03); Loss of GPI-anchor_amidation at N18 (Pr = 0.02 | P = 0.01)	Altered Motifs (ELME000008:Main preference for PKA-type AGC kinase phosphorylation.; ELME000062:Secondary preference for PKA-type AGC kinase phosphorylation.; ELME000102:N-Arg dibasic convertase (nardilysin) cleavage site (Xaa-|-Arg-Lys or Arg-|-Arg-Xaa).; ELME000146:Subtilisin/kexin isozyme-1 (SKI1) cleavage site ([RK]-X-[hydrophobic]-[LTKF]-|-X); ELME000233:MAPK interacting molecules (e.g. MAPKKs - substrates - phosphatases) carry docking motif that help to regulate specific interaction in the MAPK cascade. The classic motif approximates (R/K)xxxx#x# where # is a hydrophobic residue.; ELME000336:NEK2 phosphorylation motif with preferred Phe - Leu or Met in the -3 position to compensate for less favorable residues in the +1 and +2 position.; PS00004:cAMP- and cGMP-dependent protein kinase phosphorylation site)	Predicted conservation scores
Brotula_barbata_arr3a	K13R	# Altered Effect (Pr = 0.28)
Brotula_barbata_arr3a	K13R	# |---->Altered Motifs (ELME000008|ELME000062|ELME000102|ELME000146|ELME000233|ELME000336|PS00004)
Brotula_barbata_arr3a	K13R	# |---->Altered Structure_and_dynamics (Pr = 0.28)-------------------------------------------------------|
Brotula_barbata_arr3a	K13R	# | |---->Altered Secondary_structure (Pr = 0.28) |
Brotula_barbata_arr3a	K13R	# | | |---->Gain of Strand (Pr = 0.28 | P = 7.6e-03) |
Brotula_barbata_arr3a	K13R	# | | |
Brotula_barbata_arr3a	K13R	# | |---->Altered Stability_and_conformational_flexibility (Pr = 0.23) |
Brotula_barbata_arr3a	K13R	# | | |---->Altered Conformational_flexibility (Pr = 0.23) |
Brotula_barbata_arr3a	K13R	# | | |
Brotula_barbata_arr3a	K13R	# | |---->Altered Special_structural_signatures (Pr = 0.05) |
Brotula_barbata_arr3a	K13R	# | |---->Altered Signal_peptide (Pr = 0.00) |
Brotula_barbata_arr3a	K13R	# | | |
Brotula_barbata_arr3a	K13R	# | |---->Altered Transmembrane_protein (Pr = 0.05) |
Brotula_barbata_arr3a	K13R	# | |
Brotula_barbata_arr3a	K13R	# |---->Altered Functional_residue (Pr = 0.28) |
Brotula_barbata_arr3a	K13R	# |---->Altered Macromolecular_binding (Pr = 0.26) |
Brotula_barbata_arr3a	K13R	# | |---->Altered DNA_binding (Pr = 0.25 | P = 6.6e-03) |
Brotula_barbata_arr3a	K13R	# | |---->Altered Protein_binding (Pr = 0.26) |
Brotula_barbata_arr3a	K13R	# | |---->Altered Disordered_interface (Pr = 0.26) |
Brotula_barbata_arr3a	K13R	# | | |
Brotula_barbata_arr3a	K13R	# | |---->Altered Ordered_interface (Pr = 0.25) |
Brotula_barbata_arr3a	K13R	# | |
Brotula_barbata_arr3a	K13R	# |---->Altered Metal_binding (Pr = 0.04)<---------------------------------------------------------|
Brotula_barbata_arr3a	K13R	# |
Brotula_barbata_arr3a	K13R	# |---->Altered PTM_site (Pr = 0.28)
Brotula_barbata_arr3a	K13R	# |---->Loss of GPI-anchor_amidation at N18 (Pr = 0.02 | P = 0.01)
Brotula_barbata_arr3a	K13R	# |---->Loss of Methylation at K13 (Pr = 0.28 | P = 8.9e-04)
Brotula_barbata_arr3a	N18S	0.435	Gain of Methylation at K14 (Pr = 0.23 | P = 1.9e-03); Altered DNA_binding (Pr = 0.22 | P = 0.02); Loss of GPI-anchor_amidation at N18 (Pr = 0.02 | P = 0.01)	Altered Motifs (ELME000008:Main preference for PKA-type AGC kinase phosphorylation.; ELME000053:GSK3 phosphorylation recognition site; ELME000085:Glycosaminoglycan attachment site; ELME000233:MAPK interacting molecules (e.g. MAPKKs - substrates - phosphatases) carry docking motif that help to regulate specific interaction in the MAPK cascade. The classic motif approximates (R/K)xxxx#x# where # is a hydrophobic residue.)	Predicted conservation scores
Brotula_barbata_arr3a	N18S	# Altered Effect (Pr = 0.26)
Brotula_barbata_arr3a	N18S	# |---->Altered Motifs (ELME000008|ELME000053|ELME000085|ELME000233)
Brotula_barbata_arr3a	N18S	# |---->Altered Structure_and_dynamics (Pr = 0.26)-------------------------------------------------------|
Brotula_barbata_arr3a	N18S	# | |---->Altered Secondary_structure (Pr = 0.25) |
Brotula_barbata_arr3a	N18S	# | | |
Brotula_barbata_arr3a	N18S	# | |---->Altered Stability_and_conformational_flexibility (Pr = 0.26) |
Brotula_barbata_arr3a	N18S	# | | |---->Altered Conformational_flexibility (Pr = 0.26) |
Brotula_barbata_arr3a	N18S	# | | |
Brotula_barbata_arr3a	N18S	# | |---->Altered Special_structural_signatures (Pr = 0.04) |
Brotula_barbata_arr3a	N18S	# | |---->Altered Signal_peptide (Pr = 0.00) |
Brotula_barbata_arr3a	N18S	# | | |
Brotula_barbata_arr3a	N18S	# | |---->Altered Transmembrane_protein (Pr = 0.04) |
Brotula_barbata_arr3a	N18S	# | |
Brotula_barbata_arr3a	N18S	# |---->Altered Functional_residue (Pr = 0.24) |
Brotula_barbata_arr3a	N18S	# |---->Altered Macromolecular_binding (Pr = 0.24) |
Brotula_barbata_arr3a	N18S	# | |---->Altered DNA_binding (Pr = 0.22 | P = 0.02) |
Brotula_barbata_arr3a	N18S	# | |---->Altered Protein_binding (Pr = 0.24) |
Brotula_barbata_arr3a	N18S	# | |---->Altered Disordered_interface (Pr = 0.24) |
Brotula_barbata_arr3a	N18S	# | | |
Brotula_barbata_arr3a	N18S	# | |---->Altered Ordered_interface (Pr = 0.15) |
Brotula_barbata_arr3a	N18S	# | |
Brotula_barbata_arr3a	N18S	# |---->Altered Metal_binding (Pr = 0.04)<---------------------------------------------------------|
Brotula_barbata_arr3a	N18S	# |
Brotula_barbata_arr3a	N18S	# |---->Altered PTM_site (Pr = 0.23)
Brotula_barbata_arr3a	N18S	# |---->Loss of GPI-anchor_amidation at N18 (Pr = 0.02 | P = 0.01)
Brotula_barbata_arr3a	N18S	# |---->Gain of Methylation at K14 (Pr = 0.23 | P = 1.9e-03)
Brotula_barbata_arr3a	A20Q	0.311	Loss of Methylation at K17 (Pr = 0.09 | P = 0.05); Altered Stability (Pr = 0.09 | P = 0.05); Loss of GPI-anchor_amidation at N18 (Pr = 0.02 | P = 0.01)	Altered Motifs (ELME000052:Phosphothreonine motif binding a subset of FHA domains that show a preference for a large aliphatic amino acid at the pT+3 position.; ELME000233:MAPK interacting molecules (e.g. MAPKKs - substrates - phosphatases) carry docking motif that help to regulate specific interaction in the MAPK cascade. The classic motif approximates (R/K)xxxx#x# where # is a hydrophobic residue.; ELME000337:NEK2 phosphorylation motif with specific set of residues in the +1 and +2 position to compensate for less favorable residues in the -3 position.)	Predicted conservation scores
Brotula_barbata_arr3a	A20Q	# Altered Effect (Pr = 0.25)
Brotula_barbata_arr3a	A20Q	# |---->Altered Motifs (ELME000052|ELME000233|ELME000337)
Brotula_barbata_arr3a	A20Q	# |---->Altered Structure_and_dynamics (Pr = 0.25)-------------------------------------------------------|
Brotula_barbata_arr3a	A20Q	# | |---->Altered Secondary_structure (Pr = 0.25) |
Brotula_barbata_arr3a	A20Q	# | | |
Brotula_barbata_arr3a	A20Q	# | |---->Altered Stability_and_conformational_flexibility (Pr = 0.22) |
Brotula_barbata_arr3a	A20Q	# | | |---->Altered Stability (Pr = 0.09 | P = 0.05) |
Brotula_barbata_arr3a	A20Q	# | | |---->Altered Conformational_flexibility (Pr = 0.22) |
Brotula_barbata_arr3a	A20Q	# | | |
Brotula_barbata_arr3a	A20Q	# | |---->Altered Special_structural_signatures (Pr = 0.04) |
Brotula_barbata_arr3a	A20Q	# | |---->Altered Signal_peptide (Pr = 0.00) |
Brotula_barbata_arr3a	A20Q	# | | |
Brotula_barbata_arr3a	A20Q	# | |---->Altered Transmembrane_protein (Pr = 0.04) |
Brotula_barbata_arr3a	A20Q	# | |
Brotula_barbata_arr3a	A20Q	# |---->Altered Functional_residue (Pr = 0.21) |
Brotula_barbata_arr3a	A20Q	# |---->Altered Macromolecular_binding (Pr = 0.21) |
Brotula_barbata_arr3a	A20Q	# | |---->Altered Protein_binding (Pr = 0.21) |
Brotula_barbata_arr3a	A20Q	# | |---->Altered Disordered_interface (Pr = 0.13) |
Brotula_barbata_arr3a	A20Q	# | | |
Brotula_barbata_arr3a	A20Q	# | |---->Altered Ordered_interface (Pr = 0.21) |
Brotula_barbata_arr3a	A20Q	# | |
Brotula_barbata_arr3a	A20Q	# |---->Altered Metal_binding (Pr = 0.04)<---------------------------------------------------------|
Brotula_barbata_arr3a	A20Q	# |
Brotula_barbata_arr3a	A20Q	# |---->Altered PTM_site (Pr = 0.17)
Brotula_barbata_arr3a	A20Q	# |---->Loss of GPI-anchor_amidation at N18 (Pr = 0.02 | P = 0.01)
Brotula_barbata_arr3a	A20Q	# |---->Loss of Methylation at K17 (Pr = 0.09 | P = 0.05)
Brotula_barbata_arr3a	F57L	0.127	Gain of Helix (Pr = 0.27 | P = 0.04); Loss of Strand (Pr = 0.26 | P = 0.05); Loss of Nickel_binding at D53 (Pr = 0.16 | P = 0.05); Altered DNA_binding (Pr = 0.16 | P = 0.03); Loss of Manganese_binding at D53 (Pr = 0.14 | P = 0.04); Altered Cytoplasmic_loop (Pr = 0.09 | P = 0.05)	Altered Motifs (ELME000197:Phosphopeptide motif which directly interacts with the BRCT (carboxy-terminal) domain of the Breast Cancer Gene BRCA1 with low affinity)	Predicted conservation scores
Brotula_barbata_arr3a	F57L	# Altered Effect (Pr = 0.27)
Brotula_barbata_arr3a	F57L	# |---->Altered Motifs (ELME000197)
Brotula_barbata_arr3a	F57L	# |---->Altered Structure_and_dynamics (Pr = 0.27)-------------------------------------------------------|
Brotula_barbata_arr3a	F57L	# | |---->Altered Secondary_structure (Pr = 0.27) |
Brotula_barbata_arr3a	F57L	# | | |---->Gain of Helix (Pr = 0.27 | P = 0.04) |
Brotula_barbata_arr3a	F57L	# | | |---->Loss of Strand (Pr = 0.26 | P = 0.05) |
Brotula_barbata_arr3a	F57L	# | | |
Brotula_barbata_arr3a	F57L	# | |---->Altered Stability_and_conformational_flexibility (Pr = 0.24) |
Brotula_barbata_arr3a	F57L	# | | |---->Altered Conformational_flexibility (Pr = 0.24) |
Brotula_barbata_arr3a	F57L	# | | |
Brotula_barbata_arr3a	F57L	# | |---->Altered Special_structural_signatures (Pr = 0.09) |
Brotula_barbata_arr3a	F57L	# | |---->Altered Signal_peptide (Pr = 0.00) |
Brotula_barbata_arr3a	F57L	# | | |
Brotula_barbata_arr3a	F57L	# | |---->Altered Transmembrane_protein (Pr = 0.09) |
Brotula_barbata_arr3a	F57L	# | |---->Altered Non-cytoplasmic_loop (Pr = 0.09 | P = 0.05) |
Brotula_barbata_arr3a	F57L	# | |
Brotula_barbata_arr3a	F57L	# |---->Altered Functional_residue (Pr = 0.26) |
Brotula_barbata_arr3a	F57L	# |---->Altered Macromolecular_binding (Pr = 0.26) |
Brotula_barbata_arr3a	F57L	# | |---->Altered DNA_binding (Pr = 0.16 | P = 0.03) |
Brotula_barbata_arr3a	F57L	# | |---->Altered Protein_binding (Pr = 0.26) |
Brotula_barbata_arr3a	F57L	# | |---->Altered Disordered_interface (Pr = 0.03) |
Brotula_barbata_arr3a	F57L	# | | |
Brotula_barbata_arr3a	F57L	# | |---->Altered Ordered_interface (Pr = 0.26) |
Brotula_barbata_arr3a	F57L	# | |
Brotula_barbata_arr3a	F57L	# |---->Altered Metal_binding (Pr = 0.16)<---------------------------------------------------------|
Brotula_barbata_arr3a	F57L	# | |---->Loss of Manganese_binding at D53 (Pr = 0.14 | P = 0.04)
Brotula_barbata_arr3a	F57L	# | |---->Loss of Nickel_binding at D53 (Pr = 0.16 | P = 0.05)
Brotula_barbata_arr3a	F57L	# |
Brotula_barbata_arr3a	F57L	# |---->Altered PTM_site (Pr = 0.16)
Brotula_barbata_arr3a	G58R	0.278	Altered PPI_residue (Pr = 0.33 | P = 7.7e-03); Gain of Helix (Pr = 0.28 | P = 0.03); Altered DNA_binding (Pr = 0.17 | P = 0.03); Loss of Nickel_binding at D53 (Pr = 0.17 | P = 0.04); Gain of Manganese_binding at D53 (Pr = 0.16 | P = 0.03); Altered Cytoplasmic_loop (Pr = 0.10 | P = 0.05)	Altered Motifs (ELME000233:MAPK interacting molecules (e.g. MAPKKs - substrates - phosphatases) carry docking motif that help to regulate specific interaction in the MAPK cascade. The classic motif approximates (R/K)xxxx#x# where # is a hydrophobic residue.)	Predicted conservation scores
Brotula_barbata_arr3a	G58R	# Altered Effect (Pr = 0.33)
Brotula_barbata_arr3a	G58R	# |---->Altered Motifs (ELME000233)
Brotula_barbata_arr3a	G58R	# |---->Altered Structure_and_dynamics (Pr = 0.28)-------------------------------------------------------|
Brotula_barbata_arr3a	G58R	# | |---->Altered Secondary_structure (Pr = 0.28) |
Brotula_barbata_arr3a	G58R	# | | |---->Gain of Helix (Pr = 0.28 | P = 0.03) |
Brotula_barbata_arr3a	G58R	# | | |
Brotula_barbata_arr3a	G58R	# | |---->Altered Stability_and_conformational_flexibility (Pr = 0.21) |
Brotula_barbata_arr3a	G58R	# | | |---->Altered Conformational_flexibility (Pr = 0.21) |
Brotula_barbata_arr3a	G58R	# | | |
Brotula_barbata_arr3a	G58R	# | |---->Altered Special_structural_signatures (Pr = 0.10) |
Brotula_barbata_arr3a	G58R	# | |---->Altered Signal_peptide (Pr = 0.00) |
Brotula_barbata_arr3a	G58R	# | | |
Brotula_barbata_arr3a	G58R	# | |---->Altered Transmembrane_protein (Pr = 0.10) |
Brotula_barbata_arr3a	G58R	# | |---->Altered Non-cytoplasmic_loop (Pr = 0.10 | P = 0.05) |
Brotula_barbata_arr3a	G58R	# | |
Brotula_barbata_arr3a	G58R	# |---->Altered Functional_residue (Pr = 0.33) |
Brotula_barbata_arr3a	G58R	# |---->Altered Macromolecular_binding (Pr = 0.33) |
Brotula_barbata_arr3a	G58R	# | |---->Altered DNA_binding (Pr = 0.17 | P = 0.03) |
Brotula_barbata_arr3a	G58R	# | |---->Altered Protein_binding (Pr = 0.33) |
Brotula_barbata_arr3a	G58R	# | |---->Altered Disordered_interface (Pr = 0.05) |
Brotula_barbata_arr3a	G58R	# | | |
Brotula_barbata_arr3a	G58R	# | |---->Altered Ordered_interface (Pr = 0.33) |
Brotula_barbata_arr3a	G58R	# | |---->Altered PPI_residue (Pr = 0.33 | P = 7.7e-03) |
Brotula_barbata_arr3a	G58R	# | |
Brotula_barbata_arr3a	G58R	# |---->Altered Metal_binding (Pr = 0.17)<---------------------------------------------------------|
Brotula_barbata_arr3a	G58R	# | |---->Gain of Manganese_binding at D53 (Pr = 0.16 | P = 0.03)
Brotula_barbata_arr3a	G58R	# | |---->Loss of Nickel_binding at D53 (Pr = 0.17 | P = 0.04)
Brotula_barbata_arr3a	G58R	# |
Brotula_barbata_arr3a	G58R	# |---->Altered PTM_site (Pr = 0.16)
Brotula_barbata_arr3a	D59G	0.198	Loss of Loop (Pr = 0.27 | P = 0.03); Loss of Helix (Pr = 0.27 | P = 0.05); Altered DNA_binding (Pr = 0.17 | P = 0.03)	Altered Motifs (ELME000093:Peptide C-terminal amidation; ELME000102:N-Arg dibasic convertase (nardilysin) cleavage site (Xaa-|-Arg-Lys or Arg-|-Arg-Xaa).; PS00009:Amidation site)	Predicted conservation scores
Brotula_barbata_arr3a	D59G	# Altered Effect (Pr = 0.27)
Brotula_barbata_arr3a	D59G	# |---->Altered Motifs (ELME000093|ELME000102|PS00009)
Brotula_barbata_arr3a	D59G	# |---->Altered Structure_and_dynamics (Pr = 0.27)-------------------------------------------------------|
Brotula_barbata_arr3a	D59G	# | |---->Altered Secondary_structure (Pr = 0.27) |
Brotula_barbata_arr3a	D59G	# | | |---->Loss of Helix (Pr = 0.27 | P = 0.05) |
Brotula_barbata_arr3a	D59G	# | | |---->Loss of Loop (Pr = 0.27 | P = 0.03) |
Brotula_barbata_arr3a	D59G	# | | |
Brotula_barbata_arr3a	D59G	# | |---->Altered Stability_and_conformational_flexibility (Pr = 0.20) |
Brotula_barbata_arr3a	D59G	# | | |---->Altered Conformational_flexibility (Pr = 0.20) |
Brotula_barbata_arr3a	D59G	# | | |
Brotula_barbata_arr3a	D59G	# | |---->Altered Special_structural_signatures (Pr = 0.09) |
Brotula_barbata_arr3a	D59G	# | |---->Altered Signal_peptide (Pr = 0.00) |
Brotula_barbata_arr3a	D59G	# | | |
Brotula_barbata_arr3a	D59G	# | |---->Altered Transmembrane_protein (Pr = 0.09) |
Brotula_barbata_arr3a	D59G	# | |
Brotula_barbata_arr3a	D59G	# |---->Altered Functional_residue (Pr = 0.26) |
Brotula_barbata_arr3a	D59G	# |---->Altered Macromolecular_binding (Pr = 0.26) |
Brotula_barbata_arr3a	D59G	# | |---->Altered DNA_binding (Pr = 0.17 | P = 0.03) |
Brotula_barbata_arr3a	D59G	# | |---->Altered Protein_binding (Pr = 0.26) |
Brotula_barbata_arr3a	D59G	# | |---->Altered Disordered_interface (Pr = 0.04) |
Brotula_barbata_arr3a	D59G	# | | |
Brotula_barbata_arr3a	D59G	# | |---->Altered Ordered_interface (Pr = 0.26) |
Brotula_barbata_arr3a	D59G	# | |
Brotula_barbata_arr3a	D59G	# |---->Altered Metal_binding (Pr = 0.14)<---------------------------------------------------------|
Brotula_barbata_arr3a	D59G	# |
Brotula_barbata_arr3a	D59G	# |---->Altered PTM_site (Pr = 0.16)
Brotula_barbata_arr3a	L83V	0.285		Altered Motifs (ELME000149:Sorting and internalisation signal found in the cytoplasmic juxta-membrane region of type I transmembrane proteins. Targets them from the Trans Golgi Network to the lysosomal-endosomal-melanosomal compartments. Interacts with adaptor protein (AP) complexes; PS00295:Arrestins signature)	Predicted conservation scores
Brotula_barbata_arr3a	L83V	# Altered Effect (Pr = 0.27)
Brotula_barbata_arr3a	L83V	# |---->Altered Motifs (ELME000149|PS00295)
Brotula_barbata_arr3a	L83V	# |---->Altered Structure_and_dynamics (Pr = 0.27)-------------------------------------------------------|
Brotula_barbata_arr3a	L83V	# | |---->Altered Secondary_structure (Pr = 0.27) |
Brotula_barbata_arr3a	L83V	# | | |
Brotula_barbata_arr3a	L83V	# | |---->Altered Stability_and_conformational_flexibility (Pr = 0.12) |
Brotula_barbata_arr3a	L83V	# | | |---->Altered Conformational_flexibility (Pr = 0.12) |
Brotula_barbata_arr3a	L83V	# | | |
Brotula_barbata_arr3a	L83V	# | |---->Altered Special_structural_signatures (Pr = 0.05) |
Brotula_barbata_arr3a	L83V	# | |---->Altered Signal_peptide (Pr = 0.00) |
Brotula_barbata_arr3a	L83V	# | | |
Brotula_barbata_arr3a	L83V	# | |---->Altered Transmembrane_protein (Pr = 0.05) |
Brotula_barbata_arr3a	L83V	# | |
Brotula_barbata_arr3a	L83V	# |---->Altered Functional_residue (Pr = 0.18) |
Brotula_barbata_arr3a	L83V	# |---->Altered Macromolecular_binding (Pr = 0.18) |
Brotula_barbata_arr3a	L83V	# | |---->Altered Protein_binding (Pr = 0.18) |
Brotula_barbata_arr3a	L83V	# | |---->Altered Disordered_interface (Pr = 0.18) |
Brotula_barbata_arr3a	L83V	# | | |
Brotula_barbata_arr3a	L83V	# | |---->Altered Ordered_interface (Pr = 0.13) |
Brotula_barbata_arr3a	L83V	# | |
Brotula_barbata_arr3a	L83V	# |---->Altered Metal_binding (Pr = 0.06)<---------------------------------------------------------|
Brotula_barbata_arr3a	L83V	# |
Brotula_barbata_arr3a	L83V	# |---->Altered PTM_site (Pr = 0.11)
Brotula_barbata_arr3a	E91N	0.481	Loss of Helix (Pr = 0.30 | P = 5.1e-03); Gain of Strand (Pr = 0.28 | P = 7.0e-03)	Altered Motifs (ELME000020:ITIM (immunoreceptor tyrosine-based inhibitory motif). Phosphorylation of the ITIM motif - found in the cytoplasmic tail of some inhibitory receptors (KIRs) that bind MHC Class I - leads to the recruitment and activation of a protein tyrosine phosphatase.)	Predicted conservation scores
Brotula_barbata_arr3a	E91N	# Altered Effect (Pr = 0.30)
Brotula_barbata_arr3a	E91N	# |---->Altered Motifs (ELME000020)
Brotula_barbata_arr3a	E91N	# |---->Altered Structure_and_dynamics (Pr = 0.30)-------------------------------------------------------|
Brotula_barbata_arr3a	E91N	# | |---->Altered Secondary_structure (Pr = 0.30) |
Brotula_barbata_arr3a	E91N	# | | |---->Loss of Helix (Pr = 0.30 | P = 5.1e-03) |
Brotula_barbata_arr3a	E91N	# | | |---->Gain of Strand (Pr = 0.28 | P = 7.0e-03) |
Brotula_barbata_arr3a	E91N	# | | |
Brotula_barbata_arr3a	E91N	# | |---->Altered Stability_and_conformational_flexibility (Pr = 0.09) |
Brotula_barbata_arr3a	E91N	# | | |---->Altered Conformational_flexibility (Pr = 0.09) |
Brotula_barbata_arr3a	E91N	# | | |
Brotula_barbata_arr3a	E91N	# | |---->Altered Special_structural_signatures (Pr = 0.03) |
Brotula_barbata_arr3a	E91N	# | |---->Altered Signal_peptide (Pr = 0.00) |
Brotula_barbata_arr3a	E91N	# | | |
Brotula_barbata_arr3a	E91N	# | |---->Altered Transmembrane_protein (Pr = 0.03) |
Brotula_barbata_arr3a	E91N	# | |
Brotula_barbata_arr3a	E91N	# |---->Altered Functional_residue (Pr = 0.26) |
Brotula_barbata_arr3a	E91N	# |---->Altered Macromolecular_binding (Pr = 0.26) |
Brotula_barbata_arr3a	E91N	# | |---->Altered Protein_binding (Pr = 0.26) |
Brotula_barbata_arr3a	E91N	# | |---->Altered Disordered_interface (Pr = 0.26) |
Brotula_barbata_arr3a	E91N	# | | |
Brotula_barbata_arr3a	E91N	# | |---->Altered Ordered_interface (Pr = 0.19) |
Brotula_barbata_arr3a	E91N	# | |
Brotula_barbata_arr3a	E91N	# |---->Altered Metal_binding (Pr = 0.01)<---------------------------------------------------------|
Brotula_barbata_arr3a	E91N	# |
Brotula_barbata_arr3a	E91N	# |---->Altered PTM_site (Pr = 0.11)
Brotula_barbata_arr3a	I93V	0.056	Altered MoRF (Pr = 0.36 | P = 7.6e-03); Loss of Strand (Pr = 0.26 | P = 0.04)	Altered Motifs (ELME000020:ITIM (immunoreceptor tyrosine-based inhibitory motif). Phosphorylation of the ITIM motif - found in the cytoplasmic tail of some inhibitory receptors (KIRs) that bind MHC Class I - leads to the recruitment and activation of a protein tyrosine phosphatase.; ELME000083:SH-PTP2 and phospholipase C-gamma Src Homology 2 (SH2) domains binding motif.; ELME000120:Tyrosine-based sorting signal responsible for the interaction with mu subunit of AP (Adaptor Protein) complex; ELME000182:STAT5 Src Homology 2 (SH2) domain binding motif.)	Predicted conservation scores
Brotula_barbata_arr3a	I93V	# Altered Effect (Pr = 0.36)
Brotula_barbata_arr3a	I93V	# |---->Altered Motifs (ELME000020|ELME000083|ELME000120|ELME000182)
Brotula_barbata_arr3a	I93V	# |---->Altered Structure_and_dynamics (Pr = 0.26)-------------------------------------------------------|
Brotula_barbata_arr3a	I93V	# | |---->Altered Secondary_structure (Pr = 0.26) |
Brotula_barbata_arr3a	I93V	# | | |---->Loss of Strand (Pr = 0.26 | P = 0.04) |
Brotula_barbata_arr3a	I93V	# | | |
Brotula_barbata_arr3a	I93V	# | |---->Altered Stability_and_conformational_flexibility (Pr = 0.16) |
Brotula_barbata_arr3a	I93V	# | | |---->Altered Conformational_flexibility (Pr = 0.16) |
Brotula_barbata_arr3a	I93V	# | | |
Brotula_barbata_arr3a	I93V	# | |---->Altered Special_structural_signatures (Pr = 0.03) |
Brotula_barbata_arr3a	I93V	# | |---->Altered Signal_peptide (Pr = 0.00) |
Brotula_barbata_arr3a	I93V	# | | |
Brotula_barbata_arr3a	I93V	# | |---->Altered Transmembrane_protein (Pr = 0.03) |
Brotula_barbata_arr3a	I93V	# | |
Brotula_barbata_arr3a	I93V	# |---->Altered Functional_residue (Pr = 0.36) |
Brotula_barbata_arr3a	I93V	# |---->Altered Macromolecular_binding (Pr = 0.36) |
Brotula_barbata_arr3a	I93V	# | |---->Altered Protein_binding (Pr = 0.36) |
Brotula_barbata_arr3a	I93V	# | |---->Altered Disordered_interface (Pr = 0.36) |
Brotula_barbata_arr3a	I93V	# | | |---->Altered MoRF (Pr = 0.36 | P = 7.6e-03) |
Brotula_barbata_arr3a	I93V	# | | |
Brotula_barbata_arr3a	I93V	# | |---->Altered Ordered_interface (Pr = 0.18) |
Brotula_barbata_arr3a	I93V	# | |
Brotula_barbata_arr3a	I93V	# |---->Altered Metal_binding (Pr = 0.01)<---------------------------------------------------------|
Brotula_barbata_arr3a	I93V	# |
Brotula_barbata_arr3a	I93V	# |---->Altered PTM_site (Pr = 0.11)
Brotula_barbata_arr3a	I95L	0.248	Altered MoRF (Pr = 0.33 | P = 0.01); Gain of Helix (Pr = 0.32 | P = 3.0e-03); Loss of Strand (Pr = 0.29 | P = 3.6e-03)	Altered Motifs (ELME000020:ITIM (immunoreceptor tyrosine-based inhibitory motif). Phosphorylation of the ITIM motif - found in the cytoplasmic tail of some inhibitory receptors (KIRs) that bind MHC Class I - leads to the recruitment and activation of a protein tyrosine phosphatase.; ELME000083:SH-PTP2 and phospholipase C-gamma Src Homology 2 (SH2) domains binding motif.; ELME000120:Tyrosine-based sorting signal responsible for the interaction with mu subunit of AP (Adaptor Protein) complex; ELME000182:STAT5 Src Homology 2 (SH2) domain binding motif.)	Predicted conservation scores
Brotula_barbata_arr3a	I95L	# Altered Effect (Pr = 0.33)
Brotula_barbata_arr3a	I95L	# |---->Altered Motifs (ELME000020|ELME000083|ELME000120|ELME000182)
Brotula_barbata_arr3a	I95L	# |---->Altered Structure_and_dynamics (Pr = 0.32)-------------------------------------------------------|
Brotula_barbata_arr3a	I95L	# | |---->Altered Secondary_structure (Pr = 0.32) |
Brotula_barbata_arr3a	I95L	# | | |---->Gain of Helix (Pr = 0.32 | P = 3.0e-03) |
Brotula_barbata_arr3a	I95L	# | | |---->Loss of Strand (Pr = 0.29 | P = 3.6e-03) |
Brotula_barbata_arr3a	I95L	# | | |
Brotula_barbata_arr3a	I95L	# | |---->Altered Stability_and_conformational_flexibility (Pr = 0.19) |
Brotula_barbata_arr3a	I95L	# | | |---->Altered Conformational_flexibility (Pr = 0.19) |
Brotula_barbata_arr3a	I95L	# | | |
Brotula_barbata_arr3a	I95L	# | |---->Altered Special_structural_signatures (Pr = 0.06) |
Brotula_barbata_arr3a	I95L	# | |---->Altered Signal_peptide (Pr = 0.00) |
Brotula_barbata_arr3a	I95L	# | | |
Brotula_barbata_arr3a	I95L	# | |---->Altered Transmembrane_protein (Pr = 0.06) |
Brotula_barbata_arr3a	I95L	# | |
Brotula_barbata_arr3a	I95L	# |---->Altered Functional_residue (Pr = 0.33) |
Brotula_barbata_arr3a	I95L	# |---->Altered Macromolecular_binding (Pr = 0.33) |
Brotula_barbata_arr3a	I95L	# | |---->Altered Protein_binding (Pr = 0.33) |
Brotula_barbata_arr3a	I95L	# | |---->Altered Disordered_interface (Pr = 0.33) |
Brotula_barbata_arr3a	I95L	# | | |---->Altered MoRF (Pr = 0.33 | P = 0.01) |
Brotula_barbata_arr3a	I95L	# | | |
Brotula_barbata_arr3a	I95L	# | |---->Altered Ordered_interface (Pr = 0.19) |
Brotula_barbata_arr3a	I95L	# | |
Brotula_barbata_arr3a	I95L	# |---->Altered Metal_binding (Pr = 0.01)<---------------------------------------------------------|
Brotula_barbata_arr3a	I95L	# |
Brotula_barbata_arr3a	I95L	# |---->Altered PTM_site (Pr = 0.11)
Brotula_barbata_arr3a	A108D	0.368	Gain of Intrinsic_disorder (Pr = 0.34 | P = 0.02); Loss of Helix (Pr = 0.27 | P = 0.04); Loss of Ubiquitylation at K103 (Pr = 0.18 | P = 0.02)	Altered Motifs (ELME000085:Glycosaminoglycan attachment site; ELME000220:Phosphothreonine motif binding a subset of FHA domains that have a preference for an acidic amino acid at the pT+3 position.; PS00006:Casein kinase II phosphorylation site)	Predicted conservation scores
Brotula_barbata_arr3a	A108D	# Altered Effect (Pr = 0.34)
Brotula_barbata_arr3a	A108D	# |---->Altered Motifs (ELME000085|ELME000220|PS00006)
Brotula_barbata_arr3a	A108D	# |---->Altered Structure_and_dynamics (Pr = 0.34)-------------------------------------------------------|
Brotula_barbata_arr3a	A108D	# | |---->Altered Secondary_structure (Pr = 0.27) |
Brotula_barbata_arr3a	A108D	# | | |---->Loss of Helix (Pr = 0.27 | P = 0.04) |
Brotula_barbata_arr3a	A108D	# | | |
Brotula_barbata_arr3a	A108D	# | |---->Altered Stability_and_conformational_flexibility (Pr = 0.34) |
Brotula_barbata_arr3a	A108D	# | | |---->Altered Conformational_flexibility (Pr = 0.34) |
Brotula_barbata_arr3a	A108D	# | | |---->Gain of Intrinsic_disorder (Pr = 0.34 | P = 0.02) |
Brotula_barbata_arr3a	A108D	# | | |
Brotula_barbata_arr3a	A108D	# | |---->Altered Special_structural_signatures (Pr = 0.06) |
Brotula_barbata_arr3a	A108D	# | |---->Altered Signal_peptide (Pr = 0.00) |
Brotula_barbata_arr3a	A108D	# | | |
Brotula_barbata_arr3a	A108D	# | |---->Altered Transmembrane_protein (Pr = 0.06) |
Brotula_barbata_arr3a	A108D	# | |
Brotula_barbata_arr3a	A108D	# |---->Altered Functional_residue (Pr = 0.18) |
Brotula_barbata_arr3a	A108D	# |---->Altered Macromolecular_binding (Pr = 0.12) |
Brotula_barbata_arr3a	A108D	# | |---->Altered Protein_binding (Pr = 0.12) |
Brotula_barbata_arr3a	A108D	# | |---->Altered Disordered_interface (Pr = 0.10) |
Brotula_barbata_arr3a	A108D	# | | |
Brotula_barbata_arr3a	A108D	# | |---->Altered Ordered_interface (Pr = 0.12) |
Brotula_barbata_arr3a	A108D	# | |
Brotula_barbata_arr3a	A108D	# |---->Altered Metal_binding (Pr = 0.17)<---------------------------------------------------------|
Brotula_barbata_arr3a	A108D	# |
Brotula_barbata_arr3a	A108D	# |---->Altered PTM_site (Pr = 0.18)
Brotula_barbata_arr3a	A108D	# |---->Loss of Ubiquitylation at K103 (Pr = 0.18 | P = 0.02)
Brotula_barbata_arr3a	T112V	0.207		Altered Motifs (ELME000336:NEK2 phosphorylation motif with preferred Phe - Leu or Met in the -3 position to compensate for less favorable residues in the +1 and +2 position.)	Predicted conservation scores
Brotula_barbata_arr3a	T112V	# Altered Effect (Pr = 0.26)
Brotula_barbata_arr3a	T112V	# |---->Altered Motifs (ELME000336)
Brotula_barbata_arr3a	T112V	# |---->Altered Structure_and_dynamics (Pr = 0.26)-------------------------------------------------------|
Brotula_barbata_arr3a	T112V	# | |---->Altered Secondary_structure (Pr = 0.25) |
Brotula_barbata_arr3a	T112V	# | | |
Brotula_barbata_arr3a	T112V	# | |---->Altered Stability_and_conformational_flexibility (Pr = 0.26) |
Brotula_barbata_arr3a	T112V	# | | |---->Altered Conformational_flexibility (Pr = 0.26) |
Brotula_barbata_arr3a	T112V	# | | |
Brotula_barbata_arr3a	T112V	# | |---->Altered Special_structural_signatures (Pr = 0.05) |
Brotula_barbata_arr3a	T112V	# | |---->Altered Signal_peptide (Pr = 0.00) |
Brotula_barbata_arr3a	T112V	# | | |
Brotula_barbata_arr3a	T112V	# | |---->Altered Transmembrane_protein (Pr = 0.05) |
Brotula_barbata_arr3a	T112V	# | |
Brotula_barbata_arr3a	T112V	# |---->Altered Functional_residue (Pr = 0.16) |
Brotula_barbata_arr3a	T112V	# |---->Altered Macromolecular_binding (Pr = 0.09) |
Brotula_barbata_arr3a	T112V	# | |---->Altered Protein_binding (Pr = 0.09) |
Brotula_barbata_arr3a	T112V	# | |---->Altered Disordered_interface (Pr = 0.08) |
Brotula_barbata_arr3a	T112V	# | | |
Brotula_barbata_arr3a	T112V	# | |---->Altered Ordered_interface (Pr = 0.09) |
Brotula_barbata_arr3a	T112V	# | |
Brotula_barbata_arr3a	T112V	# |---->Altered Metal_binding (Pr = 0.16)<---------------------------------------------------------|
Brotula_barbata_arr3a	T112V	# |
Brotula_barbata_arr3a	T112V	# |---->Altered PTM_site (Pr = 0.14)
Brotula_barbata_arr3a	E127Q	0.414	Gain of Strand (Pr = 0.27 | P = 0.03); Loss of Sulfation at Y122 (Pr = 0.01 | P = 0.04)	Altered Motifs (ELME000052:Phosphothreonine motif binding a subset of FHA domains that show a preference for a large aliphatic amino acid at the pT+3 position.)	Predicted conservation scores
Brotula_barbata_arr3a	E127Q	# Altered Effect (Pr = 0.27)
Brotula_barbata_arr3a	E127Q	# |---->Altered Motifs (ELME000052)
Brotula_barbata_arr3a	E127Q	# |---->Altered Structure_and_dynamics (Pr = 0.27)-------------------------------------------------------|
Brotula_barbata_arr3a	E127Q	# | |---->Altered Secondary_structure (Pr = 0.27) |
Brotula_barbata_arr3a	E127Q	# | | |---->Gain of Strand (Pr = 0.27 | P = 0.03) |
Brotula_barbata_arr3a	E127Q	# | | |
Brotula_barbata_arr3a	E127Q	# | |---->Altered Stability_and_conformational_flexibility (Pr = 0.16) |
Brotula_barbata_arr3a	E127Q	# | | |---->Altered Conformational_flexibility (Pr = 0.16) |
Brotula_barbata_arr3a	E127Q	# | | |
Brotula_barbata_arr3a	E127Q	# | |---->Altered Special_structural_signatures (Pr = 0.03) |
Brotula_barbata_arr3a	E127Q	# | |---->Altered Signal_peptide (Pr = 0.00) |
Brotula_barbata_arr3a	E127Q	# | | |
Brotula_barbata_arr3a	E127Q	# | |---->Altered Transmembrane_protein (Pr = 0.03) |
Brotula_barbata_arr3a	E127Q	# | |
Brotula_barbata_arr3a	E127Q	# |---->Altered Functional_residue (Pr = 0.17) |
Brotula_barbata_arr3a	E127Q	# |---->Altered Macromolecular_binding (Pr = 0.17) |
Brotula_barbata_arr3a	E127Q	# | |---->Altered Protein_binding (Pr = 0.17) |
Brotula_barbata_arr3a	E127Q	# | |---->Altered Disordered_interface (Pr = 0.09) |
Brotula_barbata_arr3a	E127Q	# | | |
Brotula_barbata_arr3a	E127Q	# | |---->Altered Ordered_interface (Pr = 0.17) |
Brotula_barbata_arr3a	E127Q	# | |
Brotula_barbata_arr3a	E127Q	# |---->Altered Metal_binding (Pr = 0.05)<---------------------------------------------------------|
Brotula_barbata_arr3a	E127Q	# |
Brotula_barbata_arr3a	E127Q	# |---->Altered PTM_site (Pr = 0.08)
Brotula_barbata_arr3a	E127Q	# |---->Loss of Sulfation at Y122 (Pr = 0.01 | P = 0.04)
Brotula_barbata_arr3a	S137C	0.312	Loss of Strand (Pr = 0.27 | P = 0.01); Altered Cytoplasmic_loop (Pr = 0.17 | P = 9.6e-03)	Altered Motifs (None)	Predicted conservation scores
Brotula_barbata_arr3a	S137C	# Altered Effect (Pr = 0.27)
Brotula_barbata_arr3a	S137C	# |---->Altered Motifs (None)
Brotula_barbata_arr3a	S137C	# |---->Altered Structure_and_dynamics (Pr = 0.27)-------------------------------------------------------|
Brotula_barbata_arr3a	S137C	# | |---->Altered Secondary_structure (Pr = 0.27) |
Brotula_barbata_arr3a	S137C	# | | |---->Loss of Strand (Pr = 0.27 | P = 0.01) |
Brotula_barbata_arr3a	S137C	# | | |
Brotula_barbata_arr3a	S137C	# | |---->Altered Stability_and_conformational_flexibility (Pr = 0.26) |
Brotula_barbata_arr3a	S137C	# | | |---->Altered Conformational_flexibility (Pr = 0.26) |
Brotula_barbata_arr3a	S137C	# | | |
Brotula_barbata_arr3a	S137C	# | |---->Altered Special_structural_signatures (Pr = 0.17) |
Brotula_barbata_arr3a	S137C	# | |---->Altered Signal_peptide (Pr = 0.00) |
Brotula_barbata_arr3a	S137C	# | | |
Brotula_barbata_arr3a	S137C	# | |---->Altered Transmembrane_protein (Pr = 0.17) |
Brotula_barbata_arr3a	S137C	# | |---->Altered Non-cytoplasmic_loop (Pr = 0.17 | P = 9.6e-03) |
Brotula_barbata_arr3a	S137C	# | |
Brotula_barbata_arr3a	S137C	# |---->Altered Functional_residue (Pr = 0.16) |
Brotula_barbata_arr3a	S137C	# |---->Altered Macromolecular_binding (Pr = 0.16) |
Brotula_barbata_arr3a	S137C	# | |---->Altered Protein_binding (Pr = 0.16) |
Brotula_barbata_arr3a	S137C	# | |---->Altered Disordered_interface (Pr = 0.03) |
Brotula_barbata_arr3a	S137C	# | | |
Brotula_barbata_arr3a	S137C	# | |---->Altered Ordered_interface (Pr = 0.16) |
Brotula_barbata_arr3a	S137C	# | |
Brotula_barbata_arr3a	S137C	# |---->Altered Metal_binding (Pr = 0.05)<---------------------------------------------------------|
Brotula_barbata_arr3a	S137C	# |
Brotula_barbata_arr3a	S137C	# |---->Altered PTM_site (Pr = 0.02)
Brotula_barbata_arr3a	N143G	0.213	Gain of B-factor (Pr = 0.29 | P = 5.3e-03); Gain of Strand (Pr = 0.27 | P = 0.03); Altered Cytoplasmic_loop (Pr = 0.21 | P = 4.3e-03)	Altered Motifs (None)	Predicted conservation scores
Brotula_barbata_arr3a	N143G	# Altered Effect (Pr = 0.29)
Brotula_barbata_arr3a	N143G	# |---->Altered Motifs (None)
Brotula_barbata_arr3a	N143G	# |---->Altered Structure_and_dynamics (Pr = 0.29)-------------------------------------------------------|
Brotula_barbata_arr3a	N143G	# | |---->Altered Secondary_structure (Pr = 0.27) |
Brotula_barbata_arr3a	N143G	# | | |---->Gain of Strand (Pr = 0.27 | P = 0.03) |
Brotula_barbata_arr3a	N143G	# | | |
Brotula_barbata_arr3a	N143G	# | |---->Altered Stability_and_conformational_flexibility (Pr = 0.29) |
Brotula_barbata_arr3a	N143G	# | | |---->Altered Conformational_flexibility (Pr = 0.29) |
Brotula_barbata_arr3a	N143G	# | | |---->Gain of B-factor (Pr = 0.29 | P = 5.3e-03) |
Brotula_barbata_arr3a	N143G	# | | |
Brotula_barbata_arr3a	N143G	# | |---->Altered Special_structural_signatures (Pr = 0.21) |
Brotula_barbata_arr3a	N143G	# | |---->Altered Signal_peptide (Pr = 0.00) |
Brotula_barbata_arr3a	N143G	# | | |
Brotula_barbata_arr3a	N143G	# | |---->Altered Transmembrane_protein (Pr = 0.21) |
Brotula_barbata_arr3a	N143G	# | |---->Altered Non-cytoplasmic_loop (Pr = 0.21 | P = 4.3e-03) |
Brotula_barbata_arr3a	N143G	# | |
Brotula_barbata_arr3a	N143G	# |---->Altered Functional_residue (Pr = 0.22) |
Brotula_barbata_arr3a	N143G	# |---->Altered Macromolecular_binding (Pr = 0.22) |
Brotula_barbata_arr3a	N143G	# | |---->Altered Protein_binding (Pr = 0.22) |
Brotula_barbata_arr3a	N143G	# | |---->Altered Disordered_interface (Pr = 0.02) |
Brotula_barbata_arr3a	N143G	# | | |
Brotula_barbata_arr3a	N143G	# | |---->Altered Ordered_interface (Pr = 0.22) |
Brotula_barbata_arr3a	N143G	# | |
Brotula_barbata_arr3a	N143G	# |---->Altered Metal_binding (Pr = 0.05)<---------------------------------------------------------|
Brotula_barbata_arr3a	N143G	# |
Brotula_barbata_arr3a	N143G	# |---->Altered PTM_site (Pr = 0.14)
Brotula_barbata_arr3a	K145R	0.120	Loss of B-factor (Pr = 0.28 | P = 0.02); Gain of ADP-ribosylation at K145 (Pr = 0.24 | P = 0.01); Altered Cytoplasmic_loop (Pr = 0.21 | P = 4.2e-03); Loss of Ubiquitylation at K145 (Pr = 0.15 | P = 0.05)	Altered Motifs (ELME000233:MAPK interacting molecules (e.g. MAPKKs - substrates - phosphatases) carry docking motif that help to regulate specific interaction in the MAPK cascade. The classic motif approximates (R/K)xxxx#x# where # is a hydrophobic residue.)	Predicted conservation scores
Brotula_barbata_arr3a	K145R	# Altered Effect (Pr = 0.28)
Brotula_barbata_arr3a	K145R	# |---->Altered Motifs (ELME000233)
Brotula_barbata_arr3a	K145R	# |---->Altered Structure_and_dynamics (Pr = 0.28)-------------------------------------------------------|
Brotula_barbata_arr3a	K145R	# | |---->Altered Secondary_structure (Pr = 0.25) |
Brotula_barbata_arr3a	K145R	# | | |
Brotula_barbata_arr3a	K145R	# | |---->Altered Stability_and_conformational_flexibility (Pr = 0.28) |
Brotula_barbata_arr3a	K145R	# | | |---->Altered Conformational_flexibility (Pr = 0.28) |
Brotula_barbata_arr3a	K145R	# | | |---->Loss of B-factor (Pr = 0.28 | P = 0.02) |
Brotula_barbata_arr3a	K145R	# | | |
Brotula_barbata_arr3a	K145R	# | |---->Altered Special_structural_signatures (Pr = 0.21) |
Brotula_barbata_arr3a	K145R	# | |---->Altered Signal_peptide (Pr = 0.00) |
Brotula_barbata_arr3a	K145R	# | | |
Brotula_barbata_arr3a	K145R	# | |---->Altered Transmembrane_protein (Pr = 0.21) |
Brotula_barbata_arr3a	K145R	# | |---->Altered Non-cytoplasmic_loop (Pr = 0.21 | P = 4.2e-03) |
Brotula_barbata_arr3a	K145R	# | |
Brotula_barbata_arr3a	K145R	# |---->Altered Functional_residue (Pr = 0.24) |
Brotula_barbata_arr3a	K145R	# |---->Altered Macromolecular_binding (Pr = 0.20) |
Brotula_barbata_arr3a	K145R	# | |---->Altered Protein_binding (Pr = 0.20) |
Brotula_barbata_arr3a	K145R	# | |---->Altered Disordered_interface (Pr = 0.02) |
Brotula_barbata_arr3a	K145R	# | | |
Brotula_barbata_arr3a	K145R	# | |---->Altered Ordered_interface (Pr = 0.20) |
Brotula_barbata_arr3a	K145R	# | |
Brotula_barbata_arr3a	K145R	# |---->Altered Metal_binding (Pr = 0.08)<---------------------------------------------------------|
Brotula_barbata_arr3a	K145R	# |
Brotula_barbata_arr3a	K145R	# |---->Altered PTM_site (Pr = 0.24)
Brotula_barbata_arr3a	K145R	# |---->Gain of ADP-ribosylation at K145 (Pr = 0.24 | P = 0.01)
Brotula_barbata_arr3a	K145R	# |---->Loss of Ubiquitylation at K145 (Pr = 0.15 | P = 0.05)
Brotula_barbata_arr3a	T157V	0.259		Altered Motifs (None)	Predicted conservation scores
Brotula_barbata_arr3a	T157V	# Altered Effect (Pr = 0.24)
Brotula_barbata_arr3a	T157V	# |---->Altered Motifs (None)
Brotula_barbata_arr3a	T157V	# |---->Altered Structure_and_dynamics (Pr = 0.24)-------------------------------------------------------|
Brotula_barbata_arr3a	T157V	# | |---->Altered Secondary_structure (Pr = 0.24) |
Brotula_barbata_arr3a	T157V	# | | |
Brotula_barbata_arr3a	T157V	# | |---->Altered Stability_and_conformational_flexibility (Pr = 0.18) |
Brotula_barbata_arr3a	T157V	# | | |---->Altered Conformational_flexibility (Pr = 0.18) |
Brotula_barbata_arr3a	T157V	# | | |
Brotula_barbata_arr3a	T157V	# | |---->Altered Special_structural_signatures (Pr = 0.05) |
Brotula_barbata_arr3a	T157V	# | |---->Altered Signal_peptide (Pr = 0.00) |
Brotula_barbata_arr3a	T157V	# | | |
Brotula_barbata_arr3a	T157V	# | |---->Altered Transmembrane_protein (Pr = 0.05) |
Brotula_barbata_arr3a	T157V	# | |
Brotula_barbata_arr3a	T157V	# |---->Altered Functional_residue (Pr = 0.17) |
Brotula_barbata_arr3a	T157V	# |---->Altered Macromolecular_binding (Pr = 0.17) |
Brotula_barbata_arr3a	T157V	# | |---->Altered Protein_binding (Pr = 0.17) |
Brotula_barbata_arr3a	T157V	# | |---->Altered Disordered_interface (Pr = 0.02) |
Brotula_barbata_arr3a	T157V	# | | |
Brotula_barbata_arr3a	T157V	# | |---->Altered Ordered_interface (Pr = 0.17) |
Brotula_barbata_arr3a	T157V	# | |
Brotula_barbata_arr3a	T157V	# |---->Altered Metal_binding (Pr = 0.11)<---------------------------------------------------------|
Brotula_barbata_arr3a	T157V	# |
Brotula_barbata_arr3a	T157V	# |---->Altered PTM_site (Pr = 0.10)
Brotula_barbata_arr3a	E162D	0.175	Loss of Disulfide_linkage at C164 (Pr = 0.10 | P = 0.05)	Altered Motifs (None)	Predicted conservation scores
Brotula_barbata_arr3a	E162D	# Altered Effect (Pr = 0.24)
Brotula_barbata_arr3a	E162D	# |---->Altered Motifs (None)
Brotula_barbata_arr3a	E162D	# |---->Altered Structure_and_dynamics (Pr = 0.24)-------------------------------------------------------|
Brotula_barbata_arr3a	E162D	# | |---->Altered Secondary_structure (Pr = 0.24) |
Brotula_barbata_arr3a	E162D	# | | |
Brotula_barbata_arr3a	E162D	# | |---->Altered Stability_and_conformational_flexibility (Pr = 0.23) |
Brotula_barbata_arr3a	E162D	# | | |---->Loss of Disulfide_linkage at C164 (Pr = 0.10 | P = 0.05) |
Brotula_barbata_arr3a	E162D	# | | |---->Altered Conformational_flexibility (Pr = 0.23) |
Brotula_barbata_arr3a	E162D	# | | |
Brotula_barbata_arr3a	E162D	# | |---->Altered Special_structural_signatures (Pr = 0.04) |
Brotula_barbata_arr3a	E162D	# | |---->Altered Signal_peptide (Pr = 0.00) |
Brotula_barbata_arr3a	E162D	# | | |
Brotula_barbata_arr3a	E162D	# | |---->Altered Transmembrane_protein (Pr = 0.04) |
Brotula_barbata_arr3a	E162D	# | |
Brotula_barbata_arr3a	E162D	# |---->Altered Functional_residue (Pr = 0.17) |
Brotula_barbata_arr3a	E162D	# |---->Altered Macromolecular_binding (Pr = 0.17) |
Brotula_barbata_arr3a	E162D	# | |---->Altered Protein_binding (Pr = 0.17) |
Brotula_barbata_arr3a	E162D	# | |---->Altered Disordered_interface (Pr = 0.04) |
Brotula_barbata_arr3a	E162D	# | | |
Brotula_barbata_arr3a	E162D	# | |---->Altered Ordered_interface (Pr = 0.17) |
Brotula_barbata_arr3a	E162D	# | |
Brotula_barbata_arr3a	E162D	# |---->Altered Metal_binding (Pr = 0.08)<---------------------------------------------------------|
Brotula_barbata_arr3a	E162D	# |
Brotula_barbata_arr3a	E162D	# |---->Altered PTM_site (Pr = 0.09)
Brotula_barbata_arr3a	E171G	0.467	Loss of SUMOylation at K169 (Pr = 0.29 | P = 3.6e-03); Altered DNA_binding (Pr = 0.20 | P = 0.02); Gain of Acetylation at K176 (Pr = 0.19 | P = 0.04); Altered Stability (Pr = 0.12 | P = 0.03)	Altered Motifs (ELME000133:TRAF6 binding site. Members of the tumor necrosis factor receptor (TNFR) superfamily initiate intracellular signaling by recruiting the C-domain of the TNFR-associated factors (TRAFs) through their cytoplasmatic tails.)	Predicted conservation scores
Brotula_barbata_arr3a	E171G	# Altered Effect (Pr = 0.29)
Brotula_barbata_arr3a	E171G	# |---->Altered Motifs (ELME000133)
Brotula_barbata_arr3a	E171G	# |---->Altered Structure_and_dynamics (Pr = 0.26)-------------------------------------------------------|
Brotula_barbata_arr3a	E171G	# | |---->Altered Secondary_structure (Pr = 0.26) |
Brotula_barbata_arr3a	E171G	# | | |
Brotula_barbata_arr3a	E171G	# | |---->Altered Stability_and_conformational_flexibility (Pr = 0.24) |
Brotula_barbata_arr3a	E171G	# | | |---->Altered Stability (Pr = 0.12 | P = 0.03) |
Brotula_barbata_arr3a	E171G	# | | |---->Altered Conformational_flexibility (Pr = 0.24) |
Brotula_barbata_arr3a	E171G	# | | |
Brotula_barbata_arr3a	E171G	# | |---->Altered Special_structural_signatures (Pr = 0.04) |
Brotula_barbata_arr3a	E171G	# | |---->Altered Signal_peptide (Pr = 0.00) |
Brotula_barbata_arr3a	E171G	# | | |
Brotula_barbata_arr3a	E171G	# | |---->Altered Transmembrane_protein (Pr = 0.04) |
Brotula_barbata_arr3a	E171G	# | |
Brotula_barbata_arr3a	E171G	# |---->Altered Functional_residue (Pr = 0.29) |
Brotula_barbata_arr3a	E171G	# |---->Altered Macromolecular_binding (Pr = 0.20) |
Brotula_barbata_arr3a	E171G	# | |---->Altered DNA_binding (Pr = 0.20 | P = 0.02) |
Brotula_barbata_arr3a	E171G	# | |---->Altered Protein_binding (Pr = 0.12) |
Brotula_barbata_arr3a	E171G	# | |---->Altered Disordered_interface (Pr = 0.12) |
Brotula_barbata_arr3a	E171G	# | | |
Brotula_barbata_arr3a	E171G	# | |---->Altered Ordered_interface (Pr = 0.11) |
Brotula_barbata_arr3a	E171G	# | |
Brotula_barbata_arr3a	E171G	# |---->Altered Metal_binding (Pr = 0.05)<---------------------------------------------------------|
Brotula_barbata_arr3a	E171G	# |
Brotula_barbata_arr3a	E171G	# |---->Altered PTM_site (Pr = 0.29)
Brotula_barbata_arr3a	E171G	# |---->Gain of Acetylation at K176 (Pr = 0.19 | P = 0.04)
Brotula_barbata_arr3a	E171G	# |---->Loss of SUMOylation at K169 (Pr = 0.29 | P = 3.6e-03)
Brotula_barbata_arr3a	I183V	0.265	Altered Stability (Pr = 0.10 | P = 0.04)	Altered Motifs (ELME000102:N-Arg dibasic convertase (nardilysin) cleavage site (Xaa-|-Arg-Lys or Arg-|-Arg-Xaa).)	Predicted conservation scores
Brotula_barbata_arr3a	I183V	# Altered Effect (Pr = 0.26)
Brotula_barbata_arr3a	I183V	# |---->Altered Motifs (ELME000102)
Brotula_barbata_arr3a	I183V	# |---->Altered Structure_and_dynamics (Pr = 0.25)-------------------------------------------------------|
Brotula_barbata_arr3a	I183V	# | |---->Altered Secondary_structure (Pr = 0.25) |
Brotula_barbata_arr3a	I183V	# | | |
Brotula_barbata_arr3a	I183V	# | |---->Altered Stability_and_conformational_flexibility (Pr = 0.12) |
Brotula_barbata_arr3a	I183V	# | | |---->Altered Stability (Pr = 0.10 | P = 0.04) |
Brotula_barbata_arr3a	I183V	# | | |---->Altered Conformational_flexibility (Pr = 0.12) |
Brotula_barbata_arr3a	I183V	# | | |
Brotula_barbata_arr3a	I183V	# | |---->Altered Special_structural_signatures (Pr = 0.03) |
Brotula_barbata_arr3a	I183V	# | |---->Altered Signal_peptide (Pr = 0.00) |
Brotula_barbata_arr3a	I183V	# | | |
Brotula_barbata_arr3a	I183V	# | |---->Altered Transmembrane_protein (Pr = 0.03) |
Brotula_barbata_arr3a	I183V	# | |
Brotula_barbata_arr3a	I183V	# |---->Altered Functional_residue (Pr = 0.26) |
Brotula_barbata_arr3a	I183V	# |---->Altered Macromolecular_binding (Pr = 0.26) |
Brotula_barbata_arr3a	I183V	# | |---->Altered Protein_binding (Pr = 0.26) |
Brotula_barbata_arr3a	I183V	# | |---->Altered Disordered_interface (Pr = 0.26) |
Brotula_barbata_arr3a	I183V	# | | |
Brotula_barbata_arr3a	I183V	# | |---->Altered Ordered_interface (Pr = 0.13) |
Brotula_barbata_arr3a	I183V	# | |
Brotula_barbata_arr3a	I183V	# |---->Altered Metal_binding (Pr = 0.01)<---------------------------------------------------------|
Brotula_barbata_arr3a	I183V	# |
Brotula_barbata_arr3a	I183V	# |---->Altered PTM_site (Pr = 0.22)
Brotula_barbata_arr3a	I201L	0.176	Loss of Strand (Pr = 0.29 | P = 5.6e-03)	Altered Motifs (None)	Predicted conservation scores
Brotula_barbata_arr3a	I201L	# Altered Effect (Pr = 0.29)
Brotula_barbata_arr3a	I201L	# |---->Altered Motifs (None)
Brotula_barbata_arr3a	I201L	# |---->Altered Structure_and_dynamics (Pr = 0.29)-------------------------------------------------------|
Brotula_barbata_arr3a	I201L	# | |---->Altered Secondary_structure (Pr = 0.29) |
Brotula_barbata_arr3a	I201L	# | | |---->Loss of Strand (Pr = 0.29 | P = 5.6e-03) |
Brotula_barbata_arr3a	I201L	# | | |
Brotula_barbata_arr3a	I201L	# | |---->Altered Stability_and_conformational_flexibility (Pr = 0.20) |
Brotula_barbata_arr3a	I201L	# | | |---->Altered Conformational_flexibility (Pr = 0.20) |
Brotula_barbata_arr3a	I201L	# | | |
Brotula_barbata_arr3a	I201L	# | |---->Altered Special_structural_signatures (Pr = 0.02) |
Brotula_barbata_arr3a	I201L	# | |---->Altered Signal_peptide (Pr = 0.00) |
Brotula_barbata_arr3a	I201L	# | | |
Brotula_barbata_arr3a	I201L	# | |---->Altered Transmembrane_protein (Pr = 0.02) |
Brotula_barbata_arr3a	I201L	# | |
Brotula_barbata_arr3a	I201L	# |---->Altered Functional_residue (Pr = 0.14) |
Brotula_barbata_arr3a	I201L	# |---->Altered Macromolecular_binding (Pr = 0.06) |
Brotula_barbata_arr3a	I201L	# | |---->Altered Protein_binding (Pr = 0.06) |
Brotula_barbata_arr3a	I201L	# | |---->Altered Disordered_interface (Pr = 0.01) |
Brotula_barbata_arr3a	I201L	# | | |
Brotula_barbata_arr3a	I201L	# | |---->Altered Ordered_interface (Pr = 0.06) |
Brotula_barbata_arr3a	I201L	# | |
Brotula_barbata_arr3a	I201L	# |---->Altered Metal_binding (Pr = 0.02)<---------------------------------------------------------|
Brotula_barbata_arr3a	I201L	# |
Brotula_barbata_arr3a	I201L	# |---->Altered PTM_site (Pr = 0.14)
Brotula_barbata_arr3a	C202T	0.355	Gain of Strand (Pr = 0.27 | P = 0.03); Altered Stability (Pr = 0.14 | P = 0.02)	Altered Motifs (None)	Predicted conservation scores
Brotula_barbata_arr3a	C202T	# Altered Effect (Pr = 0.27)
Brotula_barbata_arr3a	C202T	# |---->Altered Motifs (None)
Brotula_barbata_arr3a	C202T	# |---->Altered Structure_and_dynamics (Pr = 0.27)-------------------------------------------------------|
Brotula_barbata_arr3a	C202T	# | |---->Altered Secondary_structure (Pr = 0.27) |
Brotula_barbata_arr3a	C202T	# | | |---->Gain of Strand (Pr = 0.27 | P = 0.03) |
Brotula_barbata_arr3a	C202T	# | | |
Brotula_barbata_arr3a	C202T	# | |---->Altered Stability_and_conformational_flexibility (Pr = 0.23) |
Brotula_barbata_arr3a	C202T	# | | |---->Altered Stability (Pr = 0.14 | P = 0.02) |
Brotula_barbata_arr3a	C202T	# | | |---->Altered Conformational_flexibility (Pr = 0.23) |
Brotula_barbata_arr3a	C202T	# | | |
Brotula_barbata_arr3a	C202T	# | |---->Altered Special_structural_signatures (Pr = 0.02) |
Brotula_barbata_arr3a	C202T	# | |---->Altered Signal_peptide (Pr = 0.00) |
Brotula_barbata_arr3a	C202T	# | | |
Brotula_barbata_arr3a	C202T	# | |---->Altered Transmembrane_protein (Pr = 0.02) |
Brotula_barbata_arr3a	C202T	# | |
Brotula_barbata_arr3a	C202T	# |---->Altered Functional_residue (Pr = 0.15) |
Brotula_barbata_arr3a	C202T	# |---->Altered Macromolecular_binding (Pr = 0.06) |
Brotula_barbata_arr3a	C202T	# | |---->Altered Protein_binding (Pr = 0.06) |
Brotula_barbata_arr3a	C202T	# | |---->Altered Disordered_interface (Pr = 0.02) |
Brotula_barbata_arr3a	C202T	# | | |
Brotula_barbata_arr3a	C202T	# | |---->Altered Ordered_interface (Pr = 0.06) |
Brotula_barbata_arr3a	C202T	# | |
Brotula_barbata_arr3a	C202T	# |---->Altered Metal_binding (Pr = 0.02)<---------------------------------------------------------|
Brotula_barbata_arr3a	C202T	# |
Brotula_barbata_arr3a	C202T	# |---->Altered PTM_site (Pr = 0.15)
Brotula_barbata_arr3a	G204A	0.293	Loss of Strand (Pr = 0.29 | P = 3.7e-03); Gain of Helix (Pr = 0.27 | P = 0.04)	Altered Motifs (None)	Predicted conservation scores
Brotula_barbata_arr3a	G204A	# Altered Effect (Pr = 0.29)
Brotula_barbata_arr3a	G204A	# |---->Altered Motifs (None)
Brotula_barbata_arr3a	G204A	# |---->Altered Structure_and_dynamics (Pr = 0.29)-------------------------------------------------------|
Brotula_barbata_arr3a	G204A	# | |---->Altered Secondary_structure (Pr = 0.29) |
Brotula_barbata_arr3a	G204A	# | | |---->Gain of Helix (Pr = 0.27 | P = 0.04) |
Brotula_barbata_arr3a	G204A	# | | |---->Loss of Strand (Pr = 0.29 | P = 3.7e-03) |
Brotula_barbata_arr3a	G204A	# | | |
Brotula_barbata_arr3a	G204A	# | |---->Altered Stability_and_conformational_flexibility (Pr = 0.17) |
Brotula_barbata_arr3a	G204A	# | | |---->Altered Conformational_flexibility (Pr = 0.17) |
Brotula_barbata_arr3a	G204A	# | | |
Brotula_barbata_arr3a	G204A	# | |---->Altered Special_structural_signatures (Pr = 0.02) |
Brotula_barbata_arr3a	G204A	# | |---->Altered Signal_peptide (Pr = 0.00) |
Brotula_barbata_arr3a	G204A	# | | |
Brotula_barbata_arr3a	G204A	# | |---->Altered Transmembrane_protein (Pr = 0.02) |
Brotula_barbata_arr3a	G204A	# | |
Brotula_barbata_arr3a	G204A	# |---->Altered Functional_residue (Pr = 0.15) |
Brotula_barbata_arr3a	G204A	# |---->Altered Macromolecular_binding (Pr = 0.07) |
Brotula_barbata_arr3a	G204A	# | |---->Altered Protein_binding (Pr = 0.07) |
Brotula_barbata_arr3a	G204A	# | |---->Altered Disordered_interface (Pr = 0.01) |
Brotula_barbata_arr3a	G204A	# | | |
Brotula_barbata_arr3a	G204A	# | |---->Altered Ordered_interface (Pr = 0.07) |
Brotula_barbata_arr3a	G204A	# | |
Brotula_barbata_arr3a	G204A	# |---->Altered Metal_binding (Pr = 0.08)<---------------------------------------------------------|
Brotula_barbata_arr3a	G204A	# |
Brotula_barbata_arr3a	G204A	# |---->Altered PTM_site (Pr = 0.15)
Brotula_barbata_arr3a	M207L	0.180		Altered Motifs (None)	Predicted conservation scores
Brotula_barbata_arr3a	M207L	# Altered Effect (Pr = 0.25)
Brotula_barbata_arr3a	M207L	# |---->Altered Motifs (None)
Brotula_barbata_arr3a	M207L	# |---->Altered Structure_and_dynamics (Pr = 0.25)-------------------------------------------------------|
Brotula_barbata_arr3a	M207L	# | |---->Altered Secondary_structure (Pr = 0.25) |
Brotula_barbata_arr3a	M207L	# | | |
Brotula_barbata_arr3a	M207L	# | |---->Altered Stability_and_conformational_flexibility (Pr = 0.22) |
Brotula_barbata_arr3a	M207L	# | | |---->Altered Conformational_flexibility (Pr = 0.22) |
Brotula_barbata_arr3a	M207L	# | | |
Brotula_barbata_arr3a	M207L	# | |---->Altered Special_structural_signatures (Pr = 0.02) |
Brotula_barbata_arr3a	M207L	# | |---->Altered Signal_peptide (Pr = 0.00) |
Brotula_barbata_arr3a	M207L	# | | |
Brotula_barbata_arr3a	M207L	# | |---->Altered Transmembrane_protein (Pr = 0.02) |
Brotula_barbata_arr3a	M207L	# | |
Brotula_barbata_arr3a	M207L	# |---->Altered Functional_residue (Pr = 0.14) |
Brotula_barbata_arr3a	M207L	# |---->Altered Macromolecular_binding (Pr = 0.08) |
Brotula_barbata_arr3a	M207L	# | |---->Altered Protein_binding (Pr = 0.08) |
Brotula_barbata_arr3a	M207L	# | |---->Altered Disordered_interface (Pr = 0.01) |
Brotula_barbata_arr3a	M207L	# | | |
Brotula_barbata_arr3a	M207L	# | |---->Altered Ordered_interface (Pr = 0.08) |
Brotula_barbata_arr3a	M207L	# | |
Brotula_barbata_arr3a	M207L	# |---->Altered Metal_binding (Pr = 0.10)<---------------------------------------------------------|
Brotula_barbata_arr3a	M207L	# |
Brotula_barbata_arr3a	M207L	# |---->Altered PTM_site (Pr = 0.14)
Brotula_barbata_arr3a	S230P	0.292	Loss of Strand (Pr = 0.27 | P = 0.02); Loss of Zinc_binding at H227 (Pr = 0.27 | P = 0.02); Loss of Sodium_binding at E229 (Pr = 0.21 | P = 0.03); Gain of Nickel_binding at H227 (Pr = 0.19 | P = 0.03); Gain of Manganese_binding at E229 (Pr = 0.15 | P = 0.04)	Altered Motifs (None)	Predicted conservation scores
Brotula_barbata_arr3a	S230P	# Altered Effect (Pr = 0.27)
Brotula_barbata_arr3a	S230P	# |---->Altered Motifs (None)
Brotula_barbata_arr3a	S230P	# |---->Altered Structure_and_dynamics (Pr = 0.27)-------------------------------------------------------|
Brotula_barbata_arr3a	S230P	# | |---->Altered Secondary_structure (Pr = 0.27) |
Brotula_barbata_arr3a	S230P	# | | |---->Loss of Strand (Pr = 0.27 | P = 0.02) |
Brotula_barbata_arr3a	S230P	# | | |
Brotula_barbata_arr3a	S230P	# | |---->Altered Stability_and_conformational_flexibility (Pr = 0.16) |
Brotula_barbata_arr3a	S230P	# | | |---->Altered Conformational_flexibility (Pr = 0.16) |
Brotula_barbata_arr3a	S230P	# | | |
Brotula_barbata_arr3a	S230P	# | |---->Altered Special_structural_signatures (Pr = 0.03) |
Brotula_barbata_arr3a	S230P	# | |---->Altered Signal_peptide (Pr = 0.00) |
Brotula_barbata_arr3a	S230P	# | | |
Brotula_barbata_arr3a	S230P	# | |---->Altered Transmembrane_protein (Pr = 0.03) |
Brotula_barbata_arr3a	S230P	# | |
Brotula_barbata_arr3a	S230P	# |---->Altered Functional_residue (Pr = 0.27) |
Brotula_barbata_arr3a	S230P	# |---->Altered Macromolecular_binding (Pr = 0.23) |
Brotula_barbata_arr3a	S230P	# | |---->Altered Protein_binding (Pr = 0.23) |
Brotula_barbata_arr3a	S230P	# | |---->Altered Disordered_interface (Pr = 0.11) |
Brotula_barbata_arr3a	S230P	# | | |
Brotula_barbata_arr3a	S230P	# | |---->Altered Ordered_interface (Pr = 0.23) |
Brotula_barbata_arr3a	S230P	# | |
Brotula_barbata_arr3a	S230P	# |---->Altered Metal_binding (Pr = 0.27)<---------------------------------------------------------|
Brotula_barbata_arr3a	S230P	# | |---->Gain of Manganese_binding at E229 (Pr = 0.15 | P = 0.04)
Brotula_barbata_arr3a	S230P	# | |---->Gain of Nickel_binding at H227 (Pr = 0.19 | P = 0.03)
Brotula_barbata_arr3a	S230P	# | |---->Loss of Sodium_binding at E229 (Pr = 0.21 | P = 0.03)
Brotula_barbata_arr3a	S230P	# | |---->Loss of Zinc_binding at H227 (Pr = 0.27 | P = 0.02)
Brotula_barbata_arr3a	S230P	# |
Brotula_barbata_arr3a	S230P	# |---->Altered PTM_site (Pr = 0.11)
Brotula_barbata_arr3a	K234Q	0.467	Gain of Strand (Pr = 0.28 | P = 0.01); Loss of Zinc_binding at E229 (Pr = 0.28 | P = 0.02); Altered DNA_binding (Pr = 0.23 | P = 0.01); Loss of Sodium_binding at E229 (Pr = 0.19 | P = 0.05); Altered Stability (Pr = 0.14 | P = 0.02); Loss of Manganese_binding at E229 (Pr = 0.13 | P = 0.05); Loss of N-linked_glycosylation at N239 (Pr = 0.01 | P = 0.04)	Altered Motifs (ELME000134:Calmodulin binding helical peptide motif)	Predicted conservation scores
Brotula_barbata_arr3a	K234Q	# Altered Effect (Pr = 0.28)
Brotula_barbata_arr3a	K234Q	# |---->Altered Motifs (ELME000134)
Brotula_barbata_arr3a	K234Q	# |---->Altered Structure_and_dynamics (Pr = 0.28)-------------------------------------------------------|
Brotula_barbata_arr3a	K234Q	# | |---->Altered Secondary_structure (Pr = 0.28) |
Brotula_barbata_arr3a	K234Q	# | | |---->Gain of Strand (Pr = 0.28 | P = 0.01) |
Brotula_barbata_arr3a	K234Q	# | | |
Brotula_barbata_arr3a	K234Q	# | |---->Altered Stability_and_conformational_flexibility (Pr = 0.15) |
Brotula_barbata_arr3a	K234Q	# | | |---->Altered Stability (Pr = 0.14 | P = 0.02) |
Brotula_barbata_arr3a	K234Q	# | | |---->Altered Conformational_flexibility (Pr = 0.15) |
Brotula_barbata_arr3a	K234Q	# | | |
Brotula_barbata_arr3a	K234Q	# | |---->Altered Special_structural_signatures (Pr = 0.03) |
Brotula_barbata_arr3a	K234Q	# | |---->Altered Signal_peptide (Pr = 0.00) |
Brotula_barbata_arr3a	K234Q	# | | |
Brotula_barbata_arr3a	K234Q	# | |---->Altered Transmembrane_protein (Pr = 0.03) |
Brotula_barbata_arr3a	K234Q	# | |
Brotula_barbata_arr3a	K234Q	# |---->Altered Functional_residue (Pr = 0.28) |
Brotula_barbata_arr3a	K234Q	# |---->Altered Macromolecular_binding (Pr = 0.25) |
Brotula_barbata_arr3a	K234Q	# | |---->Altered DNA_binding (Pr = 0.23 | P = 0.01) |
Brotula_barbata_arr3a	K234Q	# | |---->Altered Protein_binding (Pr = 0.25) |
Brotula_barbata_arr3a	K234Q	# | |---->Altered Disordered_interface (Pr = 0.20) |
Brotula_barbata_arr3a	K234Q	# | | |
Brotula_barbata_arr3a	K234Q	# | |---->Altered Ordered_interface (Pr = 0.25) |
Brotula_barbata_arr3a	K234Q	# | |
Brotula_barbata_arr3a	K234Q	# |---->Altered Metal_binding (Pr = 0.28)<---------------------------------------------------------|
Brotula_barbata_arr3a	K234Q	# | |---->Loss of Manganese_binding at E229 (Pr = 0.13 | P = 0.05)
Brotula_barbata_arr3a	K234Q	# | |---->Loss of Sodium_binding at E229 (Pr = 0.19 | P = 0.05)
Brotula_barbata_arr3a	K234Q	# | |---->Loss of Zinc_binding at E229 (Pr = 0.28 | P = 0.02)
Brotula_barbata_arr3a	K234Q	# |
Brotula_barbata_arr3a	K234Q	# |---->Altered PTM_site (Pr = 0.12)
Brotula_barbata_arr3a	K234Q	# |---->Loss of N-linked_glycosylation at N239 (Pr = 0.01 | P = 0.04)
Brotula_barbata_arr3a	E240D	0.294	Altered PPI_residue (Pr = 0.28 | P = 0.04); Altered DNA_binding (Pr = 0.28 | P = 3.3e-03); Loss of N-linked_glycosylation at N239 (Pr = 0.01 | P = 0.04)	Altered Motifs (ELME000070:Generic motif for N-glycosylation. It was shown that Trp - Asp - and Glu are uncommon before the Ser/Thr position (PMID-8626433). Efficient glycosylation usually occurs when ~60 residues or more separate the glycosylation acceptor site from the C-terminus.; PS00001:N-glycosylation site)	Predicted conservation scores
Brotula_barbata_arr3a	E240D	# Altered Effect (Pr = 0.28)
Brotula_barbata_arr3a	E240D	# |---->Altered Motifs (ELME000070|PS00001)
Brotula_barbata_arr3a	E240D	# |---->Altered Structure_and_dynamics (Pr = 0.26)-------------------------------------------------------|
Brotula_barbata_arr3a	E240D	# | |---->Altered Secondary_structure (Pr = 0.26) |
Brotula_barbata_arr3a	E240D	# | | |
Brotula_barbata_arr3a	E240D	# | |---->Altered Stability_and_conformational_flexibility (Pr = 0.22) |
Brotula_barbata_arr3a	E240D	# | | |---->Altered Conformational_flexibility (Pr = 0.22) |
Brotula_barbata_arr3a	E240D	# | | |
Brotula_barbata_arr3a	E240D	# | |---->Altered Special_structural_signatures (Pr = 0.03) |
Brotula_barbata_arr3a	E240D	# | |---->Altered Signal_peptide (Pr = 0.00) |
Brotula_barbata_arr3a	E240D	# | | |
Brotula_barbata_arr3a	E240D	# | |---->Altered Transmembrane_protein (Pr = 0.03) |
Brotula_barbata_arr3a	E240D	# | |
Brotula_barbata_arr3a	E240D	# |---->Altered Functional_residue (Pr = 0.28) |
Brotula_barbata_arr3a	E240D	# |---->Altered Macromolecular_binding (Pr = 0.28) |
Brotula_barbata_arr3a	E240D	# | |---->Altered DNA_binding (Pr = 0.28 | P = 3.3e-03) |
Brotula_barbata_arr3a	E240D	# | |---->Altered Protein_binding (Pr = 0.28) |
Brotula_barbata_arr3a	E240D	# | |---->Altered Disordered_interface (Pr = 0.20) |
Brotula_barbata_arr3a	E240D	# | | |
Brotula_barbata_arr3a	E240D	# | |---->Altered Ordered_interface (Pr = 0.28) |
Brotula_barbata_arr3a	E240D	# | |---->Altered PPI_residue (Pr = 0.28 | P = 0.04) |
Brotula_barbata_arr3a	E240D	# | |
Brotula_barbata_arr3a	E240D	# |---->Altered Metal_binding (Pr = 0.11)<---------------------------------------------------------|
Brotula_barbata_arr3a	E240D	# |
Brotula_barbata_arr3a	E240D	# |---->Altered PTM_site (Pr = 0.18)
Brotula_barbata_arr3a	E240D	# |---->Loss of N-linked_glycosylation at N239 (Pr = 0.01 | P = 0.04)
Brotula_barbata_cryaa	A40T	0.208	Loss of Sulfation at Y39 (Pr = 0.04 | P = 0.01)	Altered Motifs (ELME000182:STAT5 Src Homology 2 (SH2) domain binding motif.)	Predicted conservation scores
Brotula_barbata_cryaa	A40T	# Altered Effect (Pr = 0.26)
Brotula_barbata_cryaa	A40T	# |---->Altered Motifs (ELME000182)
Brotula_barbata_cryaa	A40T	# |---->Altered Structure_and_dynamics (Pr = 0.26)-------------------------------------------------------|
Brotula_barbata_cryaa	A40T	# | |---->Altered Secondary_structure (Pr = 0.26) |
Brotula_barbata_cryaa	A40T	# | | |
Brotula_barbata_cryaa	A40T	# | |---->Altered Stability_and_conformational_flexibility (Pr = 0.12) |
Brotula_barbata_cryaa	A40T	# | | |---->Altered Conformational_flexibility (Pr = 0.12) |
Brotula_barbata_cryaa	A40T	# | | |
Brotula_barbata_cryaa	A40T	# | |---->Altered Special_structural_signatures (Pr = 0.05) |
Brotula_barbata_cryaa	A40T	# | |---->Altered Signal_peptide (Pr = 0.00) |
Brotula_barbata_cryaa	A40T	# | | |
Brotula_barbata_cryaa	A40T	# | |---->Altered Transmembrane_protein (Pr = 0.05) |
Brotula_barbata_cryaa	A40T	# | |
Brotula_barbata_cryaa	A40T	# |---->Altered Functional_residue (Pr = 0.10) |
Brotula_barbata_cryaa	A40T	# |---->Altered Macromolecular_binding (Pr = 0.10) |
Brotula_barbata_cryaa	A40T	# | |---->Altered Protein_binding (Pr = 0.10) |
Brotula_barbata_cryaa	A40T	# | |---->Altered Disordered_interface (Pr = 0.05) |
Brotula_barbata_cryaa	A40T	# | | |
Brotula_barbata_cryaa	A40T	# | |---->Altered Ordered_interface (Pr = 0.10) |
Brotula_barbata_cryaa	A40T	# | |
Brotula_barbata_cryaa	A40T	# |---->Altered Metal_binding (Pr = 0.02)<---------------------------------------------------------|
Brotula_barbata_cryaa	A40T	# |
Brotula_barbata_cryaa	A40T	# |---->Altered PTM_site (Pr = 0.05)
Brotula_barbata_cryaa	A40T	# |---->Loss of Sulfation at Y39 (Pr = 0.04 | P = 0.01)
Brotula_barbata_cryaa	N55S	0.231	Gain of Intrinsic_disorder (Pr = 0.31 | P = 0.04); Loss of Helix (Pr = 0.27 | P = 0.05); Gain of Proteolytic_cleavage at R54 (Pr = 0.20 | P = 2.4e-03); Altered Stability (Pr = 0.16 | P = 0.02); Gain of Pyrrolidone_carboxylic_acid at Q50 (Pr = 0.08 | P = 0.02)	Altered Motifs (ELME000053:GSK3 phosphorylation recognition site; ELME000146:Subtilisin/kexin isozyme-1 (SKI1) cleavage site ([RK]-X-[hydrophobic]-[LTKF]-|-X); ELME000321:Caspase3 and Caspase7 cleavage site; ELME000336:NEK2 phosphorylation motif with preferred Phe - Leu or Met in the -3 position to compensate for less favorable residues in the +1 and +2 position.; PS00006:Casein kinase II phosphorylation site)	Predicted conservation scores
Brotula_barbata_cryaa	N55S	# Altered Effect (Pr = 0.31)
Brotula_barbata_cryaa	N55S	# |---->Altered Motifs (ELME000053|ELME000146|ELME000321|ELME000336|PS00006)
Brotula_barbata_cryaa	N55S	# |---->Altered Structure_and_dynamics (Pr = 0.31)-------------------------------------------------------|
Brotula_barbata_cryaa	N55S	# | |---->Altered Secondary_structure (Pr = 0.27) |
Brotula_barbata_cryaa	N55S	# | | |---->Loss of Helix (Pr = 0.27 | P = 0.05) |
Brotula_barbata_cryaa	N55S	# | | |
Brotula_barbata_cryaa	N55S	# | |---->Altered Stability_and_conformational_flexibility (Pr = 0.31) |
Brotula_barbata_cryaa	N55S	# | | |---->Altered Stability (Pr = 0.16 | P = 0.02) |
Brotula_barbata_cryaa	N55S	# | | |---->Altered Conformational_flexibility (Pr = 0.31) |
Brotula_barbata_cryaa	N55S	# | | |---->Gain of Intrinsic_disorder (Pr = 0.31 | P = 0.04) |
Brotula_barbata_cryaa	N55S	# | | |
Brotula_barbata_cryaa	N55S	# | |---->Altered Special_structural_signatures (Pr = 0.05) |
Brotula_barbata_cryaa	N55S	# | |---->Altered Signal_peptide (Pr = 0.00) |
Brotula_barbata_cryaa	N55S	# | | |
Brotula_barbata_cryaa	N55S	# | |---->Altered Transmembrane_protein (Pr = 0.05) |
Brotula_barbata_cryaa	N55S	# | |
Brotula_barbata_cryaa	N55S	# |---->Altered Functional_residue (Pr = 0.20) |
Brotula_barbata_cryaa	N55S	# |---->Altered Macromolecular_binding (Pr = 0.11) |
Brotula_barbata_cryaa	N55S	# | |---->Altered Protein_binding (Pr = 0.11) |
Brotula_barbata_cryaa	N55S	# | |---->Altered Disordered_interface (Pr = 0.11) |
Brotula_barbata_cryaa	N55S	# | | |
Brotula_barbata_cryaa	N55S	# | |---->Altered Ordered_interface (Pr = 0.07) |
Brotula_barbata_cryaa	N55S	# | |
Brotula_barbata_cryaa	N55S	# |---->Altered Metal_binding (Pr = 0.02)<---------------------------------------------------------|
Brotula_barbata_cryaa	N55S	# |
Brotula_barbata_cryaa	N55S	# |---->Altered PTM_site (Pr = 0.20)
Brotula_barbata_cryaa	N55S	# |---->Gain of Proteolytic_cleavage at R54 (Pr = 0.20 | P = 2.4e-03)
Brotula_barbata_cryaa	N55S	# |---->Gain of Pyrrolidone_carboxylic_acid at Q50 (Pr = 0.08 | P = 0.02)
Brotula_barbata_cryaa	Y77F	0.208	Gain of Loop (Pr = 0.27 | P = 0.04); Loss of Strand (Pr = 0.27 | P = 0.03); Loss of Nickel_binding at D79 (Pr = 0.20 | P = 0.03); Loss of Sulfation at Y77 (Pr = 0.01 | P = 0.05)	Altered Motifs (ELME000051:Longer mode 2 interacting phospho-motif for 14-3-3 proteins with key conservation RxxxS#p.; ELME000052:Phosphothreonine motif binding a subset of FHA domains that show a preference for a large aliphatic amino acid at the pT+3 position.; ELME000081:Src-family Src Homology 2 (SH2) domains binding motif.; ELME000120:Tyrosine-based sorting signal responsible for the interaction with mu subunit of AP (Adaptor Protein) complex; ELME000142:ITSM (immunoreceptor tyrosine-based switch motif). This motif is present in the cytoplasmic region of the CD150 subfamily within the CD2 family and it enables these receptors to bind to and to be regulated by SH2 adaptor molecules - as SH2DIA.; ELME000182:STAT5 Src Homology 2 (SH2) domain binding motif.; ELME000233:MAPK interacting molecules (e.g. MAPKKs - substrates - phosphatases) carry docking motif that help to regulate specific interaction in the MAPK cascade. The classic motif approximates (R/K)xxxx#x# where # is a hydrophobic residue.)	Predicted conservation scores
Brotula_barbata_cryaa	Y77F	# Altered Effect (Pr = 0.27)
Brotula_barbata_cryaa	Y77F	# |---->Altered Motifs (ELME000051|ELME000052|ELME000081|ELME000120|ELME000142|ELME000182|ELME000233)
Brotula_barbata_cryaa	Y77F	# |---->Altered Structure_and_dynamics (Pr = 0.27)-------------------------------------------------------|
Brotula_barbata_cryaa	Y77F	# | |---->Altered Secondary_structure (Pr = 0.27) |
Brotula_barbata_cryaa	Y77F	# | | |---->Loss of Strand (Pr = 0.27 | P = 0.03) |
Brotula_barbata_cryaa	Y77F	# | | |---->Gain of Loop (Pr = 0.27 | P = 0.04) |
Brotula_barbata_cryaa	Y77F	# | | |
Brotula_barbata_cryaa	Y77F	# | |---->Altered Stability_and_conformational_flexibility (Pr = 0.18) |
Brotula_barbata_cryaa	Y77F	# | | |---->Altered Conformational_flexibility (Pr = 0.18) |
Brotula_barbata_cryaa	Y77F	# | | |
Brotula_barbata_cryaa	Y77F	# | |---->Altered Special_structural_signatures (Pr = 0.02) |
Brotula_barbata_cryaa	Y77F	# | |---->Altered Signal_peptide (Pr = 0.00) |
Brotula_barbata_cryaa	Y77F	# | | |
Brotula_barbata_cryaa	Y77F	# | |---->Altered Transmembrane_protein (Pr = 0.02) |
Brotula_barbata_cryaa	Y77F	# | |
Brotula_barbata_cryaa	Y77F	# |---->Altered Functional_residue (Pr = 0.20) |
Brotula_barbata_cryaa	Y77F	# |---->Altered Macromolecular_binding (Pr = 0.13) |
Brotula_barbata_cryaa	Y77F	# | |---->Altered Protein_binding (Pr = 0.13) |
Brotula_barbata_cryaa	Y77F	# | |---->Altered Disordered_interface (Pr = 0.07) |
Brotula_barbata_cryaa	Y77F	# | | |
Brotula_barbata_cryaa	Y77F	# | |---->Altered Ordered_interface (Pr = 0.13) |
Brotula_barbata_cryaa	Y77F	# | |
Brotula_barbata_cryaa	Y77F	# |---->Altered Metal_binding (Pr = 0.20)<---------------------------------------------------------|
Brotula_barbata_cryaa	Y77F	# | |---->Loss of Nickel_binding at D79 (Pr = 0.20 | P = 0.03)
Brotula_barbata_cryaa	Y77F	# |
Brotula_barbata_cryaa	Y77F	# |---->Altered PTM_site (Pr = 0.15)
Brotula_barbata_cryaa	Y77F	# |---->Loss of Sulfation at Y77 (Pr = 0.01 | P = 0.05)
Brotula_barbata_cryaa	E87D	0.433	Loss of Strand (Pr = 0.27 | P = 0.02)	Altered Motifs (ELME000053:GSK3 phosphorylation recognition site; ELME000064:CK2 phosphorylation site; ELME000147:Site phosphorylated by the Polo-like kinase.; ELME000159:Proline-Directed Kinase (e.g. MAPK) phosphorylation site in higher eukaryotes.; PS00006:Casein kinase II phosphorylation site)	Predicted conservation scores
Brotula_barbata_cryaa	E87D	# Altered Effect (Pr = 0.27)
Brotula_barbata_cryaa	E87D	# |---->Altered Motifs (ELME000053|ELME000064|ELME000147|ELME000159|PS00006)
Brotula_barbata_cryaa	E87D	# |---->Altered Structure_and_dynamics (Pr = 0.27)-------------------------------------------------------|
Brotula_barbata_cryaa	E87D	# | |---->Altered Secondary_structure (Pr = 0.27) |
Brotula_barbata_cryaa	E87D	# | | |---->Loss of Strand (Pr = 0.27 | P = 0.02) |
Brotula_barbata_cryaa	E87D	# | | |
Brotula_barbata_cryaa	E87D	# | |---->Altered Stability_and_conformational_flexibility (Pr = 0.20) |
Brotula_barbata_cryaa	E87D	# | | |---->Altered Conformational_flexibility (Pr = 0.20) |
Brotula_barbata_cryaa	E87D	# | | |
Brotula_barbata_cryaa	E87D	# | |---->Altered Special_structural_signatures (Pr = 0.02) |
Brotula_barbata_cryaa	E87D	# | |---->Altered Signal_peptide (Pr = 0.00) |
Brotula_barbata_cryaa	E87D	# | | |
Brotula_barbata_cryaa	E87D	# | |---->Altered Transmembrane_protein (Pr = 0.02) |
Brotula_barbata_cryaa	E87D	# | |
Brotula_barbata_cryaa	E87D	# |---->Altered Functional_residue (Pr = 0.22) |
Brotula_barbata_cryaa	E87D	# |---->Altered Macromolecular_binding (Pr = 0.10) |
Brotula_barbata_cryaa	E87D	# | |---->Altered Protein_binding (Pr = 0.10) |
Brotula_barbata_cryaa	E87D	# | |---->Altered Disordered_interface (Pr = 0.06) |
Brotula_barbata_cryaa	E87D	# | | |
Brotula_barbata_cryaa	E87D	# | |---->Altered Ordered_interface (Pr = 0.10) |
Brotula_barbata_cryaa	E87D	# | |
Brotula_barbata_cryaa	E87D	# |---->Altered Metal_binding (Pr = 0.18)<---------------------------------------------------------|
Brotula_barbata_cryaa	E87D	# |
Brotula_barbata_cryaa	E87D	# |---->Altered PTM_site (Pr = 0.22)
Brotula_barbata_cryaa	K102R	0.551		Altered Motifs (None)	Predicted conservation scores
Brotula_barbata_cryaa	K102R	# Altered Effect (Pr = 0.27)
Brotula_barbata_cryaa	K102R	# |---->Altered Motifs (None)
Brotula_barbata_cryaa	K102R	# |---->Altered Structure_and_dynamics (Pr = 0.27)-------------------------------------------------------|
Brotula_barbata_cryaa	K102R	# | |---->Altered Secondary_structure (Pr = 0.26) |
Brotula_barbata_cryaa	K102R	# | | |
Brotula_barbata_cryaa	K102R	# | |---->Altered Stability_and_conformational_flexibility (Pr = 0.27) |
Brotula_barbata_cryaa	K102R	# | | |---->Altered Conformational_flexibility (Pr = 0.27) |
Brotula_barbata_cryaa	K102R	# | | |
Brotula_barbata_cryaa	K102R	# | |---->Altered Special_structural_signatures (Pr = 0.01) |
Brotula_barbata_cryaa	K102R	# | |---->Altered Signal_peptide (Pr = 0.00) |
Brotula_barbata_cryaa	K102R	# | | |
Brotula_barbata_cryaa	K102R	# | |---->Altered Transmembrane_protein (Pr = 0.01) |
Brotula_barbata_cryaa	K102R	# | |
Brotula_barbata_cryaa	K102R	# |---->Altered Functional_residue (Pr = 0.14) |
Brotula_barbata_cryaa	K102R	# |---->Altered Macromolecular_binding (Pr = 0.08) |
Brotula_barbata_cryaa	K102R	# | |---->Altered Protein_binding (Pr = 0.08) |
Brotula_barbata_cryaa	K102R	# | |---->Altered Disordered_interface (Pr = 0.08) |
Brotula_barbata_cryaa	K102R	# | | |
Brotula_barbata_cryaa	K102R	# | |---->Altered Ordered_interface (Pr = 0.08) |
Brotula_barbata_cryaa	K102R	# | |
Brotula_barbata_cryaa	K102R	# |---->Altered Metal_binding (Pr = 0.08)<---------------------------------------------------------|
Brotula_barbata_cryaa	K102R	# |
Brotula_barbata_cryaa	K102R	# |---->Altered PTM_site (Pr = 0.14)
Brotula_barbata_cryaa	R122H	0.336	Altered Stability (Pr = 0.11 | P = 0.04)	Altered Motifs (ELME000051:Longer mode 2 interacting phospho-motif for 14-3-3 proteins with key conservation RxxxS#p.; ELME000061:PKB Phosphorylation site)	Predicted conservation scores
Brotula_barbata_cryaa	R122H	# Altered Effect (Pr = 0.25)
Brotula_barbata_cryaa	R122H	# |---->Altered Motifs (ELME000051|ELME000061)
Brotula_barbata_cryaa	R122H	# |---->Altered Structure_and_dynamics (Pr = 0.25)-------------------------------------------------------|
Brotula_barbata_cryaa	R122H	# | |---->Altered Secondary_structure (Pr = 0.25) |
Brotula_barbata_cryaa	R122H	# | | |
Brotula_barbata_cryaa	R122H	# | |---->Altered Stability_and_conformational_flexibility (Pr = 0.21) |
Brotula_barbata_cryaa	R122H	# | | |---->Altered Stability (Pr = 0.11 | P = 0.04) |
Brotula_barbata_cryaa	R122H	# | | |---->Altered Conformational_flexibility (Pr = 0.21) |
Brotula_barbata_cryaa	R122H	# | | |
Brotula_barbata_cryaa	R122H	# | |---->Altered Special_structural_signatures (Pr = 0.05) |
Brotula_barbata_cryaa	R122H	# | |---->Altered Signal_peptide (Pr = 0.00) |
Brotula_barbata_cryaa	R122H	# | | |
Brotula_barbata_cryaa	R122H	# | |---->Altered Transmembrane_protein (Pr = 0.05) |
Brotula_barbata_cryaa	R122H	# | |
Brotula_barbata_cryaa	R122H	# |---->Altered Functional_residue (Pr = 0.17) |
Brotula_barbata_cryaa	R122H	# |---->Altered Macromolecular_binding (Pr = 0.17) |
Brotula_barbata_cryaa	R122H	# | |---->Altered Protein_binding (Pr = 0.17) |
Brotula_barbata_cryaa	R122H	# | |---->Altered Disordered_interface (Pr = 0.17) |
Brotula_barbata_cryaa	R122H	# | | |
Brotula_barbata_cryaa	R122H	# | |---->Altered Ordered_interface (Pr = 0.16) |
Brotula_barbata_cryaa	R122H	# | |
Brotula_barbata_cryaa	R122H	# |---->Altered Metal_binding (Pr = 0.06)<---------------------------------------------------------|
Brotula_barbata_cryaa	R122H	# |
Brotula_barbata_cryaa	R122H	# |---->Altered PTM_site (Pr = 0.10)
Brotula_barbata_cryaa	S126N	0.079		Altered Motifs (ELME000051:Longer mode 2 interacting phospho-motif for 14-3-3 proteins with key conservation RxxxS#p.; ELME000053:GSK3 phosphorylation recognition site; ELME000061:PKB Phosphorylation site; PS00006:Casein kinase II phosphorylation site)	Predicted conservation scores
Brotula_barbata_cryaa	S126N	# Altered Effect (Pr = 0.26)
Brotula_barbata_cryaa	S126N	# |---->Altered Motifs (ELME000051|ELME000053|ELME000061|PS00006)
Brotula_barbata_cryaa	S126N	# |---->Altered Structure_and_dynamics (Pr = 0.26)-------------------------------------------------------|
Brotula_barbata_cryaa	S126N	# | |---->Altered Secondary_structure (Pr = 0.26) |
Brotula_barbata_cryaa	S126N	# | | |
Brotula_barbata_cryaa	S126N	# | |---->Altered Stability_and_conformational_flexibility (Pr = 0.23) |
Brotula_barbata_cryaa	S126N	# | | |---->Altered Conformational_flexibility (Pr = 0.23) |
Brotula_barbata_cryaa	S126N	# | | |
Brotula_barbata_cryaa	S126N	# | |---->Altered Special_structural_signatures (Pr = 0.05) |
Brotula_barbata_cryaa	S126N	# | |---->Altered Signal_peptide (Pr = 0.00) |
Brotula_barbata_cryaa	S126N	# | | |
Brotula_barbata_cryaa	S126N	# | |---->Altered Transmembrane_protein (Pr = 0.05) |
Brotula_barbata_cryaa	S126N	# | |
Brotula_barbata_cryaa	S126N	# |---->Altered Functional_residue (Pr = 0.19) |
Brotula_barbata_cryaa	S126N	# |---->Altered Macromolecular_binding (Pr = 0.19) |
Brotula_barbata_cryaa	S126N	# | |---->Altered Protein_binding (Pr = 0.19) |
Brotula_barbata_cryaa	S126N	# | |---->Altered Disordered_interface (Pr = 0.15) |
Brotula_barbata_cryaa	S126N	# | | |
Brotula_barbata_cryaa	S126N	# | |---->Altered Ordered_interface (Pr = 0.19) |
Brotula_barbata_cryaa	S126N	# | |
Brotula_barbata_cryaa	S126N	# |---->Altered Metal_binding (Pr = 0.10)<---------------------------------------------------------|
Brotula_barbata_cryaa	S126N	# |
Brotula_barbata_cryaa	S126N	# |---->Altered PTM_site (Pr = 0.09)
Brotula_barbata_cryaa	T135N	0.279		Altered Motifs (ELME000052:Phosphothreonine motif binding a subset of FHA domains that show a preference for a large aliphatic amino acid at the pT+3 position.; ELME000063:CK1 phosphorylation site; ELME000070:Generic motif for N-glycosylation. It was shown that Trp - Asp - and Glu are uncommon before the Ser/Thr position (PMID-8626433). Efficient glycosylation usually occurs when ~60 residues or more separate the glycosylation acceptor site from the C-terminus.; PS00001:N-glycosylation site)	Predicted conservation scores
Brotula_barbata_cryaa	T135N	# Altered Effect (Pr = 0.25)
Brotula_barbata_cryaa	T135N	# |---->Altered Motifs (ELME000052|ELME000063|ELME000070|PS00001)
Brotula_barbata_cryaa	T135N	# |---->Altered Structure_and_dynamics (Pr = 0.25)-------------------------------------------------------|
Brotula_barbata_cryaa	T135N	# | |---->Altered Secondary_structure (Pr = 0.25) |
Brotula_barbata_cryaa	T135N	# | | |
Brotula_barbata_cryaa	T135N	# | |---->Altered Stability_and_conformational_flexibility (Pr = 0.23) |
Brotula_barbata_cryaa	T135N	# | | |---->Altered Conformational_flexibility (Pr = 0.23) |
Brotula_barbata_cryaa	T135N	# | | |
Brotula_barbata_cryaa	T135N	# | |---->Altered Special_structural_signatures (Pr = 0.02) |
Brotula_barbata_cryaa	T135N	# | |---->Altered Signal_peptide (Pr = 0.00) |
Brotula_barbata_cryaa	T135N	# | | |
Brotula_barbata_cryaa	T135N	# | |---->Altered Transmembrane_protein (Pr = 0.02) |
Brotula_barbata_cryaa	T135N	# | |
Brotula_barbata_cryaa	T135N	# |---->Altered Functional_residue (Pr = 0.16) |
Brotula_barbata_cryaa	T135N	# |---->Altered Macromolecular_binding (Pr = 0.16) |
Brotula_barbata_cryaa	T135N	# | |---->Altered Protein_binding (Pr = 0.16) |
Brotula_barbata_cryaa	T135N	# | |---->Altered Disordered_interface (Pr = 0.07) |
Brotula_barbata_cryaa	T135N	# | | |
Brotula_barbata_cryaa	T135N	# | |---->Altered Ordered_interface (Pr = 0.16) |
Brotula_barbata_cryaa	T135N	# | |
Brotula_barbata_cryaa	T135N	# |---->Altered Metal_binding (Pr = 0.12)<---------------------------------------------------------|
Brotula_barbata_cryaa	T135N	# |
Brotula_barbata_cryaa	T135N	# |---->Altered PTM_site (Pr = 0.05)
Brotula_barbata_cryaa	S137N	0.691	Loss of Strand (Pr = 0.26 | P = 0.05)	Altered Motifs (ELME000052:Phosphothreonine motif binding a subset of FHA domains that show a preference for a large aliphatic amino acid at the pT+3 position.)	Predicted conservation scores
Brotula_barbata_cryaa	S137N	# Altered Effect (Pr = 0.26)
Brotula_barbata_cryaa	S137N	# |---->Altered Motifs (ELME000052)
Brotula_barbata_cryaa	S137N	# |---->Altered Structure_and_dynamics (Pr = 0.26)-------------------------------------------------------|
Brotula_barbata_cryaa	S137N	# | |---->Altered Secondary_structure (Pr = 0.26) |
Brotula_barbata_cryaa	S137N	# | | |---->Loss of Strand (Pr = 0.26 | P = 0.05) |
Brotula_barbata_cryaa	S137N	# | | |
Brotula_barbata_cryaa	S137N	# | |---->Altered Stability_and_conformational_flexibility (Pr = 0.25) |
Brotula_barbata_cryaa	S137N	# | | |---->Altered Conformational_flexibility (Pr = 0.25) |
Brotula_barbata_cryaa	S137N	# | | |
Brotula_barbata_cryaa	S137N	# | |---->Altered Special_structural_signatures (Pr = 0.02) |
Brotula_barbata_cryaa	S137N	# | |---->Altered Signal_peptide (Pr = 0.00) |
Brotula_barbata_cryaa	S137N	# | | |
Brotula_barbata_cryaa	S137N	# | |---->Altered Transmembrane_protein (Pr = 0.02) |
Brotula_barbata_cryaa	S137N	# | |
Brotula_barbata_cryaa	S137N	# |---->Altered Functional_residue (Pr = 0.16) |
Brotula_barbata_cryaa	S137N	# |---->Altered Macromolecular_binding (Pr = 0.16) |
Brotula_barbata_cryaa	S137N	# | |---->Altered Protein_binding (Pr = 0.16) |
Brotula_barbata_cryaa	S137N	# | |---->Altered Disordered_interface (Pr = 0.07) |
Brotula_barbata_cryaa	S137N	# | | |
Brotula_barbata_cryaa	S137N	# | |---->Altered Ordered_interface (Pr = 0.16) |
Brotula_barbata_cryaa	S137N	# | |
Brotula_barbata_cryaa	S137N	# |---->Altered Metal_binding (Pr = 0.14)<---------------------------------------------------------|
Brotula_barbata_cryaa	S137N	# |
Brotula_barbata_cryaa	S137N	# |---->Altered PTM_site (Pr = 0.04)
Brotula_barbata_cryaa	T138A	0.100		Altered Motifs (ELME000085:Glycosaminoglycan attachment site)	Predicted conservation scores
Brotula_barbata_cryaa	T138A	# Altered Effect (Pr = 0.26)
Brotula_barbata_cryaa	T138A	# |---->Altered Motifs (ELME000085)
Brotula_barbata_cryaa	T138A	# |---->Altered Structure_and_dynamics (Pr = 0.26)-------------------------------------------------------|
Brotula_barbata_cryaa	T138A	# | |---->Altered Secondary_structure (Pr = 0.25) |
Brotula_barbata_cryaa	T138A	# | | |
Brotula_barbata_cryaa	T138A	# | |---->Altered Stability_and_conformational_flexibility (Pr = 0.26) |
Brotula_barbata_cryaa	T138A	# | | |---->Altered Conformational_flexibility (Pr = 0.26) |
Brotula_barbata_cryaa	T138A	# | | |
Brotula_barbata_cryaa	T138A	# | |---->Altered Special_structural_signatures (Pr = 0.02) |
Brotula_barbata_cryaa	T138A	# | |---->Altered Signal_peptide (Pr = 0.00) |
Brotula_barbata_cryaa	T138A	# | | |
Brotula_barbata_cryaa	T138A	# | |---->Altered Transmembrane_protein (Pr = 0.02) |
Brotula_barbata_cryaa	T138A	# | |
Brotula_barbata_cryaa	T138A	# |---->Altered Functional_residue (Pr = 0.14) |
Brotula_barbata_cryaa	T138A	# |---->Altered Macromolecular_binding (Pr = 0.14) |
Brotula_barbata_cryaa	T138A	# | |---->Altered Protein_binding (Pr = 0.14) |
Brotula_barbata_cryaa	T138A	# | |---->Altered Disordered_interface (Pr = 0.08) |
Brotula_barbata_cryaa	T138A	# | | |
Brotula_barbata_cryaa	T138A	# | |---->Altered Ordered_interface (Pr = 0.14) |
Brotula_barbata_cryaa	T138A	# | |
Brotula_barbata_cryaa	T138A	# |---->Altered Metal_binding (Pr = 0.11)<---------------------------------------------------------|
Brotula_barbata_cryaa	T138A	# |
Brotula_barbata_cryaa	T138A	# |---->Altered PTM_site (Pr = 0.04)
Brotula_barbata_cryaa	T145V	0.193	Loss of Intrinsic_disorder (Pr = 0.38 | P = 0.03); Gain of Methylation at K148 (Pr = 0.15 | P = 0.01)	Altered Motifs (ELME000333:Motif that mediates binding to SUMO proteins non-covalently.; ELME000336:NEK2 phosphorylation motif with preferred Phe - Leu or Met in the -3 position to compensate for less favorable residues in the +1 and +2 position.)	Predicted conservation scores
Brotula_barbata_cryaa	T145V	# Altered Effect (Pr = 0.38)
Brotula_barbata_cryaa	T145V	# |---->Altered Motifs (ELME000333|ELME000336)
Brotula_barbata_cryaa	T145V	# |---->Altered Structure_and_dynamics (Pr = 0.38)-------------------------------------------------------|
Brotula_barbata_cryaa	T145V	# | |---->Altered Secondary_structure (Pr = 0.26) |
Brotula_barbata_cryaa	T145V	# | | |
Brotula_barbata_cryaa	T145V	# | |---->Altered Stability_and_conformational_flexibility (Pr = 0.38) |
Brotula_barbata_cryaa	T145V	# | | |---->Altered Conformational_flexibility (Pr = 0.38) |
Brotula_barbata_cryaa	T145V	# | | |---->Loss of Intrinsic_disorder (Pr = 0.38 | P = 0.03) |
Brotula_barbata_cryaa	T145V	# | | |
Brotula_barbata_cryaa	T145V	# | |---->Altered Special_structural_signatures (Pr = 0.03) |
Brotula_barbata_cryaa	T145V	# | |---->Altered Signal_peptide (Pr = 0.00) |
Brotula_barbata_cryaa	T145V	# | | |
Brotula_barbata_cryaa	T145V	# | |---->Altered Transmembrane_protein (Pr = 0.03) |
Brotula_barbata_cryaa	T145V	# | |
Brotula_barbata_cryaa	T145V	# |---->Altered Functional_residue (Pr = 0.15) |
Brotula_barbata_cryaa	T145V	# |---->Altered Macromolecular_binding (Pr = 0.10) |
Brotula_barbata_cryaa	T145V	# | |---->Altered Protein_binding (Pr = 0.10) |
Brotula_barbata_cryaa	T145V	# | |---->Altered Disordered_interface (Pr = 0.07) |
Brotula_barbata_cryaa	T145V	# | | |
Brotula_barbata_cryaa	T145V	# | |---->Altered Ordered_interface (Pr = 0.10) |
Brotula_barbata_cryaa	T145V	# | |
Brotula_barbata_cryaa	T145V	# |---->Altered Metal_binding (Pr = 0.03)<---------------------------------------------------------|
Brotula_barbata_cryaa	T145V	# |
Brotula_barbata_cryaa	T145V	# |---->Altered PTM_site (Pr = 0.15)
Brotula_barbata_cryaa	T145V	# |---->Gain of Methylation at K148 (Pr = 0.15 | P = 0.01)
Brotula_barbata_cryaa	T150P	0.176	Gain of B-factor (Pr = 0.25 | P = 0.03); Gain of Methylation at K148 (Pr = 0.14 | P = 0.02)	Altered Motifs (ELME000155:This is the motif recognized by those SH3 domains with a non-canonical class I recognition specificity; ELME000239:The USP7 NTD domain binding motif variant based on the MDM2 and P53 interactions.)	Predicted conservation scores
Brotula_barbata_cryaa	T150P	# Altered Effect (Pr = 0.29)
Brotula_barbata_cryaa	T150P	# |---->Altered Motifs (ELME000155|ELME000239)
Brotula_barbata_cryaa	T150P	# |---->Altered Structure_and_dynamics (Pr = 0.29)-------------------------------------------------------|
Brotula_barbata_cryaa	T150P	# | |---->Altered Secondary_structure (Pr = 0.21) |
Brotula_barbata_cryaa	T150P	# | | |
Brotula_barbata_cryaa	T150P	# | |---->Altered Stability_and_conformational_flexibility (Pr = 0.29) |
Brotula_barbata_cryaa	T150P	# | | |---->Altered Conformational_flexibility (Pr = 0.29) |
Brotula_barbata_cryaa	T150P	# | | |---->Gain of B-factor (Pr = 0.25 | P = 0.03) |
Brotula_barbata_cryaa	T150P	# | | |
Brotula_barbata_cryaa	T150P	# | |---->Altered Special_structural_signatures (Pr = 0.05) |
Brotula_barbata_cryaa	T150P	# | |---->Altered Signal_peptide (Pr = 0.00) |
Brotula_barbata_cryaa	T150P	# | | |
Brotula_barbata_cryaa	T150P	# | |---->Altered Transmembrane_protein (Pr = 0.05) |
Brotula_barbata_cryaa	T150P	# | |
Brotula_barbata_cryaa	T150P	# |---->Altered Functional_residue (Pr = 0.22) |
Brotula_barbata_cryaa	T150P	# |---->Altered Macromolecular_binding (Pr = 0.17) |
Brotula_barbata_cryaa	T150P	# | |---->Altered Protein_binding (Pr = 0.17) |
Brotula_barbata_cryaa	T150P	# | |---->Altered Disordered_interface (Pr = 0.06) |
Brotula_barbata_cryaa	T150P	# | | |
Brotula_barbata_cryaa	T150P	# | |---->Altered Ordered_interface (Pr = 0.17) |
Brotula_barbata_cryaa	T150P	# | |
Brotula_barbata_cryaa	T150P	# |---->Altered Metal_binding (Pr = 0.04)<---------------------------------------------------------|
Brotula_barbata_cryaa	T150P	# |
Brotula_barbata_cryaa	T150P	# |---->Altered PTM_site (Pr = 0.22)
Brotula_barbata_cryaa	T150P	# |---->Gain of Methylation at K148 (Pr = 0.14 | P = 0.02)
Brotula_barbata_cryaa	G152V	0.311	Loss of Intrinsic_disorder (Pr = 0.36 | P = 0.04); Loss of B-factor (Pr = 0.29 | P = 0.01); Gain of Phosphorylation at S155 (Pr = 0.24 | P = 0.04); Gain of ADP-ribosylation at R157 (Pr = 0.20 | P = 0.03); Loss of Methylation at K148 (Pr = 0.15 | P = 0.02)	Altered Motifs (PS00008:N-myristoylation site)	Predicted conservation scores
Brotula_barbata_cryaa	G152V	# Altered Effect (Pr = 0.36)
Brotula_barbata_cryaa	G152V	# |---->Altered Motifs (PS00008)
Brotula_barbata_cryaa	G152V	# |---->Altered Structure_and_dynamics (Pr = 0.36)-------------------------------------------------------|
Brotula_barbata_cryaa	G152V	# | |---->Altered Secondary_structure (Pr = 0.25) |
Brotula_barbata_cryaa	G152V	# | | |
Brotula_barbata_cryaa	G152V	# | |---->Altered Stability_and_conformational_flexibility (Pr = 0.36) |
Brotula_barbata_cryaa	G152V	# | | |---->Altered Conformational_flexibility (Pr = 0.36) |
Brotula_barbata_cryaa	G152V	# | | |---->Loss of Intrinsic_disorder (Pr = 0.36 | P = 0.04) |
Brotula_barbata_cryaa	G152V	# | | |---->Loss of B-factor (Pr = 0.29 | P = 0.01) |
Brotula_barbata_cryaa	G152V	# | | |
Brotula_barbata_cryaa	G152V	# | |---->Altered Special_structural_signatures (Pr = 0.05) |
Brotula_barbata_cryaa	G152V	# | |---->Altered Signal_peptide (Pr = 0.00) |
Brotula_barbata_cryaa	G152V	# | | |
Brotula_barbata_cryaa	G152V	# | |---->Altered Transmembrane_protein (Pr = 0.05) |
Brotula_barbata_cryaa	G152V	# | |
Brotula_barbata_cryaa	G152V	# |---->Altered Functional_residue (Pr = 0.24) |
Brotula_barbata_cryaa	G152V	# |---->Altered Macromolecular_binding (Pr = 0.17) |
Brotula_barbata_cryaa	G152V	# | |---->Altered Protein_binding (Pr = 0.17) |
Brotula_barbata_cryaa	G152V	# | |---->Altered Disordered_interface (Pr = 0.08) |
Brotula_barbata_cryaa	G152V	# | | |
Brotula_barbata_cryaa	G152V	# | |---->Altered Ordered_interface (Pr = 0.17) |
Brotula_barbata_cryaa	G152V	# | |
Brotula_barbata_cryaa	G152V	# |---->Altered Metal_binding (Pr = 0.04)<---------------------------------------------------------|
Brotula_barbata_cryaa	G152V	# |
Brotula_barbata_cryaa	G152V	# |---->Altered PTM_site (Pr = 0.24)
Brotula_barbata_cryaa	G152V	# |---->Gain of ADP-ribosylation at R157 (Pr = 0.20 | P = 0.03)
Brotula_barbata_cryaa	G152V	# |---->Loss of Methylation at K148 (Pr = 0.15 | P = 0.02)
Brotula_barbata_cryaa	G152V	# |---->Gain of Phosphorylation at S155 (Pr = 0.24 | P = 0.04)
Brotula_barbata_cryaa	S155G	0.111	Loss of Phosphorylation at S155 (Pr = 0.32 | P = 0.01); Gain of B-factor (Pr = 0.25 | P = 0.03)	Altered Motifs (ELME000063:CK1 phosphorylation site; ELME000085:Glycosaminoglycan attachment site; PS00005:Protein kinase C phosphorylation site; PS00008:N-myristoylation site)	Predicted conservation scores
Brotula_barbata_cryaa	S155G	# Altered Effect (Pr = 0.32)
Brotula_barbata_cryaa	S155G	# |---->Altered Motifs (ELME000063|ELME000085|PS00005|PS00008)
Brotula_barbata_cryaa	S155G	# |---->Altered Structure_and_dynamics (Pr = 0.25)-------------------------------------------------------|
Brotula_barbata_cryaa	S155G	# | |---->Altered Secondary_structure (Pr = 0.25) |
Brotula_barbata_cryaa	S155G	# | | |
Brotula_barbata_cryaa	S155G	# | |---->Altered Stability_and_conformational_flexibility (Pr = 0.25) |
Brotula_barbata_cryaa	S155G	# | | |---->Altered Conformational_flexibility (Pr = 0.25) |
Brotula_barbata_cryaa	S155G	# | | |---->Gain of B-factor (Pr = 0.25 | P = 0.03) |
Brotula_barbata_cryaa	S155G	# | | |
Brotula_barbata_cryaa	S155G	# | |---->Altered Special_structural_signatures (Pr = 0.08) |
Brotula_barbata_cryaa	S155G	# | |---->Altered Signal_peptide (Pr = 0.00) |
Brotula_barbata_cryaa	S155G	# | | |
Brotula_barbata_cryaa	S155G	# | |---->Altered Transmembrane_protein (Pr = 0.08) |
Brotula_barbata_cryaa	S155G	# | |
Brotula_barbata_cryaa	S155G	# |---->Altered Functional_residue (Pr = 0.32) |
Brotula_barbata_cryaa	S155G	# |---->Altered Macromolecular_binding (Pr = 0.16) |
Brotula_barbata_cryaa	S155G	# | |---->Altered Protein_binding (Pr = 0.16) |
Brotula_barbata_cryaa	S155G	# | |---->Altered Disordered_interface (Pr = 0.15) |
Brotula_barbata_cryaa	S155G	# | | |
Brotula_barbata_cryaa	S155G	# | |---->Altered Ordered_interface (Pr = 0.16) |
Brotula_barbata_cryaa	S155G	# | |
Brotula_barbata_cryaa	S155G	# |---->Altered Metal_binding (Pr = 0.06)<---------------------------------------------------------|
Brotula_barbata_cryaa	S155G	# |
Brotula_barbata_cryaa	S155G	# |---->Altered PTM_site (Pr = 0.32)
Brotula_barbata_cryaa	S155G	# |---->Loss of Phosphorylation at S155 (Pr = 0.32 | P = 0.01)
Brotula_barbata_cryaa	G156A	0.140	Loss of B-factor (Pr = 0.27 | P = 0.03); Gain of Phosphorylation at S158 (Pr = 0.26 | P = 0.03); Altered Cytoplasmic_loop (Pr = 0.11 | P = 0.03)	Altered Motifs (ELME000063:CK1 phosphorylation site; ELME000085:Glycosaminoglycan attachment site; PS00005:Protein kinase C phosphorylation site; PS00008:N-myristoylation site)	Predicted conservation scores
Brotula_barbata_cryaa	G156A	# Altered Effect (Pr = 0.27)
Brotula_barbata_cryaa	G156A	# |---->Altered Motifs (ELME000063|ELME000085|PS00005|PS00008)
Brotula_barbata_cryaa	G156A	# |---->Altered Structure_and_dynamics (Pr = 0.27)-------------------------------------------------------|
Brotula_barbata_cryaa	G156A	# | |---->Altered Secondary_structure (Pr = 0.25) |
Brotula_barbata_cryaa	G156A	# | | |
Brotula_barbata_cryaa	G156A	# | |---->Altered Stability_and_conformational_flexibility (Pr = 0.27) |
Brotula_barbata_cryaa	G156A	# | | |---->Altered Conformational_flexibility (Pr = 0.27) |
Brotula_barbata_cryaa	G156A	# | | |---->Loss of B-factor (Pr = 0.27 | P = 0.03) |
Brotula_barbata_cryaa	G156A	# | | |
Brotula_barbata_cryaa	G156A	# | |---->Altered Special_structural_signatures (Pr = 0.11) |
Brotula_barbata_cryaa	G156A	# | |---->Altered Signal_peptide (Pr = 0.00) |
Brotula_barbata_cryaa	G156A	# | | |
Brotula_barbata_cryaa	G156A	# | |---->Altered Transmembrane_protein (Pr = 0.11) |
Brotula_barbata_cryaa	G156A	# | |---->Altered Non-cytoplasmic_loop (Pr = 0.11 | P = 0.03) |
Brotula_barbata_cryaa	G156A	# | |
Brotula_barbata_cryaa	G156A	# |---->Altered Functional_residue (Pr = 0.26) |
Brotula_barbata_cryaa	G156A	# |---->Altered Macromolecular_binding (Pr = 0.22) |
Brotula_barbata_cryaa	G156A	# | |---->Altered Protein_binding (Pr = 0.22) |
Brotula_barbata_cryaa	G156A	# | |---->Altered Disordered_interface (Pr = 0.22) |
Brotula_barbata_cryaa	G156A	# | | |
Brotula_barbata_cryaa	G156A	# | |---->Altered Ordered_interface (Pr = 0.17) |
Brotula_barbata_cryaa	G156A	# | |
Brotula_barbata_cryaa	G156A	# |---->Altered Metal_binding (Pr = 0.07)<---------------------------------------------------------|
Brotula_barbata_cryaa	G156A	# |
Brotula_barbata_cryaa	G156A	# |---->Altered PTM_site (Pr = 0.26)
Brotula_barbata_cryaa	G156A	# |---->Gain of Phosphorylation at S158 (Pr = 0.26 | P = 0.03)
Brotula_barbata_cryaa	R157H	0.070	Gain of Phosphorylation at S158 (Pr = 0.26 | P = 0.03); Loss of ADP-ribosylation at R157 (Pr = 0.25 | P = 0.01); Altered Cytoplasmic_loop (Pr = 0.13 | P = 0.02)	Altered Motifs (ELME000063:CK1 phosphorylation site; ELME000085:Glycosaminoglycan attachment site; PS00005:Protein kinase C phosphorylation site)	Predicted conservation scores
Brotula_barbata_cryaa	R157H	# Altered Effect (Pr = 0.26)
Brotula_barbata_cryaa	R157H	# |---->Altered Motifs (ELME000063|ELME000085|PS00005)
Brotula_barbata_cryaa	R157H	# |---->Altered Structure_and_dynamics (Pr = 0.26)-------------------------------------------------------|
Brotula_barbata_cryaa	R157H	# | |---->Altered Secondary_structure (Pr = 0.26) |
Brotula_barbata_cryaa	R157H	# | | |
Brotula_barbata_cryaa	R157H	# | |---->Altered Stability_and_conformational_flexibility (Pr = 0.24) |
Brotula_barbata_cryaa	R157H	# | | |---->Altered Conformational_flexibility (Pr = 0.24) |
Brotula_barbata_cryaa	R157H	# | | |
Brotula_barbata_cryaa	R157H	# | |---->Altered Special_structural_signatures (Pr = 0.13) |
Brotula_barbata_cryaa	R157H	# | |---->Altered Signal_peptide (Pr = 0.00) |
Brotula_barbata_cryaa	R157H	# | | |
Brotula_barbata_cryaa	R157H	# | |---->Altered Transmembrane_protein (Pr = 0.13) |
Brotula_barbata_cryaa	R157H	# | |---->Altered Non-cytoplasmic_loop (Pr = 0.13 | P = 0.02) |
Brotula_barbata_cryaa	R157H	# | |
Brotula_barbata_cryaa	R157H	# |---->Altered Functional_residue (Pr = 0.26) |
Brotula_barbata_cryaa	R157H	# |---->Altered Macromolecular_binding (Pr = 0.22) |
Brotula_barbata_cryaa	R157H	# | |---->Altered Protein_binding (Pr = 0.22) |
Brotula_barbata_cryaa	R157H	# | |---->Altered Disordered_interface (Pr = 0.22) |
Brotula_barbata_cryaa	R157H	# | | |
Brotula_barbata_cryaa	R157H	# | |---->Altered Ordered_interface (Pr = 0.16) |
Brotula_barbata_cryaa	R157H	# | |
Brotula_barbata_cryaa	R157H	# |---->Altered Metal_binding (Pr = 0.13)<---------------------------------------------------------|
Brotula_barbata_cryaa	R157H	# |
Brotula_barbata_cryaa	R157H	# |---->Altered PTM_site (Pr = 0.26)
Brotula_barbata_cryaa	R157H	# |---->Loss of ADP-ribosylation at R157 (Pr = 0.25 | P = 0.01)
Brotula_barbata_cryaa	R157H	# |---->Gain of Phosphorylation at S158 (Pr = 0.26 | P = 0.03)
Brotula_barbata_cryaa	R166H	0.107	Gain of Nickel_binding at R166 (Pr = 0.19 | P = 0.04); Gain of Ubiquitylation at K169 (Pr = 0.19 | P = 0.01); Loss of Methylation at K169 (Pr = 0.13 | P = 0.02); Altered Cytoplasmic_loop (Pr = 0.11 | P = 0.04)	Altered Motifs (ELME000220:Phosphothreonine motif binding a subset of FHA domains that have a preference for an acidic amino acid at the pT+3 position.; PS00006:Casein kinase II phosphorylation site)	Predicted conservation scores
Brotula_barbata_cryaa	R166H	# Altered Effect (Pr = 0.26)
Brotula_barbata_cryaa	R166H	# |---->Altered Motifs (ELME000220|PS00006)
Brotula_barbata_cryaa	R166H	# |---->Altered Structure_and_dynamics (Pr = 0.26)-------------------------------------------------------|
Brotula_barbata_cryaa	R166H	# | |---->Altered Secondary_structure (Pr = 0.26) |
Brotula_barbata_cryaa	R166H	# | | |
Brotula_barbata_cryaa	R166H	# | |---->Altered Stability_and_conformational_flexibility (Pr = 0.23) |
Brotula_barbata_cryaa	R166H	# | | |---->Altered Conformational_flexibility (Pr = 0.23) |
Brotula_barbata_cryaa	R166H	# | | |
Brotula_barbata_cryaa	R166H	# | |---->Altered Special_structural_signatures (Pr = 0.11) |
Brotula_barbata_cryaa	R166H	# | |---->Altered Signal_peptide (Pr = 0.00) |
Brotula_barbata_cryaa	R166H	# | | |
Brotula_barbata_cryaa	R166H	# | |---->Altered Transmembrane_protein (Pr = 0.11) |
Brotula_barbata_cryaa	R166H	# | |---->Altered Non-cytoplasmic_loop (Pr = 0.11 | P = 0.04) |
Brotula_barbata_cryaa	R166H	# | |
Brotula_barbata_cryaa	R166H	# |---->Altered Functional_residue (Pr = 0.26) |
Brotula_barbata_cryaa	R166H	# |---->Altered Macromolecular_binding (Pr = 0.26) |
Brotula_barbata_cryaa	R166H	# | |---->Altered Protein_binding (Pr = 0.26) |
Brotula_barbata_cryaa	R166H	# | |---->Altered Disordered_interface (Pr = 0.26) |
Brotula_barbata_cryaa	R166H	# | | |
Brotula_barbata_cryaa	R166H	# | |---->Altered Ordered_interface (Pr = 0.06) |
Brotula_barbata_cryaa	R166H	# | |
Brotula_barbata_cryaa	R166H	# |---->Altered Metal_binding (Pr = 0.19)<---------------------------------------------------------|
Brotula_barbata_cryaa	R166H	# | |---->Gain of Nickel_binding at R166 (Pr = 0.19 | P = 0.04)
Brotula_barbata_cryaa	R166H	# |
Brotula_barbata_cryaa	R166H	# |---->Altered PTM_site (Pr = 0.19)
Brotula_barbata_cryaa	R166H	# |---->Loss of Methylation at K169 (Pr = 0.13 | P = 0.02)
Brotula_barbata_cryaa	R166H	# |---->Gain of Ubiquitylation at K169 (Pr = 0.19 | P = 0.01)
Brotula_barbata_cryaa	D167E	0.062	Gain of Strand (Pr = 0.27 | P = 0.02); Altered MoRF (Pr = 0.27 | P = 0.04); Loss of Ubiquitylation at K169 (Pr = 0.18 | P = 0.02); Loss of Methylation at K169 (Pr = 0.13 | P = 0.02); Altered Cytoplasmic_loop (Pr = 0.10 | P = 0.04)	Altered Motifs (ELME000220:Phosphothreonine motif binding a subset of FHA domains that have a preference for an acidic amino acid at the pT+3 position.; PS00006:Casein kinase II phosphorylation site)	Predicted conservation scores
Brotula_barbata_cryaa	D167E	# Altered Effect (Pr = 0.27)
Brotula_barbata_cryaa	D167E	# |---->Altered Motifs (ELME000220|PS00006)
Brotula_barbata_cryaa	D167E	# |---->Altered Structure_and_dynamics (Pr = 0.27)-------------------------------------------------------|
Brotula_barbata_cryaa	D167E	# | |---->Altered Secondary_structure (Pr = 0.27) |
Brotula_barbata_cryaa	D167E	# | | |---->Gain of Strand (Pr = 0.27 | P = 0.02) |
Brotula_barbata_cryaa	D167E	# | | |
Brotula_barbata_cryaa	D167E	# | |---->Altered Stability_and_conformational_flexibility (Pr = 0.24) |
Brotula_barbata_cryaa	D167E	# | | |---->Altered Conformational_flexibility (Pr = 0.24) |
Brotula_barbata_cryaa	D167E	# | | |
Brotula_barbata_cryaa	D167E	# | |---->Altered Special_structural_signatures (Pr = 0.10) |
Brotula_barbata_cryaa	D167E	# | |---->Altered Signal_peptide (Pr = 0.00) |
Brotula_barbata_cryaa	D167E	# | | |
Brotula_barbata_cryaa	D167E	# | |---->Altered Transmembrane_protein (Pr = 0.10) |
Brotula_barbata_cryaa	D167E	# | |---->Altered Non-cytoplasmic_loop (Pr = 0.10 | P = 0.04) |
Brotula_barbata_cryaa	D167E	# | |
Brotula_barbata_cryaa	D167E	# |---->Altered Functional_residue (Pr = 0.27) |
Brotula_barbata_cryaa	D167E	# |---->Altered Macromolecular_binding (Pr = 0.27) |
Brotula_barbata_cryaa	D167E	# | |---->Altered Protein_binding (Pr = 0.27) |
Brotula_barbata_cryaa	D167E	# | |---->Altered Disordered_interface (Pr = 0.27) |
Brotula_barbata_cryaa	D167E	# | | |---->Altered MoRF (Pr = 0.27 | P = 0.04) |
Brotula_barbata_cryaa	D167E	# | | |
Brotula_barbata_cryaa	D167E	# | |---->Altered Ordered_interface (Pr = 0.06) |
Brotula_barbata_cryaa	D167E	# | |
Brotula_barbata_cryaa	D167E	# |---->Altered Metal_binding (Pr = 0.05)<---------------------------------------------------------|
Brotula_barbata_cryaa	D167E	# |
Brotula_barbata_cryaa	D167E	# |---->Altered PTM_site (Pr = 0.18)
Brotula_barbata_cryaa	D167E	# |---->Loss of Methylation at K169 (Pr = 0.13 | P = 0.02)
Brotula_barbata_cryaa	D167E	# |---->Loss of Ubiquitylation at K169 (Pr = 0.18 | P = 0.02)
Brotula_barbata_cryaa	A172V	0.043	Gain of Phosphorylation at S177 (Pr = 0.32 | P = 0.01); Loss of Ubiquitylation at K169 (Pr = 0.19 | P = 0.01); Loss of Methylation at K169 (Pr = 0.13 | P = 0.02)	Altered Motifs (ELME000239:The USP7 NTD domain binding motif variant based on the MDM2 and P53 interactions.)	Predicted conservation scores
Brotula_barbata_cryaa	A172V	# Altered Effect (Pr = 0.32)
Brotula_barbata_cryaa	A172V	# |---->Altered Motifs (ELME000239)
Brotula_barbata_cryaa	A172V	# |---->Altered Structure_and_dynamics (Pr = 0.26)-------------------------------------------------------|
Brotula_barbata_cryaa	A172V	# | |---->Altered Secondary_structure (Pr = 0.26) |
Brotula_barbata_cryaa	A172V	# | | |
Brotula_barbata_cryaa	A172V	# | |---->Altered Stability_and_conformational_flexibility (Pr = 0.25) |
Brotula_barbata_cryaa	A172V	# | | |---->Altered Conformational_flexibility (Pr = 0.25) |
Brotula_barbata_cryaa	A172V	# | | |
Brotula_barbata_cryaa	A172V	# | |---->Altered Special_structural_signatures (Pr = 0.06) |
Brotula_barbata_cryaa	A172V	# | |---->Altered Signal_peptide (Pr = 0.00) |
Brotula_barbata_cryaa	A172V	# | | |
Brotula_barbata_cryaa	A172V	# | |---->Altered Transmembrane_protein (Pr = 0.06) |
Brotula_barbata_cryaa	A172V	# | |
Brotula_barbata_cryaa	A172V	# |---->Altered Functional_residue (Pr = 0.32) |
Brotula_barbata_cryaa	A172V	# |---->Altered Macromolecular_binding (Pr = 0.18) |
Brotula_barbata_cryaa	A172V	# | |---->Altered Protein_binding (Pr = 0.18) |
Brotula_barbata_cryaa	A172V	# | |---->Altered Disordered_interface (Pr = 0.18) |
Brotula_barbata_cryaa	A172V	# | | |
Brotula_barbata_cryaa	A172V	# | |---->Altered Ordered_interface (Pr = 0.08) |
Brotula_barbata_cryaa	A172V	# | |
Brotula_barbata_cryaa	A172V	# |---->Altered Metal_binding (Pr = 0.05)<---------------------------------------------------------|
Brotula_barbata_cryaa	A172V	# |
Brotula_barbata_cryaa	A172V	# |---->Altered PTM_site (Pr = 0.32)
Brotula_barbata_cryaa	A172V	# |---->Loss of Methylation at K169 (Pr = 0.13 | P = 0.02)
Brotula_barbata_cryaa	A172V	# |---->Gain of Phosphorylation at S177 (Pr = 0.32 | P = 0.01)
Brotula_barbata_cryaa	A172V	# |---->Loss of Ubiquitylation at K169 (Pr = 0.19 | P = 0.01)
Brotula_barbata_cryba1l1	M4I	0.110	Gain of Intrinsic_disorder (Pr = 0.33 | P = 0.03); Loss of Helix (Pr = 0.29 | P = 0.01); Loss of Nickel_binding at A1 (Pr = 0.18 | P = 0.04); Loss of GPI-anchor_amidation at N9 (Pr = 0.02 | P = 0.02)	Altered Motifs (ELME000285:These IBMs are found in pro-apoptotic proteins and function in the abrogation of caspase inhibition by Inhibitor of Apoptosis Proteins (IAPs) in apoptotic cells. The motif binds specifically to type II BIR domains.)	Predicted conservation scores
Brotula_barbata_cryba1l1	M4I	# Altered Effect (Pr = 0.33)
Brotula_barbata_cryba1l1	M4I	# |---->Altered Motifs (ELME000285)
Brotula_barbata_cryba1l1	M4I	# |---->Altered Structure_and_dynamics (Pr = 0.33)-------------------------------------------------------|
Brotula_barbata_cryba1l1	M4I	# | |---->Altered Secondary_structure (Pr = 0.29) |
Brotula_barbata_cryba1l1	M4I	# | | |---->Loss of Helix (Pr = 0.29 | P = 0.01) |
Brotula_barbata_cryba1l1	M4I	# | | |
Brotula_barbata_cryba1l1	M4I	# | |---->Altered Stability_and_conformational_flexibility (Pr = 0.33) |
Brotula_barbata_cryba1l1	M4I	# | | |---->Altered Conformational_flexibility (Pr = 0.33) |
Brotula_barbata_cryba1l1	M4I	# | | |---->Gain of Intrinsic_disorder (Pr = 0.33 | P = 0.03) |
Brotula_barbata_cryba1l1	M4I	# | | |
Brotula_barbata_cryba1l1	M4I	# | |---->Altered Special_structural_signatures (Pr = 0.06) |
Brotula_barbata_cryba1l1	M4I	# | |---->Altered Signal_peptide (Pr = 0.00) |
Brotula_barbata_cryba1l1	M4I	# | | |
Brotula_barbata_cryba1l1	M4I	# | |---->Altered Transmembrane_protein (Pr = 0.06) |
Brotula_barbata_cryba1l1	M4I	# | |
Brotula_barbata_cryba1l1	M4I	# |---->Altered Functional_residue (Pr = 0.18) |
Brotula_barbata_cryba1l1	M4I	# |---->Altered Macromolecular_binding (Pr = 0.18) |
Brotula_barbata_cryba1l1	M4I	# | |---->Altered Protein_binding (Pr = 0.18) |
Brotula_barbata_cryba1l1	M4I	# | |---->Altered Disordered_interface (Pr = 0.18) |
Brotula_barbata_cryba1l1	M4I	# | | |
Brotula_barbata_cryba1l1	M4I	# | |---->Altered Ordered_interface (Pr = 0.10) |
Brotula_barbata_cryba1l1	M4I	# | |
Brotula_barbata_cryba1l1	M4I	# |---->Altered Metal_binding (Pr = 0.18)<---------------------------------------------------------|
Brotula_barbata_cryba1l1	M4I	# | |---->Loss of Nickel_binding at A1 (Pr = 0.18 | P = 0.04)
Brotula_barbata_cryba1l1	M4I	# |
Brotula_barbata_cryba1l1	M4I	# |---->Altered PTM_site (Pr = 0.03)
Brotula_barbata_cryba1l1	M4I	# |---->Loss of GPI-anchor_amidation at N9 (Pr = 0.02 | P = 0.02)
Brotula_barbata_cryba1l1	C32Y	0.416	Gain of Strand (Pr = 0.28 | P = 0.01); Gain of Nickel_binding at H27 (Pr = 0.25 | P = 0.01)	Altered Motifs (ELME000106:Substrate recognition site that interacts with cyclin and thereby increases phosphorylation by cyclin/cdk complexes. Predicted proteins should have a CDK phosphorylation site. Also used by cyclin/cdk inhibitors.; ELME000120:Tyrosine-based sorting signal responsible for the interaction with mu subunit of AP (Adaptor Protein) complex; ELME000137:Protein phosphatase 1 catalytic subunit (PP1c) interacting motif binds targeting proteins that dock to the substrate for dephosphorylation. The motif defined is [RK]{0 -1}[VI][^P][FW].; ELME000182:STAT5 Src Homology 2 (SH2) domain binding motif.)	Predicted conservation scores
Brotula_barbata_cryba1l1	C32Y	# Altered Effect (Pr = 0.28)
Brotula_barbata_cryba1l1	C32Y	# |---->Altered Motifs (ELME000106|ELME000120|ELME000137|ELME000182)
Brotula_barbata_cryba1l1	C32Y	# |---->Altered Structure_and_dynamics (Pr = 0.28)-------------------------------------------------------|
Brotula_barbata_cryba1l1	C32Y	# | |---->Altered Secondary_structure (Pr = 0.28) |
Brotula_barbata_cryba1l1	C32Y	# | | |---->Gain of Strand (Pr = 0.28 | P = 0.01) |
Brotula_barbata_cryba1l1	C32Y	# | | |
Brotula_barbata_cryba1l1	C32Y	# | |---->Altered Stability_and_conformational_flexibility (Pr = 0.13) |
Brotula_barbata_cryba1l1	C32Y	# | | |---->Altered Conformational_flexibility (Pr = 0.13) |
Brotula_barbata_cryba1l1	C32Y	# | | |
Brotula_barbata_cryba1l1	C32Y	# | |---->Altered Special_structural_signatures (Pr = 0.02) |
Brotula_barbata_cryba1l1	C32Y	# | |---->Altered Signal_peptide (Pr = 0.00) |
Brotula_barbata_cryba1l1	C32Y	# | | |
Brotula_barbata_cryba1l1	C32Y	# | |---->Altered Transmembrane_protein (Pr = 0.02) |
Brotula_barbata_cryba1l1	C32Y	# | |
Brotula_barbata_cryba1l1	C32Y	# |---->Altered Functional_residue (Pr = 0.25) |
Brotula_barbata_cryba1l1	C32Y	# |---->Altered Macromolecular_binding (Pr = 0.22) |
Brotula_barbata_cryba1l1	C32Y	# | |---->Altered Protein_binding (Pr = 0.22) |
Brotula_barbata_cryba1l1	C32Y	# | |---->Altered Disordered_interface (Pr = 0.04) |
Brotula_barbata_cryba1l1	C32Y	# | | |
Brotula_barbata_cryba1l1	C32Y	# | |---->Altered Ordered_interface (Pr = 0.22) |
Brotula_barbata_cryba1l1	C32Y	# | |
Brotula_barbata_cryba1l1	C32Y	# |---->Altered Metal_binding (Pr = 0.25)<---------------------------------------------------------|
Brotula_barbata_cryba1l1	C32Y	# | |---->Gain of Nickel_binding at H27 (Pr = 0.25 | P = 0.01)
Brotula_barbata_cryba1l1	C32Y	# |
Brotula_barbata_cryba1l1	C32Y	# |---->Altered PTM_site (Pr = 0.06)
Brotula_barbata_cryba1l1	F101L	0.508		Altered Motifs (ELME000173:Consensus derived from reported natural interactors which do not match the Mode 1 and Mode 2 ligands.; ELME000313:The WH2 motif is of variable length (16-19 amino acids) binding to the hydrophobic cleft formed by actin's subdomains 1 and 3. At the N-terminus it forms an alpha-helix followed by a flexible loop stabilised upon actin binding.; PS00005:Protein kinase C phosphorylation site)	Predicted conservation scores
Brotula_barbata_cryba1l1	F101L	# Altered Effect (Pr = 0.25)
Brotula_barbata_cryba1l1	F101L	# |---->Altered Motifs (ELME000173|ELME000313|PS00005)
Brotula_barbata_cryba1l1	F101L	# |---->Altered Structure_and_dynamics (Pr = 0.25)-------------------------------------------------------|
Brotula_barbata_cryba1l1	F101L	# | |---->Altered Secondary_structure (Pr = 0.25) |
Brotula_barbata_cryba1l1	F101L	# | | |
Brotula_barbata_cryba1l1	F101L	# | |---->Altered Stability_and_conformational_flexibility (Pr = 0.10) |
Brotula_barbata_cryba1l1	F101L	# | | |---->Altered Conformational_flexibility (Pr = 0.10) |
Brotula_barbata_cryba1l1	F101L	# | | |
Brotula_barbata_cryba1l1	F101L	# | |---->Altered Special_structural_signatures (Pr = 0.02) |
Brotula_barbata_cryba1l1	F101L	# | |---->Altered Signal_peptide (Pr = 0.00) |
Brotula_barbata_cryba1l1	F101L	# | | |
Brotula_barbata_cryba1l1	F101L	# | |---->Altered Transmembrane_protein (Pr = 0.02) |
Brotula_barbata_cryba1l1	F101L	# | |
Brotula_barbata_cryba1l1	F101L	# |---->Altered Functional_residue (Pr = 0.16) |
Brotula_barbata_cryba1l1	F101L	# |---->Altered Macromolecular_binding (Pr = 0.11) |
Brotula_barbata_cryba1l1	F101L	# | |---->Altered Protein_binding (Pr = 0.11) |
Brotula_barbata_cryba1l1	F101L	# | |---->Altered Disordered_interface (Pr = 0.06) |
Brotula_barbata_cryba1l1	F101L	# | | |
Brotula_barbata_cryba1l1	F101L	# | |---->Altered Ordered_interface (Pr = 0.11) |
Brotula_barbata_cryba1l1	F101L	# | |
Brotula_barbata_cryba1l1	F101L	# |---->Altered Metal_binding (Pr = 0.01)<---------------------------------------------------------|
Brotula_barbata_cryba1l1	F101L	# |
Brotula_barbata_cryba1l1	F101L	# |---->Altered PTM_site (Pr = 0.14)
Brotula_barbata_cryba1l1	Q110M	0.410	Loss of Strand (Pr = 0.26 | P = 0.04)	Altered Motifs (ELME000053:GSK3 phosphorylation recognition site; ELME000063:CK1 phosphorylation site)	Predicted conservation scores
Brotula_barbata_cryba1l1	Q110M	# Altered Effect (Pr = 0.26)
Brotula_barbata_cryba1l1	Q110M	# |---->Altered Motifs (ELME000053|ELME000063)
Brotula_barbata_cryba1l1	Q110M	# |---->Altered Structure_and_dynamics (Pr = 0.26)-------------------------------------------------------|
Brotula_barbata_cryba1l1	Q110M	# | |---->Altered Secondary_structure (Pr = 0.26) |
Brotula_barbata_cryba1l1	Q110M	# | | |---->Loss of Strand (Pr = 0.26 | P = 0.04) |
Brotula_barbata_cryba1l1	Q110M	# | | |
Brotula_barbata_cryba1l1	Q110M	# | |---->Altered Stability_and_conformational_flexibility (Pr = 0.18) |
Brotula_barbata_cryba1l1	Q110M	# | | |---->Altered Conformational_flexibility (Pr = 0.18) |
Brotula_barbata_cryba1l1	Q110M	# | | |
Brotula_barbata_cryba1l1	Q110M	# | |---->Altered Special_structural_signatures (Pr = 0.02) |
Brotula_barbata_cryba1l1	Q110M	# | |---->Altered Signal_peptide (Pr = 0.00) |
Brotula_barbata_cryba1l1	Q110M	# | | |
Brotula_barbata_cryba1l1	Q110M	# | |---->Altered Transmembrane_protein (Pr = 0.02) |
Brotula_barbata_cryba1l1	Q110M	# | |
Brotula_barbata_cryba1l1	Q110M	# |---->Altered Functional_residue (Pr = 0.13) |
Brotula_barbata_cryba1l1	Q110M	# |---->Altered Macromolecular_binding (Pr = 0.13) |
Brotula_barbata_cryba1l1	Q110M	# | |---->Altered Protein_binding (Pr = 0.11) |
Brotula_barbata_cryba1l1	Q110M	# | |---->Altered Disordered_interface (Pr = 0.04) |
Brotula_barbata_cryba1l1	Q110M	# | | |
Brotula_barbata_cryba1l1	Q110M	# | |---->Altered Ordered_interface (Pr = 0.11) |
Brotula_barbata_cryba1l1	Q110M	# | |
Brotula_barbata_cryba1l1	Q110M	# |---->Altered Metal_binding (Pr = 0.05)<---------------------------------------------------------|
Brotula_barbata_cryba1l1	Q110M	# |
Brotula_barbata_cryba1l1	Q110M	# |---->Altered PTM_site (Pr = 0.13)
Brotula_barbata_cryba4	M93L	0.170	Gain of Allosteric_site at F96 (Pr = 0.19 | P = 0.05)	Altered Motifs (ELME000062:Secondary preference for PKA-type AGC kinase phosphorylation.; ELME000173:Consensus derived from reported natural interactors which do not match the Mode 1 and Mode 2 ligands.)	Predicted conservation scores
Brotula_barbata_cryba4	M93L	# Altered Effect (Pr = 0.23)
Brotula_barbata_cryba4	M93L	# |---->Altered Motifs (ELME000062|ELME000173)
Brotula_barbata_cryba4	M93L	# |---->Altered Structure_and_dynamics (Pr = 0.23)-------------------------------------------------------|
Brotula_barbata_cryba4	M93L	# | |---->Altered Secondary_structure (Pr = 0.23) |
Brotula_barbata_cryba4	M93L	# | | |
Brotula_barbata_cryba4	M93L	# | |---->Altered Stability_and_conformational_flexibility (Pr = 0.17) |
Brotula_barbata_cryba4	M93L	# | | |---->Altered Conformational_flexibility (Pr = 0.17) |
Brotula_barbata_cryba4	M93L	# | | |
Brotula_barbata_cryba4	M93L	# | |---->Altered Special_structural_signatures (Pr = 0.02) |
Brotula_barbata_cryba4	M93L	# | |---->Altered Signal_peptide (Pr = 0.00) |
Brotula_barbata_cryba4	M93L	# | | |
Brotula_barbata_cryba4	M93L	# | |---->Altered Transmembrane_protein (Pr = 0.02) |
Brotula_barbata_cryba4	M93L	# | |
Brotula_barbata_cryba4	M93L	# |---->Altered Functional_residue (Pr = 0.22) |
Brotula_barbata_cryba4	M93L	# |---->Gain of Allosteric_site at F96 (Pr = 0.19 | P = 0.05)<-------------------------------------|
Brotula_barbata_cryba4	M93L	# |---->Altered Macromolecular_binding (Pr = 0.22) |
Brotula_barbata_cryba4	M93L	# | |---->Altered Protein_binding (Pr = 0.22) |
Brotula_barbata_cryba4	M93L	# | |---->Altered Disordered_interface (Pr = 0.06) |
Brotula_barbata_cryba4	M93L	# | | |
Brotula_barbata_cryba4	M93L	# | |---->Altered Ordered_interface (Pr = 0.22) |
Brotula_barbata_cryba4	M93L	# | |
Brotula_barbata_cryba4	M93L	# |---->Altered Metal_binding (Pr = 0.02)<---------------------------------------------------------|
Brotula_barbata_cryba4	M93L	# |
Brotula_barbata_cryba4	M93L	# |---->Altered PTM_site (Pr = 0.10)
Brotula_barbata_crybb1	T13A	0.048	Gain of Ubiquitylation at K16 (Pr = 0.21 | P = 6.0e-03); Gain of Methylation at K16 (Pr = 0.20 | P = 4.0e-03)	Altered Motifs (ELME000053:GSK3 phosphorylation recognition site; ELME000063:CK1 phosphorylation site; ELME000202:(ST)Q motif which is phosphorylated by PIKK family members.)	Predicted conservation scores
Brotula_barbata_crybb1	T13A	# Altered Effect (Pr = 0.25)
Brotula_barbata_crybb1	T13A	# |---->Altered Motifs (ELME000053|ELME000063|ELME000202)
Brotula_barbata_crybb1	T13A	# |---->Altered Structure_and_dynamics (Pr = 0.25)-------------------------------------------------------|
Brotula_barbata_crybb1	T13A	# | |---->Altered Secondary_structure (Pr = 0.25) |
Brotula_barbata_crybb1	T13A	# | | |
Brotula_barbata_crybb1	T13A	# | |---->Altered Stability_and_conformational_flexibility (Pr = 0.24) |
Brotula_barbata_crybb1	T13A	# | | |---->Altered Conformational_flexibility (Pr = 0.24) |
Brotula_barbata_crybb1	T13A	# | | |
Brotula_barbata_crybb1	T13A	# | |---->Altered Special_structural_signatures (Pr = 0.08) |
Brotula_barbata_crybb1	T13A	# | |---->Altered Signal_peptide (Pr = 0.00) |
Brotula_barbata_crybb1	T13A	# | | |
Brotula_barbata_crybb1	T13A	# | |---->Altered Transmembrane_protein (Pr = 0.08) |
Brotula_barbata_crybb1	T13A	# | |
Brotula_barbata_crybb1	T13A	# |---->Altered Functional_residue (Pr = 0.21) |
Brotula_barbata_crybb1	T13A	# |---->Altered Macromolecular_binding (Pr = 0.20) |
Brotula_barbata_crybb1	T13A	# | |---->Altered Protein_binding (Pr = 0.20) |
Brotula_barbata_crybb1	T13A	# | |---->Altered Disordered_interface (Pr = 0.20) |
Brotula_barbata_crybb1	T13A	# | | |
Brotula_barbata_crybb1	T13A	# | |---->Altered Ordered_interface (Pr = 0.09) |
Brotula_barbata_crybb1	T13A	# | |
Brotula_barbata_crybb1	T13A	# |---->Altered Metal_binding (Pr = 0.05)<---------------------------------------------------------|
Brotula_barbata_crybb1	T13A	# |
Brotula_barbata_crybb1	T13A	# |---->Altered PTM_site (Pr = 0.21)
Brotula_barbata_crybb1	T13A	# |---->Gain of Methylation at K16 (Pr = 0.20 | P = 4.0e-03)
Brotula_barbata_crybb1	T13A	# |---->Gain of Ubiquitylation at K16 (Pr = 0.21 | P = 6.0e-03)
Brotula_barbata_crybb1	I124V	0.264	Gain of Allosteric_site at F121 (Pr = 0.28 | P = 3.3e-03)	Altered Motifs (None)	Predicted conservation scores
Brotula_barbata_crybb1	I124V	# Altered Effect (Pr = 0.28)
Brotula_barbata_crybb1	I124V	# |---->Altered Motifs (None)
Brotula_barbata_crybb1	I124V	# |---->Altered Structure_and_dynamics (Pr = 0.28)-------------------------------------------------------|
Brotula_barbata_crybb1	I124V	# | |---->Altered Secondary_structure (Pr = 0.25) |
Brotula_barbata_crybb1	I124V	# | | |
Brotula_barbata_crybb1	I124V	# | |---->Altered Stability_and_conformational_flexibility (Pr = 0.16) |
Brotula_barbata_crybb1	I124V	# | | |---->Altered Conformational_flexibility (Pr = 0.16) |
Brotula_barbata_crybb1	I124V	# | | |
Brotula_barbata_crybb1	I124V	# | |---->Altered Special_structural_signatures (Pr = 0.02) |
Brotula_barbata_crybb1	I124V	# | |---->Altered Signal_peptide (Pr = 0.00) |
Brotula_barbata_crybb1	I124V	# | | |
Brotula_barbata_crybb1	I124V	# | |---->Altered Transmembrane_protein (Pr = 0.02) |
Brotula_barbata_crybb1	I124V	# | |
Brotula_barbata_crybb1	I124V	# |---->Altered Functional_residue (Pr = 0.28) |
Brotula_barbata_crybb1	I124V	# |---->Gain of Allosteric_site at F121 (Pr = 0.28 | P = 3.3e-03)<---------------------------------|
Brotula_barbata_crybb1	I124V	# |---->Altered Macromolecular_binding (Pr = 0.13) |
Brotula_barbata_crybb1	I124V	# | |---->Altered Protein_binding (Pr = 0.13) |
Brotula_barbata_crybb1	I124V	# | |---->Altered Disordered_interface (Pr = 0.08) |
Brotula_barbata_crybb1	I124V	# | | |
Brotula_barbata_crybb1	I124V	# | |---->Altered Ordered_interface (Pr = 0.13) |
Brotula_barbata_crybb1	I124V	# | |
Brotula_barbata_crybb1	I124V	# |---->Altered Metal_binding (Pr = 0.07)<---------------------------------------------------------|
Brotula_barbata_crybb1	I124V	# |
Brotula_barbata_crybb1	I124V	# |---->Altered PTM_site (Pr = 0.11)
Brotula_barbata_crybb1	R222K	0.497		Altered Motifs (None)	Predicted conservation scores
Brotula_barbata_crybb1	R222K	# Altered Effect (Pr = 0.25)
Brotula_barbata_crybb1	R222K	# |---->Altered Motifs (None)
Brotula_barbata_crybb1	R222K	# |---->Altered Structure_and_dynamics (Pr = 0.25)-------------------------------------------------------|
Brotula_barbata_crybb1	R222K	# | |---->Altered Secondary_structure (Pr = 0.25) |
Brotula_barbata_crybb1	R222K	# | | |
Brotula_barbata_crybb1	R222K	# | |---->Altered Stability_and_conformational_flexibility (Pr = 0.25) |
Brotula_barbata_crybb1	R222K	# | | |---->Altered Conformational_flexibility (Pr = 0.25) |
Brotula_barbata_crybb1	R222K	# | | |
Brotula_barbata_crybb1	R222K	# | |---->Altered Special_structural_signatures (Pr = 0.08) |
Brotula_barbata_crybb1	R222K	# | |---->Altered Signal_peptide (Pr = 0.00) |
Brotula_barbata_crybb1	R222K	# | | |
Brotula_barbata_crybb1	R222K	# | |---->Altered Transmembrane_protein (Pr = 0.08) |
Brotula_barbata_crybb1	R222K	# | |
Brotula_barbata_crybb1	R222K	# |---->Altered Functional_residue (Pr = 0.21) |
Brotula_barbata_crybb1	R222K	# |---->Altered Macromolecular_binding (Pr = 0.21) |
Brotula_barbata_crybb1	R222K	# | |---->Altered Protein_binding (Pr = 0.21) |
Brotula_barbata_crybb1	R222K	# | |---->Altered Disordered_interface (Pr = 0.21) |
Brotula_barbata_crybb1	R222K	# | | |
Brotula_barbata_crybb1	R222K	# | |---->Altered Ordered_interface (Pr = 0.13) |
Brotula_barbata_crybb1	R222K	# | |
Brotula_barbata_crybb1	R222K	# |---->Altered Metal_binding (Pr = 0.05)<---------------------------------------------------------|
Brotula_barbata_crybb1	R222K	# |
Brotula_barbata_crybb1	R222K	# |---->Altered PTM_site (Pr = 0.08)
Brotula_barbata_crybb1	S229T	0.201	Loss of Intrinsic_disorder (Pr = 0.37 | P = 0.04)	Altered Motifs (ELME000053:GSK3 phosphorylation recognition site; ELME000085:Glycosaminoglycan attachment site; ELME000336:NEK2 phosphorylation motif with preferred Phe - Leu or Met in the -3 position to compensate for less favorable residues in the +1 and +2 position.)	Predicted conservation scores
Brotula_barbata_crybb1	S229T	# Altered Effect (Pr = 0.37)
Brotula_barbata_crybb1	S229T	# |---->Altered Motifs (ELME000053|ELME000085|ELME000336)
Brotula_barbata_crybb1	S229T	# |---->Altered Structure_and_dynamics (Pr = 0.37)-------------------------------------------------------|
Brotula_barbata_crybb1	S229T	# | |---->Altered Secondary_structure (Pr = 0.24) |
Brotula_barbata_crybb1	S229T	# | | |
Brotula_barbata_crybb1	S229T	# | |---->Altered Stability_and_conformational_flexibility (Pr = 0.37) |
Brotula_barbata_crybb1	S229T	# | | |---->Altered Conformational_flexibility (Pr = 0.37) |
Brotula_barbata_crybb1	S229T	# | | |---->Loss of Intrinsic_disorder (Pr = 0.37 | P = 0.04) |
Brotula_barbata_crybb1	S229T	# | | |
Brotula_barbata_crybb1	S229T	# | |---->Altered Special_structural_signatures (Pr = 0.05) |
Brotula_barbata_crybb1	S229T	# | |---->Altered Signal_peptide (Pr = 0.00) |
Brotula_barbata_crybb1	S229T	# | | |
Brotula_barbata_crybb1	S229T	# | |---->Altered Transmembrane_protein (Pr = 0.05) |
Brotula_barbata_crybb1	S229T	# | |
Brotula_barbata_crybb1	S229T	# |---->Altered Functional_residue (Pr = 0.14) |
Brotula_barbata_crybb1	S229T	# |---->Altered Macromolecular_binding (Pr = 0.14) |
Brotula_barbata_crybb1	S229T	# | |---->Altered Protein_binding (Pr = 0.14) |
Brotula_barbata_crybb1	S229T	# | |---->Altered Disordered_interface (Pr = 0.11) |
Brotula_barbata_crybb1	S229T	# | | |
Brotula_barbata_crybb1	S229T	# | |---->Altered Ordered_interface (Pr = 0.14) |
Brotula_barbata_crybb1	S229T	# | |
Brotula_barbata_crybb1	S229T	# |---->Altered Metal_binding (Pr = 0.03)<---------------------------------------------------------|
Brotula_barbata_crybb1	S229T	# |
Brotula_barbata_crybb1	S229T	# |---->Altered PTM_site (Pr = 0.08)
Brotula_barbata_crybb1l1	S29G	0.112	Loss of SUMOylation at K31 (Pr = 0.24 | P = 0.01); Gain of Acetylation at K25 (Pr = 0.22 | P = 0.03)	Altered Motifs (ELME000063:CK1 phosphorylation site; ELME000093:Peptide C-terminal amidation; ELME000202:(ST)Q motif which is phosphorylated by PIKK family members.; ELME000239:The USP7 NTD domain binding motif variant based on the MDM2 and P53 interactions.; PS00005:Protein kinase C phosphorylation site; PS00009:Amidation site)	Predicted conservation scores
Brotula_barbata_crybb1l1	S29G	# Altered Effect (Pr = 0.26)
Brotula_barbata_crybb1l1	S29G	# |---->Altered Motifs (ELME000063|ELME000093|ELME000202|ELME000239|PS00005|PS00009)
Brotula_barbata_crybb1l1	S29G	# |---->Altered Structure_and_dynamics (Pr = 0.26)-------------------------------------------------------|
Brotula_barbata_crybb1l1	S29G	# | |---->Altered Secondary_structure (Pr = 0.26) |
Brotula_barbata_crybb1l1	S29G	# | | |
Brotula_barbata_crybb1l1	S29G	# | |---->Altered Stability_and_conformational_flexibility (Pr = 0.24) |
Brotula_barbata_crybb1l1	S29G	# | | |---->Altered Conformational_flexibility (Pr = 0.24) |
Brotula_barbata_crybb1l1	S29G	# | | |
Brotula_barbata_crybb1l1	S29G	# | |---->Altered Special_structural_signatures (Pr = 0.02) |
Brotula_barbata_crybb1l1	S29G	# | |---->Altered Signal_peptide (Pr = 0.00) |
Brotula_barbata_crybb1l1	S29G	# | | |
Brotula_barbata_crybb1l1	S29G	# | |---->Altered Transmembrane_protein (Pr = 0.02) |
Brotula_barbata_crybb1l1	S29G	# | |
Brotula_barbata_crybb1l1	S29G	# |---->Altered Functional_residue (Pr = 0.24) |
Brotula_barbata_crybb1l1	S29G	# |---->Altered Macromolecular_binding (Pr = 0.09) |
Brotula_barbata_crybb1l1	S29G	# | |---->Altered Protein_binding (Pr = 0.09) |
Brotula_barbata_crybb1l1	S29G	# | |---->Altered Disordered_interface (Pr = 0.09) |
Brotula_barbata_crybb1l1	S29G	# | | |
Brotula_barbata_crybb1l1	S29G	# | |---->Altered Ordered_interface (Pr = 0.04) |
Brotula_barbata_crybb1l1	S29G	# | |
Brotula_barbata_crybb1l1	S29G	# |---->Altered Metal_binding (Pr = 0.01)<---------------------------------------------------------|
Brotula_barbata_crybb1l1	S29G	# |
Brotula_barbata_crybb1l1	S29G	# |---->Altered PTM_site (Pr = 0.24)
Brotula_barbata_crybb1l1	S29G	# |---->Gain of Acetylation at K25 (Pr = 0.22 | P = 0.03)
Brotula_barbata_crybb1l1	S29G	# |---->Loss of SUMOylation at K31 (Pr = 0.24 | P = 0.01)
Brotula_barbata_crybb1l1	S32A	0.083	Loss of B-factor (Pr = 0.27 | P = 0.03); Gain of SUMOylation at K31 (Pr = 0.25 | P = 9.5e-03)	Altered Motifs (ELME000063:CK1 phosphorylation site)	Predicted conservation scores
Brotula_barbata_crybb1l1	S32A	# Altered Effect (Pr = 0.27)
Brotula_barbata_crybb1l1	S32A	# |---->Altered Motifs (ELME000063)
Brotula_barbata_crybb1l1	S32A	# |---->Altered Structure_and_dynamics (Pr = 0.27)-------------------------------------------------------|
Brotula_barbata_crybb1l1	S32A	# | |---->Altered Secondary_structure (Pr = 0.26) |
Brotula_barbata_crybb1l1	S32A	# | | |
Brotula_barbata_crybb1l1	S32A	# | |---->Altered Stability_and_conformational_flexibility (Pr = 0.27) |
Brotula_barbata_crybb1l1	S32A	# | | |---->Altered Conformational_flexibility (Pr = 0.27) |
Brotula_barbata_crybb1l1	S32A	# | | |---->Loss of B-factor (Pr = 0.27 | P = 0.03) |
Brotula_barbata_crybb1l1	S32A	# | | |
Brotula_barbata_crybb1l1	S32A	# | |---->Altered Special_structural_signatures (Pr = 0.02) |
Brotula_barbata_crybb1l1	S32A	# | |---->Altered Signal_peptide (Pr = 0.00) |
Brotula_barbata_crybb1l1	S32A	# | | |
Brotula_barbata_crybb1l1	S32A	# | |---->Altered Transmembrane_protein (Pr = 0.02) |
Brotula_barbata_crybb1l1	S32A	# | |
Brotula_barbata_crybb1l1	S32A	# |---->Altered Functional_residue (Pr = 0.25) |
Brotula_barbata_crybb1l1	S32A	# |---->Altered Macromolecular_binding (Pr = 0.10) |
Brotula_barbata_crybb1l1	S32A	# | |---->Altered Protein_binding (Pr = 0.10) |
Brotula_barbata_crybb1l1	S32A	# | |---->Altered Disordered_interface (Pr = 0.10) |
Brotula_barbata_crybb1l1	S32A	# | | |
Brotula_barbata_crybb1l1	S32A	# | |---->Altered Ordered_interface (Pr = 0.04) |
Brotula_barbata_crybb1l1	S32A	# | |
Brotula_barbata_crybb1l1	S32A	# |---->Altered Metal_binding (Pr = 0.01)<---------------------------------------------------------|
Brotula_barbata_crybb1l1	S32A	# |
Brotula_barbata_crybb1l1	S32A	# |---->Altered PTM_site (Pr = 0.25)
Brotula_barbata_crybb1l1	S32A	# |---->Gain of SUMOylation at K31 (Pr = 0.25 | P = 9.5e-03)
Brotula_barbata_crybb1l1	R125K	0.173	Gain of Allosteric_site at F121 (Pr = 0.25 | P = 0.01)	Altered Motifs (ELME000146:Subtilisin/kexin isozyme-1 (SKI1) cleavage site ([RK]-X-[hydrophobic]-[LTKF]-|-X))	Predicted conservation scores
Brotula_barbata_crybb1l1	R125K	# Altered Effect (Pr = 0.25)
Brotula_barbata_crybb1l1	R125K	# |---->Altered Motifs (ELME000146)
Brotula_barbata_crybb1l1	R125K	# |---->Altered Structure_and_dynamics (Pr = 0.25)-------------------------------------------------------|
Brotula_barbata_crybb1l1	R125K	# | |---->Altered Secondary_structure (Pr = 0.25) |
Brotula_barbata_crybb1l1	R125K	# | | |
Brotula_barbata_crybb1l1	R125K	# | |---->Altered Stability_and_conformational_flexibility (Pr = 0.22) |
Brotula_barbata_crybb1l1	R125K	# | | |---->Altered Conformational_flexibility (Pr = 0.22) |
Brotula_barbata_crybb1l1	R125K	# | | |
Brotula_barbata_crybb1l1	R125K	# | |---->Altered Special_structural_signatures (Pr = 0.04) |
Brotula_barbata_crybb1l1	R125K	# | |---->Altered Signal_peptide (Pr = 0.00) |
Brotula_barbata_crybb1l1	R125K	# | | |
Brotula_barbata_crybb1l1	R125K	# | |---->Altered Transmembrane_protein (Pr = 0.04) |
Brotula_barbata_crybb1l1	R125K	# | |
Brotula_barbata_crybb1l1	R125K	# |---->Altered Functional_residue (Pr = 0.25) |
Brotula_barbata_crybb1l1	R125K	# |---->Gain of Allosteric_site at F121 (Pr = 0.25 | P = 0.01)<------------------------------------|
Brotula_barbata_crybb1l1	R125K	# |---->Altered Macromolecular_binding (Pr = 0.13) |
Brotula_barbata_crybb1l1	R125K	# | |---->Altered Protein_binding (Pr = 0.13) |
Brotula_barbata_crybb1l1	R125K	# | |---->Altered Disordered_interface (Pr = 0.13) |
Brotula_barbata_crybb1l1	R125K	# | | |
Brotula_barbata_crybb1l1	R125K	# | |---->Altered Ordered_interface (Pr = 0.13) |
Brotula_barbata_crybb1l1	R125K	# | |
Brotula_barbata_crybb1l1	R125K	# |---->Altered Metal_binding (Pr = 0.07)<---------------------------------------------------------|
Brotula_barbata_crybb1l1	R125K	# |
Brotula_barbata_crybb1l1	R125K	# |---->Altered PTM_site (Pr = 0.14)
Brotula_barbata_crybb1l1	M169V	0.312		Altered Motifs (ELME000053:GSK3 phosphorylation recognition site; ELME000065:Phosphorylase kinase phosphorylation site; ELME000333:Motif that mediates binding to SUMO proteins non-covalently.; ELME000335:Inverted version of LIG_SUMO_SBM_1 that mediates binding to SUMO proteins non-covalently.)	Predicted conservation scores
Brotula_barbata_crybb1l1	M169V	# Altered Effect (Pr = 0.26)
Brotula_barbata_crybb1l1	M169V	# |---->Altered Motifs (ELME000053|ELME000065|ELME000333|ELME000335)
Brotula_barbata_crybb1l1	M169V	# |---->Altered Structure_and_dynamics (Pr = 0.26)-------------------------------------------------------|
Brotula_barbata_crybb1l1	M169V	# | |---->Altered Secondary_structure (Pr = 0.26) |
Brotula_barbata_crybb1l1	M169V	# | | |
Brotula_barbata_crybb1l1	M169V	# | |---->Altered Stability_and_conformational_flexibility (Pr = 0.11) |
Brotula_barbata_crybb1l1	M169V	# | | |---->Altered Conformational_flexibility (Pr = 0.11) |
Brotula_barbata_crybb1l1	M169V	# | | |
Brotula_barbata_crybb1l1	M169V	# | |---->Altered Special_structural_signatures (Pr = 0.02) |
Brotula_barbata_crybb1l1	M169V	# | |---->Altered Signal_peptide (Pr = 0.00) |
Brotula_barbata_crybb1l1	M169V	# | | |
Brotula_barbata_crybb1l1	M169V	# | |---->Altered Transmembrane_protein (Pr = 0.02) |
Brotula_barbata_crybb1l1	M169V	# | |
Brotula_barbata_crybb1l1	M169V	# |---->Altered Functional_residue (Pr = 0.20) |
Brotula_barbata_crybb1l1	M169V	# |---->Altered Macromolecular_binding (Pr = 0.20) |
Brotula_barbata_crybb1l1	M169V	# | |---->Altered Protein_binding (Pr = 0.20) |
Brotula_barbata_crybb1l1	M169V	# | |---->Altered Disordered_interface (Pr = 0.02) |
Brotula_barbata_crybb1l1	M169V	# | | |
Brotula_barbata_crybb1l1	M169V	# | |---->Altered Ordered_interface (Pr = 0.20) |
Brotula_barbata_crybb1l1	M169V	# | |
Brotula_barbata_crybb1l1	M169V	# |---->Altered Metal_binding (Pr = 0.06)<---------------------------------------------------------|
Brotula_barbata_crybb1l1	M169V	# |
Brotula_barbata_crybb1l1	M169V	# |---->Altered PTM_site (Pr = 0.08)
Brotula_barbata_crybb1l2	S8P	0.089	Gain of Acetylation at K7 (Pr = 0.24 | P = 0.01); Gain of SUMOylation at K7 (Pr = 0.20 | P = 0.03); Loss of Methylation at K7 (Pr = 0.19 | P = 7.5e-03); Gain of Ubiquitylation at K7 (Pr = 0.18 | P = 0.02)	Altered Motifs (ELME000053:GSK3 phosphorylation recognition site; ELME000173:Consensus derived from reported natural interactors which do not match the Mode 1 and Mode 2 ligands.; PS00008:N-myristoylation site)	Predicted conservation scores
Brotula_barbata_crybb1l2	S8P	# Altered Effect (Pr = 0.26)
Brotula_barbata_crybb1l2	S8P	# |---->Altered Motifs (ELME000053|ELME000173|PS00008)
Brotula_barbata_crybb1l2	S8P	# |---->Altered Structure_and_dynamics (Pr = 0.26)-------------------------------------------------------|
Brotula_barbata_crybb1l2	S8P	# | |---->Altered Secondary_structure (Pr = 0.26) |
Brotula_barbata_crybb1l2	S8P	# | | |
Brotula_barbata_crybb1l2	S8P	# | |---->Altered Stability_and_conformational_flexibility (Pr = 0.25) |
Brotula_barbata_crybb1l2	S8P	# | | |---->Altered Conformational_flexibility (Pr = 0.25) |
Brotula_barbata_crybb1l2	S8P	# | | |
Brotula_barbata_crybb1l2	S8P	# | |---->Altered Special_structural_signatures (Pr = 0.04) |
Brotula_barbata_crybb1l2	S8P	# | |---->Altered Signal_peptide (Pr = 0.00) |
Brotula_barbata_crybb1l2	S8P	# | | |
Brotula_barbata_crybb1l2	S8P	# | |---->Altered Transmembrane_protein (Pr = 0.04) |
Brotula_barbata_crybb1l2	S8P	# | |
Brotula_barbata_crybb1l2	S8P	# |---->Altered Functional_residue (Pr = 0.24) |
Brotula_barbata_crybb1l2	S8P	# |---->Altered Macromolecular_binding (Pr = 0.14) |
Brotula_barbata_crybb1l2	S8P	# | |---->Altered Protein_binding (Pr = 0.14) |
Brotula_barbata_crybb1l2	S8P	# | |---->Altered Disordered_interface (Pr = 0.14) |
Brotula_barbata_crybb1l2	S8P	# | | |
Brotula_barbata_crybb1l2	S8P	# | |---->Altered Ordered_interface (Pr = 0.05) |
Brotula_barbata_crybb1l2	S8P	# | |
Brotula_barbata_crybb1l2	S8P	# |---->Altered Metal_binding (Pr = 0.03)<---------------------------------------------------------|
Brotula_barbata_crybb1l2	S8P	# |
Brotula_barbata_crybb1l2	S8P	# |---->Altered PTM_site (Pr = 0.24)
Brotula_barbata_crybb1l2	S8P	# |---->Gain of Acetylation at K7 (Pr = 0.24 | P = 0.01)
Brotula_barbata_crybb1l2	S8P	# |---->Loss of Methylation at K7 (Pr = 0.19 | P = 7.5e-03)
Brotula_barbata_crybb1l2	S8P	# |---->Gain of SUMOylation at K7 (Pr = 0.20 | P = 0.03)
Brotula_barbata_crybb1l2	S8P	# |---->Gain of Ubiquitylation at K7 (Pr = 0.18 | P = 0.02)
Brotula_barbata_crybb1l2	S10T	0.056	Loss of B-factor (Pr = 0.28 | P = 0.02); Gain of Loop (Pr = 0.27 | P = 0.03); Gain of O-linked_glycosylation at S10 (Pr = 0.23 | P = 0.01); Gain of Acetylation at K9 (Pr = 0.21 | P = 0.04); Gain of SUMOylation at K7 (Pr = 0.20 | P = 0.03); Loss of Methylation at K7 (Pr = 0.19 | P = 7.8e-03); Gain of Ubiquitylation at K7 (Pr = 0.19 | P = 0.01)	Altered Motifs (ELME000053:GSK3 phosphorylation recognition site; ELME000085:Glycosaminoglycan attachment site; ELME000173:Consensus derived from reported natural interactors which do not match the Mode 1 and Mode 2 ligands.; ELME000202:(ST)Q motif which is phosphorylated by PIKK family members.)	Predicted conservation scores
Brotula_barbata_crybb1l2	S10T	# Altered Effect (Pr = 0.28)
Brotula_barbata_crybb1l2	S10T	# |---->Altered Motifs (ELME000053|ELME000085|ELME000173|ELME000202)
Brotula_barbata_crybb1l2	S10T	# |---->Altered Structure_and_dynamics (Pr = 0.28)-------------------------------------------------------|
Brotula_barbata_crybb1l2	S10T	# | |---->Altered Secondary_structure (Pr = 0.27) |
Brotula_barbata_crybb1l2	S10T	# | | |---->Gain of Loop (Pr = 0.27 | P = 0.03) |
Brotula_barbata_crybb1l2	S10T	# | | |
Brotula_barbata_crybb1l2	S10T	# | |---->Altered Stability_and_conformational_flexibility (Pr = 0.28) |
Brotula_barbata_crybb1l2	S10T	# | | |---->Altered Conformational_flexibility (Pr = 0.28) |
Brotula_barbata_crybb1l2	S10T	# | | |---->Loss of B-factor (Pr = 0.28 | P = 0.02) |
Brotula_barbata_crybb1l2	S10T	# | | |
Brotula_barbata_crybb1l2	S10T	# | |---->Altered Special_structural_signatures (Pr = 0.04) |
Brotula_barbata_crybb1l2	S10T	# | |---->Altered Signal_peptide (Pr = 0.00) |
Brotula_barbata_crybb1l2	S10T	# | | |
Brotula_barbata_crybb1l2	S10T	# | |---->Altered Transmembrane_protein (Pr = 0.04) |
Brotula_barbata_crybb1l2	S10T	# | |
Brotula_barbata_crybb1l2	S10T	# |---->Altered Functional_residue (Pr = 0.23) |
Brotula_barbata_crybb1l2	S10T	# |---->Altered Macromolecular_binding (Pr = 0.14) |
Brotula_barbata_crybb1l2	S10T	# | |---->Altered Protein_binding (Pr = 0.14) |
Brotula_barbata_crybb1l2	S10T	# | |---->Altered Disordered_interface (Pr = 0.14) |
Brotula_barbata_crybb1l2	S10T	# | | |
Brotula_barbata_crybb1l2	S10T	# | |---->Altered Ordered_interface (Pr = 0.05) |
Brotula_barbata_crybb1l2	S10T	# | |
Brotula_barbata_crybb1l2	S10T	# |---->Altered Metal_binding (Pr = 0.03)<---------------------------------------------------------|
Brotula_barbata_crybb1l2	S10T	# |
Brotula_barbata_crybb1l2	S10T	# |---->Altered PTM_site (Pr = 0.23)
Brotula_barbata_crybb1l2	S10T	# |---->Gain of Acetylation at K9 (Pr = 0.21 | P = 0.04)
Brotula_barbata_crybb1l2	S10T	# |---->Loss of Methylation at K7 (Pr = 0.19 | P = 7.8e-03)
Brotula_barbata_crybb1l2	S10T	# |---->Gain of O-linked_glycosylation at S10 (Pr = 0.23 | P = 0.01)
Brotula_barbata_crybb1l2	S10T	# |---->Gain of SUMOylation at K7 (Pr = 0.20 | P = 0.03)
Brotula_barbata_crybb1l2	S10T	# |---->Gain of Ubiquitylation at K7 (Pr = 0.19 | P = 0.01)
Brotula_barbata_crybb1l2	S12T	0.080	Loss of B-factor (Pr = 0.26 | P = 0.04); Gain of O-linked_glycosylation at S12 (Pr = 0.21 | P = 0.02); Gain of Acetylation at K7 (Pr = 0.20 | P = 0.04); Loss of SUMOylation at K7 (Pr = 0.20 | P = 0.04); Loss of Methylation at K7 (Pr = 0.19 | P = 8.1e-03); Loss of Ubiquitylation at K7 (Pr = 0.18 | P = 0.02); Gain of Proteolytic_cleavage at K9 (Pr = 0.10 | P = 0.05)	Altered Motifs (ELME000053:GSK3 phosphorylation recognition site; ELME000085:Glycosaminoglycan attachment site; ELME000146:Subtilisin/kexin isozyme-1 (SKI1) cleavage site ([RK]-X-[hydrophobic]-[LTKF]-|-X); ELME000173:Consensus derived from reported natural interactors which do not match the Mode 1 and Mode 2 ligands.; ELME000202:(ST)Q motif which is phosphorylated by PIKK family members.; ELME000220:Phosphothreonine motif binding a subset of FHA domains that have a preference for an acidic amino acid at the pT+3 position.; ELME000321:Caspase3 and Caspase7 cleavage site; PS00006:Casein kinase II phosphorylation site; PS00017:ATP/GTP-binding site motif A (P-loop))	Predicted conservation scores
Brotula_barbata_crybb1l2	S12T	# Altered Effect (Pr = 0.26)
Brotula_barbata_crybb1l2	S12T	# |---->Altered Motifs (ELME000053|ELME000085|ELME000146|ELME000173|ELME000202|ELME000220|ELME000321|PS00006|PS00017)
Brotula_barbata_crybb1l2	S12T	# |---->Altered Structure_and_dynamics (Pr = 0.26)-------------------------------------------------------|
Brotula_barbata_crybb1l2	S12T	# | |---->Altered Secondary_structure (Pr = 0.26) |
Brotula_barbata_crybb1l2	S12T	# | | |
Brotula_barbata_crybb1l2	S12T	# | |---->Altered Stability_and_conformational_flexibility (Pr = 0.26) |
Brotula_barbata_crybb1l2	S12T	# | | |---->Altered Conformational_flexibility (Pr = 0.26) |
Brotula_barbata_crybb1l2	S12T	# | | |---->Loss of B-factor (Pr = 0.26 | P = 0.04) |
Brotula_barbata_crybb1l2	S12T	# | | |
Brotula_barbata_crybb1l2	S12T	# | |---->Altered Special_structural_signatures (Pr = 0.03) |
Brotula_barbata_crybb1l2	S12T	# | |---->Altered Signal_peptide (Pr = 0.00) |
Brotula_barbata_crybb1l2	S12T	# | | |
Brotula_barbata_crybb1l2	S12T	# | |---->Altered Transmembrane_protein (Pr = 0.03) |
Brotula_barbata_crybb1l2	S12T	# | |
Brotula_barbata_crybb1l2	S12T	# |---->Altered Functional_residue (Pr = 0.21) |
Brotula_barbata_crybb1l2	S12T	# |---->Altered Macromolecular_binding (Pr = 0.14) |
Brotula_barbata_crybb1l2	S12T	# | |---->Altered Protein_binding (Pr = 0.14) |
Brotula_barbata_crybb1l2	S12T	# | |---->Altered Disordered_interface (Pr = 0.14) |
Brotula_barbata_crybb1l2	S12T	# | | |
Brotula_barbata_crybb1l2	S12T	# | |---->Altered Ordered_interface (Pr = 0.05) |
Brotula_barbata_crybb1l2	S12T	# | |
Brotula_barbata_crybb1l2	S12T	# |---->Altered Metal_binding (Pr = 0.03)<---------------------------------------------------------|
Brotula_barbata_crybb1l2	S12T	# |
Brotula_barbata_crybb1l2	S12T	# |---->Altered PTM_site (Pr = 0.21)
Brotula_barbata_crybb1l2	S12T	# |---->Gain of Acetylation at K7 (Pr = 0.20 | P = 0.04)
Brotula_barbata_crybb1l2	S12T	# |---->Loss of Methylation at K7 (Pr = 0.19 | P = 8.1e-03)
Brotula_barbata_crybb1l2	S12T	# |---->Gain of O-linked_glycosylation at S12 (Pr = 0.21 | P = 0.02)
Brotula_barbata_crybb1l2	S12T	# |---->Gain of Proteolytic_cleavage at K9 (Pr = 0.10 | P = 0.05)
Brotula_barbata_crybb1l2	S12T	# |---->Loss of SUMOylation at K7 (Pr = 0.20 | P = 0.04)
Brotula_barbata_crybb1l2	S12T	# |---->Loss of Ubiquitylation at K7 (Pr = 0.18 | P = 0.02)
Brotula_barbata_crybb1l2	T18A	0.121	Gain of Acetylation at K17 (Pr = 0.20 | P = 0.04)	Altered Motifs (ELME000202:(ST)Q motif which is phosphorylated by PIKK family members.; PS00017:ATP/GTP-binding site motif A (P-loop))	Predicted conservation scores
Brotula_barbata_crybb1l2	T18A	# Altered Effect (Pr = 0.24)
Brotula_barbata_crybb1l2	T18A	# |---->Altered Motifs (ELME000202|PS00017)
Brotula_barbata_crybb1l2	T18A	# |---->Altered Structure_and_dynamics (Pr = 0.24)-------------------------------------------------------|
Brotula_barbata_crybb1l2	T18A	# | |---->Altered Secondary_structure (Pr = 0.24) |
Brotula_barbata_crybb1l2	T18A	# | | |
Brotula_barbata_crybb1l2	T18A	# | |---->Altered Stability_and_conformational_flexibility (Pr = 0.23) |
Brotula_barbata_crybb1l2	T18A	# | | |---->Altered Conformational_flexibility (Pr = 0.23) |
Brotula_barbata_crybb1l2	T18A	# | | |
Brotula_barbata_crybb1l2	T18A	# | |---->Altered Special_structural_signatures (Pr = 0.04) |
Brotula_barbata_crybb1l2	T18A	# | |---->Altered Signal_peptide (Pr = 0.00) |
Brotula_barbata_crybb1l2	T18A	# | | |
Brotula_barbata_crybb1l2	T18A	# | |---->Altered Transmembrane_protein (Pr = 0.04) |
Brotula_barbata_crybb1l2	T18A	# | |
Brotula_barbata_crybb1l2	T18A	# |---->Altered Functional_residue (Pr = 0.20) |
Brotula_barbata_crybb1l2	T18A	# |---->Altered Macromolecular_binding (Pr = 0.12) |
Brotula_barbata_crybb1l2	T18A	# | |---->Altered Protein_binding (Pr = 0.12) |
Brotula_barbata_crybb1l2	T18A	# | |---->Altered Disordered_interface (Pr = 0.12) |
Brotula_barbata_crybb1l2	T18A	# | | |
Brotula_barbata_crybb1l2	T18A	# | |---->Altered Ordered_interface (Pr = 0.04) |
Brotula_barbata_crybb1l2	T18A	# | |
Brotula_barbata_crybb1l2	T18A	# |---->Altered Metal_binding (Pr = 0.01)<---------------------------------------------------------|
Brotula_barbata_crybb1l2	T18A	# |
Brotula_barbata_crybb1l2	T18A	# |---->Altered PTM_site (Pr = 0.20)
Brotula_barbata_crybb1l2	T18A	# |---->Gain of Acetylation at K17 (Pr = 0.20 | P = 0.04)
Brotula_barbata_crybb1l2	M24T	0.258	Gain of Loop (Pr = 0.28 | P = 0.02); Gain of GPI-anchor_amidation at N21 (Pr = 0.01 | P = 0.03)	Altered Motifs (None)	Predicted conservation scores
Brotula_barbata_crybb1l2	M24T	# Altered Effect (Pr = 0.28)
Brotula_barbata_crybb1l2	M24T	# |---->Altered Motifs (None)
Brotula_barbata_crybb1l2	M24T	# |---->Altered Structure_and_dynamics (Pr = 0.28)-------------------------------------------------------|
Brotula_barbata_crybb1l2	M24T	# | |---->Altered Secondary_structure (Pr = 0.28) |
Brotula_barbata_crybb1l2	M24T	# | | |---->Gain of Loop (Pr = 0.28 | P = 0.02) |
Brotula_barbata_crybb1l2	M24T	# | | |
Brotula_barbata_crybb1l2	M24T	# | |---->Altered Stability_and_conformational_flexibility (Pr = 0.27) |
Brotula_barbata_crybb1l2	M24T	# | | |---->Altered Conformational_flexibility (Pr = 0.27) |
Brotula_barbata_crybb1l2	M24T	# | | |
Brotula_barbata_crybb1l2	M24T	# | |---->Altered Special_structural_signatures (Pr = 0.04) |
Brotula_barbata_crybb1l2	M24T	# | |---->Altered Signal_peptide (Pr = 0.00) |
Brotula_barbata_crybb1l2	M24T	# | | |
Brotula_barbata_crybb1l2	M24T	# | |---->Altered Transmembrane_protein (Pr = 0.04) |
Brotula_barbata_crybb1l2	M24T	# | |
Brotula_barbata_crybb1l2	M24T	# |---->Altered Functional_residue (Pr = 0.13) |
Brotula_barbata_crybb1l2	M24T	# |---->Altered Macromolecular_binding (Pr = 0.12) |
Brotula_barbata_crybb1l2	M24T	# | |---->Altered Protein_binding (Pr = 0.12) |
Brotula_barbata_crybb1l2	M24T	# | |---->Altered Disordered_interface (Pr = 0.12) |
Brotula_barbata_crybb1l2	M24T	# | | |
Brotula_barbata_crybb1l2	M24T	# | |---->Altered Ordered_interface (Pr = 0.12) |
Brotula_barbata_crybb1l2	M24T	# | |
Brotula_barbata_crybb1l2	M24T	# |---->Altered Metal_binding (Pr = 0.01)<---------------------------------------------------------|
Brotula_barbata_crybb1l2	M24T	# |
Brotula_barbata_crybb1l2	M24T	# |---->Altered PTM_site (Pr = 0.13)
Brotula_barbata_crybb1l2	M24T	# |---->Gain of GPI-anchor_amidation at N21 (Pr = 0.01 | P = 0.03)
Brotula_barbata_crybb1l2	M27P	0.399	Gain of Loop (Pr = 0.29 | P = 8.1e-03)	Altered Motifs (ELME000193:Some proteins re-exported from the nucleus contain a Leucine-rich nuclear export signal (NES) binding to the CRM1 exportin protein.)	Predicted conservation scores
Brotula_barbata_crybb1l2	M27P	# Altered Effect (Pr = 0.29)
Brotula_barbata_crybb1l2	M27P	# |---->Altered Motifs (ELME000193)
Brotula_barbata_crybb1l2	M27P	# |---->Altered Structure_and_dynamics (Pr = 0.29)-------------------------------------------------------|
Brotula_barbata_crybb1l2	M27P	# | |---->Altered Secondary_structure (Pr = 0.29) |
Brotula_barbata_crybb1l2	M27P	# | | |---->Gain of Loop (Pr = 0.29 | P = 8.1e-03) |
Brotula_barbata_crybb1l2	M27P	# | | |
Brotula_barbata_crybb1l2	M27P	# | |---->Altered Stability_and_conformational_flexibility (Pr = 0.28) |
Brotula_barbata_crybb1l2	M27P	# | | |---->Altered Conformational_flexibility (Pr = 0.28) |
Brotula_barbata_crybb1l2	M27P	# | | |
Brotula_barbata_crybb1l2	M27P	# | |---->Altered Special_structural_signatures (Pr = 0.04) |
Brotula_barbata_crybb1l2	M27P	# | |---->Altered Signal_peptide (Pr = 0.00) |
Brotula_barbata_crybb1l2	M27P	# | | |
Brotula_barbata_crybb1l2	M27P	# | |---->Altered Transmembrane_protein (Pr = 0.04) |
Brotula_barbata_crybb1l2	M27P	# | |
Brotula_barbata_crybb1l2	M27P	# |---->Altered Functional_residue (Pr = 0.16) |
Brotula_barbata_crybb1l2	M27P	# |---->Altered Macromolecular_binding (Pr = 0.16) |
Brotula_barbata_crybb1l2	M27P	# | |---->Altered Protein_binding (Pr = 0.16) |
Brotula_barbata_crybb1l2	M27P	# | |---->Altered Disordered_interface (Pr = 0.13) |
Brotula_barbata_crybb1l2	M27P	# | | |
Brotula_barbata_crybb1l2	M27P	# | |---->Altered Ordered_interface (Pr = 0.16) |
Brotula_barbata_crybb1l2	M27P	# | |
Brotula_barbata_crybb1l2	M27P	# |---->Altered Metal_binding (Pr = 0.03)<---------------------------------------------------------|
Brotula_barbata_crybb1l2	M27P	# |
Brotula_barbata_crybb1l2	M27P	# |---->Altered PTM_site (Pr = 0.13)
Brotula_barbata_crybb1l2	M29I	0.245	Loss of Intrinsic_disorder (Pr = 0.43 | P = 0.02); Altered MoRF (Pr = 0.28 | P = 0.03); Gain of Loop (Pr = 0.27 | P = 0.02); Loss of Methylation at K33 (Pr = 0.09 | P = 0.05)	Altered Motifs (ELME000193:Some proteins re-exported from the nucleus contain a Leucine-rich nuclear export signal (NES) binding to the CRM1 exportin protein.)	Predicted conservation scores
Brotula_barbata_crybb1l2	M29I	# Altered Effect (Pr = 0.43)
Brotula_barbata_crybb1l2	M29I	# |---->Altered Motifs (ELME000193)
Brotula_barbata_crybb1l2	M29I	# |---->Altered Structure_and_dynamics (Pr = 0.43)-------------------------------------------------------|
Brotula_barbata_crybb1l2	M29I	# | |---->Altered Secondary_structure (Pr = 0.27) |
Brotula_barbata_crybb1l2	M29I	# | | |---->Gain of Loop (Pr = 0.27 | P = 0.02) |
Brotula_barbata_crybb1l2	M29I	# | | |
Brotula_barbata_crybb1l2	M29I	# | |---->Altered Stability_and_conformational_flexibility (Pr = 0.43) |
Brotula_barbata_crybb1l2	M29I	# | | |---->Altered Conformational_flexibility (Pr = 0.43) |
Brotula_barbata_crybb1l2	M29I	# | | |---->Loss of Intrinsic_disorder (Pr = 0.43 | P = 0.02) |
Brotula_barbata_crybb1l2	M29I	# | | |
Brotula_barbata_crybb1l2	M29I	# | |---->Altered Special_structural_signatures (Pr = 0.04) |
Brotula_barbata_crybb1l2	M29I	# | |---->Altered Signal_peptide (Pr = 0.00) |
Brotula_barbata_crybb1l2	M29I	# | | |
Brotula_barbata_crybb1l2	M29I	# | |---->Altered Transmembrane_protein (Pr = 0.04) |
Brotula_barbata_crybb1l2	M29I	# | |
Brotula_barbata_crybb1l2	M29I	# |---->Altered Functional_residue (Pr = 0.28) |
Brotula_barbata_crybb1l2	M29I	# |---->Altered Macromolecular_binding (Pr = 0.28) |
Brotula_barbata_crybb1l2	M29I	# | |---->Altered Protein_binding (Pr = 0.28) |
Brotula_barbata_crybb1l2	M29I	# | |---->Altered Disordered_interface (Pr = 0.28) |
Brotula_barbata_crybb1l2	M29I	# | | |---->Altered MoRF (Pr = 0.28 | P = 0.03) |
Brotula_barbata_crybb1l2	M29I	# | | |
Brotula_barbata_crybb1l2	M29I	# | |---->Altered Ordered_interface (Pr = 0.17) |
Brotula_barbata_crybb1l2	M29I	# | |
Brotula_barbata_crybb1l2	M29I	# |---->Altered Metal_binding (Pr = 0.03)<---------------------------------------------------------|
Brotula_barbata_crybb1l2	M29I	# |
Brotula_barbata_crybb1l2	M29I	# |---->Altered PTM_site (Pr = 0.14)
Brotula_barbata_crybb1l2	M29I	# |---->Loss of Methylation at K33 (Pr = 0.09 | P = 0.05)
Brotula_barbata_crybb1l2	Y35F	0.369	Altered MoRF (Pr = 0.27 | P = 0.04); Loss of Sulfation at Y35 (Pr = 0.03 | P = 0.01)	Altered Motifs (ELME000120:Tyrosine-based sorting signal responsible for the interaction with mu subunit of AP (Adaptor Protein) complex; ELME000182:STAT5 Src Homology 2 (SH2) domain binding motif.; ELME000193:Some proteins re-exported from the nucleus contain a Leucine-rich nuclear export signal (NES) binding to the CRM1 exportin protein.)	Predicted conservation scores
Brotula_barbata_crybb1l2	Y35F	# Altered Effect (Pr = 0.27)
Brotula_barbata_crybb1l2	Y35F	# |---->Altered Motifs (ELME000120|ELME000182|ELME000193)
Brotula_barbata_crybb1l2	Y35F	# |---->Altered Structure_and_dynamics (Pr = 0.26)-------------------------------------------------------|
Brotula_barbata_crybb1l2	Y35F	# | |---->Altered Secondary_structure (Pr = 0.26) |
Brotula_barbata_crybb1l2	Y35F	# | | |
Brotula_barbata_crybb1l2	Y35F	# | |---->Altered Stability_and_conformational_flexibility (Pr = 0.25) |
Brotula_barbata_crybb1l2	Y35F	# | | |---->Altered Conformational_flexibility (Pr = 0.25) |
Brotula_barbata_crybb1l2	Y35F	# | | |
Brotula_barbata_crybb1l2	Y35F	# | |---->Altered Special_structural_signatures (Pr = 0.03) |
Brotula_barbata_crybb1l2	Y35F	# | |---->Altered Signal_peptide (Pr = 0.00) |
Brotula_barbata_crybb1l2	Y35F	# | | |
Brotula_barbata_crybb1l2	Y35F	# | |---->Altered Transmembrane_protein (Pr = 0.03) |
Brotula_barbata_crybb1l2	Y35F	# | |
Brotula_barbata_crybb1l2	Y35F	# |---->Altered Functional_residue (Pr = 0.27) |
Brotula_barbata_crybb1l2	Y35F	# |---->Altered Macromolecular_binding (Pr = 0.27) |
Brotula_barbata_crybb1l2	Y35F	# | |---->Altered Protein_binding (Pr = 0.27) |
Brotula_barbata_crybb1l2	Y35F	# | |---->Altered Disordered_interface (Pr = 0.27) |
Brotula_barbata_crybb1l2	Y35F	# | | |---->Altered MoRF (Pr = 0.27 | P = 0.04) |
Brotula_barbata_crybb1l2	Y35F	# | | |
Brotula_barbata_crybb1l2	Y35F	# | |---->Altered Ordered_interface (Pr = 0.17) |
Brotula_barbata_crybb1l2	Y35F	# | |
Brotula_barbata_crybb1l2	Y35F	# |---->Altered Metal_binding (Pr = 0.06)<---------------------------------------------------------|
Brotula_barbata_crybb1l2	Y35F	# |
Brotula_barbata_crybb1l2	Y35F	# |---->Altered PTM_site (Pr = 0.16)
Brotula_barbata_crybb1l2	Y35F	# |---->Loss of Sulfation at Y35 (Pr = 0.03 | P = 0.01)
Brotula_barbata_crybb1l2	N50S	0.064		Altered Motifs (ELME000085:Glycosaminoglycan attachment site)	Predicted conservation scores
Brotula_barbata_crybb1l2	N50S	# Altered Effect (Pr = 0.26)
Brotula_barbata_crybb1l2	N50S	# |---->Altered Motifs (ELME000085)
Brotula_barbata_crybb1l2	N50S	# |---->Altered Structure_and_dynamics (Pr = 0.26)-------------------------------------------------------|
Brotula_barbata_crybb1l2	N50S	# | |---->Altered Secondary_structure (Pr = 0.26) |
Brotula_barbata_crybb1l2	N50S	# | | |
Brotula_barbata_crybb1l2	N50S	# | |---->Altered Stability_and_conformational_flexibility (Pr = 0.12) |
Brotula_barbata_crybb1l2	N50S	# | | |---->Altered Conformational_flexibility (Pr = 0.12) |
Brotula_barbata_crybb1l2	N50S	# | | |
Brotula_barbata_crybb1l2	N50S	# | |---->Altered Special_structural_signatures (Pr = 0.02) |
Brotula_barbata_crybb1l2	N50S	# | |---->Altered Signal_peptide (Pr = 0.00) |
Brotula_barbata_crybb1l2	N50S	# | | |
Brotula_barbata_crybb1l2	N50S	# | |---->Altered Transmembrane_protein (Pr = 0.02) |
Brotula_barbata_crybb1l2	N50S	# | |
Brotula_barbata_crybb1l2	N50S	# |---->Altered Functional_residue (Pr = 0.13) |
Brotula_barbata_crybb1l2	N50S	# |---->Altered Macromolecular_binding (Pr = 0.11) |
Brotula_barbata_crybb1l2	N50S	# | |---->Altered Protein_binding (Pr = 0.11) |
Brotula_barbata_crybb1l2	N50S	# | |---->Altered Disordered_interface (Pr = 0.03) |
Brotula_barbata_crybb1l2	N50S	# | | |
Brotula_barbata_crybb1l2	N50S	# | |---->Altered Ordered_interface (Pr = 0.11) |
Brotula_barbata_crybb1l2	N50S	# | |
Brotula_barbata_crybb1l2	N50S	# |---->Altered Metal_binding (Pr = 0.13)<---------------------------------------------------------|
Brotula_barbata_crybb1l2	N50S	# |
Brotula_barbata_crybb1l2	N50S	# |---->Altered PTM_site (Pr = 0.10)
Brotula_barbata_crybb1l2	I159V	0.297		Altered Motifs (ELME000065:Phosphorylase kinase phosphorylation site)	Predicted conservation scores
Brotula_barbata_crybb1l2	I159V	# Altered Effect (Pr = 0.26)
Brotula_barbata_crybb1l2	I159V	# |---->Altered Motifs (ELME000065)
Brotula_barbata_crybb1l2	I159V	# |---->Altered Structure_and_dynamics (Pr = 0.26)-------------------------------------------------------|
Brotula_barbata_crybb1l2	I159V	# | |---->Altered Secondary_structure (Pr = 0.26) |
Brotula_barbata_crybb1l2	I159V	# | | |
Brotula_barbata_crybb1l2	I159V	# | |---->Altered Stability_and_conformational_flexibility (Pr = 0.11) |
Brotula_barbata_crybb1l2	I159V	# | | |---->Altered Conformational_flexibility (Pr = 0.11) |
Brotula_barbata_crybb1l2	I159V	# | | |
Brotula_barbata_crybb1l2	I159V	# | |---->Altered Special_structural_signatures (Pr = 0.02) |
Brotula_barbata_crybb1l2	I159V	# | |---->Altered Signal_peptide (Pr = 0.00) |
Brotula_barbata_crybb1l2	I159V	# | | |
Brotula_barbata_crybb1l2	I159V	# | |---->Altered Transmembrane_protein (Pr = 0.02) |
Brotula_barbata_crybb1l2	I159V	# | |
Brotula_barbata_crybb1l2	I159V	# |---->Altered Functional_residue (Pr = 0.20) |
Brotula_barbata_crybb1l2	I159V	# |---->Altered Macromolecular_binding (Pr = 0.20) |
Brotula_barbata_crybb1l2	I159V	# | |---->Altered Protein_binding (Pr = 0.20) |
Brotula_barbata_crybb1l2	I159V	# | |---->Altered Disordered_interface (Pr = 0.03) |
Brotula_barbata_crybb1l2	I159V	# | | |
Brotula_barbata_crybb1l2	I159V	# | |---->Altered Ordered_interface (Pr = 0.20) |
Brotula_barbata_crybb1l2	I159V	# | |
Brotula_barbata_crybb1l2	I159V	# |---->Altered Metal_binding (Pr = 0.03)<---------------------------------------------------------|
Brotula_barbata_crybb1l2	I159V	# |
Brotula_barbata_crybb1l2	I159V	# |---->Altered PTM_site (Pr = 0.08)
Brotula_barbata_crybb1l2	N162S	0.255	Altered PPI_hotspot (Pr = 0.23 | P = 0.05); Gain of Allosteric_site at W166 (Pr = 0.20 | P = 0.04)	Altered Motifs (ELME000053:GSK3 phosphorylation recognition site; ELME000063:CK1 phosphorylation site)	Predicted conservation scores
Brotula_barbata_crybb1l2	N162S	# Altered Effect (Pr = 0.26)
Brotula_barbata_crybb1l2	N162S	# |---->Altered Motifs (ELME000053|ELME000063)
Brotula_barbata_crybb1l2	N162S	# |---->Altered Structure_and_dynamics (Pr = 0.26)-------------------------------------------------------|
Brotula_barbata_crybb1l2	N162S	# | |---->Altered Secondary_structure (Pr = 0.26) |
Brotula_barbata_crybb1l2	N162S	# | | |
Brotula_barbata_crybb1l2	N162S	# | |---->Altered Stability_and_conformational_flexibility (Pr = 0.09) |
Brotula_barbata_crybb1l2	N162S	# | | |---->Altered Conformational_flexibility (Pr = 0.09) |
Brotula_barbata_crybb1l2	N162S	# | | |
Brotula_barbata_crybb1l2	N162S	# | |---->Altered Special_structural_signatures (Pr = 0.02) |
Brotula_barbata_crybb1l2	N162S	# | |---->Altered Signal_peptide (Pr = 0.00) |
Brotula_barbata_crybb1l2	N162S	# | | |
Brotula_barbata_crybb1l2	N162S	# | |---->Altered Transmembrane_protein (Pr = 0.02) |
Brotula_barbata_crybb1l2	N162S	# | |
Brotula_barbata_crybb1l2	N162S	# |---->Altered Functional_residue (Pr = 0.23) |
Brotula_barbata_crybb1l2	N162S	# |---->Gain of Allosteric_site at W166 (Pr = 0.20 | P = 0.04)<------------------------------------|
Brotula_barbata_crybb1l2	N162S	# |---->Altered Macromolecular_binding (Pr = 0.23) |
Brotula_barbata_crybb1l2	N162S	# | |---->Altered Protein_binding (Pr = 0.23) |
Brotula_barbata_crybb1l2	N162S	# | |---->Altered Disordered_interface (Pr = 0.03) |
Brotula_barbata_crybb1l2	N162S	# | | |
Brotula_barbata_crybb1l2	N162S	# | |---->Altered Ordered_interface (Pr = 0.23) |
Brotula_barbata_crybb1l2	N162S	# | |---->Altered PPI_hotspot (Pr = 0.23 | P = 0.05) |
Brotula_barbata_crybb1l2	N162S	# | |
Brotula_barbata_crybb1l2	N162S	# |---->Altered Metal_binding (Pr = 0.04)<---------------------------------------------------------|
Brotula_barbata_crybb1l2	N162S	# |
Brotula_barbata_crybb1l2	N162S	# |---->Altered PTM_site (Pr = 0.01)
Brotula_barbata_crybb1l2	L181M	0.337	Altered PPI_hotspot (Pr = 0.27 | P = 0.01); Altered Cytoplasmic_loop (Pr = 0.13 | P = 0.02); Gain of Methylation at K183 (Pr = 0.09 | P = 0.05); Gain of Sulfation at Y179 (Pr = 0.03 | P = 0.01)	Altered Motifs (ELME000182:STAT5 Src Homology 2 (SH2) domain binding motif.)	Predicted conservation scores
Brotula_barbata_crybb1l2	L181M	# Altered Effect (Pr = 0.27)
Brotula_barbata_crybb1l2	L181M	# |---->Altered Motifs (ELME000182)
Brotula_barbata_crybb1l2	L181M	# |---->Altered Structure_and_dynamics (Pr = 0.25)-------------------------------------------------------|
Brotula_barbata_crybb1l2	L181M	# | |---->Altered Secondary_structure (Pr = 0.25) |
Brotula_barbata_crybb1l2	L181M	# | | |
Brotula_barbata_crybb1l2	L181M	# | |---->Altered Stability_and_conformational_flexibility (Pr = 0.21) |
Brotula_barbata_crybb1l2	L181M	# | | |---->Altered Conformational_flexibility (Pr = 0.21) |
Brotula_barbata_crybb1l2	L181M	# | | |
Brotula_barbata_crybb1l2	L181M	# | |---->Altered Special_structural_signatures (Pr = 0.13) |
Brotula_barbata_crybb1l2	L181M	# | |---->Altered Signal_peptide (Pr = 0.00) |
Brotula_barbata_crybb1l2	L181M	# | | |
Brotula_barbata_crybb1l2	L181M	# | |---->Altered Transmembrane_protein (Pr = 0.13) |
Brotula_barbata_crybb1l2	L181M	# | |---->Altered Non-cytoplasmic_loop (Pr = 0.13 | P = 0.02) |
Brotula_barbata_crybb1l2	L181M	# | |
Brotula_barbata_crybb1l2	L181M	# |---->Altered Functional_residue (Pr = 0.27) |
Brotula_barbata_crybb1l2	L181M	# |---->Altered Macromolecular_binding (Pr = 0.27) |
Brotula_barbata_crybb1l2	L181M	# | |---->Altered Protein_binding (Pr = 0.27) |
Brotula_barbata_crybb1l2	L181M	# | |---->Altered Disordered_interface (Pr = 0.12) |
Brotula_barbata_crybb1l2	L181M	# | | |
Brotula_barbata_crybb1l2	L181M	# | |---->Altered Ordered_interface (Pr = 0.27) |
Brotula_barbata_crybb1l2	L181M	# | |---->Altered PPI_hotspot (Pr = 0.27 | P = 0.01) |
Brotula_barbata_crybb1l2	L181M	# | |
Brotula_barbata_crybb1l2	L181M	# |---->Altered Metal_binding (Pr = 0.09)<---------------------------------------------------------|
Brotula_barbata_crybb1l2	L181M	# |
Brotula_barbata_crybb1l2	L181M	# |---->Altered PTM_site (Pr = 0.10)
Brotula_barbata_crybb1l2	L181M	# |---->Gain of Methylation at K183 (Pr = 0.09 | P = 0.05)
Brotula_barbata_crybb1l2	L181M	# |---->Gain of Sulfation at Y179 (Pr = 0.03 | P = 0.01)
Brotula_barbata_crybb1l2	Y186F	0.446	Altered PPI_hotspot (Pr = 0.32 | P = 3.3e-03); Altered Cytoplasmic_loop (Pr = 0.10 | P = 0.04)	Altered Motifs (ELME000120:Tyrosine-based sorting signal responsible for the interaction with mu subunit of AP (Adaptor Protein) complex)	Predicted conservation scores
Brotula_barbata_crybb1l2	Y186F	# Altered Effect (Pr = 0.32)
Brotula_barbata_crybb1l2	Y186F	# |---->Altered Motifs (ELME000120)
Brotula_barbata_crybb1l2	Y186F	# |---->Altered Structure_and_dynamics (Pr = 0.25)-------------------------------------------------------|
Brotula_barbata_crybb1l2	Y186F	# | |---->Altered Secondary_structure (Pr = 0.25) |
Brotula_barbata_crybb1l2	Y186F	# | | |
Brotula_barbata_crybb1l2	Y186F	# | |---->Altered Stability_and_conformational_flexibility (Pr = 0.19) |
Brotula_barbata_crybb1l2	Y186F	# | | |---->Altered Conformational_flexibility (Pr = 0.19) |
Brotula_barbata_crybb1l2	Y186F	# | | |
Brotula_barbata_crybb1l2	Y186F	# | |---->Altered Special_structural_signatures (Pr = 0.10) |
Brotula_barbata_crybb1l2	Y186F	# | |---->Altered Signal_peptide (Pr = 0.00) |
Brotula_barbata_crybb1l2	Y186F	# | | |
Brotula_barbata_crybb1l2	Y186F	# | |---->Altered Transmembrane_protein (Pr = 0.10) |
Brotula_barbata_crybb1l2	Y186F	# | |---->Altered Non-cytoplasmic_loop (Pr = 0.10 | P = 0.04) |
Brotula_barbata_crybb1l2	Y186F	# | |
Brotula_barbata_crybb1l2	Y186F	# |---->Altered Functional_residue (Pr = 0.32) |
Brotula_barbata_crybb1l2	Y186F	# |---->Altered Macromolecular_binding (Pr = 0.32) |
Brotula_barbata_crybb1l2	Y186F	# | |---->Altered Protein_binding (Pr = 0.32) |
Brotula_barbata_crybb1l2	Y186F	# | |---->Altered Disordered_interface (Pr = 0.12) |
Brotula_barbata_crybb1l2	Y186F	# | | |
Brotula_barbata_crybb1l2	Y186F	# | |---->Altered Ordered_interface (Pr = 0.32) |
Brotula_barbata_crybb1l2	Y186F	# | |---->Altered PPI_hotspot (Pr = 0.32 | P = 3.3e-03) |
Brotula_barbata_crybb1l2	Y186F	# | |
Brotula_barbata_crybb1l2	Y186F	# |---->Altered Metal_binding (Pr = 0.11)<---------------------------------------------------------|
Brotula_barbata_crybb1l2	Y186F	# |
Brotula_barbata_crybb1l2	Y186F	# |---->Altered PTM_site (Pr = 0.12)
Brotula_barbata_crybb1l2	A191V	0.201	Altered PPI_residue (Pr = 0.28 | P = 0.04); Altered PPI_hotspot (Pr = 0.25 | P = 0.02); Altered DNA_binding (Pr = 0.20 | P = 0.02); Gain of Allosteric_site at Y192 (Pr = 0.19 | P = 0.04)	Altered Motifs (None)	Predicted conservation scores
Brotula_barbata_crybb1l2	A191V	# Altered Effect (Pr = 0.28)
Brotula_barbata_crybb1l2	A191V	# |---->Altered Motifs (None)
Brotula_barbata_crybb1l2	A191V	# |---->Altered Structure_and_dynamics (Pr = 0.25)-------------------------------------------------------|
Brotula_barbata_crybb1l2	A191V	# | |---->Altered Secondary_structure (Pr = 0.25) |
Brotula_barbata_crybb1l2	A191V	# | | |
Brotula_barbata_crybb1l2	A191V	# | |---->Altered Stability_and_conformational_flexibility (Pr = 0.12) |
Brotula_barbata_crybb1l2	A191V	# | | |---->Altered Conformational_flexibility (Pr = 0.12) |
Brotula_barbata_crybb1l2	A191V	# | | |
Brotula_barbata_crybb1l2	A191V	# | |---->Altered Special_structural_signatures (Pr = 0.10) |
Brotula_barbata_crybb1l2	A191V	# | |---->Altered Signal_peptide (Pr = 0.00) |
Brotula_barbata_crybb1l2	A191V	# | | |
Brotula_barbata_crybb1l2	A191V	# | |---->Altered Transmembrane_protein (Pr = 0.10) |
Brotula_barbata_crybb1l2	A191V	# | |
Brotula_barbata_crybb1l2	A191V	# |---->Altered Functional_residue (Pr = 0.28) |
Brotula_barbata_crybb1l2	A191V	# |---->Gain of Allosteric_site at Y192 (Pr = 0.19 | P = 0.04)<------------------------------------|
Brotula_barbata_crybb1l2	A191V	# |---->Altered Macromolecular_binding (Pr = 0.28) |
Brotula_barbata_crybb1l2	A191V	# | |---->Altered DNA_binding (Pr = 0.20 | P = 0.02) |
Brotula_barbata_crybb1l2	A191V	# | |---->Altered Protein_binding (Pr = 0.28) |
Brotula_barbata_crybb1l2	A191V	# | |---->Altered Disordered_interface (Pr = 0.12) |
Brotula_barbata_crybb1l2	A191V	# | | |
Brotula_barbata_crybb1l2	A191V	# | |---->Altered Ordered_interface (Pr = 0.28) |
Brotula_barbata_crybb1l2	A191V	# | |---->Altered PPI_residue (Pr = 0.28 | P = 0.04) |
Brotula_barbata_crybb1l2	A191V	# | |---->Altered PPI_hotspot (Pr = 0.25 | P = 0.02) |
Brotula_barbata_crybb1l2	A191V	# | |
Brotula_barbata_crybb1l2	A191V	# |---->Altered Metal_binding (Pr = 0.08)<---------------------------------------------------------|
Brotula_barbata_crybb1l2	A191V	# |
Brotula_barbata_crybb1l2	A191V	# |---->Altered PTM_site (Pr = 0.16)
Brotula_barbata_crybb1l2	C196W	0.710	Altered Calmodulin_binding (Pr = 0.36 | P = 5.1e-03); Altered PPI_residue (Pr = 0.31 | P = 0.01); Altered PPI_hotspot (Pr = 0.25 | P = 0.02); Gain of Allosteric_site at Y192 (Pr = 0.20 | P = 0.04); Altered DNA_binding (Pr = 0.20 | P = 0.02)	Altered Motifs (ELME000134:Calmodulin binding helical peptide motif)	Predicted conservation scores
Brotula_barbata_crybb1l2	C196W	# Altered Effect (Pr = 0.36)
Brotula_barbata_crybb1l2	C196W	# |---->Altered Motifs (ELME000134)
Brotula_barbata_crybb1l2	C196W	# |---->Altered Structure_and_dynamics (Pr = 0.25)-------------------------------------------------------|
Brotula_barbata_crybb1l2	C196W	# | |---->Altered Secondary_structure (Pr = 0.25) |
Brotula_barbata_crybb1l2	C196W	# | | |
Brotula_barbata_crybb1l2	C196W	# | |---->Altered Stability_and_conformational_flexibility (Pr = 0.13) |
Brotula_barbata_crybb1l2	C196W	# | | |---->Altered Conformational_flexibility (Pr = 0.13) |
Brotula_barbata_crybb1l2	C196W	# | | |
Brotula_barbata_crybb1l2	C196W	# | |---->Altered Special_structural_signatures (Pr = 0.09) |
Brotula_barbata_crybb1l2	C196W	# | |---->Altered Signal_peptide (Pr = 0.00) |
Brotula_barbata_crybb1l2	C196W	# | | |
Brotula_barbata_crybb1l2	C196W	# | |---->Altered Transmembrane_protein (Pr = 0.09) |
Brotula_barbata_crybb1l2	C196W	# | |
Brotula_barbata_crybb1l2	C196W	# |---->Altered Functional_residue (Pr = 0.36) |
Brotula_barbata_crybb1l2	C196W	# |---->Gain of Allosteric_site at Y192 (Pr = 0.20 | P = 0.04)<------------------------------------|
Brotula_barbata_crybb1l2	C196W	# |---->Altered Macromolecular_binding (Pr = 0.36) |
Brotula_barbata_crybb1l2	C196W	# | |---->Altered DNA_binding (Pr = 0.20 | P = 0.02) |
Brotula_barbata_crybb1l2	C196W	# | |---->Altered Protein_binding (Pr = 0.36) |
Brotula_barbata_crybb1l2	C196W	# | |---->Altered Disordered_interface (Pr = 0.36) |
Brotula_barbata_crybb1l2	C196W	# | | |---->Altered Calmodulin_binding (Pr = 0.36 | P = 5.1e-03) |
Brotula_barbata_crybb1l2	C196W	# | | |
Brotula_barbata_crybb1l2	C196W	# | |---->Altered Ordered_interface (Pr = 0.31) |
Brotula_barbata_crybb1l2	C196W	# | |---->Altered PPI_residue (Pr = 0.31 | P = 0.01) |
Brotula_barbata_crybb1l2	C196W	# | |---->Altered PPI_hotspot (Pr = 0.25 | P = 0.02) |
Brotula_barbata_crybb1l2	C196W	# | |
Brotula_barbata_crybb1l2	C196W	# |---->Altered Metal_binding (Pr = 0.03)<---------------------------------------------------------|
Brotula_barbata_crybb1l2	C196W	# |
Brotula_barbata_crybb1l2	C196W	# |---->Altered PTM_site (Pr = 0.15)
Brotula_barbata_crybb1l3	M16I	0.249		Altered Motifs (PS00008:N-myristoylation site)	Predicted conservation scores
Brotula_barbata_crybb1l3	M16I	# Altered Effect (Pr = 0.29)
Brotula_barbata_crybb1l3	M16I	# |---->Altered Motifs (PS00008)
Brotula_barbata_crybb1l3	M16I	# |---->Altered Structure_and_dynamics (Pr = 0.29)-------------------------------------------------------|
Brotula_barbata_crybb1l3	M16I	# | |---->Altered Secondary_structure (Pr = 0.25) |
Brotula_barbata_crybb1l3	M16I	# | | |
Brotula_barbata_crybb1l3	M16I	# | |---->Altered Stability_and_conformational_flexibility (Pr = 0.29) |
Brotula_barbata_crybb1l3	M16I	# | | |---->Altered Conformational_flexibility (Pr = 0.29) |
Brotula_barbata_crybb1l3	M16I	# | | |
Brotula_barbata_crybb1l3	M16I	# | |---->Altered Special_structural_signatures (Pr = 0.04) |
Brotula_barbata_crybb1l3	M16I	# | |---->Altered Signal_peptide (Pr = 0.00) |
Brotula_barbata_crybb1l3	M16I	# | | |
Brotula_barbata_crybb1l3	M16I	# | |---->Altered Transmembrane_protein (Pr = 0.04) |
Brotula_barbata_crybb1l3	M16I	# | |
Brotula_barbata_crybb1l3	M16I	# |---->Altered Functional_residue (Pr = 0.19) |
Brotula_barbata_crybb1l3	M16I	# |---->Altered Macromolecular_binding (Pr = 0.19) |
Brotula_barbata_crybb1l3	M16I	# | |---->Altered Protein_binding (Pr = 0.19) |
Brotula_barbata_crybb1l3	M16I	# | |---->Altered Disordered_interface (Pr = 0.07) |
Brotula_barbata_crybb1l3	M16I	# | | |
Brotula_barbata_crybb1l3	M16I	# | |---->Altered Ordered_interface (Pr = 0.19) |
Brotula_barbata_crybb1l3	M16I	# | |
Brotula_barbata_crybb1l3	M16I	# |---->Altered Metal_binding (Pr = 0.13)<---------------------------------------------------------|
Brotula_barbata_crybb1l3	M16I	# |
Brotula_barbata_crybb1l3	M16I	# |---->Altered PTM_site (Pr = 0.16)
Brotula_barbata_crybb1l3	N70S	0.294		Altered Motifs (ELME000070:Generic motif for N-glycosylation. It was shown that Trp - Asp - and Glu are uncommon before the Ser/Thr position (PMID-8626433). Efficient glycosylation usually occurs when ~60 residues or more separate the glycosylation acceptor site from the C-terminus.; PS00001:N-glycosylation site)	Predicted conservation scores
Brotula_barbata_crybb1l3	N70S	# Altered Effect (Pr = 0.27)
Brotula_barbata_crybb1l3	N70S	# |---->Altered Motifs (ELME000070|PS00001)
Brotula_barbata_crybb1l3	N70S	# |---->Altered Structure_and_dynamics (Pr = 0.25)-------------------------------------------------------|
Brotula_barbata_crybb1l3	N70S	# | |---->Altered Secondary_structure (Pr = 0.25) |
Brotula_barbata_crybb1l3	N70S	# | | |
Brotula_barbata_crybb1l3	N70S	# | |---->Altered Stability_and_conformational_flexibility (Pr = 0.16) |
Brotula_barbata_crybb1l3	N70S	# | | |---->Altered Conformational_flexibility (Pr = 0.16) |
Brotula_barbata_crybb1l3	N70S	# | | |
Brotula_barbata_crybb1l3	N70S	# | |---->Altered Special_structural_signatures (Pr = 0.02) |
Brotula_barbata_crybb1l3	N70S	# | |---->Altered Signal_peptide (Pr = 0.00) |
Brotula_barbata_crybb1l3	N70S	# | | |
Brotula_barbata_crybb1l3	N70S	# | |---->Altered Transmembrane_protein (Pr = 0.02) |
Brotula_barbata_crybb1l3	N70S	# | |
Brotula_barbata_crybb1l3	N70S	# |---->Altered Functional_residue (Pr = 0.27) |
Brotula_barbata_crybb1l3	N70S	# |---->Altered Macromolecular_binding (Pr = 0.27) |
Brotula_barbata_crybb1l3	N70S	# | |---->Altered Protein_binding (Pr = 0.27) |
Brotula_barbata_crybb1l3	N70S	# | |---->Altered Disordered_interface (Pr = 0.01) |
Brotula_barbata_crybb1l3	N70S	# | | |
Brotula_barbata_crybb1l3	N70S	# | |---->Altered Ordered_interface (Pr = 0.27) |
Brotula_barbata_crybb1l3	N70S	# | |
Brotula_barbata_crybb1l3	N70S	# |---->Altered Metal_binding (Pr = 0.14)<---------------------------------------------------------|
Brotula_barbata_crybb1l3	N70S	# |
Brotula_barbata_crybb1l3	N70S	# |---->Altered PTM_site (Pr = 0.05)
Brotula_barbata_crybb1l3	L71F	0.132	Altered PPI_residue (Pr = 0.30 | P = 0.02)	Altered Motifs (ELME000070:Generic motif for N-glycosylation. It was shown that Trp - Asp - and Glu are uncommon before the Ser/Thr position (PMID-8626433). Efficient glycosylation usually occurs when ~60 residues or more separate the glycosylation acceptor site from the C-terminus.; PS00001:N-glycosylation site)	Predicted conservation scores
Brotula_barbata_crybb1l3	L71F	# Altered Effect (Pr = 0.30)
Brotula_barbata_crybb1l3	L71F	# |---->Altered Motifs (ELME000070|PS00001)
Brotula_barbata_crybb1l3	L71F	# |---->Altered Structure_and_dynamics (Pr = 0.26)-------------------------------------------------------|
Brotula_barbata_crybb1l3	L71F	# | |---->Altered Secondary_structure (Pr = 0.26) |
Brotula_barbata_crybb1l3	L71F	# | | |
Brotula_barbata_crybb1l3	L71F	# | |---->Altered Stability_and_conformational_flexibility (Pr = 0.16) |
Brotula_barbata_crybb1l3	L71F	# | | |---->Altered Conformational_flexibility (Pr = 0.16) |
Brotula_barbata_crybb1l3	L71F	# | | |
Brotula_barbata_crybb1l3	L71F	# | |---->Altered Special_structural_signatures (Pr = 0.03) |
Brotula_barbata_crybb1l3	L71F	# | |---->Altered Signal_peptide (Pr = 0.00) |
Brotula_barbata_crybb1l3	L71F	# | | |
Brotula_barbata_crybb1l3	L71F	# | |---->Altered Transmembrane_protein (Pr = 0.03) |
Brotula_barbata_crybb1l3	L71F	# | |
Brotula_barbata_crybb1l3	L71F	# |---->Altered Functional_residue (Pr = 0.30) |
Brotula_barbata_crybb1l3	L71F	# |---->Altered Macromolecular_binding (Pr = 0.30) |
Brotula_barbata_crybb1l3	L71F	# | |---->Altered Protein_binding (Pr = 0.30) |
Brotula_barbata_crybb1l3	L71F	# | |---->Altered Disordered_interface (Pr = 0.01) |
Brotula_barbata_crybb1l3	L71F	# | | |
Brotula_barbata_crybb1l3	L71F	# | |---->Altered Ordered_interface (Pr = 0.30) |
Brotula_barbata_crybb1l3	L71F	# | |---->Altered PPI_residue (Pr = 0.30 | P = 0.02) |
Brotula_barbata_crybb1l3	L71F	# | |
Brotula_barbata_crybb1l3	L71F	# |---->Altered Metal_binding (Pr = 0.13)<---------------------------------------------------------|
Brotula_barbata_crybb1l3	L71F	# |
Brotula_barbata_crybb1l3	L71F	# |---->Altered PTM_site (Pr = 0.05)
Brotula_barbata_crybb1l3	L98F	0.520	Gain of Strand (Pr = 0.27 | P = 0.03); Altered Stability (Pr = 0.17 | P = 0.02)	Altered Motifs (ELME000065:Phosphorylase kinase phosphorylation site; ELME000173:Consensus derived from reported natural interactors which do not match the Mode 1 and Mode 2 ligands.; ELME000317:Motif binding to the dorsal surface of eIF4E.)	Predicted conservation scores
Brotula_barbata_crybb1l3	L98F	# Altered Effect (Pr = 0.27)
Brotula_barbata_crybb1l3	L98F	# |---->Altered Motifs (ELME000065|ELME000173|ELME000317)
Brotula_barbata_crybb1l3	L98F	# |---->Altered Structure_and_dynamics (Pr = 0.27)-------------------------------------------------------|
Brotula_barbata_crybb1l3	L98F	# | |---->Altered Secondary_structure (Pr = 0.27) |
Brotula_barbata_crybb1l3	L98F	# | | |---->Gain of Strand (Pr = 0.27 | P = 0.03) |
Brotula_barbata_crybb1l3	L98F	# | | |
Brotula_barbata_crybb1l3	L98F	# | |---->Altered Stability_and_conformational_flexibility (Pr = 0.17) |
Brotula_barbata_crybb1l3	L98F	# | | |---->Altered Stability (Pr = 0.17 | P = 0.02) |
Brotula_barbata_crybb1l3	L98F	# | | |---->Altered Conformational_flexibility (Pr = 0.14) |
Brotula_barbata_crybb1l3	L98F	# | | |
Brotula_barbata_crybb1l3	L98F	# | |---->Altered Special_structural_signatures (Pr = 0.02) |
Brotula_barbata_crybb1l3	L98F	# | |---->Altered Signal_peptide (Pr = 0.00) |
Brotula_barbata_crybb1l3	L98F	# | | |
Brotula_barbata_crybb1l3	L98F	# | |---->Altered Transmembrane_protein (Pr = 0.02) |
Brotula_barbata_crybb1l3	L98F	# | |
Brotula_barbata_crybb1l3	L98F	# |---->Altered Functional_residue (Pr = 0.25) |
Brotula_barbata_crybb1l3	L98F	# |---->Altered Macromolecular_binding (Pr = 0.25) |
Brotula_barbata_crybb1l3	L98F	# | |---->Altered Protein_binding (Pr = 0.25) |
Brotula_barbata_crybb1l3	L98F	# | |---->Altered Disordered_interface (Pr = 0.09) |
Brotula_barbata_crybb1l3	L98F	# | | |
Brotula_barbata_crybb1l3	L98F	# | |---->Altered Ordered_interface (Pr = 0.25) |
Brotula_barbata_crybb1l3	L98F	# | |
Brotula_barbata_crybb1l3	L98F	# |---->Altered Metal_binding (Pr = 0.03)<---------------------------------------------------------|
Brotula_barbata_crybb1l3	L98F	# |
Brotula_barbata_crybb1l3	L98F	# |---->Altered PTM_site (Pr = 0.14)
Brotula_barbata_crybb1l3	Y116F	0.321		Altered Motifs (ELME000064:CK2 phosphorylation site; ELME000336:NEK2 phosphorylation motif with preferred Phe - Leu or Met in the -3 position to compensate for less favorable residues in the +1 and +2 position.)	Predicted conservation scores
Brotula_barbata_crybb1l3	Y116F	# Altered Effect (Pr = 0.26)
Brotula_barbata_crybb1l3	Y116F	# |---->Altered Motifs (ELME000064|ELME000336)
Brotula_barbata_crybb1l3	Y116F	# |---->Altered Structure_and_dynamics (Pr = 0.26)-------------------------------------------------------|
Brotula_barbata_crybb1l3	Y116F	# | |---->Altered Secondary_structure (Pr = 0.26) |
Brotula_barbata_crybb1l3	Y116F	# | | |
Brotula_barbata_crybb1l3	Y116F	# | |---->Altered Stability_and_conformational_flexibility (Pr = 0.13) |
Brotula_barbata_crybb1l3	Y116F	# | | |---->Altered Conformational_flexibility (Pr = 0.13) |
Brotula_barbata_crybb1l3	Y116F	# | | |
Brotula_barbata_crybb1l3	Y116F	# | |---->Altered Special_structural_signatures (Pr = 0.04) |
Brotula_barbata_crybb1l3	Y116F	# | |---->Altered Signal_peptide (Pr = 0.00) |
Brotula_barbata_crybb1l3	Y116F	# | | |
Brotula_barbata_crybb1l3	Y116F	# | |---->Altered Transmembrane_protein (Pr = 0.04) |
Brotula_barbata_crybb1l3	Y116F	# | |
Brotula_barbata_crybb1l3	Y116F	# |---->Altered Functional_residue (Pr = 0.22) |
Brotula_barbata_crybb1l3	Y116F	# |---->Altered Macromolecular_binding (Pr = 0.22) |
Brotula_barbata_crybb1l3	Y116F	# | |---->Altered Protein_binding (Pr = 0.22) |
Brotula_barbata_crybb1l3	Y116F	# | |---->Altered Disordered_interface (Pr = 0.03) |
Brotula_barbata_crybb1l3	Y116F	# | | |
Brotula_barbata_crybb1l3	Y116F	# | |---->Altered Ordered_interface (Pr = 0.22) |
Brotula_barbata_crybb1l3	Y116F	# | |
Brotula_barbata_crybb1l3	Y116F	# |---->Altered Metal_binding (Pr = 0.15)<---------------------------------------------------------|
Brotula_barbata_crybb1l3	Y116F	# |
Brotula_barbata_crybb1l3	Y116F	# |---->Altered PTM_site (Pr = 0.12)
Brotula_barbata_crybb1l3	T119N	0.357	Altered PPI_residue (Pr = 0.28 | P = 0.03)	Altered Motifs (ELME000064:CK2 phosphorylation site; ELME000220:Phosphothreonine motif binding a subset of FHA domains that have a preference for an acidic amino acid at the pT+3 position.; PS00006:Casein kinase II phosphorylation site)	Predicted conservation scores
Brotula_barbata_crybb1l3	T119N	# Altered Effect (Pr = 0.28)
Brotula_barbata_crybb1l3	T119N	# |---->Altered Motifs (ELME000064|ELME000220|PS00006)
Brotula_barbata_crybb1l3	T119N	# |---->Altered Structure_and_dynamics (Pr = 0.26)-------------------------------------------------------|
Brotula_barbata_crybb1l3	T119N	# | |---->Altered Secondary_structure (Pr = 0.26) |
Brotula_barbata_crybb1l3	T119N	# | | |
Brotula_barbata_crybb1l3	T119N	# | |---->Altered Stability_and_conformational_flexibility (Pr = 0.17) |
Brotula_barbata_crybb1l3	T119N	# | | |---->Altered Conformational_flexibility (Pr = 0.17) |
Brotula_barbata_crybb1l3	T119N	# | | |
Brotula_barbata_crybb1l3	T119N	# | |---->Altered Special_structural_signatures (Pr = 0.05) |
Brotula_barbata_crybb1l3	T119N	# | |---->Altered Signal_peptide (Pr = 0.00) |
Brotula_barbata_crybb1l3	T119N	# | | |
Brotula_barbata_crybb1l3	T119N	# | |---->Altered Transmembrane_protein (Pr = 0.05) |
Brotula_barbata_crybb1l3	T119N	# | |
Brotula_barbata_crybb1l3	T119N	# |---->Altered Functional_residue (Pr = 0.28) |
Brotula_barbata_crybb1l3	T119N	# |---->Altered Macromolecular_binding (Pr = 0.28) |
Brotula_barbata_crybb1l3	T119N	# | |---->Altered Protein_binding (Pr = 0.28) |
Brotula_barbata_crybb1l3	T119N	# | |---->Altered Disordered_interface (Pr = 0.03) |
Brotula_barbata_crybb1l3	T119N	# | | |
Brotula_barbata_crybb1l3	T119N	# | |---->Altered Ordered_interface (Pr = 0.28) |
Brotula_barbata_crybb1l3	T119N	# | |---->Altered PPI_residue (Pr = 0.28 | P = 0.03) |
Brotula_barbata_crybb1l3	T119N	# | |
Brotula_barbata_crybb1l3	T119N	# |---->Altered Metal_binding (Pr = 0.11)<---------------------------------------------------------|
Brotula_barbata_crybb1l3	T119N	# |
Brotula_barbata_crybb1l3	T119N	# |---->Altered PTM_site (Pr = 0.11)
Brotula_barbata_crybb1l3	A146G	0.348		Altered Motifs (ELME000053:GSK3 phosphorylation recognition site; ELME000065:Phosphorylase kinase phosphorylation site; ELME000173:Consensus derived from reported natural interactors which do not match the Mode 1 and Mode 2 ligands.)	Predicted conservation scores
Brotula_barbata_crybb1l3	A146G	# Altered Effect (Pr = 0.26)
Brotula_barbata_crybb1l3	A146G	# |---->Altered Motifs (ELME000053|ELME000065|ELME000173)
Brotula_barbata_crybb1l3	A146G	# |---->Altered Structure_and_dynamics (Pr = 0.26)-------------------------------------------------------|
Brotula_barbata_crybb1l3	A146G	# | |---->Altered Secondary_structure (Pr = 0.26) |
Brotula_barbata_crybb1l3	A146G	# | | |
Brotula_barbata_crybb1l3	A146G	# | |---->Altered Stability_and_conformational_flexibility (Pr = 0.12) |
Brotula_barbata_crybb1l3	A146G	# | | |---->Altered Conformational_flexibility (Pr = 0.12) |
Brotula_barbata_crybb1l3	A146G	# | | |
Brotula_barbata_crybb1l3	A146G	# | |---->Altered Special_structural_signatures (Pr = 0.03) |
Brotula_barbata_crybb1l3	A146G	# | |---->Altered Signal_peptide (Pr = 0.00) |
Brotula_barbata_crybb1l3	A146G	# | | |
Brotula_barbata_crybb1l3	A146G	# | |---->Altered Transmembrane_protein (Pr = 0.03) |
Brotula_barbata_crybb1l3	A146G	# | |
Brotula_barbata_crybb1l3	A146G	# |---->Altered Functional_residue (Pr = 0.18) |
Brotula_barbata_crybb1l3	A146G	# |---->Altered Macromolecular_binding (Pr = 0.18) |
Brotula_barbata_crybb1l3	A146G	# | |---->Altered Protein_binding (Pr = 0.18) |
Brotula_barbata_crybb1l3	A146G	# | |---->Altered Disordered_interface (Pr = 0.03) |
Brotula_barbata_crybb1l3	A146G	# | | |
Brotula_barbata_crybb1l3	A146G	# | |---->Altered Ordered_interface (Pr = 0.18) |
Brotula_barbata_crybb1l3	A146G	# | |
Brotula_barbata_crybb1l3	A146G	# |---->Altered Metal_binding (Pr = 0.07)<---------------------------------------------------------|
Brotula_barbata_crybb1l3	A146G	# |
Brotula_barbata_crybb1l3	A146G	# |---->Altered PTM_site (Pr = 0.08)
Brotula_barbata_crybb1l3	H184N	0.509	Altered PPI_residue (Pr = 0.29 | P = 0.03); Altered PPI_hotspot (Pr = 0.23 | P = 0.05); Altered DNA_binding (Pr = 0.18 | P = 0.03); Loss of Nickel_binding at H185 (Pr = 0.17 | P = 0.04)	Altered Motifs (None)	Predicted conservation scores
Brotula_barbata_crybb1l3	H184N	# Altered Effect (Pr = 0.29)
Brotula_barbata_crybb1l3	H184N	# |---->Altered Motifs (None)
Brotula_barbata_crybb1l3	H184N	# |---->Altered Structure_and_dynamics (Pr = 0.25)-------------------------------------------------------|
Brotula_barbata_crybb1l3	H184N	# | |---->Altered Secondary_structure (Pr = 0.25) |
Brotula_barbata_crybb1l3	H184N	# | | |
Brotula_barbata_crybb1l3	H184N	# | |---->Altered Stability_and_conformational_flexibility (Pr = 0.17) |
Brotula_barbata_crybb1l3	H184N	# | | |---->Altered Conformational_flexibility (Pr = 0.17) |
Brotula_barbata_crybb1l3	H184N	# | | |
Brotula_barbata_crybb1l3	H184N	# | |---->Altered Special_structural_signatures (Pr = 0.13) |
Brotula_barbata_crybb1l3	H184N	# | |---->Altered Signal_peptide (Pr = 0.00) |
Brotula_barbata_crybb1l3	H184N	# | | |
Brotula_barbata_crybb1l3	H184N	# | |---->Altered Transmembrane_protein (Pr = 0.13) |
Brotula_barbata_crybb1l3	H184N	# | |
Brotula_barbata_crybb1l3	H184N	# |---->Altered Functional_residue (Pr = 0.29) |
Brotula_barbata_crybb1l3	H184N	# |---->Altered Macromolecular_binding (Pr = 0.29) |
Brotula_barbata_crybb1l3	H184N	# | |---->Altered DNA_binding (Pr = 0.18 | P = 0.03) |
Brotula_barbata_crybb1l3	H184N	# | |---->Altered Protein_binding (Pr = 0.29) |
Brotula_barbata_crybb1l3	H184N	# | |---->Altered Disordered_interface (Pr = 0.19) |
Brotula_barbata_crybb1l3	H184N	# | | |
Brotula_barbata_crybb1l3	H184N	# | |---->Altered Ordered_interface (Pr = 0.29) |
Brotula_barbata_crybb1l3	H184N	# | |---->Altered PPI_residue (Pr = 0.29 | P = 0.03) |
Brotula_barbata_crybb1l3	H184N	# | |---->Altered PPI_hotspot (Pr = 0.23 | P = 0.05) |
Brotula_barbata_crybb1l3	H184N	# | |
Brotula_barbata_crybb1l3	H184N	# |---->Altered Metal_binding (Pr = 0.17)<---------------------------------------------------------|
Brotula_barbata_crybb1l3	H184N	# | |---->Loss of Nickel_binding at H185 (Pr = 0.17 | P = 0.04)
Brotula_barbata_crybb1l3	H184N	# |
Brotula_barbata_crybb1l3	H184N	# |---->Altered PTM_site (Pr = 0.02)
Brotula_barbata_crybgx	C101S	0.301	Loss of Zinc_binding at E98 (Pr = 0.29 | P = 0.02); Altered PPI_hotspot (Pr = 0.26 | P = 0.02); Gain of Allosteric_site at W105 (Pr = 0.25 | P = 0.01); Altered Cytoplasmic_loop (Pr = 0.09 | P = 0.05); Gain of Catalytic_site at Y99 (Pr = 0.09 | P = 0.05); Loss of Sulfation at Y99 (Pr = 0.02 | P = 0.02)	Altered Motifs (ELME000079:Atipical motif for N-glycosylation site. Examples are Human CD69 - which is uniquely glycosylated at typical (Asn-X-Ser/Thr) and atypical (Asn-X-Cys) motifs - beta protein C)	Predicted conservation scores
Brotula_barbata_crybgx	C101S	# Altered Effect (Pr = 0.29)
Brotula_barbata_crybgx	C101S	# |---->Altered Motifs (ELME000079)
Brotula_barbata_crybgx	C101S	# |---->Altered Structure_and_dynamics (Pr = 0.29)-------------------------------------------------------|
Brotula_barbata_crybgx	C101S	# | |---->Altered Secondary_structure (Pr = 0.27) |
Brotula_barbata_crybgx	C101S	# | | |
Brotula_barbata_crybgx	C101S	# | |---->Altered Stability_and_conformational_flexibility (Pr = 0.18) |
Brotula_barbata_crybgx	C101S	# | | |---->Altered Conformational_flexibility (Pr = 0.18) |
Brotula_barbata_crybgx	C101S	# | | |
Brotula_barbata_crybgx	C101S	# | |---->Altered Special_structural_signatures (Pr = 0.09) |
Brotula_barbata_crybgx	C101S	# | |---->Altered Signal_peptide (Pr = 0.00) |
Brotula_barbata_crybgx	C101S	# | | |
Brotula_barbata_crybgx	C101S	# | |---->Altered Transmembrane_protein (Pr = 0.09) |
Brotula_barbata_crybgx	C101S	# | |---->Altered Non-cytoplasmic_loop (Pr = 0.09 | P = 0.05) |
Brotula_barbata_crybgx	C101S	# | |
Brotula_barbata_crybgx	C101S	# |---->Altered Functional_residue (Pr = 0.29) |
Brotula_barbata_crybgx	C101S	# |---->Gain of Catalytic_site at Y99 (Pr = 0.09 | P = 0.05) |
Brotula_barbata_crybgx	C101S	# |---->Gain of Allosteric_site at W105 (Pr = 0.25 | P = 0.01)<------------------------------------|
Brotula_barbata_crybgx	C101S	# |---->Altered Macromolecular_binding (Pr = 0.26) |
Brotula_barbata_crybgx	C101S	# | |---->Altered Protein_binding (Pr = 0.26) |
Brotula_barbata_crybgx	C101S	# | |---->Altered Disordered_interface (Pr = 0.05) |
Brotula_barbata_crybgx	C101S	# | | |
Brotula_barbata_crybgx	C101S	# | |---->Altered Ordered_interface (Pr = 0.26) |
Brotula_barbata_crybgx	C101S	# | |---->Altered PPI_hotspot (Pr = 0.26 | P = 0.02) |
Brotula_barbata_crybgx	C101S	# | |
Brotula_barbata_crybgx	C101S	# |---->Altered Metal_binding (Pr = 0.29)<---------------------------------------------------------|
Brotula_barbata_crybgx	C101S	# | |---->Loss of Zinc_binding at E98 (Pr = 0.29 | P = 0.02)
Brotula_barbata_crybgx	C101S	# |
Brotula_barbata_crybgx	C101S	# |---->Altered PTM_site (Pr = 0.08)
Brotula_barbata_crybgx	C101S	# |---->Loss of Sulfation at Y99 (Pr = 0.02 | P = 0.02)
Brotula_barbata_crybgx	R126K	0.234		Altered Motifs (None)	Predicted conservation scores
Brotula_barbata_crybgx	R126K	# Altered Effect (Pr = 0.25)
Brotula_barbata_crybgx	R126K	# |---->Altered Motifs (None)
Brotula_barbata_crybgx	R126K	# |---->Altered Structure_and_dynamics (Pr = 0.25)-------------------------------------------------------|
Brotula_barbata_crybgx	R126K	# | |---->Altered Secondary_structure (Pr = 0.25) |
Brotula_barbata_crybgx	R126K	# | | |
Brotula_barbata_crybgx	R126K	# | |---->Altered Stability_and_conformational_flexibility (Pr = 0.24) |
Brotula_barbata_crybgx	R126K	# | | |---->Altered Conformational_flexibility (Pr = 0.24) |
Brotula_barbata_crybgx	R126K	# | | |
Brotula_barbata_crybgx	R126K	# | |---->Altered Special_structural_signatures (Pr = 0.07) |
Brotula_barbata_crybgx	R126K	# | |---->Altered Signal_peptide (Pr = 0.00) |
Brotula_barbata_crybgx	R126K	# | | |
Brotula_barbata_crybgx	R126K	# | |---->Altered Transmembrane_protein (Pr = 0.07) |
Brotula_barbata_crybgx	R126K	# | |
Brotula_barbata_crybgx	R126K	# |---->Altered Functional_residue (Pr = 0.16) |
Brotula_barbata_crybgx	R126K	# |---->Altered Macromolecular_binding (Pr = 0.16) |
Brotula_barbata_crybgx	R126K	# | |---->Altered Protein_binding (Pr = 0.16) |
Brotula_barbata_crybgx	R126K	# | |---->Altered Disordered_interface (Pr = 0.04) |
Brotula_barbata_crybgx	R126K	# | | |
Brotula_barbata_crybgx	R126K	# | |---->Altered Ordered_interface (Pr = 0.16) |
Brotula_barbata_crybgx	R126K	# | |
Brotula_barbata_crybgx	R126K	# |---->Altered Metal_binding (Pr = 0.11)<---------------------------------------------------------|
Brotula_barbata_crybgx	R126K	# |
Brotula_barbata_crybgx	R126K	# |---->Altered PTM_site (Pr = 0.11)
Brotula_barbata_crybgx	L164V	0.419	Altered PPI_residue (Pr = 0.31 | P = 0.01); Altered PPI_hotspot (Pr = 0.23 | P = 0.05); Gain of Allosteric_site at W168 (Pr = 0.19 | P = 0.05)	Altered Motifs (ELME000335:Inverted version of LIG_SUMO_SBM_1 that mediates binding to SUMO proteins non-covalently.)	Predicted conservation scores
Brotula_barbata_crybgx	L164V	# Altered Effect (Pr = 0.31)
Brotula_barbata_crybgx	L164V	# |---->Altered Motifs (ELME000335)
Brotula_barbata_crybgx	L164V	# |---->Altered Structure_and_dynamics (Pr = 0.26)-------------------------------------------------------|
Brotula_barbata_crybgx	L164V	# | |---->Altered Secondary_structure (Pr = 0.26) |
Brotula_barbata_crybgx	L164V	# | | |
Brotula_barbata_crybgx	L164V	# | |---->Altered Stability_and_conformational_flexibility (Pr = 0.10) |
Brotula_barbata_crybgx	L164V	# | | |---->Altered Conformational_flexibility (Pr = 0.10) |
Brotula_barbata_crybgx	L164V	# | | |
Brotula_barbata_crybgx	L164V	# | |---->Altered Special_structural_signatures (Pr = 0.02) |
Brotula_barbata_crybgx	L164V	# | |---->Altered Signal_peptide (Pr = 0.00) |
Brotula_barbata_crybgx	L164V	# | | |
Brotula_barbata_crybgx	L164V	# | |---->Altered Transmembrane_protein (Pr = 0.02) |
Brotula_barbata_crybgx	L164V	# | |
Brotula_barbata_crybgx	L164V	# |---->Altered Functional_residue (Pr = 0.31) |
Brotula_barbata_crybgx	L164V	# |---->Gain of Allosteric_site at W168 (Pr = 0.19 | P = 0.05)<------------------------------------|
Brotula_barbata_crybgx	L164V	# |---->Altered Macromolecular_binding (Pr = 0.31) |
Brotula_barbata_crybgx	L164V	# | |---->Altered Protein_binding (Pr = 0.31) |
Brotula_barbata_crybgx	L164V	# | |---->Altered Disordered_interface (Pr = 0.11) |
Brotula_barbata_crybgx	L164V	# | | |
Brotula_barbata_crybgx	L164V	# | |---->Altered Ordered_interface (Pr = 0.31) |
Brotula_barbata_crybgx	L164V	# | |---->Altered PPI_residue (Pr = 0.31 | P = 0.01) |
Brotula_barbata_crybgx	L164V	# | |---->Altered PPI_hotspot (Pr = 0.23 | P = 0.05) |
Brotula_barbata_crybgx	L164V	# | |
Brotula_barbata_crybgx	L164V	# |---->Altered Metal_binding (Pr = 0.04)<---------------------------------------------------------|
Brotula_barbata_crybgx	L164V	# |
Brotula_barbata_crybgx	L164V	# |---->Altered PTM_site (Pr = 0.11)
Brotula_barbata_crygn2	C104P	0.550	Altered PPI_residue (Pr = 0.29 | P = 0.03); Loss of Zinc_binding at E102 (Pr = 0.27 | P = 0.02)	Altered Motifs (ELME000070:Generic motif for N-glycosylation. It was shown that Trp - Asp - and Glu are uncommon before the Ser/Thr position (PMID-8626433). Efficient glycosylation usually occurs when ~60 residues or more separate the glycosylation acceptor site from the C-terminus.)	Predicted conservation scores
Brotula_barbata_crygn2	C104P	# Altered Effect (Pr = 0.29)
Brotula_barbata_crygn2	C104P	# |---->Altered Motifs (ELME000070)
Brotula_barbata_crygn2	C104P	# |---->Altered Structure_and_dynamics (Pr = 0.27)-------------------------------------------------------|
Brotula_barbata_crygn2	C104P	# | |---->Altered Secondary_structure (Pr = 0.26) |
Brotula_barbata_crygn2	C104P	# | | |
Brotula_barbata_crygn2	C104P	# | |---->Altered Stability_and_conformational_flexibility (Pr = 0.15) |
Brotula_barbata_crygn2	C104P	# | | |---->Altered Conformational_flexibility (Pr = 0.15) |
Brotula_barbata_crygn2	C104P	# | | |
Brotula_barbata_crygn2	C104P	# | |---->Altered Special_structural_signatures (Pr = 0.04) |
Brotula_barbata_crygn2	C104P	# | |---->Altered Signal_peptide (Pr = 0.00) |
Brotula_barbata_crygn2	C104P	# | | |
Brotula_barbata_crygn2	C104P	# | |---->Altered Transmembrane_protein (Pr = 0.04) |
Brotula_barbata_crygn2	C104P	# | |
Brotula_barbata_crygn2	C104P	# |---->Altered Functional_residue (Pr = 0.29) |
Brotula_barbata_crygn2	C104P	# |---->Altered Macromolecular_binding (Pr = 0.29) |
Brotula_barbata_crygn2	C104P	# | |---->Altered Protein_binding (Pr = 0.29) |
Brotula_barbata_crygn2	C104P	# | |---->Altered Disordered_interface (Pr = 0.04) |
Brotula_barbata_crygn2	C104P	# | | |
Brotula_barbata_crygn2	C104P	# | |---->Altered Ordered_interface (Pr = 0.29) |
Brotula_barbata_crygn2	C104P	# | |---->Altered PPI_residue (Pr = 0.29 | P = 0.03) |
Brotula_barbata_crygn2	C104P	# | |
Brotula_barbata_crygn2	C104P	# |---->Altered Metal_binding (Pr = 0.27)<---------------------------------------------------------|
Brotula_barbata_crygn2	C104P	# | |---->Loss of Zinc_binding at E102 (Pr = 0.27 | P = 0.02)
Brotula_barbata_crygn2	C104P	# |
Brotula_barbata_crygn2	C104P	# |---->Altered PTM_site (Pr = 0.03)
Brotula_barbata_exorh	V75I	0.058	Altered MoRF (Pr = 0.37 | P = 7.7e-03); Loss of Allosteric_site at N73 (Pr = 0.26 | P = 0.01); Altered PPI_hotspot (Pr = 0.25 | P = 0.02); Altered Cytoplasmic_loop (Pr = 0.20 | P = 5.7e-03)	Altered Motifs (ELME000020:ITIM (immunoreceptor tyrosine-based inhibitory motif). Phosphorylation of the ITIM motif - found in the cytoplasmic tail of some inhibitory receptors (KIRs) that bind MHC Class I - leads to the recruitment and activation of a protein tyrosine phosphatase.; ELME000083:SH-PTP2 and phospholipase C-gamma Src Homology 2 (SH2) domains binding motif.; ELME000120:Tyrosine-based sorting signal responsible for the interaction with mu subunit of AP (Adaptor Protein) complex; ELME000182:STAT5 Src Homology 2 (SH2) domain binding motif.; ELME000231:An RxxL-based motif that binds to the Cdh1 and Cdc20 components of APC/C thereby targeting the protein for destruction in a cell cycle dependent manner)	Predicted conservation scores
Brotula_barbata_exorh	V75I	# Altered Effect (Pr = 0.37)
Brotula_barbata_exorh	V75I	# |---->Altered Motifs (ELME000020|ELME000083|ELME000120|ELME000182|ELME000231)
Brotula_barbata_exorh	V75I	# |---->Altered Structure_and_dynamics (Pr = 0.26)-------------------------------------------------------|
Brotula_barbata_exorh	V75I	# | |---->Altered Secondary_structure (Pr = 0.22) |
Brotula_barbata_exorh	V75I	# | | |
Brotula_barbata_exorh	V75I	# | |---->Altered Stability_and_conformational_flexibility (Pr = 0.13) |
Brotula_barbata_exorh	V75I	# | | |---->Altered Conformational_flexibility (Pr = 0.13) |
Brotula_barbata_exorh	V75I	# | | |
Brotula_barbata_exorh	V75I	# | |---->Altered Special_structural_signatures (Pr = 0.20) |
Brotula_barbata_exorh	V75I	# | |---->Altered Signal_peptide (Pr = 0.00) |
Brotula_barbata_exorh	V75I	# | | |
Brotula_barbata_exorh	V75I	# | |---->Altered Transmembrane_protein (Pr = 0.20) |
Brotula_barbata_exorh	V75I	# | |---->Altered Non-cytoplasmic_loop (Pr = 0.20 | P = 5.7e-03) |
Brotula_barbata_exorh	V75I	# | |
Brotula_barbata_exorh	V75I	# |---->Altered Functional_residue (Pr = 0.37) |
Brotula_barbata_exorh	V75I	# |---->Loss of Allosteric_site at N73 (Pr = 0.26 | P = 0.01)<-------------------------------------|
Brotula_barbata_exorh	V75I	# |---->Altered Macromolecular_binding (Pr = 0.37) |
Brotula_barbata_exorh	V75I	# | |---->Altered Protein_binding (Pr = 0.37) |
Brotula_barbata_exorh	V75I	# | |---->Altered Disordered_interface (Pr = 0.37) |
Brotula_barbata_exorh	V75I	# | | |---->Altered MoRF (Pr = 0.37 | P = 7.7e-03) |
Brotula_barbata_exorh	V75I	# | | |
Brotula_barbata_exorh	V75I	# | |---->Altered Ordered_interface (Pr = 0.25) |
Brotula_barbata_exorh	V75I	# | |---->Altered PPI_hotspot (Pr = 0.25 | P = 0.02) |
Brotula_barbata_exorh	V75I	# | |
Brotula_barbata_exorh	V75I	# |---->Altered Metal_binding (Pr = 0.06)<---------------------------------------------------------|
Brotula_barbata_exorh	V75I	# |
Brotula_barbata_exorh	V75I	# |---->Altered PTM_site (Pr = 0.04)
Brotula_barbata_exorh	V87I	0.639	Gain of Strand (Pr = 0.27 | P = 0.03); Altered PPI_hotspot (Pr = 0.25 | P = 0.03); Loss of Allosteric_site at F91 (Pr = 0.21 | P = 0.04); Altered Cytoplasmic_loop (Pr = 0.18 | P = 7.5e-03)	Altered Motifs (None)	Predicted conservation scores
Brotula_barbata_exorh	V87I	# Altered Effect (Pr = 0.27)
Brotula_barbata_exorh	V87I	# |---->Altered Motifs (None)
Brotula_barbata_exorh	V87I	# |---->Altered Structure_and_dynamics (Pr = 0.27)-------------------------------------------------------|
Brotula_barbata_exorh	V87I	# | |---->Altered Secondary_structure (Pr = 0.27) |
Brotula_barbata_exorh	V87I	# | | |---->Gain of Strand (Pr = 0.27 | P = 0.03) |
Brotula_barbata_exorh	V87I	# | | |
Brotula_barbata_exorh	V87I	# | |---->Altered Stability_and_conformational_flexibility (Pr = 0.10) |
Brotula_barbata_exorh	V87I	# | | |---->Altered Conformational_flexibility (Pr = 0.10) |
Brotula_barbata_exorh	V87I	# | | |
Brotula_barbata_exorh	V87I	# | |---->Altered Special_structural_signatures (Pr = 0.18) |
Brotula_barbata_exorh	V87I	# | |---->Altered Signal_peptide (Pr = 0.00) |
Brotula_barbata_exorh	V87I	# | | |
Brotula_barbata_exorh	V87I	# | |---->Altered Transmembrane_protein (Pr = 0.18) |
Brotula_barbata_exorh	V87I	# | |---->Altered Non-cytoplasmic_loop (Pr = 0.18 | P = 7.5e-03) |
Brotula_barbata_exorh	V87I	# | |
Brotula_barbata_exorh	V87I	# |---->Altered Functional_residue (Pr = 0.25) |
Brotula_barbata_exorh	V87I	# |---->Loss of Allosteric_site at F91 (Pr = 0.21 | P = 0.04)<-------------------------------------|
Brotula_barbata_exorh	V87I	# |---->Altered Macromolecular_binding (Pr = 0.25) |
Brotula_barbata_exorh	V87I	# | |---->Altered Protein_binding (Pr = 0.25) |
Brotula_barbata_exorh	V87I	# | |---->Altered Disordered_interface (Pr = 0.05) |
Brotula_barbata_exorh	V87I	# | | |
Brotula_barbata_exorh	V87I	# | |---->Altered Ordered_interface (Pr = 0.25) |
Brotula_barbata_exorh	V87I	# | |---->Altered PPI_hotspot (Pr = 0.25 | P = 0.03) |
Brotula_barbata_exorh	V87I	# | |
Brotula_barbata_exorh	V87I	# |---->Altered Metal_binding (Pr = 0.07)<---------------------------------------------------------|
Brotula_barbata_exorh	V87I	# |
Brotula_barbata_exorh	V87I	# |---->Altered PTM_site (Pr = 0.02)
Brotula_barbata_exorh	T92V	0.724	Altered Cytoplasmic_loop (Pr = 0.29 | P = 3.0e-04); Loss of Strand (Pr = 0.28 | P = 8.0e-03); Altered PPI_hotspot (Pr = 0.25 | P = 0.02); Loss of Allosteric_site at F91 (Pr = 0.21 | P = 0.04); Gain of Sulfation at Y96 (Pr = 0.01 | P = 0.05); Altered Transmembrane_region (Pr = 0.01 | P = 0.01)	Altered Motifs (ELME000052:Phosphothreonine motif binding a subset of FHA domains that show a preference for a large aliphatic amino acid at the pT+3 position.; ELME000336:NEK2 phosphorylation motif with preferred Phe - Leu or Met in the -3 position to compensate for less favorable residues in the +1 and +2 position.)	Predicted conservation scores
Brotula_barbata_exorh	T92V	# Altered Effect (Pr = 0.29)
Brotula_barbata_exorh	T92V	# |---->Altered Motifs (ELME000052|ELME000336)
Brotula_barbata_exorh	T92V	# |---->Altered Structure_and_dynamics (Pr = 0.29)-------------------------------------------------------|
Brotula_barbata_exorh	T92V	# | |---->Altered Secondary_structure (Pr = 0.28) |
Brotula_barbata_exorh	T92V	# | | |---->Loss of Strand (Pr = 0.28 | P = 8.0e-03) |
Brotula_barbata_exorh	T92V	# | | |
Brotula_barbata_exorh	T92V	# | |---->Altered Stability_and_conformational_flexibility (Pr = 0.10) |
Brotula_barbata_exorh	T92V	# | | |---->Altered Conformational_flexibility (Pr = 0.10) |
Brotula_barbata_exorh	T92V	# | | |
Brotula_barbata_exorh	T92V	# | |---->Altered Special_structural_signatures (Pr = 0.29) |
Brotula_barbata_exorh	T92V	# | |---->Altered Signal_peptide (Pr = 0.00) |
Brotula_barbata_exorh	T92V	# | | |
Brotula_barbata_exorh	T92V	# | |---->Altered Transmembrane_protein (Pr = 0.29) |
Brotula_barbata_exorh	T92V	# | |---->Altered Transmembrane_region (Pr = 0.01 | P = 0.01) |
Brotula_barbata_exorh	T92V	# | |---->Altered Non-cytoplasmic_loop (Pr = 0.29 | P = 3.0e-04) |
Brotula_barbata_exorh	T92V	# | |
Brotula_barbata_exorh	T92V	# |---->Altered Functional_residue (Pr = 0.25) |
Brotula_barbata_exorh	T92V	# |---->Loss of Allosteric_site at F91 (Pr = 0.21 | P = 0.04)<-------------------------------------|
Brotula_barbata_exorh	T92V	# |---->Altered Macromolecular_binding (Pr = 0.25) |
Brotula_barbata_exorh	T92V	# | |---->Altered Protein_binding (Pr = 0.25) |
Brotula_barbata_exorh	T92V	# | |---->Altered Disordered_interface (Pr = 0.03) |
Brotula_barbata_exorh	T92V	# | | |
Brotula_barbata_exorh	T92V	# | |---->Altered Ordered_interface (Pr = 0.25) |
Brotula_barbata_exorh	T92V	# | |---->Altered PPI_hotspot (Pr = 0.25 | P = 0.02) |
Brotula_barbata_exorh	T92V	# | |
Brotula_barbata_exorh	T92V	# |---->Altered Metal_binding (Pr = 0.07)<---------------------------------------------------------|
Brotula_barbata_exorh	T92V	# |
Brotula_barbata_exorh	T92V	# |---->Altered PTM_site (Pr = 0.05)
Brotula_barbata_exorh	T92V	# |---->Gain of Sulfation at Y96 (Pr = 0.01 | P = 0.05)
Brotula_barbata_exorh	Y96F	0.609	Altered PPI_hotspot (Pr = 0.36 | P = 2.1e-03); Altered Cytoplasmic_loop (Pr = 0.29 | P = 2.9e-04); Loss of Nickel_binding at H100 (Pr = 0.21 | P = 0.02); Loss of Allosteric_site at F91 (Pr = 0.21 | P = 0.04); Loss of Copper_binding at H100 (Pr = 0.07 | P = 0.02)	Altered Motifs (ELME000052:Phosphothreonine motif binding a subset of FHA domains that show a preference for a large aliphatic amino acid at the pT+3 position.; ELME000120:Tyrosine-based sorting signal responsible for the interaction with mu subunit of AP (Adaptor Protein) complex; ELME000182:STAT5 Src Homology 2 (SH2) domain binding motif.; ELME000326:The F and H motif describes a 10-13-mer peptide sequence determined by a highly conserved phenylalanine and histidine residue surrounded by hydrophobic amino acids. A complex of ASH and RhoGAP-like domain binds this motif within a hydrophobic pocket.; ELME000336:NEK2 phosphorylation motif with preferred Phe - Leu or Met in the -3 position to compensate for less favorable residues in the +1 and +2 position.)	Predicted conservation scores
Brotula_barbata_exorh	Y96F	# Altered Effect (Pr = 0.36)
Brotula_barbata_exorh	Y96F	# |---->Altered Motifs (ELME000052|ELME000120|ELME000182|ELME000326|ELME000336)
Brotula_barbata_exorh	Y96F	# |---->Altered Structure_and_dynamics (Pr = 0.29)-------------------------------------------------------|
Brotula_barbata_exorh	Y96F	# | |---->Altered Secondary_structure (Pr = 0.23) |
Brotula_barbata_exorh	Y96F	# | | |
Brotula_barbata_exorh	Y96F	# | |---->Altered Stability_and_conformational_flexibility (Pr = 0.08) |
Brotula_barbata_exorh	Y96F	# | | |---->Altered Conformational_flexibility (Pr = 0.08) |
Brotula_barbata_exorh	Y96F	# | | |
Brotula_barbata_exorh	Y96F	# | |---->Altered Special_structural_signatures (Pr = 0.29) |
Brotula_barbata_exorh	Y96F	# | |---->Altered Signal_peptide (Pr = 0.00) |
Brotula_barbata_exorh	Y96F	# | | |
Brotula_barbata_exorh	Y96F	# | |---->Altered Transmembrane_protein (Pr = 0.29) |
Brotula_barbata_exorh	Y96F	# | |---->Altered Non-cytoplasmic_loop (Pr = 0.29 | P = 2.9e-04) |
Brotula_barbata_exorh	Y96F	# | |
Brotula_barbata_exorh	Y96F	# |---->Altered Functional_residue (Pr = 0.36) |
Brotula_barbata_exorh	Y96F	# |---->Loss of Allosteric_site at F91 (Pr = 0.21 | P = 0.04)<-------------------------------------|
Brotula_barbata_exorh	Y96F	# |---->Altered Macromolecular_binding (Pr = 0.36) |
Brotula_barbata_exorh	Y96F	# | |---->Altered Protein_binding (Pr = 0.36) |
Brotula_barbata_exorh	Y96F	# | |---->Altered Disordered_interface (Pr = 0.06) |
Brotula_barbata_exorh	Y96F	# | | |
Brotula_barbata_exorh	Y96F	# | |---->Altered Ordered_interface (Pr = 0.36) |
Brotula_barbata_exorh	Y96F	# | |---->Altered PPI_hotspot (Pr = 0.36 | P = 2.1e-03) |
Brotula_barbata_exorh	Y96F	# | |
Brotula_barbata_exorh	Y96F	# |---->Altered Metal_binding (Pr = 0.21)<---------------------------------------------------------|
Brotula_barbata_exorh	Y96F	# | |---->Loss of Copper_binding at H100 (Pr = 0.07 | P = 0.02)
Brotula_barbata_exorh	Y96F	# | |---->Loss of Nickel_binding at H100 (Pr = 0.21 | P = 0.02)
Brotula_barbata_exorh	Y96F	# |
Brotula_barbata_exorh	Y96F	# |---->Altered PTM_site (Pr = 0.05)
Brotula_barbata_exorh	T108I	0.576	Loss of Relative_solvent_accessibility (Pr = 0.34 | P = 3.1e-03); Gain of Zinc_binding at C110 (Pr = 0.28 | P = 0.02); Altered PPI_hotspot (Pr = 0.27 | P = 7.9e-03); Altered Cytoplasmic_loop (Pr = 0.21 | P = 3.5e-03); Loss of Catalytic_site at E113 (Pr = 0.20 | P = 0.01); Loss of Disulfide_linkage at C110 (Pr = 0.15 | P = 0.03); Loss of Copper_binding at E113 (Pr = 0.06 | P = 0.03)	Altered Motifs (ELME000053:GSK3 phosphorylation recognition site; ELME000335:Inverted version of LIG_SUMO_SBM_1 that mediates binding to SUMO proteins non-covalently.; ELME000336:NEK2 phosphorylation motif with preferred Phe - Leu or Met in the -3 position to compensate for less favorable residues in the +1 and +2 position.; PS00008:N-myristoylation site)	Predicted conservation scores
Brotula_barbata_exorh	T108I	# Altered Effect (Pr = 0.34)
Brotula_barbata_exorh	T108I	# |---->Altered Motifs (ELME000053|ELME000335|ELME000336|PS00008)
Brotula_barbata_exorh	T108I	# |---->Altered Structure_and_dynamics (Pr = 0.34)----------------------------------------------------------|
Brotula_barbata_exorh	T108I	# | |---->Loss of Relative_solvent_accessibility (Pr = 0.34 | P = 3.1e-03) |
Brotula_barbata_exorh	T108I	# | |---->Altered Secondary_structure (Pr = 0.25) |
Brotula_barbata_exorh	T108I	# | | |
Brotula_barbata_exorh	T108I	# | |---->Altered Stability_and_conformational_flexibility (Pr = 0.15) |
Brotula_barbata_exorh	T108I	# | | |---->Loss of Disulfide_linkage at C110 (Pr = 0.15 | P = 0.03) |
Brotula_barbata_exorh	T108I	# | | |---->Altered Conformational_flexibility (Pr = 0.11) |
Brotula_barbata_exorh	T108I	# | | |
Brotula_barbata_exorh	T108I	# | |---->Altered Special_structural_signatures (Pr = 0.21) |
Brotula_barbata_exorh	T108I	# | |---->Altered Signal_peptide (Pr = 0.00) |
Brotula_barbata_exorh	T108I	# | | |
Brotula_barbata_exorh	T108I	# | |---->Altered Transmembrane_protein (Pr = 0.21) |
Brotula_barbata_exorh	T108I	# | |---->Altered Non-cytoplasmic_loop (Pr = 0.21 | P = 3.5e-03) |
Brotula_barbata_exorh	T108I	# | |
Brotula_barbata_exorh	T108I	# |---->Altered Functional_residue (Pr = 0.28) |
Brotula_barbata_exorh	T108I	# |---->Loss of Catalytic_site at E113 (Pr = 0.20 | P = 0.01) |
Brotula_barbata_exorh	T108I	# |---->Altered Macromolecular_binding (Pr = 0.27) |
Brotula_barbata_exorh	T108I	# | |---->Altered Protein_binding (Pr = 0.27) |
Brotula_barbata_exorh	T108I	# | |---->Altered Disordered_interface (Pr = 0.10) |
Brotula_barbata_exorh	T108I	# | | |
Brotula_barbata_exorh	T108I	# | |---->Altered Ordered_interface (Pr = 0.27) |
Brotula_barbata_exorh	T108I	# | |---->Altered PPI_hotspot (Pr = 0.27 | P = 7.9e-03) |
Brotula_barbata_exorh	T108I	# | |
Brotula_barbata_exorh	T108I	# |---->Altered Metal_binding (Pr = 0.28)<------------------------------------------------------------|
Brotula_barbata_exorh	T108I	# | |---->Loss of Copper_binding at E113 (Pr = 0.06 | P = 0.03)
Brotula_barbata_exorh	T108I	# | |---->Gain of Zinc_binding at C110 (Pr = 0.28 | P = 0.02)
Brotula_barbata_exorh	T108I	# |
Brotula_barbata_exorh	T108I	# |---->Altered PTM_site (Pr = 0.04)
Brotula_barbata_exorh	T144V	0.609	Altered Cytoplasmic_loop (Pr = 0.29 | P = 1.9e-04); Loss of Zinc_binding at C140 (Pr = 0.26 | P = 0.02); Loss of Relative_solvent_accessibility (Pr = 0.26 | P = 0.03); Altered PPI_hotspot (Pr = 0.26 | P = 0.01); Gain of Allosteric_site at F148 (Pr = 0.21 | P = 0.03); Loss of Disulfide_linkage at C140 (Pr = 0.14 | P = 0.03); Gain of Catalytic_site at R147 (Pr = 0.09 | P = 0.04)	Altered Motifs (ELME000122:These phosphorylation-independent motifs bind to Dab-like PTB domains. Binding is not driven by contacts at the 0 or FY position - but instead is dependent upon the large number of hydrophobic and hydrogen bond contacts between motif and domain.; ELME000146:Subtilisin/kexin isozyme-1 (SKI1) cleavage site ([RK]-X-[hydrophobic]-[LTKF]-|-X); ELME000172:Prophenoloxidase-activating proteinase (PAP) cleavage site ([Ile/Leu/Val]-Xaa-Xaa-Arg-|-[Val/Phe]-[Gly/Ser]-Xaa))	Predicted conservation scores
Brotula_barbata_exorh	T144V	# Altered Effect (Pr = 0.29)
Brotula_barbata_exorh	T144V	# |---->Altered Motifs (ELME000122|ELME000146|ELME000172)
Brotula_barbata_exorh	T144V	# |---->Altered Structure_and_dynamics (Pr = 0.29)-------------------------------------------------------|
Brotula_barbata_exorh	T144V	# | |---->Loss of Relative_solvent_accessibility (Pr = 0.26 | P = 0.03) |
Brotula_barbata_exorh	T144V	# | |---->Altered Secondary_structure (Pr = 0.26) |
Brotula_barbata_exorh	T144V	# | | |
Brotula_barbata_exorh	T144V	# | |---->Altered Stability_and_conformational_flexibility (Pr = 0.14) |
Brotula_barbata_exorh	T144V	# | | |---->Loss of Disulfide_linkage at C140 (Pr = 0.14 | P = 0.03) |
Brotula_barbata_exorh	T144V	# | | |---->Altered Conformational_flexibility (Pr = 0.13) |
Brotula_barbata_exorh	T144V	# | | |
Brotula_barbata_exorh	T144V	# | |---->Altered Special_structural_signatures (Pr = 0.29) |
Brotula_barbata_exorh	T144V	# | |---->Altered Signal_peptide (Pr = 0.00) |
Brotula_barbata_exorh	T144V	# | | |
Brotula_barbata_exorh	T144V	# | |---->Altered Transmembrane_protein (Pr = 0.29) |
Brotula_barbata_exorh	T144V	# | |---->Altered Non-cytoplasmic_loop (Pr = 0.29 | P = 1.9e-04) |
Brotula_barbata_exorh	T144V	# | |
Brotula_barbata_exorh	T144V	# |---->Altered Functional_residue (Pr = 0.26) |
Brotula_barbata_exorh	T144V	# |---->Gain of Catalytic_site at R147 (Pr = 0.09 | P = 0.04) |
Brotula_barbata_exorh	T144V	# |---->Gain of Allosteric_site at F148 (Pr = 0.21 | P = 0.03)<------------------------------------|
Brotula_barbata_exorh	T144V	# |---->Altered Macromolecular_binding (Pr = 0.26) |
Brotula_barbata_exorh	T144V	# | |---->Altered Protein_binding (Pr = 0.26) |
Brotula_barbata_exorh	T144V	# | |---->Altered Disordered_interface (Pr = 0.13) |
Brotula_barbata_exorh	T144V	# | | |
Brotula_barbata_exorh	T144V	# | |---->Altered Ordered_interface (Pr = 0.26) |
Brotula_barbata_exorh	T144V	# | |---->Altered PPI_hotspot (Pr = 0.26 | P = 0.01) |
Brotula_barbata_exorh	T144V	# | |
Brotula_barbata_exorh	T144V	# |---->Altered Metal_binding (Pr = 0.26)<---------------------------------------------------------|
Brotula_barbata_exorh	T144V	# | |---->Loss of Zinc_binding at C140 (Pr = 0.26 | P = 0.02)
Brotula_barbata_exorh	T144V	# |
Brotula_barbata_exorh	T144V	# |---->Altered PTM_site (Pr = 0.09)
Brotula_barbata_exorh	I154L	0.592	Gain of Helix (Pr = 0.30 | P = 6.8e-03); Altered Cytoplasmic_loop (Pr = 0.28 | P = 4.2e-04); Altered PPI_residue (Pr = 0.27 | P = 0.05); Gain of Allosteric_site at H152 (Pr = 0.27 | P = 5.6e-03); Loss of Strand (Pr = 0.26 | P = 0.04); Altered PPI_hotspot (Pr = 0.25 | P = 0.02); Loss of Nickel_binding at H152 (Pr = 0.18 | P = 0.04)	Altered Motifs (ELME000146:Subtilisin/kexin isozyme-1 (SKI1) cleavage site ([RK]-X-[hydrophobic]-[LTKF]-|-X); ELME000326:The F and H motif describes a 10-13-mer peptide sequence determined by a highly conserved phenylalanine and histidine residue surrounded by hydrophobic amino acids. A complex of ASH and RhoGAP-like domain binds this motif within a hydrophobic pocket.)	Predicted conservation scores
Brotula_barbata_exorh	I154L	# Altered Effect (Pr = 0.30)
Brotula_barbata_exorh	I154L	# |---->Altered Motifs (ELME000146|ELME000326)
Brotula_barbata_exorh	I154L	# |---->Altered Structure_and_dynamics (Pr = 0.30)-------------------------------------------------------|
Brotula_barbata_exorh	I154L	# | |---->Altered Secondary_structure (Pr = 0.30) |
Brotula_barbata_exorh	I154L	# | | |---->Gain of Helix (Pr = 0.30 | P = 6.8e-03) |
Brotula_barbata_exorh	I154L	# | | |---->Loss of Strand (Pr = 0.26 | P = 0.04) |
Brotula_barbata_exorh	I154L	# | | |
Brotula_barbata_exorh	I154L	# | |---->Altered Stability_and_conformational_flexibility (Pr = 0.14) |
Brotula_barbata_exorh	I154L	# | | |---->Altered Conformational_flexibility (Pr = 0.14) |
Brotula_barbata_exorh	I154L	# | | |
Brotula_barbata_exorh	I154L	# | |---->Altered Special_structural_signatures (Pr = 0.28) |
Brotula_barbata_exorh	I154L	# | |---->Altered Signal_peptide (Pr = 0.00) |
Brotula_barbata_exorh	I154L	# | | |
Brotula_barbata_exorh	I154L	# | |---->Altered Transmembrane_protein (Pr = 0.28) |
Brotula_barbata_exorh	I154L	# | |---->Altered Non-cytoplasmic_loop (Pr = 0.28 | P = 4.2e-04) |
Brotula_barbata_exorh	I154L	# | |
Brotula_barbata_exorh	I154L	# |---->Altered Functional_residue (Pr = 0.27) |
Brotula_barbata_exorh	I154L	# |---->Gain of Allosteric_site at H152 (Pr = 0.27 | P = 5.6e-03)<---------------------------------|
Brotula_barbata_exorh	I154L	# |---->Altered Macromolecular_binding (Pr = 0.27) |
Brotula_barbata_exorh	I154L	# | |---->Altered Protein_binding (Pr = 0.27) |
Brotula_barbata_exorh	I154L	# | |---->Altered Disordered_interface (Pr = 0.19) |
Brotula_barbata_exorh	I154L	# | | |
Brotula_barbata_exorh	I154L	# | |---->Altered Ordered_interface (Pr = 0.27) |
Brotula_barbata_exorh	I154L	# | |---->Altered PPI_residue (Pr = 0.27 | P = 0.05) |
Brotula_barbata_exorh	I154L	# | |---->Altered PPI_hotspot (Pr = 0.25 | P = 0.02) |
Brotula_barbata_exorh	I154L	# | |
Brotula_barbata_exorh	I154L	# |---->Altered Metal_binding (Pr = 0.18)<---------------------------------------------------------|
Brotula_barbata_exorh	I154L	# | |---->Loss of Nickel_binding at H152 (Pr = 0.18 | P = 0.04)
Brotula_barbata_exorh	I154L	# |
Brotula_barbata_exorh	I154L	# |---->Altered PTM_site (Pr = 0.06)
Brotula_barbata_exorh	F159L	0.831	Gain of Helix (Pr = 0.31 | P = 5.0e-03); Altered PPI_hotspot (Pr = 0.29 | P = 5.0e-03); Loss of Allosteric_site at W161 (Pr = 0.25 | P = 0.01); Altered Cytoplasmic_loop (Pr = 0.23 | P = 2.5e-03); Loss of Catalytic_site at W161 (Pr = 0.10 | P = 0.04)	Altered Motifs (ELME000326:The F and H motif describes a 10-13-mer peptide sequence determined by a highly conserved phenylalanine and histidine residue surrounded by hydrophobic amino acids. A complex of ASH and RhoGAP-like domain binds this motif within a hydrophobic pocket.; ELME000328:Fxxx[WF] motifs are present in Pex19 and S. cerevisiae Pex5 cytosolic receptors that bind to peroxisomal membrane docking member - Pex14; ELME000336:NEK2 phosphorylation motif with preferred Phe - Leu or Met in the -3 position to compensate for less favorable residues in the +1 and +2 position.; PS00008:N-myristoylation site)	Predicted conservation scores
Brotula_barbata_exorh	F159L	# Altered Effect (Pr = 0.31)
Brotula_barbata_exorh	F159L	# |---->Altered Motifs (ELME000326|ELME000328|ELME000336|PS00008)
Brotula_barbata_exorh	F159L	# |---->Altered Structure_and_dynamics (Pr = 0.31)-------------------------------------------------------|
Brotula_barbata_exorh	F159L	# | |---->Altered Secondary_structure (Pr = 0.31) |
Brotula_barbata_exorh	F159L	# | | |---->Gain of Helix (Pr = 0.31 | P = 5.0e-03) |
Brotula_barbata_exorh	F159L	# | | |
Brotula_barbata_exorh	F159L	# | |---->Altered Stability_and_conformational_flexibility (Pr = 0.06) |
Brotula_barbata_exorh	F159L	# | | |---->Altered Conformational_flexibility (Pr = 0.06) |
Brotula_barbata_exorh	F159L	# | | |
Brotula_barbata_exorh	F159L	# | |---->Altered Special_structural_signatures (Pr = 0.23) |
Brotula_barbata_exorh	F159L	# | |---->Altered Signal_peptide (Pr = 0.00) |
Brotula_barbata_exorh	F159L	# | | |
Brotula_barbata_exorh	F159L	# | |---->Altered Transmembrane_protein (Pr = 0.23) |
Brotula_barbata_exorh	F159L	# | |---->Altered Non-cytoplasmic_loop (Pr = 0.23 | P = 2.5e-03) |
Brotula_barbata_exorh	F159L	# | |
Brotula_barbata_exorh	F159L	# |---->Altered Functional_residue (Pr = 0.29) |
Brotula_barbata_exorh	F159L	# |---->Loss of Catalytic_site at W161 (Pr = 0.10 | P = 0.04) |
Brotula_barbata_exorh	F159L	# |---->Loss of Allosteric_site at W161 (Pr = 0.25 | P = 0.01)<------------------------------------|
Brotula_barbata_exorh	F159L	# |---->Altered Macromolecular_binding (Pr = 0.29) |
Brotula_barbata_exorh	F159L	# | |---->Altered Protein_binding (Pr = 0.29) |
Brotula_barbata_exorh	F159L	# | |---->Altered Disordered_interface (Pr = 0.14) |
Brotula_barbata_exorh	F159L	# | | |
Brotula_barbata_exorh	F159L	# | |---->Altered Ordered_interface (Pr = 0.29) |
Brotula_barbata_exorh	F159L	# | |---->Altered PPI_hotspot (Pr = 0.29 | P = 5.0e-03) |
Brotula_barbata_exorh	F159L	# | |
Brotula_barbata_exorh	F159L	# |---->Altered Metal_binding (Pr = 0.04)<---------------------------------------------------------|
Brotula_barbata_exorh	F159L	# |
Brotula_barbata_exorh	F159L	# |---->Altered PTM_site (Pr = 0.01)
Brotula_barbata_exorh	T166S	0.227	Gain of Allosteric_site at W161 (Pr = 0.28 | P = 3.3e-03); Altered Cytoplasmic_loop (Pr = 0.25 | P = 1.7e-03); Gain of Catalytic_site at W161 (Pr = 0.11 | P = 0.04)	Altered Motifs (ELME000336:NEK2 phosphorylation motif with preferred Phe - Leu or Met in the -3 position to compensate for less favorable residues in the +1 and +2 position.)	Predicted conservation scores
Brotula_barbata_exorh	T166S	# Altered Effect (Pr = 0.28)
Brotula_barbata_exorh	T166S	# |---->Altered Motifs (ELME000336)
Brotula_barbata_exorh	T166S	# |---->Altered Structure_and_dynamics (Pr = 0.28)-------------------------------------------------------|
Brotula_barbata_exorh	T166S	# | |---->Altered Secondary_structure (Pr = 0.25) |
Brotula_barbata_exorh	T166S	# | | |
Brotula_barbata_exorh	T166S	# | |---->Altered Stability_and_conformational_flexibility (Pr = 0.15) |
Brotula_barbata_exorh	T166S	# | | |---->Altered Conformational_flexibility (Pr = 0.15) |
Brotula_barbata_exorh	T166S	# | | |
Brotula_barbata_exorh	T166S	# | |---->Altered Special_structural_signatures (Pr = 0.25) |
Brotula_barbata_exorh	T166S	# | |---->Altered Signal_peptide (Pr = 0.00) |
Brotula_barbata_exorh	T166S	# | | |
Brotula_barbata_exorh	T166S	# | |---->Altered Transmembrane_protein (Pr = 0.25) |
Brotula_barbata_exorh	T166S	# | |---->Altered Non-cytoplasmic_loop (Pr = 0.25 | P = 1.7e-03) |
Brotula_barbata_exorh	T166S	# | |
Brotula_barbata_exorh	T166S	# |---->Altered Functional_residue (Pr = 0.28) |
Brotula_barbata_exorh	T166S	# |---->Gain of Catalytic_site at W161 (Pr = 0.11 | P = 0.04) |
Brotula_barbata_exorh	T166S	# |---->Gain of Allosteric_site at W161 (Pr = 0.28 | P = 3.3e-03)<---------------------------------|
Brotula_barbata_exorh	T166S	# |---->Altered Macromolecular_binding (Pr = 0.22) |
Brotula_barbata_exorh	T166S	# | |---->Altered Protein_binding (Pr = 0.22) |
Brotula_barbata_exorh	T166S	# | |---->Altered Disordered_interface (Pr = 0.19) |
Brotula_barbata_exorh	T166S	# | | |
Brotula_barbata_exorh	T166S	# | |---->Altered Ordered_interface (Pr = 0.22) |
Brotula_barbata_exorh	T166S	# | |
Brotula_barbata_exorh	T166S	# |---->Altered Metal_binding (Pr = 0.06)<---------------------------------------------------------|
Brotula_barbata_exorh	T166S	# |
Brotula_barbata_exorh	T166S	# |---->Altered PTM_site (Pr = 0.01)
Brotula_barbata_exorh	A169T	0.403	Altered Cytoplasmic_loop (Pr = 0.22 | P = 3.2e-03)	Altered Motifs (ELME000052:Phosphothreonine motif binding a subset of FHA domains that show a preference for a large aliphatic amino acid at the pT+3 position.; ELME000136:The Class IV WW domain interaction motif is recognised primarily by the Pin1 phosphorylation-dependent prolyl isomerase.; ELME000159:Proline-Directed Kinase (e.g. MAPK) phosphorylation site in higher eukaryotes.)	Predicted conservation scores
Brotula_barbata_exorh	A169T	# Altered Effect (Pr = 0.25)
Brotula_barbata_exorh	A169T	# |---->Altered Motifs (ELME000052|ELME000136|ELME000159)
Brotula_barbata_exorh	A169T	# |---->Altered Structure_and_dynamics (Pr = 0.25)-------------------------------------------------------|
Brotula_barbata_exorh	A169T	# | |---->Altered Secondary_structure (Pr = 0.25) |
Brotula_barbata_exorh	A169T	# | | |
Brotula_barbata_exorh	A169T	# | |---->Altered Stability_and_conformational_flexibility (Pr = 0.15) |
Brotula_barbata_exorh	A169T	# | | |---->Altered Conformational_flexibility (Pr = 0.15) |
Brotula_barbata_exorh	A169T	# | | |
Brotula_barbata_exorh	A169T	# | |---->Altered Special_structural_signatures (Pr = 0.22) |
Brotula_barbata_exorh	A169T	# | |---->Altered Signal_peptide (Pr = 0.00) |
Brotula_barbata_exorh	A169T	# | | |
Brotula_barbata_exorh	A169T	# | |---->Altered Transmembrane_protein (Pr = 0.22) |
Brotula_barbata_exorh	A169T	# | |---->Altered Non-cytoplasmic_loop (Pr = 0.22 | P = 3.2e-03) |
Brotula_barbata_exorh	A169T	# | |
Brotula_barbata_exorh	A169T	# |---->Altered Functional_residue (Pr = 0.20) |
Brotula_barbata_exorh	A169T	# |---->Altered Macromolecular_binding (Pr = 0.20) |
Brotula_barbata_exorh	A169T	# | |---->Altered Protein_binding (Pr = 0.20) |
Brotula_barbata_exorh	A169T	# | |---->Altered Disordered_interface (Pr = 0.20) |
Brotula_barbata_exorh	A169T	# | | |
Brotula_barbata_exorh	A169T	# | |---->Altered Ordered_interface (Pr = 0.19) |
Brotula_barbata_exorh	A169T	# | |
Brotula_barbata_exorh	A169T	# |---->Altered Metal_binding (Pr = 0.06)<---------------------------------------------------------|
Brotula_barbata_exorh	A169T	# |
Brotula_barbata_exorh	A169T	# |---->Altered PTM_site (Pr = 0.01)
Brotula_barbata_exorh	F173V	0.343	Altered Cytoplasmic_loop (Pr = 0.27 | P = 5.2e-04); Loss of Allosteric_site at W175 (Pr = 0.25 | P = 0.02); Altered PPI_hotspot (Pr = 0.25 | P = 0.03); Gain of Catalytic_site at W175 (Pr = 0.16 | P = 0.02)	Altered Motifs (ELME000336:NEK2 phosphorylation motif with preferred Phe - Leu or Met in the -3 position to compensate for less favorable residues in the +1 and +2 position.)	Predicted conservation scores
Brotula_barbata_exorh	F173V	# Altered Effect (Pr = 0.27)
Brotula_barbata_exorh	F173V	# |---->Altered Motifs (ELME000336)
Brotula_barbata_exorh	F173V	# |---->Altered Structure_and_dynamics (Pr = 0.27)-------------------------------------------------------|
Brotula_barbata_exorh	F173V	# | |---->Altered Secondary_structure (Pr = 0.25) |
Brotula_barbata_exorh	F173V	# | | |
Brotula_barbata_exorh	F173V	# | |---->Altered Stability_and_conformational_flexibility (Pr = 0.15) |
Brotula_barbata_exorh	F173V	# | | |---->Altered Conformational_flexibility (Pr = 0.15) |
Brotula_barbata_exorh	F173V	# | | |
Brotula_barbata_exorh	F173V	# | |---->Altered Special_structural_signatures (Pr = 0.27) |
Brotula_barbata_exorh	F173V	# | |---->Altered Signal_peptide (Pr = 0.00) |
Brotula_barbata_exorh	F173V	# | | |
Brotula_barbata_exorh	F173V	# | |---->Altered Transmembrane_protein (Pr = 0.27) |
Brotula_barbata_exorh	F173V	# | |---->Altered Non-cytoplasmic_loop (Pr = 0.27 | P = 5.2e-04) |
Brotula_barbata_exorh	F173V	# | |
Brotula_barbata_exorh	F173V	# |---->Altered Functional_residue (Pr = 0.25) |
Brotula_barbata_exorh	F173V	# |---->Gain of Catalytic_site at W175 (Pr = 0.16 | P = 0.02) |
Brotula_barbata_exorh	F173V	# |---->Loss of Allosteric_site at W175 (Pr = 0.25 | P = 0.02)<------------------------------------|
Brotula_barbata_exorh	F173V	# |---->Altered Macromolecular_binding (Pr = 0.25) |
Brotula_barbata_exorh	F173V	# | |---->Altered Protein_binding (Pr = 0.25) |
Brotula_barbata_exorh	F173V	# | |---->Altered Disordered_interface (Pr = 0.23) |
Brotula_barbata_exorh	F173V	# | | |
Brotula_barbata_exorh	F173V	# | |---->Altered Ordered_interface (Pr = 0.25) |
Brotula_barbata_exorh	F173V	# | |---->Altered PPI_hotspot (Pr = 0.25 | P = 0.03) |
Brotula_barbata_exorh	F173V	# | |
Brotula_barbata_exorh	F173V	# |---->Altered Metal_binding (Pr = 0.04)<---------------------------------------------------------|
Brotula_barbata_exorh	F173V	# |
Brotula_barbata_exorh	F173V	# |---->Altered PTM_site (Pr = 0.16)
Brotula_barbata_exorh	I211V	0.115	Altered PPI_hotspot (Pr = 0.25 | P = 0.02); Altered Cytoplasmic_loop (Pr = 0.18 | P = 8.2e-03); Loss of Sulfation at Y208 (Pr = 0.02 | P = 0.02)	Altered Motifs (ELME000020:ITIM (immunoreceptor tyrosine-based inhibitory motif). Phosphorylation of the ITIM motif - found in the cytoplasmic tail of some inhibitory receptors (KIRs) that bind MHC Class I - leads to the recruitment and activation of a protein tyrosine phosphatase.; ELME000120:Tyrosine-based sorting signal responsible for the interaction with mu subunit of AP (Adaptor Protein) complex; ELME000328:Fxxx[WF] motifs are present in Pex19 and S. cerevisiae Pex5 cytosolic receptors that bind to peroxisomal membrane docking member - Pex14)	Predicted conservation scores
Brotula_barbata_exorh	I211V	# Altered Effect (Pr = 0.26)
Brotula_barbata_exorh	I211V	# |---->Altered Motifs (ELME000020|ELME000120|ELME000328)
Brotula_barbata_exorh	I211V	# |---->Altered Structure_and_dynamics (Pr = 0.26)-------------------------------------------------------|
Brotula_barbata_exorh	I211V	# | |---->Altered Secondary_structure (Pr = 0.26) |
Brotula_barbata_exorh	I211V	# | | |
Brotula_barbata_exorh	I211V	# | |---->Altered Stability_and_conformational_flexibility (Pr = 0.05) |
Brotula_barbata_exorh	I211V	# | | |---->Altered Conformational_flexibility (Pr = 0.05) |
Brotula_barbata_exorh	I211V	# | | |
Brotula_barbata_exorh	I211V	# | |---->Altered Special_structural_signatures (Pr = 0.18) |
Brotula_barbata_exorh	I211V	# | |---->Altered Signal_peptide (Pr = 0.00) |
Brotula_barbata_exorh	I211V	# | | |
Brotula_barbata_exorh	I211V	# | |---->Altered Transmembrane_protein (Pr = 0.18) |
Brotula_barbata_exorh	I211V	# | |---->Altered Non-cytoplasmic_loop (Pr = 0.18 | P = 8.2e-03) |
Brotula_barbata_exorh	I211V	# | |
Brotula_barbata_exorh	I211V	# |---->Altered Functional_residue (Pr = 0.25) |
Brotula_barbata_exorh	I211V	# |---->Altered Macromolecular_binding (Pr = 0.25) |
Brotula_barbata_exorh	I211V	# | |---->Altered Protein_binding (Pr = 0.25) |
Brotula_barbata_exorh	I211V	# | |---->Altered Disordered_interface (Pr = 0.14) |
Brotula_barbata_exorh	I211V	# | | |
Brotula_barbata_exorh	I211V	# | |---->Altered Ordered_interface (Pr = 0.25) |
Brotula_barbata_exorh	I211V	# | |---->Altered PPI_hotspot (Pr = 0.25 | P = 0.02) |
Brotula_barbata_exorh	I211V	# | |
Brotula_barbata_exorh	I211V	# |---->Altered Metal_binding (Pr = 0.13)<---------------------------------------------------------|
Brotula_barbata_exorh	I211V	# |
Brotula_barbata_exorh	I211V	# |---->Altered PTM_site (Pr = 0.02)
Brotula_barbata_exorh	I211V	# |---->Loss of Sulfation at Y208 (Pr = 0.02 | P = 0.02)
Brotula_barbata_exorh	G226S	0.804	Gain of Helix (Pr = 0.27 | P = 0.04); Altered PPI_hotspot (Pr = 0.25 | P = 0.02); Altered Cytoplasmic_loop (Pr = 0.20 | P = 5.8e-03)	Altered Motifs (ELME000120:Tyrosine-based sorting signal responsible for the interaction with mu subunit of AP (Adaptor Protein) complex; ELME000336:NEK2 phosphorylation motif with preferred Phe - Leu or Met in the -3 position to compensate for less favorable residues in the +1 and +2 position.)	Predicted conservation scores
Brotula_barbata_exorh	G226S	# Altered Effect (Pr = 0.27)
Brotula_barbata_exorh	G226S	# |---->Altered Motifs (ELME000120|ELME000336)
Brotula_barbata_exorh	G226S	# |---->Altered Structure_and_dynamics (Pr = 0.27)-------------------------------------------------------|
Brotula_barbata_exorh	G226S	# | |---->Altered Secondary_structure (Pr = 0.27) |
Brotula_barbata_exorh	G226S	# | | |---->Gain of Helix (Pr = 0.27 | P = 0.04) |
Brotula_barbata_exorh	G226S	# | | |
Brotula_barbata_exorh	G226S	# | |---->Altered Stability_and_conformational_flexibility (Pr = 0.07) |
Brotula_barbata_exorh	G226S	# | | |---->Altered Conformational_flexibility (Pr = 0.07) |
Brotula_barbata_exorh	G226S	# | | |
Brotula_barbata_exorh	G226S	# | |---->Altered Special_structural_signatures (Pr = 0.20) |
Brotula_barbata_exorh	G226S	# | |---->Altered Signal_peptide (Pr = 0.00) |
Brotula_barbata_exorh	G226S	# | | |
Brotula_barbata_exorh	G226S	# | |---->Altered Transmembrane_protein (Pr = 0.20) |
Brotula_barbata_exorh	G226S	# | |---->Altered Non-cytoplasmic_loop (Pr = 0.20 | P = 5.8e-03) |
Brotula_barbata_exorh	G226S	# | |
Brotula_barbata_exorh	G226S	# |---->Altered Functional_residue (Pr = 0.25) |
Brotula_barbata_exorh	G226S	# |---->Altered Macromolecular_binding (Pr = 0.25) |
Brotula_barbata_exorh	G226S	# | |---->Altered Protein_binding (Pr = 0.25) |
Brotula_barbata_exorh	G226S	# | |---->Altered Disordered_interface (Pr = 0.16) |
Brotula_barbata_exorh	G226S	# | | |
Brotula_barbata_exorh	G226S	# | |---->Altered Ordered_interface (Pr = 0.25) |
Brotula_barbata_exorh	G226S	# | |---->Altered PPI_hotspot (Pr = 0.25 | P = 0.02) |
Brotula_barbata_exorh	G226S	# | |
Brotula_barbata_exorh	G226S	# |---->Altered Metal_binding (Pr = 0.09)<---------------------------------------------------------|
Brotula_barbata_exorh	G226S	# |
Brotula_barbata_exorh	G226S	# |---->Altered PTM_site (Pr = 0.11)
Brotula_barbata_exorh	R313K	0.188	Altered Cytoplasmic_loop (Pr = 0.31 | P = 1.2e-04); Altered PPI_hotspot (Pr = 0.23 | P = 0.05); Gain of Disulfide_linkage at C318 (Pr = 0.10 | P = 0.05)	Altered Motifs (ELME000122:These phosphorylation-independent motifs bind to Dab-like PTB domains. Binding is not driven by contacts at the 0 or FY position - but instead is dependent upon the large number of hydrophobic and hydrogen bond contacts between motif and domain.)	Predicted conservation scores
Brotula_barbata_exorh	R313K	# Altered Effect (Pr = 0.31)
Brotula_barbata_exorh	R313K	# |---->Altered Motifs (ELME000122)
Brotula_barbata_exorh	R313K	# |---->Altered Structure_and_dynamics (Pr = 0.31)-------------------------------------------------------|
Brotula_barbata_exorh	R313K	# | |---->Altered Secondary_structure (Pr = 0.26) |
Brotula_barbata_exorh	R313K	# | | |
Brotula_barbata_exorh	R313K	# | |---->Altered Stability_and_conformational_flexibility (Pr = 0.11) |
Brotula_barbata_exorh	R313K	# | | |---->Gain of Disulfide_linkage at C318 (Pr = 0.10 | P = 0.05) |
Brotula_barbata_exorh	R313K	# | | |---->Altered Conformational_flexibility (Pr = 0.11) |
Brotula_barbata_exorh	R313K	# | | |
Brotula_barbata_exorh	R313K	# | |---->Altered Special_structural_signatures (Pr = 0.31) |
Brotula_barbata_exorh	R313K	# | |---->Altered Signal_peptide (Pr = 0.00) |
Brotula_barbata_exorh	R313K	# | | |
Brotula_barbata_exorh	R313K	# | |---->Altered Transmembrane_protein (Pr = 0.31) |
Brotula_barbata_exorh	R313K	# | |---->Altered Non-cytoplasmic_loop (Pr = 0.31 | P = 1.2e-04) |
Brotula_barbata_exorh	R313K	# | |
Brotula_barbata_exorh	R313K	# |---->Altered Functional_residue (Pr = 0.23) |
Brotula_barbata_exorh	R313K	# |---->Altered Macromolecular_binding (Pr = 0.23) |
Brotula_barbata_exorh	R313K	# | |---->Altered Protein_binding (Pr = 0.23) |
Brotula_barbata_exorh	R313K	# | |---->Altered Disordered_interface (Pr = 0.21) |
Brotula_barbata_exorh	R313K	# | | |
Brotula_barbata_exorh	R313K	# | |---->Altered Ordered_interface (Pr = 0.23) |
Brotula_barbata_exorh	R313K	# | |---->Altered PPI_hotspot (Pr = 0.23 | P = 0.05) |
Brotula_barbata_exorh	R313K	# | |
Brotula_barbata_exorh	R313K	# |---->Altered Metal_binding (Pr = 0.11)<---------------------------------------------------------|
Brotula_barbata_exorh	R313K	# |
Brotula_barbata_exorh	R313K	# |---->Altered PTM_site (Pr = 0.11)
Brotula_barbata_exorh	K342R	0.107	Loss of Methylation at K342 (Pr = 0.47 | P = 1.2e-04); Loss of Ubiquitylation at K342 (Pr = 0.37 | P = 2.4e-05); Gain of ADP-ribosylation at K342 (Pr = 0.29 | P = 3.7e-03); Gain of O-linked_glycosylation at S346 (Pr = 0.26 | P = 8.0e-03); Gain of Pyrrolidone_carboxylic_acid at Q344 (Pr = 0.10 | P = 0.01)	Altered Motifs (ELME000053:GSK3 phosphorylation recognition site; ELME000063:CK1 phosphorylation site; ELME000173:Consensus derived from reported natural interactors which do not match the Mode 1 and Mode 2 ligands.; ELME000202:(ST)Q motif which is phosphorylated by PIKK family members.; ELME000239:The USP7 NTD domain binding motif variant based on the MDM2 and P53 interactions.; PS00005:Protein kinase C phosphorylation site)	Predicted conservation scores
Brotula_barbata_exorh	K342R	# Altered Effect (Pr = 0.47)
Brotula_barbata_exorh	K342R	# |---->Altered Motifs (ELME000053|ELME000063|ELME000173|ELME000202|ELME000239|PS00005)
Brotula_barbata_exorh	K342R	# |---->Altered Structure_and_dynamics (Pr = 0.26)-------------------------------------------------------|
Brotula_barbata_exorh	K342R	# | |---->Altered Secondary_structure (Pr = 0.26) |
Brotula_barbata_exorh	K342R	# | | |
Brotula_barbata_exorh	K342R	# | |---->Altered Stability_and_conformational_flexibility (Pr = 0.23) |
Brotula_barbata_exorh	K342R	# | | |---->Altered Conformational_flexibility (Pr = 0.23) |
Brotula_barbata_exorh	K342R	# | | |
Brotula_barbata_exorh	K342R	# | |---->Altered Special_structural_signatures (Pr = 0.07) |
Brotula_barbata_exorh	K342R	# | |---->Altered Signal_peptide (Pr = 0.00) |
Brotula_barbata_exorh	K342R	# | | |
Brotula_barbata_exorh	K342R	# | |---->Altered Transmembrane_protein (Pr = 0.07) |
Brotula_barbata_exorh	K342R	# | |
Brotula_barbata_exorh	K342R	# |---->Altered Functional_residue (Pr = 0.47) |
Brotula_barbata_exorh	K342R	# |---->Altered Macromolecular_binding (Pr = 0.12) |
Brotula_barbata_exorh	K342R	# | |---->Altered Protein_binding (Pr = 0.12) |
Brotula_barbata_exorh	K342R	# | |---->Altered Disordered_interface (Pr = 0.12) |
Brotula_barbata_exorh	K342R	# | | |
Brotula_barbata_exorh	K342R	# | |---->Altered Ordered_interface (Pr = 0.10) |
Brotula_barbata_exorh	K342R	# | |
Brotula_barbata_exorh	K342R	# |---->Altered Metal_binding (Pr = 0.01)<---------------------------------------------------------|
Brotula_barbata_exorh	K342R	# |
Brotula_barbata_exorh	K342R	# |---->Altered PTM_site (Pr = 0.47)
Brotula_barbata_exorh	K342R	# |---->Gain of ADP-ribosylation at K342 (Pr = 0.29 | P = 3.7e-03)
Brotula_barbata_exorh	K342R	# |---->Loss of Methylation at K342 (Pr = 0.47 | P = 1.2e-04)
Brotula_barbata_exorh	K342R	# |---->Gain of O-linked_glycosylation at S346 (Pr = 0.26 | P = 8.0e-03)
Brotula_barbata_exorh	K342R	# |---->Gain of Pyrrolidone_carboxylic_acid at Q344 (Pr = 0.10 | P = 0.01)
Brotula_barbata_exorh	K342R	# |---->Loss of Ubiquitylation at K342 (Pr = 0.37 | P = 2.4e-05)
Brotula_barbata_exorh	S349A	0.075	Loss of O-linked_glycosylation at S349 (Pr = 0.27 | P = 0.01); Loss of Strand (Pr = 0.26 | P = 0.04); Loss of Pyrrolidone_carboxylic_acid at Q344 (Pr = 0.10 | P = 0.01)	Altered Motifs (ELME000052:Phosphothreonine motif binding a subset of FHA domains that show a preference for a large aliphatic amino acid at the pT+3 position.; ELME000053:GSK3 phosphorylation recognition site; ELME000063:CK1 phosphorylation site; ELME000202:(ST)Q motif which is phosphorylated by PIKK family members.)	Predicted conservation scores
Brotula_barbata_exorh	S349A	# Altered Effect (Pr = 0.27)
Brotula_barbata_exorh	S349A	# |---->Altered Motifs (ELME000052|ELME000053|ELME000063|ELME000202)
Brotula_barbata_exorh	S349A	# |---->Altered Structure_and_dynamics (Pr = 0.26)-------------------------------------------------------|
Brotula_barbata_exorh	S349A	# | |---->Altered Secondary_structure (Pr = 0.26) |
Brotula_barbata_exorh	S349A	# | | |---->Loss of Strand (Pr = 0.26 | P = 0.04) |
Brotula_barbata_exorh	S349A	# | | |
Brotula_barbata_exorh	S349A	# | |---->Altered Stability_and_conformational_flexibility (Pr = 0.24) |
Brotula_barbata_exorh	S349A	# | | |---->Altered Conformational_flexibility (Pr = 0.24) |
Brotula_barbata_exorh	S349A	# | | |
Brotula_barbata_exorh	S349A	# | |---->Altered Special_structural_signatures (Pr = 0.02) |
Brotula_barbata_exorh	S349A	# | |---->Altered Signal_peptide (Pr = 0.00) |
Brotula_barbata_exorh	S349A	# | | |
Brotula_barbata_exorh	S349A	# | |---->Altered Transmembrane_protein (Pr = 0.02) |
Brotula_barbata_exorh	S349A	# | |
Brotula_barbata_exorh	S349A	# |---->Altered Functional_residue (Pr = 0.27) |
Brotula_barbata_exorh	S349A	# |---->Altered Macromolecular_binding (Pr = 0.21) |
Brotula_barbata_exorh	S349A	# | |---->Altered Protein_binding (Pr = 0.21) |
Brotula_barbata_exorh	S349A	# | |---->Altered Disordered_interface (Pr = 0.21) |
Brotula_barbata_exorh	S349A	# | | |
Brotula_barbata_exorh	S349A	# | |---->Altered Ordered_interface (Pr = 0.08) |
Brotula_barbata_exorh	S349A	# | |
Brotula_barbata_exorh	S349A	# |---->Altered Metal_binding (Pr = 0.01)<---------------------------------------------------------|
Brotula_barbata_exorh	S349A	# |
Brotula_barbata_exorh	S349A	# |---->Altered PTM_site (Pr = 0.27)
Brotula_barbata_exorh	S349A	# |---->Loss of O-linked_glycosylation at S349 (Pr = 0.27 | P = 0.01)
Brotula_barbata_exorh	S349A	# |---->Loss of Pyrrolidone_carboxylic_acid at Q344 (Pr = 0.10 | P = 0.01)
Brotula_barbata_gc2	F8M	0.221	Altered Calmodulin_binding (Pr = 0.35 | P = 5.3e-03); Altered MoRF (Pr = 0.31 | P = 0.02); Gain of Intrinsic_disorder (Pr = 0.31 | P = 0.04); Loss of Pyrrolidone_carboxylic_acid at Q3 (Pr = 0.20 | P = 2.1e-03); Altered Cytoplasmic_loop (Pr = 0.10 | P = 0.04)	Altered Motifs (ELME000051:Longer mode 2 interacting phospho-motif for 14-3-3 proteins with key conservation RxxxS#p.; ELME000146:Subtilisin/kexin isozyme-1 (SKI1) cleavage site ([RK]-X-[hydrophobic]-[LTKF]-|-X); ELME000239:The USP7 NTD domain binding motif variant based on the MDM2 and P53 interactions.)	Predicted conservation scores
Brotula_barbata_gc2	F8M	# Altered Effect (Pr = 0.35)
Brotula_barbata_gc2	F8M	# |---->Altered Motifs (ELME000051|ELME000146|ELME000239)
Brotula_barbata_gc2	F8M	# |---->Altered Structure_and_dynamics (Pr = 0.31)-------------------------------------------------------|
Brotula_barbata_gc2	F8M	# | |---->Altered Secondary_structure (Pr = 0.26) |
Brotula_barbata_gc2	F8M	# | | |
Brotula_barbata_gc2	F8M	# | |---->Altered Stability_and_conformational_flexibility (Pr = 0.31) |
Brotula_barbata_gc2	F8M	# | | |---->Altered Conformational_flexibility (Pr = 0.31) |
Brotula_barbata_gc2	F8M	# | | |---->Gain of Intrinsic_disorder (Pr = 0.31 | P = 0.04) |
Brotula_barbata_gc2	F8M	# | | |
Brotula_barbata_gc2	F8M	# | |---->Altered Special_structural_signatures (Pr = 0.10) |
Brotula_barbata_gc2	F8M	# | |---->Altered Signal_peptide (Pr = 0.00) |
Brotula_barbata_gc2	F8M	# | | |
Brotula_barbata_gc2	F8M	# | |---->Altered Transmembrane_protein (Pr = 0.10) |
Brotula_barbata_gc2	F8M	# | |---->Altered Non-cytoplasmic_loop (Pr = 0.10 | P = 0.04) |
Brotula_barbata_gc2	F8M	# | |
Brotula_barbata_gc2	F8M	# |---->Altered Functional_residue (Pr = 0.35) |
Brotula_barbata_gc2	F8M	# |---->Altered Macromolecular_binding (Pr = 0.35) |
Brotula_barbata_gc2	F8M	# | |---->Altered Protein_binding (Pr = 0.35) |
Brotula_barbata_gc2	F8M	# | |---->Altered Disordered_interface (Pr = 0.35) |
Brotula_barbata_gc2	F8M	# | | |---->Altered Calmodulin_binding (Pr = 0.35 | P = 5.3e-03) |
Brotula_barbata_gc2	F8M	# | | |---->Altered MoRF (Pr = 0.31 | P = 0.02) |
Brotula_barbata_gc2	F8M	# | | |
Brotula_barbata_gc2	F8M	# | |---->Altered Ordered_interface (Pr = 0.14) |
Brotula_barbata_gc2	F8M	# | |
Brotula_barbata_gc2	F8M	# |---->Altered Metal_binding (Pr = 0.01)<---------------------------------------------------------|
Brotula_barbata_gc2	F8M	# |
Brotula_barbata_gc2	F8M	# |---->Altered PTM_site (Pr = 0.20)
Brotula_barbata_gc2	F8M	# |---->Loss of Pyrrolidone_carboxylic_acid at Q3 (Pr = 0.20 | P = 2.1e-03)
Brotula_barbata_gc2	T9E	0.124	Altered Calmodulin_binding (Pr = 0.30 | P = 0.01); Altered Cytoplasmic_loop (Pr = 0.10 | P = 0.04); Gain of Pyrrolidone_carboxylic_acid at Q4 (Pr = 0.08 | P = 0.01)	Altered Motifs (ELME000051:Longer mode 2 interacting phospho-motif for 14-3-3 proteins with key conservation RxxxS#p.; ELME000146:Subtilisin/kexin isozyme-1 (SKI1) cleavage site ([RK]-X-[hydrophobic]-[LTKF]-|-X); ELME000239:The USP7 NTD domain binding motif variant based on the MDM2 and P53 interactions.)	Predicted conservation scores
Brotula_barbata_gc2	T9E	# Altered Effect (Pr = 0.30)
Brotula_barbata_gc2	T9E	# |---->Altered Motifs (ELME000051|ELME000146|ELME000239)
Brotula_barbata_gc2	T9E	# |---->Altered Structure_and_dynamics (Pr = 0.28)-------------------------------------------------------|
Brotula_barbata_gc2	T9E	# | |---->Altered Secondary_structure (Pr = 0.26) |
Brotula_barbata_gc2	T9E	# | | |
Brotula_barbata_gc2	T9E	# | |---->Altered Stability_and_conformational_flexibility (Pr = 0.28) |
Brotula_barbata_gc2	T9E	# | | |---->Altered Conformational_flexibility (Pr = 0.28) |
Brotula_barbata_gc2	T9E	# | | |
Brotula_barbata_gc2	T9E	# | |---->Altered Special_structural_signatures (Pr = 0.10) |
Brotula_barbata_gc2	T9E	# | |---->Altered Signal_peptide (Pr = 0.00) |
Brotula_barbata_gc2	T9E	# | | |
Brotula_barbata_gc2	T9E	# | |---->Altered Transmembrane_protein (Pr = 0.10) |
Brotula_barbata_gc2	T9E	# | |---->Altered Non-cytoplasmic_loop (Pr = 0.10 | P = 0.04) |
Brotula_barbata_gc2	T9E	# | |
Brotula_barbata_gc2	T9E	# |---->Altered Functional_residue (Pr = 0.30) |
Brotula_barbata_gc2	T9E	# |---->Altered Macromolecular_binding (Pr = 0.30) |
Brotula_barbata_gc2	T9E	# | |---->Altered Protein_binding (Pr = 0.30) |
Brotula_barbata_gc2	T9E	# | |---->Altered Disordered_interface (Pr = 0.30) |
Brotula_barbata_gc2	T9E	# | | |---->Altered Calmodulin_binding (Pr = 0.30 | P = 0.01) |
Brotula_barbata_gc2	T9E	# | | |
Brotula_barbata_gc2	T9E	# | |---->Altered Ordered_interface (Pr = 0.14) |
Brotula_barbata_gc2	T9E	# | |
Brotula_barbata_gc2	T9E	# |---->Altered Metal_binding (Pr = 0.01)<---------------------------------------------------------|
Brotula_barbata_gc2	T9E	# |
Brotula_barbata_gc2	T9E	# |---->Altered PTM_site (Pr = 0.10)
Brotula_barbata_gc2	T9E	# |---->Gain of Pyrrolidone_carboxylic_acid at Q4 (Pr = 0.08 | P = 0.01)
Brotula_barbata_gc2	S10C	0.169	Altered MoRF (Pr = 0.52 | P = 6.3e-04); Loss of Intrinsic_disorder (Pr = 0.48 | P = 8.6e-03); Altered Calmodulin_binding (Pr = 0.25 | P = 0.02); Gain of Proteolytic_cleavage at R6 (Pr = 0.11 | P = 0.05); Altered Cytoplasmic_loop (Pr = 0.10 | P = 0.04); Gain of Pyrrolidone_carboxylic_acid at Q13 (Pr = 0.04 | P = 0.04)	Altered Motifs (ELME000051:Longer mode 2 interacting phospho-motif for 14-3-3 proteins with key conservation RxxxS#p.; ELME000239:The USP7 NTD domain binding motif variant based on the MDM2 and P53 interactions.)	Predicted conservation scores
Brotula_barbata_gc2	S10C	# Altered Effect (Pr = 0.52)
Brotula_barbata_gc2	S10C	# |---->Altered Motifs (ELME000051|ELME000239)
Brotula_barbata_gc2	S10C	# |---->Altered Structure_and_dynamics (Pr = 0.48)-------------------------------------------------------|
Brotula_barbata_gc2	S10C	# | |---->Altered Secondary_structure (Pr = 0.26) |
Brotula_barbata_gc2	S10C	# | | |
Brotula_barbata_gc2	S10C	# | |---->Altered Stability_and_conformational_flexibility (Pr = 0.48) |
Brotula_barbata_gc2	S10C	# | | |---->Altered Conformational_flexibility (Pr = 0.48) |
Brotula_barbata_gc2	S10C	# | | |---->Loss of Intrinsic_disorder (Pr = 0.48 | P = 8.6e-03) |
Brotula_barbata_gc2	S10C	# | | |
Brotula_barbata_gc2	S10C	# | |---->Altered Special_structural_signatures (Pr = 0.10) |
Brotula_barbata_gc2	S10C	# | |---->Altered Signal_peptide (Pr = 0.00) |
Brotula_barbata_gc2	S10C	# | | |
Brotula_barbata_gc2	S10C	# | |---->Altered Transmembrane_protein (Pr = 0.10) |
Brotula_barbata_gc2	S10C	# | |---->Altered Non-cytoplasmic_loop (Pr = 0.10 | P = 0.04) |
Brotula_barbata_gc2	S10C	# | |
Brotula_barbata_gc2	S10C	# |---->Altered Functional_residue (Pr = 0.52) |
Brotula_barbata_gc2	S10C	# |---->Altered Macromolecular_binding (Pr = 0.52) |
Brotula_barbata_gc2	S10C	# | |---->Altered Protein_binding (Pr = 0.52) |
Brotula_barbata_gc2	S10C	# | |---->Altered Disordered_interface (Pr = 0.52) |
Brotula_barbata_gc2	S10C	# | | |---->Altered Calmodulin_binding (Pr = 0.25 | P = 0.02) |
Brotula_barbata_gc2	S10C	# | | |---->Altered MoRF (Pr = 0.52 | P = 6.3e-04) |
Brotula_barbata_gc2	S10C	# | | |
Brotula_barbata_gc2	S10C	# | |---->Altered Ordered_interface (Pr = 0.17) |
Brotula_barbata_gc2	S10C	# | |
Brotula_barbata_gc2	S10C	# |---->Altered Metal_binding (Pr = 0.01)<---------------------------------------------------------|
Brotula_barbata_gc2	S10C	# |
Brotula_barbata_gc2	S10C	# |---->Altered PTM_site (Pr = 0.11)
Brotula_barbata_gc2	S10C	# |---->Gain of Proteolytic_cleavage at R6 (Pr = 0.11 | P = 0.05)
Brotula_barbata_gc2	S10C	# |---->Gain of Pyrrolidone_carboxylic_acid at Q13 (Pr = 0.04 | P = 0.04)
Brotula_barbata_gc2	L11E	0.339	Altered MoRF (Pr = 0.38 | P = 6.0e-03); Gain of Intrinsic_disorder (Pr = 0.31 | P = 0.04); Altered Calmodulin_binding (Pr = 0.23 | P = 0.03); Altered Cytoplasmic_loop (Pr = 0.11 | P = 0.03)	Altered Motifs (ELME000051:Longer mode 2 interacting phospho-motif for 14-3-3 proteins with key conservation RxxxS#p.; ELME000173:Consensus derived from reported natural interactors which do not match the Mode 1 and Mode 2 ligands.; ELME000239:The USP7 NTD domain binding motif variant based on the MDM2 and P53 interactions.)	Predicted conservation scores
Brotula_barbata_gc2	L11E	# Altered Effect (Pr = 0.38)
Brotula_barbata_gc2	L11E	# |---->Altered Motifs (ELME000051|ELME000173|ELME000239)
Brotula_barbata_gc2	L11E	# |---->Altered Structure_and_dynamics (Pr = 0.31)-------------------------------------------------------|
Brotula_barbata_gc2	L11E	# | |---->Altered Secondary_structure (Pr = 0.25) |
Brotula_barbata_gc2	L11E	# | | |
Brotula_barbata_gc2	L11E	# | |---->Altered Stability_and_conformational_flexibility (Pr = 0.31) |
Brotula_barbata_gc2	L11E	# | | |---->Altered Conformational_flexibility (Pr = 0.31) |
Brotula_barbata_gc2	L11E	# | | |---->Gain of Intrinsic_disorder (Pr = 0.31 | P = 0.04) |
Brotula_barbata_gc2	L11E	# | | |
Brotula_barbata_gc2	L11E	# | |---->Altered Special_structural_signatures (Pr = 0.11) |
Brotula_barbata_gc2	L11E	# | |---->Altered Signal_peptide (Pr = 0.00) |
Brotula_barbata_gc2	L11E	# | | |
Brotula_barbata_gc2	L11E	# | |---->Altered Transmembrane_protein (Pr = 0.11) |
Brotula_barbata_gc2	L11E	# | |---->Altered Non-cytoplasmic_loop (Pr = 0.11 | P = 0.03) |
Brotula_barbata_gc2	L11E	# | |
Brotula_barbata_gc2	L11E	# |---->Altered Functional_residue (Pr = 0.38) |
Brotula_barbata_gc2	L11E	# |---->Altered Macromolecular_binding (Pr = 0.38) |
Brotula_barbata_gc2	L11E	# | |---->Altered Protein_binding (Pr = 0.38) |
Brotula_barbata_gc2	L11E	# | |---->Altered Disordered_interface (Pr = 0.38) |
Brotula_barbata_gc2	L11E	# | | |---->Altered Calmodulin_binding (Pr = 0.23 | P = 0.03) |
Brotula_barbata_gc2	L11E	# | | |---->Altered MoRF (Pr = 0.38 | P = 6.0e-03) |
Brotula_barbata_gc2	L11E	# | | |
Brotula_barbata_gc2	L11E	# | |---->Altered Ordered_interface (Pr = 0.17) |
Brotula_barbata_gc2	L11E	# | |
Brotula_barbata_gc2	L11E	# |---->Altered Metal_binding (Pr = 0.00)<---------------------------------------------------------|
Brotula_barbata_gc2	L11E	# |
Brotula_barbata_gc2	L11E	# |---->Altered PTM_site (Pr = 0.10)
Brotula_barbata_gc2	P12N	0.222	Loss of Intrinsic_disorder (Pr = 0.45 | P = 0.01); Altered MoRF (Pr = 0.30 | P = 0.02); Altered Calmodulin_binding (Pr = 0.24 | P = 0.02)	Altered Motifs (ELME000051:Longer mode 2 interacting phospho-motif for 14-3-3 proteins with key conservation RxxxS#p.; ELME000145:PxLxP motif is recognized by a subset of MYND domain containing proteins.)	Predicted conservation scores
Brotula_barbata_gc2	P12N	# Altered Effect (Pr = 0.45)
Brotula_barbata_gc2	P12N	# |---->Altered Motifs (ELME000051|ELME000145)
Brotula_barbata_gc2	P12N	# |---->Altered Structure_and_dynamics (Pr = 0.45)-------------------------------------------------------|
Brotula_barbata_gc2	P12N	# | |---->Altered Secondary_structure (Pr = 0.26) |
Brotula_barbata_gc2	P12N	# | | |
Brotula_barbata_gc2	P12N	# | |---->Altered Stability_and_conformational_flexibility (Pr = 0.45) |
Brotula_barbata_gc2	P12N	# | | |---->Altered Conformational_flexibility (Pr = 0.45) |
Brotula_barbata_gc2	P12N	# | | |---->Loss of Intrinsic_disorder (Pr = 0.45 | P = 0.01) |
Brotula_barbata_gc2	P12N	# | | |
Brotula_barbata_gc2	P12N	# | |---->Altered Special_structural_signatures (Pr = 0.07) |
Brotula_barbata_gc2	P12N	# | |---->Altered Signal_peptide (Pr = 0.00) |
Brotula_barbata_gc2	P12N	# | | |
Brotula_barbata_gc2	P12N	# | |---->Altered Transmembrane_protein (Pr = 0.07) |
Brotula_barbata_gc2	P12N	# | |
Brotula_barbata_gc2	P12N	# |---->Altered Functional_residue (Pr = 0.30) |
Brotula_barbata_gc2	P12N	# |---->Altered Macromolecular_binding (Pr = 0.30) |
Brotula_barbata_gc2	P12N	# | |---->Altered Protein_binding (Pr = 0.30) |
Brotula_barbata_gc2	P12N	# | |---->Altered Disordered_interface (Pr = 0.30) |
Brotula_barbata_gc2	P12N	# | | |---->Altered Calmodulin_binding (Pr = 0.24 | P = 0.02) |
Brotula_barbata_gc2	P12N	# | | |---->Altered MoRF (Pr = 0.30 | P = 0.02) |
Brotula_barbata_gc2	P12N	# | | |
Brotula_barbata_gc2	P12N	# | |---->Altered Ordered_interface (Pr = 0.18) |
Brotula_barbata_gc2	P12N	# | |
Brotula_barbata_gc2	P12N	# |---->Altered Metal_binding (Pr = 0.00)<---------------------------------------------------------|
Brotula_barbata_gc2	P12N	# |
Brotula_barbata_gc2	P12N	# |---->Altered PTM_site (Pr = 0.12)
Brotula_barbata_gc2	Q13L	0.162	Loss of Intrinsic_disorder (Pr = 0.45 | P = 0.01); Altered MoRF (Pr = 0.27 | P = 0.04)	Altered Motifs (ELME000145:PxLxP motif is recognized by a subset of MYND domain containing proteins.; ELME000155:This is the motif recognized by those SH3 domains with a non-canonical class I recognition specificity; ELME000233:MAPK interacting molecules (e.g. MAPKKs - substrates - phosphatases) carry docking motif that help to regulate specific interaction in the MAPK cascade. The classic motif approximates (R/K)xxxx#x# where # is a hydrophobic residue.; ELME000335:Inverted version of LIG_SUMO_SBM_1 that mediates binding to SUMO proteins non-covalently.)	Predicted conservation scores
Brotula_barbata_gc2	Q13L	# Altered Effect (Pr = 0.45)
Brotula_barbata_gc2	Q13L	# |---->Altered Motifs (ELME000145|ELME000155|ELME000233|ELME000335)
Brotula_barbata_gc2	Q13L	# |---->Altered Structure_and_dynamics (Pr = 0.45)-------------------------------------------------------|
Brotula_barbata_gc2	Q13L	# | |---->Altered Secondary_structure (Pr = 0.25) |
Brotula_barbata_gc2	Q13L	# | | |
Brotula_barbata_gc2	Q13L	# | |---->Altered Stability_and_conformational_flexibility (Pr = 0.45) |
Brotula_barbata_gc2	Q13L	# | | |---->Altered Conformational_flexibility (Pr = 0.45) |
Brotula_barbata_gc2	Q13L	# | | |---->Loss of Intrinsic_disorder (Pr = 0.45 | P = 0.01) |
Brotula_barbata_gc2	Q13L	# | | |
Brotula_barbata_gc2	Q13L	# | |---->Altered Special_structural_signatures (Pr = 0.07) |
Brotula_barbata_gc2	Q13L	# | |---->Altered Signal_peptide (Pr = 0.00) |
Brotula_barbata_gc2	Q13L	# | | |
Brotula_barbata_gc2	Q13L	# | |---->Altered Transmembrane_protein (Pr = 0.07) |
Brotula_barbata_gc2	Q13L	# | |
Brotula_barbata_gc2	Q13L	# |---->Altered Functional_residue (Pr = 0.27) |
Brotula_barbata_gc2	Q13L	# |---->Altered Macromolecular_binding (Pr = 0.27) |
Brotula_barbata_gc2	Q13L	# | |---->Altered Protein_binding (Pr = 0.27) |
Brotula_barbata_gc2	Q13L	# | |---->Altered Disordered_interface (Pr = 0.27) |
Brotula_barbata_gc2	Q13L	# | | |---->Altered MoRF (Pr = 0.27 | P = 0.04) |
Brotula_barbata_gc2	Q13L	# | | |
Brotula_barbata_gc2	Q13L	# | |---->Altered Ordered_interface (Pr = 0.17) |
Brotula_barbata_gc2	Q13L	# | |
Brotula_barbata_gc2	Q13L	# |---->Altered Metal_binding (Pr = 0.00)<---------------------------------------------------------|
Brotula_barbata_gc2	Q13L	# |
Brotula_barbata_gc2	Q13L	# |---->Altered PTM_site (Pr = 0.12)
Brotula_barbata_gc2	K17V	0.188	Loss of Intrinsic_disorder (Pr = 0.53 | P = 4.5e-03); Altered MoRF (Pr = 0.39 | P = 4.9e-03); Loss of B-factor (Pr = 0.27 | P = 0.03); Gain of Loop (Pr = 0.27 | P = 0.04); Gain of Pyrrolidone_carboxylic_acid at Q13 (Pr = 0.04 | P = 0.05)	Altered Motifs (ELME000053:GSK3 phosphorylation recognition site; ELME000136:The Class IV WW domain interaction motif is recognised primarily by the Pin1 phosphorylation-dependent prolyl isomerase.; ELME000155:This is the motif recognized by those SH3 domains with a non-canonical class I recognition specificity; ELME000159:Proline-Directed Kinase (e.g. MAPK) phosphorylation site in higher eukaryotes.; ELME000289:The TPxxS phospho-dependent degron binds the FBW7 F box proteins of the SCF (Skp1_Cullin-Fbox) complex.; ELME000358:Phospho-dependent motif that mediates docking of CDK substrates and regulators to cyclin-CDK-bound Cks1.)	Predicted conservation scores
Brotula_barbata_gc2	K17V	# Altered Effect (Pr = 0.53)
Brotula_barbata_gc2	K17V	# |---->Altered Motifs (ELME000053|ELME000136|ELME000155|ELME000159|ELME000289|ELME000358)
Brotula_barbata_gc2	K17V	# |---->Altered Structure_and_dynamics (Pr = 0.53)-------------------------------------------------------|
Brotula_barbata_gc2	K17V	# | |---->Altered Secondary_structure (Pr = 0.27) |
Brotula_barbata_gc2	K17V	# | | |---->Gain of Loop (Pr = 0.27 | P = 0.04) |
Brotula_barbata_gc2	K17V	# | | |
Brotula_barbata_gc2	K17V	# | |---->Altered Stability_and_conformational_flexibility (Pr = 0.53) |
Brotula_barbata_gc2	K17V	# | | |---->Altered Conformational_flexibility (Pr = 0.53) |
Brotula_barbata_gc2	K17V	# | | |---->Loss of Intrinsic_disorder (Pr = 0.53 | P = 4.5e-03) |
Brotula_barbata_gc2	K17V	# | | |---->Loss of B-factor (Pr = 0.27 | P = 0.03) |
Brotula_barbata_gc2	K17V	# | | |
Brotula_barbata_gc2	K17V	# | |---->Altered Special_structural_signatures (Pr = 0.03) |
Brotula_barbata_gc2	K17V	# | |---->Altered Signal_peptide (Pr = 0.00) |
Brotula_barbata_gc2	K17V	# | | |
Brotula_barbata_gc2	K17V	# | |---->Altered Transmembrane_protein (Pr = 0.03) |
Brotula_barbata_gc2	K17V	# | |
Brotula_barbata_gc2	K17V	# |---->Altered Functional_residue (Pr = 0.39) |
Brotula_barbata_gc2	K17V	# |---->Altered Macromolecular_binding (Pr = 0.39) |
Brotula_barbata_gc2	K17V	# | |---->Altered Protein_binding (Pr = 0.39) |
Brotula_barbata_gc2	K17V	# | |---->Altered Disordered_interface (Pr = 0.39) |
Brotula_barbata_gc2	K17V	# | | |---->Altered MoRF (Pr = 0.39 | P = 4.9e-03) |
Brotula_barbata_gc2	K17V	# | | |
Brotula_barbata_gc2	K17V	# | |---->Altered Ordered_interface (Pr = 0.19) |
Brotula_barbata_gc2	K17V	# | |
Brotula_barbata_gc2	K17V	# |---->Altered Metal_binding (Pr = 0.01)<---------------------------------------------------------|
Brotula_barbata_gc2	K17V	# |
Brotula_barbata_gc2	K17V	# |---->Altered PTM_site (Pr = 0.13)
Brotula_barbata_gc2	K17V	# |---->Gain of Pyrrolidone_carboxylic_acid at Q13 (Pr = 0.04 | P = 0.05)
Brotula_barbata_gc2	P44L	0.140	Loss of Intrinsic_disorder (Pr = 0.51 | P = 5.8e-03); Gain of Helix (Pr = 0.29 | P = 0.01); Loss of Loop (Pr = 0.28 | P = 0.02); Loss of B-factor (Pr = 0.27 | P = 0.03)	Altered Motifs (ELME000340:Motif that mediates the interaction between MYND domain of AML1/ETO and co-repressors SMRT and N-CoR.)	Predicted conservation scores
Brotula_barbata_gc2	P44L	# Altered Effect (Pr = 0.51)
Brotula_barbata_gc2	P44L	# |---->Altered Motifs (ELME000340)
Brotula_barbata_gc2	P44L	# |---->Altered Structure_and_dynamics (Pr = 0.51)-------------------------------------------------------|
Brotula_barbata_gc2	P44L	# | |---->Altered Secondary_structure (Pr = 0.29) |
Brotula_barbata_gc2	P44L	# | | |---->Gain of Helix (Pr = 0.29 | P = 0.01) |
Brotula_barbata_gc2	P44L	# | | |---->Loss of Loop (Pr = 0.28 | P = 0.02) |
Brotula_barbata_gc2	P44L	# | | |
Brotula_barbata_gc2	P44L	# | |---->Altered Stability_and_conformational_flexibility (Pr = 0.51) |
Brotula_barbata_gc2	P44L	# | | |---->Altered Conformational_flexibility (Pr = 0.51) |
Brotula_barbata_gc2	P44L	# | | |---->Loss of Intrinsic_disorder (Pr = 0.51 | P = 5.8e-03) |
Brotula_barbata_gc2	P44L	# | | |---->Loss of B-factor (Pr = 0.27 | P = 0.03) |
Brotula_barbata_gc2	P44L	# | | |
Brotula_barbata_gc2	P44L	# | |---->Altered Special_structural_signatures (Pr = 0.02) |
Brotula_barbata_gc2	P44L	# | |---->Altered Signal_peptide (Pr = 0.00) |
Brotula_barbata_gc2	P44L	# | | |
Brotula_barbata_gc2	P44L	# | |---->Altered Transmembrane_protein (Pr = 0.02) |
Brotula_barbata_gc2	P44L	# | |
Brotula_barbata_gc2	P44L	# |---->Altered Functional_residue (Pr = 0.16) |
Brotula_barbata_gc2	P44L	# |---->Altered Macromolecular_binding (Pr = 0.16) |
Brotula_barbata_gc2	P44L	# | |---->Altered Protein_binding (Pr = 0.16) |
Brotula_barbata_gc2	P44L	# | |---->Altered Disordered_interface (Pr = 0.07) |
Brotula_barbata_gc2	P44L	# | | |
Brotula_barbata_gc2	P44L	# | |---->Altered Ordered_interface (Pr = 0.16) |
Brotula_barbata_gc2	P44L	# | |
Brotula_barbata_gc2	P44L	# |---->Altered Metal_binding (Pr = 0.01)<---------------------------------------------------------|
Brotula_barbata_gc2	P44L	# |
Brotula_barbata_gc2	P44L	# |---->Altered PTM_site (Pr = 0.03)
Brotula_barbata_gc2	S45A	0.055	Loss of Intrinsic_disorder (Pr = 0.45 | P = 0.01)	Altered Motifs (ELME000335:Inverted version of LIG_SUMO_SBM_1 that mediates binding to SUMO proteins non-covalently.; ELME000340:Motif that mediates the interaction between MYND domain of AML1/ETO and co-repressors SMRT and N-CoR.)	Predicted conservation scores
Brotula_barbata_gc2	S45A	# Altered Effect (Pr = 0.45)
Brotula_barbata_gc2	S45A	# |---->Altered Motifs (ELME000335|ELME000340)
Brotula_barbata_gc2	S45A	# |---->Altered Structure_and_dynamics (Pr = 0.45)-------------------------------------------------------|
Brotula_barbata_gc2	S45A	# | |---->Altered Secondary_structure (Pr = 0.24) |
Brotula_barbata_gc2	S45A	# | | |
Brotula_barbata_gc2	S45A	# | |---->Altered Stability_and_conformational_flexibility (Pr = 0.45) |
Brotula_barbata_gc2	S45A	# | | |---->Altered Conformational_flexibility (Pr = 0.45) |
Brotula_barbata_gc2	S45A	# | | |---->Loss of Intrinsic_disorder (Pr = 0.45 | P = 0.01) |
Brotula_barbata_gc2	S45A	# | | |
Brotula_barbata_gc2	S45A	# | |---->Altered Special_structural_signatures (Pr = 0.02) |
Brotula_barbata_gc2	S45A	# | |---->Altered Signal_peptide (Pr = 0.00) |
Brotula_barbata_gc2	S45A	# | | |
Brotula_barbata_gc2	S45A	# | |---->Altered Transmembrane_protein (Pr = 0.02) |
Brotula_barbata_gc2	S45A	# | |
Brotula_barbata_gc2	S45A	# |---->Altered Functional_residue (Pr = 0.17) |
Brotula_barbata_gc2	S45A	# |---->Altered Macromolecular_binding (Pr = 0.17) |
Brotula_barbata_gc2	S45A	# | |---->Altered Protein_binding (Pr = 0.17) |
Brotula_barbata_gc2	S45A	# | |---->Altered Disordered_interface (Pr = 0.07) |
Brotula_barbata_gc2	S45A	# | | |
Brotula_barbata_gc2	S45A	# | |---->Altered Ordered_interface (Pr = 0.17) |
Brotula_barbata_gc2	S45A	# | |
Brotula_barbata_gc2	S45A	# |---->Altered Metal_binding (Pr = 0.01)<---------------------------------------------------------|
Brotula_barbata_gc2	S45A	# |
Brotula_barbata_gc2	S45A	# |---->Altered PTM_site (Pr = 0.03)
Brotula_barbata_gc2	L46F	0.121	Loss of Helix (Pr = 0.28 | P = 0.03)	Altered Motifs (ELME000058:Proline-rich motif binding to signal transduction class II EVH1 domains.; ELME000155:This is the motif recognized by those SH3 domains with a non-canonical class I recognition specificity; ELME000335:Inverted version of LIG_SUMO_SBM_1 that mediates binding to SUMO proteins non-covalently.; ELME000340:Motif that mediates the interaction between MYND domain of AML1/ETO and co-repressors SMRT and N-CoR.)	Predicted conservation scores
Brotula_barbata_gc2	L46F	# Altered Effect (Pr = 0.33)
Brotula_barbata_gc2	L46F	# |---->Altered Motifs (ELME000058|ELME000155|ELME000335|ELME000340)
Brotula_barbata_gc2	L46F	# |---->Altered Structure_and_dynamics (Pr = 0.33)-------------------------------------------------------|
Brotula_barbata_gc2	L46F	# | |---->Altered Secondary_structure (Pr = 0.28) |
Brotula_barbata_gc2	L46F	# | | |---->Loss of Helix (Pr = 0.28 | P = 0.03) |
Brotula_barbata_gc2	L46F	# | | |
Brotula_barbata_gc2	L46F	# | |---->Altered Stability_and_conformational_flexibility (Pr = 0.33) |
Brotula_barbata_gc2	L46F	# | | |---->Altered Conformational_flexibility (Pr = 0.33) |
Brotula_barbata_gc2	L46F	# | | |
Brotula_barbata_gc2	L46F	# | |---->Altered Special_structural_signatures (Pr = 0.03) |
Brotula_barbata_gc2	L46F	# | |---->Altered Signal_peptide (Pr = 0.00) |
Brotula_barbata_gc2	L46F	# | | |
Brotula_barbata_gc2	L46F	# | |---->Altered Transmembrane_protein (Pr = 0.03) |
Brotula_barbata_gc2	L46F	# | |
Brotula_barbata_gc2	L46F	# |---->Altered Functional_residue (Pr = 0.15) |
Brotula_barbata_gc2	L46F	# |---->Altered Macromolecular_binding (Pr = 0.15) |
Brotula_barbata_gc2	L46F	# | |---->Altered Protein_binding (Pr = 0.15) |
Brotula_barbata_gc2	L46F	# | |---->Altered Disordered_interface (Pr = 0.07) |
Brotula_barbata_gc2	L46F	# | | |
Brotula_barbata_gc2	L46F	# | |---->Altered Ordered_interface (Pr = 0.15) |
Brotula_barbata_gc2	L46F	# | |
Brotula_barbata_gc2	L46F	# |---->Altered Metal_binding (Pr = 0.01)<---------------------------------------------------------|
Brotula_barbata_gc2	L46F	# |
Brotula_barbata_gc2	L46F	# |---->Altered PTM_site (Pr = 0.03)
Brotula_barbata_gc2	C51Q	0.255	Gain of Intrinsic_disorder (Pr = 0.40 | P = 8.0e-03); Gain of GPI-anchor_amidation at N54 (Pr = 0.08 | P = 2.3e-03)	Altered Motifs (ELME000155:This is the motif recognized by those SH3 domains with a non-canonical class I recognition specificity; PS00029:Leucine zipper pattern)	Predicted conservation scores
Brotula_barbata_gc2	C51Q	# Altered Effect (Pr = 0.40)
Brotula_barbata_gc2	C51Q	# |---->Altered Motifs (ELME000155|PS00029)
Brotula_barbata_gc2	C51Q	# |---->Altered Structure_and_dynamics (Pr = 0.40)-------------------------------------------------------|
Brotula_barbata_gc2	C51Q	# | |---->Altered Secondary_structure (Pr = 0.25) |
Brotula_barbata_gc2	C51Q	# | | |
Brotula_barbata_gc2	C51Q	# | |---->Altered Stability_and_conformational_flexibility (Pr = 0.40) |
Brotula_barbata_gc2	C51Q	# | | |---->Altered Conformational_flexibility (Pr = 0.40) |
Brotula_barbata_gc2	C51Q	# | | |---->Gain of Intrinsic_disorder (Pr = 0.40 | P = 8.0e-03) |
Brotula_barbata_gc2	C51Q	# | | |
Brotula_barbata_gc2	C51Q	# | |---->Altered Special_structural_signatures (Pr = 0.04) |
Brotula_barbata_gc2	C51Q	# | |---->Altered Signal_peptide (Pr = 0.00) |
Brotula_barbata_gc2	C51Q	# | | |
Brotula_barbata_gc2	C51Q	# | |---->Altered Transmembrane_protein (Pr = 0.04) |
Brotula_barbata_gc2	C51Q	# | |
Brotula_barbata_gc2	C51Q	# |---->Altered Functional_residue (Pr = 0.08) |
Brotula_barbata_gc2	C51Q	# |---->Altered Macromolecular_binding (Pr = 0.05) |
Brotula_barbata_gc2	C51Q	# | |---->Altered Protein_binding (Pr = 0.05) |
Brotula_barbata_gc2	C51Q	# | |---->Altered Disordered_interface (Pr = 0.05) |
Brotula_barbata_gc2	C51Q	# | | |
Brotula_barbata_gc2	C51Q	# | |---->Altered Ordered_interface (Pr = 0.05) |
Brotula_barbata_gc2	C51Q	# | |
Brotula_barbata_gc2	C51Q	# |---->Altered Metal_binding (Pr = 0.00)<---------------------------------------------------------|
Brotula_barbata_gc2	C51Q	# |
Brotula_barbata_gc2	C51Q	# |---->Altered PTM_site (Pr = 0.08)
Brotula_barbata_gc2	C51Q	# |---->Gain of GPI-anchor_amidation at N54 (Pr = 0.08 | P = 2.3e-03)
Brotula_barbata_gc2	L63H	0.277	Altered Stability (Pr = 0.11 | P = 0.03); Altered Signal_helix (Pr = 0.03 | P = 5.6e-03)	Altered Motifs (ELME000045:The nuclear receptor box motif (LXXLL) confers binding to nuclear receptors.; ELME000052:Phosphothreonine motif binding a subset of FHA domains that show a preference for a large aliphatic amino acid at the pT+3 position.; PS00029:Leucine zipper pattern)	Predicted conservation scores
Brotula_barbata_gc2	L63H	# Altered Effect (Pr = 0.30)
Brotula_barbata_gc2	L63H	# |---->Altered Motifs (ELME000045|ELME000052|PS00029)
Brotula_barbata_gc2	L63H	# |---->Altered Structure_and_dynamics (Pr = 0.30)-------------------------------------------------------|
Brotula_barbata_gc2	L63H	# | |---->Altered Secondary_structure (Pr = 0.27) |
Brotula_barbata_gc2	L63H	# | | |
Brotula_barbata_gc2	L63H	# | |---->Altered Stability_and_conformational_flexibility (Pr = 0.30) |
Brotula_barbata_gc2	L63H	# | | |---->Altered Stability (Pr = 0.11 | P = 0.03) |
Brotula_barbata_gc2	L63H	# | | |---->Altered Conformational_flexibility (Pr = 0.30) |
Brotula_barbata_gc2	L63H	# | | |
Brotula_barbata_gc2	L63H	# | |---->Altered Special_structural_signatures (Pr = 0.03) |
Brotula_barbata_gc2	L63H	# | |---->Altered Signal_peptide (Pr = 0.03) |
Brotula_barbata_gc2	L63H	# | | |---->Altered Signal_helix (Pr = 0.03 | P = 5.6e-03) |
Brotula_barbata_gc2	L63H	# | | |
Brotula_barbata_gc2	L63H	# | |---->Altered Transmembrane_protein (Pr = 0.03) |
Brotula_barbata_gc2	L63H	# | |
Brotula_barbata_gc2	L63H	# |---->Altered Functional_residue (Pr = 0.08) |
Brotula_barbata_gc2	L63H	# |---->Altered Macromolecular_binding (Pr = 0.08) |
Brotula_barbata_gc2	L63H	# | |---->Altered Protein_binding (Pr = 0.08) |
Brotula_barbata_gc2	L63H	# | |---->Altered Disordered_interface (Pr = 0.01) |
Brotula_barbata_gc2	L63H	# | | |
Brotula_barbata_gc2	L63H	# | |---->Altered Ordered_interface (Pr = 0.08) |
Brotula_barbata_gc2	L63H	# | |
Brotula_barbata_gc2	L63H	# |---->Altered Metal_binding (Pr = 0.01)<---------------------------------------------------------|
Brotula_barbata_gc2	L63H	# |
Brotula_barbata_gc2	L63H	# |---->Altered PTM_site (Pr = 0.01)
Brotula_barbata_gc2	L72T	0.675	Altered Stability (Pr = 0.14 | P = 0.02); Altered Signal_helix (Pr = 0.09 | P = 2.7e-03)	Altered Motifs (ELME000045:The nuclear receptor box motif (LXXLL) confers binding to nuclear receptors.; ELME000052:Phosphothreonine motif binding a subset of FHA domains that show a preference for a large aliphatic amino acid at the pT+3 position.; ELME000333:Motif that mediates binding to SUMO proteins non-covalently.; ELME000335:Inverted version of LIG_SUMO_SBM_1 that mediates binding to SUMO proteins non-covalently.; ELME000336:NEK2 phosphorylation motif with preferred Phe - Leu or Met in the -3 position to compensate for less favorable residues in the +1 and +2 position.)	Predicted conservation scores
Brotula_barbata_gc2	L72T	# Altered Effect (Pr = 0.14)
Brotula_barbata_gc2	L72T	# |---->Altered Motifs (ELME000045|ELME000052|ELME000333|ELME000335|ELME000336)
Brotula_barbata_gc2	L72T	# |---->Altered Structure_and_dynamics (Pr = 0.14)-------------------------------------------------------|
Brotula_barbata_gc2	L72T	# | |---->Altered Secondary_structure (Pr = 0.09) |
Brotula_barbata_gc2	L72T	# | | |
Brotula_barbata_gc2	L72T	# | |---->Altered Stability_and_conformational_flexibility (Pr = 0.14) |
Brotula_barbata_gc2	L72T	# | | |---->Altered Stability (Pr = 0.14 | P = 0.02) |
Brotula_barbata_gc2	L72T	# | | |---->Altered Conformational_flexibility (Pr = 0.10) |
Brotula_barbata_gc2	L72T	# | | |
Brotula_barbata_gc2	L72T	# | |---->Altered Special_structural_signatures (Pr = 0.09) |
Brotula_barbata_gc2	L72T	# | |---->Altered Signal_peptide (Pr = 0.09) |
Brotula_barbata_gc2	L72T	# | | |---->Altered Signal_helix (Pr = 0.09 | P = 2.7e-03) |
Brotula_barbata_gc2	L72T	# | | |
Brotula_barbata_gc2	L72T	# | |---->Altered Transmembrane_protein (Pr = 0.01) |
Brotula_barbata_gc2	L72T	# | |
Brotula_barbata_gc2	L72T	# |---->Altered Functional_residue (Pr = 0.12) |
Brotula_barbata_gc2	L72T	# |---->Altered Macromolecular_binding (Pr = 0.12) |
Brotula_barbata_gc2	L72T	# | |---->Altered Protein_binding (Pr = 0.12) |
Brotula_barbata_gc2	L72T	# | |---->Altered Disordered_interface (Pr = 0.02) |
Brotula_barbata_gc2	L72T	# | | |
Brotula_barbata_gc2	L72T	# | |---->Altered Ordered_interface (Pr = 0.12) |
Brotula_barbata_gc2	L72T	# | |
Brotula_barbata_gc2	L72T	# |---->Altered Metal_binding (Pr = 0.00)<---------------------------------------------------------|
Brotula_barbata_gc2	L72T	# |
Brotula_barbata_gc2	L72T	# |---->Altered PTM_site (Pr = 0.00)
Brotula_barbata_gc2	L74W	0.882	Altered Signal_helix (Pr = 0.09 | P = 2.8e-03)	Altered Motifs (ELME000045:The nuclear receptor box motif (LXXLL) confers binding to nuclear receptors.; ELME000336:NEK2 phosphorylation motif with preferred Phe - Leu or Met in the -3 position to compensate for less favorable residues in the +1 and +2 position.)	Predicted conservation scores
Brotula_barbata_gc2	L74W	# Altered Effect (Pr = 0.14)
Brotula_barbata_gc2	L74W	# |---->Altered Motifs (ELME000045|ELME000336)
Brotula_barbata_gc2	L74W	# |---->Altered Structure_and_dynamics (Pr = 0.12)-------------------------------------------------------|
Brotula_barbata_gc2	L74W	# | |---->Altered Secondary_structure (Pr = 0.12) |
Brotula_barbata_gc2	L74W	# | | |
Brotula_barbata_gc2	L74W	# | |---->Altered Stability_and_conformational_flexibility (Pr = 0.10) |
Brotula_barbata_gc2	L74W	# | | |---->Altered Conformational_flexibility (Pr = 0.10) |
Brotula_barbata_gc2	L74W	# | | |
Brotula_barbata_gc2	L74W	# | |---->Altered Special_structural_signatures (Pr = 0.09) |
Brotula_barbata_gc2	L74W	# | |---->Altered Signal_peptide (Pr = 0.09) |
Brotula_barbata_gc2	L74W	# | | |---->Altered Signal_helix (Pr = 0.09 | P = 2.8e-03) |
Brotula_barbata_gc2	L74W	# | | |
Brotula_barbata_gc2	L74W	# | |---->Altered Transmembrane_protein (Pr = 0.01) |
Brotula_barbata_gc2	L74W	# | |
Brotula_barbata_gc2	L74W	# |---->Altered Functional_residue (Pr = 0.14) |
Brotula_barbata_gc2	L74W	# |---->Altered Macromolecular_binding (Pr = 0.14) |
Brotula_barbata_gc2	L74W	# | |---->Altered Protein_binding (Pr = 0.14) |
Brotula_barbata_gc2	L74W	# | |---->Altered Disordered_interface (Pr = 0.02) |
Brotula_barbata_gc2	L74W	# | | |
Brotula_barbata_gc2	L74W	# | |---->Altered Ordered_interface (Pr = 0.14) |
Brotula_barbata_gc2	L74W	# | |
Brotula_barbata_gc2	L74W	# |---->Altered Metal_binding (Pr = 0.00)<---------------------------------------------------------|
Brotula_barbata_gc2	L74W	# |
Brotula_barbata_gc2	L74W	# |---->Altered PTM_site (Pr = 0.00)
Brotula_barbata_gc2	L75C	0.637	Altered Signal_helix (Pr = 0.09 | P = 2.8e-03)	Altered Motifs (ELME000045:The nuclear receptor box motif (LXXLL) confers binding to nuclear receptors.; ELME000336:NEK2 phosphorylation motif with preferred Phe - Leu or Met in the -3 position to compensate for less favorable residues in the +1 and +2 position.)	Predicted conservation scores
Brotula_barbata_gc2	L75C	# Altered Effect (Pr = 0.13)
Brotula_barbata_gc2	L75C	# |---->Altered Motifs (ELME000045|ELME000336)
Brotula_barbata_gc2	L75C	# |---->Altered Structure_and_dynamics (Pr = 0.13)-------------------------------------------------------|
Brotula_barbata_gc2	L75C	# | |---->Altered Secondary_structure (Pr = 0.13) |
Brotula_barbata_gc2	L75C	# | | |
Brotula_barbata_gc2	L75C	# | |---->Altered Stability_and_conformational_flexibility (Pr = 0.10) |
Brotula_barbata_gc2	L75C	# | | |---->Altered Conformational_flexibility (Pr = 0.10) |
Brotula_barbata_gc2	L75C	# | | |
Brotula_barbata_gc2	L75C	# | |---->Altered Special_structural_signatures (Pr = 0.09) |
Brotula_barbata_gc2	L75C	# | |---->Altered Signal_peptide (Pr = 0.09) |
Brotula_barbata_gc2	L75C	# | | |---->Altered Signal_helix (Pr = 0.09 | P = 2.8e-03) |
Brotula_barbata_gc2	L75C	# | | |
Brotula_barbata_gc2	L75C	# | |---->Altered Transmembrane_protein (Pr = 0.00) |
Brotula_barbata_gc2	L75C	# | |
Brotula_barbata_gc2	L75C	# |---->Altered Functional_residue (Pr = 0.12) |
Brotula_barbata_gc2	L75C	# |---->Altered Macromolecular_binding (Pr = 0.12) |
Brotula_barbata_gc2	L75C	# | |---->Altered Protein_binding (Pr = 0.12) |
Brotula_barbata_gc2	L75C	# | |---->Altered Disordered_interface (Pr = 0.02) |
Brotula_barbata_gc2	L75C	# | | |
Brotula_barbata_gc2	L75C	# | |---->Altered Ordered_interface (Pr = 0.12) |
Brotula_barbata_gc2	L75C	# | |
Brotula_barbata_gc2	L75C	# |---->Altered Metal_binding (Pr = 0.00)<---------------------------------------------------------|
Brotula_barbata_gc2	L75C	# |
Brotula_barbata_gc2	L75C	# |---->Altered PTM_site (Pr = 0.00)
Brotula_barbata_gc2	A76R	0.576	Altered Signal_helix (Pr = 0.10 | P = 2.5e-03)	Altered Motifs (ELME000045:The nuclear receptor box motif (LXXLL) confers binding to nuclear receptors.; ELME000106:Substrate recognition site that interacts with cyclin and thereby increases phosphorylation by cyclin/cdk complexes. Predicted proteins should have a CDK phosphorylation site. Also used by cyclin/cdk inhibitors.; ELME000146:Subtilisin/kexin isozyme-1 (SKI1) cleavage site ([RK]-X-[hydrophobic]-[LTKF]-|-X); ELME000231:An RxxL-based motif that binds to the Cdh1 and Cdc20 components of APC/C thereby targeting the protein for destruction in a cell cycle dependent manner; ELME000336:NEK2 phosphorylation motif with preferred Phe - Leu or Met in the -3 position to compensate for less favorable residues in the +1 and +2 position.)	Predicted conservation scores
Brotula_barbata_gc2	A76R	# Altered Effect (Pr = 0.25)
Brotula_barbata_gc2	A76R	# |---->Altered Motifs (ELME000045|ELME000106|ELME000146|ELME000231|ELME000336)
Brotula_barbata_gc2	A76R	# |---->Altered Structure_and_dynamics (Pr = 0.25)-------------------------------------------------------|
Brotula_barbata_gc2	A76R	# | |---->Altered Secondary_structure (Pr = 0.25) |
Brotula_barbata_gc2	A76R	# | | |
Brotula_barbata_gc2	A76R	# | |---->Altered Stability_and_conformational_flexibility (Pr = 0.11) |
Brotula_barbata_gc2	A76R	# | | |---->Altered Conformational_flexibility (Pr = 0.11) |
Brotula_barbata_gc2	A76R	# | | |
Brotula_barbata_gc2	A76R	# | |---->Altered Special_structural_signatures (Pr = 0.10) |
Brotula_barbata_gc2	A76R	# | |---->Altered Signal_peptide (Pr = 0.10) |
Brotula_barbata_gc2	A76R	# | | |---->Altered Signal_helix (Pr = 0.10 | P = 2.5e-03) |
Brotula_barbata_gc2	A76R	# | | |
Brotula_barbata_gc2	A76R	# | |---->Altered Transmembrane_protein (Pr = 0.00) |
Brotula_barbata_gc2	A76R	# | |
Brotula_barbata_gc2	A76R	# |---->Altered Functional_residue (Pr = 0.17) |
Brotula_barbata_gc2	A76R	# |---->Altered Macromolecular_binding (Pr = 0.07) |
Brotula_barbata_gc2	A76R	# | |---->Altered Protein_binding (Pr = 0.07) |
Brotula_barbata_gc2	A76R	# | |---->Altered Disordered_interface (Pr = 0.02) |
Brotula_barbata_gc2	A76R	# | | |
Brotula_barbata_gc2	A76R	# | |---->Altered Ordered_interface (Pr = 0.07) |
Brotula_barbata_gc2	A76R	# | |
Brotula_barbata_gc2	A76R	# |---->Altered Metal_binding (Pr = 0.00)<---------------------------------------------------------|
Brotula_barbata_gc2	A76R	# |
Brotula_barbata_gc2	A76R	# |---->Altered PTM_site (Pr = 0.17)
Brotula_barbata_gc2	L78V	0.315	Altered Signal_helix (Pr = 0.05 | P = 3.9e-03)	Altered Motifs (ELME000336:NEK2 phosphorylation motif with preferred Phe - Leu or Met in the -3 position to compensate for less favorable residues in the +1 and +2 position.)	Predicted conservation scores
Brotula_barbata_gc2	L78V	# Altered Effect (Pr = 0.25)
Brotula_barbata_gc2	L78V	# |---->Altered Motifs (ELME000336)
Brotula_barbata_gc2	L78V	# |---->Altered Structure_and_dynamics (Pr = 0.25)-------------------------------------------------------|
Brotula_barbata_gc2	L78V	# | |---->Altered Secondary_structure (Pr = 0.25) |
Brotula_barbata_gc2	L78V	# | | |
Brotula_barbata_gc2	L78V	# | |---->Altered Stability_and_conformational_flexibility (Pr = 0.10) |
Brotula_barbata_gc2	L78V	# | | |---->Altered Conformational_flexibility (Pr = 0.10) |
Brotula_barbata_gc2	L78V	# | | |
Brotula_barbata_gc2	L78V	# | |---->Altered Special_structural_signatures (Pr = 0.05) |
Brotula_barbata_gc2	L78V	# | |---->Altered Signal_peptide (Pr = 0.05) |
Brotula_barbata_gc2	L78V	# | | |---->Altered Signal_helix (Pr = 0.05 | P = 3.9e-03) |
Brotula_barbata_gc2	L78V	# | | |
Brotula_barbata_gc2	L78V	# | |---->Altered Transmembrane_protein (Pr = 0.01) |
Brotula_barbata_gc2	L78V	# | |
Brotula_barbata_gc2	L78V	# |---->Altered Functional_residue (Pr = 0.07) |
Brotula_barbata_gc2	L78V	# |---->Altered Macromolecular_binding (Pr = 0.07) |
Brotula_barbata_gc2	L78V	# | |---->Altered Protein_binding (Pr = 0.07) |
Brotula_barbata_gc2	L78V	# | |---->Altered Disordered_interface (Pr = 0.01) |
Brotula_barbata_gc2	L78V	# | | |
Brotula_barbata_gc2	L78V	# | |---->Altered Ordered_interface (Pr = 0.07) |
Brotula_barbata_gc2	L78V	# | |
Brotula_barbata_gc2	L78V	# |---->Altered Metal_binding (Pr = 0.00)<---------------------------------------------------------|
Brotula_barbata_gc2	L78V	# |
Brotula_barbata_gc2	L78V	# |---->Altered PTM_site (Pr = 0.00)
Brotula_barbata_gc2	C80R	0.732	Altered Signal_helix (Pr = 0.03 | P = 5.4e-03)	Altered Motifs (ELME000106:Substrate recognition site that interacts with cyclin and thereby increases phosphorylation by cyclin/cdk complexes. Predicted proteins should have a CDK phosphorylation site. Also used by cyclin/cdk inhibitors.; ELME000146:Subtilisin/kexin isozyme-1 (SKI1) cleavage site ([RK]-X-[hydrophobic]-[LTKF]-|-X))	Predicted conservation scores
Brotula_barbata_gc2	C80R	# Altered Effect (Pr = 0.25)
Brotula_barbata_gc2	C80R	# |---->Altered Motifs (ELME000106|ELME000146)
Brotula_barbata_gc2	C80R	# |---->Altered Structure_and_dynamics (Pr = 0.25)-------------------------------------------------------|
Brotula_barbata_gc2	C80R	# | |---->Altered Secondary_structure (Pr = 0.25) |
Brotula_barbata_gc2	C80R	# | | |
Brotula_barbata_gc2	C80R	# | |---->Altered Stability_and_conformational_flexibility (Pr = 0.12) |
Brotula_barbata_gc2	C80R	# | | |---->Altered Conformational_flexibility (Pr = 0.12) |
Brotula_barbata_gc2	C80R	# | | |
Brotula_barbata_gc2	C80R	# | |---->Altered Special_structural_signatures (Pr = 0.03) |
Brotula_barbata_gc2	C80R	# | |---->Altered Signal_peptide (Pr = 0.03) |
Brotula_barbata_gc2	C80R	# | | |---->Altered Signal_helix (Pr = 0.03 | P = 5.4e-03) |
Brotula_barbata_gc2	C80R	# | | |
Brotula_barbata_gc2	C80R	# | |---->Altered Transmembrane_protein (Pr = 0.03) |
Brotula_barbata_gc2	C80R	# | |
Brotula_barbata_gc2	C80R	# |---->Altered Functional_residue (Pr = 0.16) |
Brotula_barbata_gc2	C80R	# |---->Altered Macromolecular_binding (Pr = 0.07) |
Brotula_barbata_gc2	C80R	# | |---->Altered Protein_binding (Pr = 0.07) |
Brotula_barbata_gc2	C80R	# | |---->Altered Disordered_interface (Pr = 0.01) |
Brotula_barbata_gc2	C80R	# | | |
Brotula_barbata_gc2	C80R	# | |---->Altered Ordered_interface (Pr = 0.07) |
Brotula_barbata_gc2	C80R	# | |
Brotula_barbata_gc2	C80R	# |---->Altered Metal_binding (Pr = 0.00)<---------------------------------------------------------|
Brotula_barbata_gc2	C80R	# |
Brotula_barbata_gc2	C80R	# |---->Altered PTM_site (Pr = 0.16)
Brotula_barbata_gc2	L83M	0.313	Loss of Pyrrolidone_carboxylic_acid at Q88 (Pr = 0.13 | P = 6.3e-03); Altered Cytoplasmic_loop (Pr = 0.10 | P = 0.04); Altered Signal_cleavage (Pr = 0.01 | P = 7.5e-04)	Altered Motifs (None)	Predicted conservation scores
Brotula_barbata_gc2	L83M	# Altered Effect (Pr = 0.26)
Brotula_barbata_gc2	L83M	# |---->Altered Motifs (None)
Brotula_barbata_gc2	L83M	# |---->Altered Structure_and_dynamics (Pr = 0.26)-------------------------------------------------------|
Brotula_barbata_gc2	L83M	# | |---->Altered Secondary_structure (Pr = 0.26) |
Brotula_barbata_gc2	L83M	# | | |
Brotula_barbata_gc2	L83M	# | |---->Altered Stability_and_conformational_flexibility (Pr = 0.15) |
Brotula_barbata_gc2	L83M	# | | |---->Altered Conformational_flexibility (Pr = 0.15) |
Brotula_barbata_gc2	L83M	# | | |
Brotula_barbata_gc2	L83M	# | |---->Altered Special_structural_signatures (Pr = 0.10) |
Brotula_barbata_gc2	L83M	# | |---->Altered Signal_peptide (Pr = 0.01) |
Brotula_barbata_gc2	L83M	# | | |---->Altered Signal_cleavage (Pr = 0.01 | P = 7.5e-04) |
Brotula_barbata_gc2	L83M	# | | |
Brotula_barbata_gc2	L83M	# | |---->Altered Transmembrane_protein (Pr = 0.10) |
Brotula_barbata_gc2	L83M	# | |---->Altered Non-cytoplasmic_loop (Pr = 0.10 | P = 0.04) |
Brotula_barbata_gc2	L83M	# | |
Brotula_barbata_gc2	L83M	# |---->Altered Functional_residue (Pr = 0.13) |
Brotula_barbata_gc2	L83M	# |---->Altered Macromolecular_binding (Pr = 0.10) |
Brotula_barbata_gc2	L83M	# | |---->Altered Protein_binding (Pr = 0.10) |
Brotula_barbata_gc2	L83M	# | |---->Altered Disordered_interface (Pr = 0.00) |
Brotula_barbata_gc2	L83M	# | | |
Brotula_barbata_gc2	L83M	# | |---->Altered Ordered_interface (Pr = 0.10) |
Brotula_barbata_gc2	L83M	# | |
Brotula_barbata_gc2	L83M	# |---->Altered Metal_binding (Pr = 0.00)<---------------------------------------------------------|
Brotula_barbata_gc2	L83M	# |
Brotula_barbata_gc2	L83M	# |---->Altered PTM_site (Pr = 0.13)
Brotula_barbata_gc2	L83M	# |---->Loss of Pyrrolidone_carboxylic_acid at Q88 (Pr = 0.13 | P = 6.3e-03)
Brotula_barbata_gc2	P84R	0.510	Gain of Helix (Pr = 0.31 | P = 3.9e-03); Gain of ADP-ribosylation at P84 (Pr = 0.21 | P = 0.02); Altered Cytoplasmic_loop (Pr = 0.17 | P = 9.5e-03); Loss of Pyrrolidone_carboxylic_acid at Q88 (Pr = 0.13 | P = 6.6e-03)	Altered Motifs (ELME000045:The nuclear receptor box motif (LXXLL) confers binding to nuclear receptors.)	Predicted conservation scores
Brotula_barbata_gc2	P84R	# Altered Effect (Pr = 0.31)
Brotula_barbata_gc2	P84R	# |---->Altered Motifs (ELME000045)
Brotula_barbata_gc2	P84R	# |---->Altered Structure_and_dynamics (Pr = 0.31)-------------------------------------------------------|
Brotula_barbata_gc2	P84R	# | |---->Altered Secondary_structure (Pr = 0.31) |
Brotula_barbata_gc2	P84R	# | | |---->Gain of Helix (Pr = 0.31 | P = 3.9e-03) |
Brotula_barbata_gc2	P84R	# | | |
Brotula_barbata_gc2	P84R	# | |---->Altered Stability_and_conformational_flexibility (Pr = 0.15) |
Brotula_barbata_gc2	P84R	# | | |---->Altered Conformational_flexibility (Pr = 0.15) |
Brotula_barbata_gc2	P84R	# | | |
Brotula_barbata_gc2	P84R	# | |---->Altered Special_structural_signatures (Pr = 0.17) |
Brotula_barbata_gc2	P84R	# | |---->Altered Signal_peptide (Pr = 0.01) |
Brotula_barbata_gc2	P84R	# | | |
Brotula_barbata_gc2	P84R	# | |---->Altered Transmembrane_protein (Pr = 0.17) |
Brotula_barbata_gc2	P84R	# | |---->Altered Non-cytoplasmic_loop (Pr = 0.17 | P = 9.5e-03) |
Brotula_barbata_gc2	P84R	# | |
Brotula_barbata_gc2	P84R	# |---->Altered Functional_residue (Pr = 0.21) |
Brotula_barbata_gc2	P84R	# |---->Altered Macromolecular_binding (Pr = 0.11) |
Brotula_barbata_gc2	P84R	# | |---->Altered Protein_binding (Pr = 0.11) |
Brotula_barbata_gc2	P84R	# | |---->Altered Disordered_interface (Pr = 0.02) |
Brotula_barbata_gc2	P84R	# | | |
Brotula_barbata_gc2	P84R	# | |---->Altered Ordered_interface (Pr = 0.11) |
Brotula_barbata_gc2	P84R	# | |
Brotula_barbata_gc2	P84R	# |---->Altered Metal_binding (Pr = 0.00)<---------------------------------------------------------|
Brotula_barbata_gc2	P84R	# |
Brotula_barbata_gc2	P84R	# |---->Altered PTM_site (Pr = 0.21)
Brotula_barbata_gc2	P84R	# |---->Gain of ADP-ribosylation at P84 (Pr = 0.21 | P = 0.02)
Brotula_barbata_gc2	P84R	# |---->Loss of Pyrrolidone_carboxylic_acid at Q88 (Pr = 0.13 | P = 6.6e-03)
Brotula_barbata_gc2	C85G	0.452	Altered Cytoplasmic_loop (Pr = 0.24 | P = 1.8e-03); Loss of Pyrrolidone_carboxylic_acid at Q88 (Pr = 0.13 | P = 6.6e-03); Altered Signal_cleavage (Pr = 0.01 | P = 7.5e-04)	Altered Motifs (None)	Predicted conservation scores
Brotula_barbata_gc2	C85G	# Altered Effect (Pr = 0.26)
Brotula_barbata_gc2	C85G	# |---->Altered Motifs (None)
Brotula_barbata_gc2	C85G	# |---->Altered Structure_and_dynamics (Pr = 0.26)-------------------------------------------------------|
Brotula_barbata_gc2	C85G	# | |---->Altered Secondary_structure (Pr = 0.26) |
Brotula_barbata_gc2	C85G	# | | |
Brotula_barbata_gc2	C85G	# | |---->Altered Stability_and_conformational_flexibility (Pr = 0.22) |
Brotula_barbata_gc2	C85G	# | | |---->Altered Conformational_flexibility (Pr = 0.22) |
Brotula_barbata_gc2	C85G	# | | |
Brotula_barbata_gc2	C85G	# | |---->Altered Special_structural_signatures (Pr = 0.24) |
Brotula_barbata_gc2	C85G	# | |---->Altered Signal_peptide (Pr = 0.01) |
Brotula_barbata_gc2	C85G	# | | |---->Altered Signal_cleavage (Pr = 0.01 | P = 7.5e-04) |
Brotula_barbata_gc2	C85G	# | | |
Brotula_barbata_gc2	C85G	# | |---->Altered Transmembrane_protein (Pr = 0.24) |
Brotula_barbata_gc2	C85G	# | |---->Altered Non-cytoplasmic_loop (Pr = 0.24 | P = 1.8e-03) |
Brotula_barbata_gc2	C85G	# | |
Brotula_barbata_gc2	C85G	# |---->Altered Functional_residue (Pr = 0.13) |
Brotula_barbata_gc2	C85G	# |---->Altered Macromolecular_binding (Pr = 0.10) |
Brotula_barbata_gc2	C85G	# | |---->Altered Protein_binding (Pr = 0.10) |
Brotula_barbata_gc2	C85G	# | |---->Altered Disordered_interface (Pr = 0.01) |
Brotula_barbata_gc2	C85G	# | | |
Brotula_barbata_gc2	C85G	# | |---->Altered Ordered_interface (Pr = 0.10) |
Brotula_barbata_gc2	C85G	# | |
Brotula_barbata_gc2	C85G	# |---->Altered Metal_binding (Pr = 0.00)<---------------------------------------------------------|
Brotula_barbata_gc2	C85G	# |
Brotula_barbata_gc2	C85G	# |---->Altered PTM_site (Pr = 0.13)
Brotula_barbata_gc2	C85G	# |---->Loss of Pyrrolidone_carboxylic_acid at Q88 (Pr = 0.13 | P = 6.6e-03)
Brotula_barbata_gc2	P86L	0.312	Gain of Helix (Pr = 0.32 | P = 2.3e-03); Altered Cytoplasmic_loop (Pr = 0.27 | P = 6.3e-04); Gain of Pyrrolidone_carboxylic_acid at Q88 (Pr = 0.13 | P = 6.0e-03)	Altered Motifs (None)	Predicted conservation scores
Brotula_barbata_gc2	P86L	# Altered Effect (Pr = 0.32)
Brotula_barbata_gc2	P86L	# |---->Altered Motifs (None)
Brotula_barbata_gc2	P86L	# |---->Altered Structure_and_dynamics (Pr = 0.32)-------------------------------------------------------|
Brotula_barbata_gc2	P86L	# | |---->Altered Secondary_structure (Pr = 0.32) |
Brotula_barbata_gc2	P86L	# | | |---->Gain of Helix (Pr = 0.32 | P = 2.3e-03) |
Brotula_barbata_gc2	P86L	# | | |
Brotula_barbata_gc2	P86L	# | |---->Altered Stability_and_conformational_flexibility (Pr = 0.16) |
Brotula_barbata_gc2	P86L	# | | |---->Altered Conformational_flexibility (Pr = 0.16) |
Brotula_barbata_gc2	P86L	# | | |
Brotula_barbata_gc2	P86L	# | |---->Altered Special_structural_signatures (Pr = 0.27) |
Brotula_barbata_gc2	P86L	# | |---->Altered Signal_peptide (Pr = 0.01) |
Brotula_barbata_gc2	P86L	# | | |
Brotula_barbata_gc2	P86L	# | |---->Altered Transmembrane_protein (Pr = 0.27) |
Brotula_barbata_gc2	P86L	# | |---->Altered Non-cytoplasmic_loop (Pr = 0.27 | P = 6.3e-04) |
Brotula_barbata_gc2	P86L	# | |
Brotula_barbata_gc2	P86L	# |---->Altered Functional_residue (Pr = 0.13) |
Brotula_barbata_gc2	P86L	# |---->Altered Macromolecular_binding (Pr = 0.12) |
Brotula_barbata_gc2	P86L	# | |---->Altered Protein_binding (Pr = 0.12) |
Brotula_barbata_gc2	P86L	# | |---->Altered Disordered_interface (Pr = 0.01) |
Brotula_barbata_gc2	P86L	# | | |
Brotula_barbata_gc2	P86L	# | |---->Altered Ordered_interface (Pr = 0.12) |
Brotula_barbata_gc2	P86L	# | |
Brotula_barbata_gc2	P86L	# |---->Altered Metal_binding (Pr = 0.00)<---------------------------------------------------------|
Brotula_barbata_gc2	P86L	# |
Brotula_barbata_gc2	P86L	# |---->Altered PTM_site (Pr = 0.13)
Brotula_barbata_gc2	P86L	# |---->Gain of Pyrrolidone_carboxylic_acid at Q88 (Pr = 0.13 | P = 6.0e-03)
Brotula_barbata_gc2	A87P	0.545	Altered Cytoplasmic_loop (Pr = 0.23 | P = 2.1e-03); Loss of Pyrrolidone_carboxylic_acid at Q88 (Pr = 0.14 | P = 5.9e-03)	Altered Motifs (ELME000057:Proline-rich motif binding to signal transduction class I EVH1 domains.; ELME000155:This is the motif recognized by those SH3 domains with a non-canonical class I recognition specificity)	Predicted conservation scores
Brotula_barbata_gc2	A87P	# Altered Effect (Pr = 0.27)
Brotula_barbata_gc2	A87P	# |---->Altered Motifs (ELME000057|ELME000155)
Brotula_barbata_gc2	A87P	# |---->Altered Structure_and_dynamics (Pr = 0.27)-------------------------------------------------------|
Brotula_barbata_gc2	A87P	# | |---->Altered Secondary_structure (Pr = 0.27) |
Brotula_barbata_gc2	A87P	# | | |
Brotula_barbata_gc2	A87P	# | |---->Altered Stability_and_conformational_flexibility (Pr = 0.20) |
Brotula_barbata_gc2	A87P	# | | |---->Altered Conformational_flexibility (Pr = 0.20) |
Brotula_barbata_gc2	A87P	# | | |
Brotula_barbata_gc2	A87P	# | |---->Altered Special_structural_signatures (Pr = 0.23) |
Brotula_barbata_gc2	A87P	# | |---->Altered Signal_peptide (Pr = 0.01) |
Brotula_barbata_gc2	A87P	# | | |
Brotula_barbata_gc2	A87P	# | |---->Altered Transmembrane_protein (Pr = 0.23) |
Brotula_barbata_gc2	A87P	# | |---->Altered Non-cytoplasmic_loop (Pr = 0.23 | P = 2.1e-03) |
Brotula_barbata_gc2	A87P	# | |
Brotula_barbata_gc2	A87P	# |---->Altered Functional_residue (Pr = 0.14) |
Brotula_barbata_gc2	A87P	# |---->Altered Macromolecular_binding (Pr = 0.10) |
Brotula_barbata_gc2	A87P	# | |---->Altered Protein_binding (Pr = 0.10) |
Brotula_barbata_gc2	A87P	# | |---->Altered Disordered_interface (Pr = 0.01) |
Brotula_barbata_gc2	A87P	# | | |
Brotula_barbata_gc2	A87P	# | |---->Altered Ordered_interface (Pr = 0.10) |
Brotula_barbata_gc2	A87P	# | |
Brotula_barbata_gc2	A87P	# |---->Altered Metal_binding (Pr = 0.00)<---------------------------------------------------------|
Brotula_barbata_gc2	A87P	# |
Brotula_barbata_gc2	A87P	# |---->Altered PTM_site (Pr = 0.14)
Brotula_barbata_gc2	A87P	# |---->Loss of Pyrrolidone_carboxylic_acid at Q88 (Pr = 0.14 | P = 5.9e-03)
Brotula_barbata_gc2	Q88S	0.510	Altered Cytoplasmic_loop (Pr = 0.26 | P = 9.6e-04); Loss of Pyrrolidone_carboxylic_acid at Q88 (Pr = 0.15 | P = 4.9e-03)	Altered Motifs (ELME000085:Glycosaminoglycan attachment site)	Predicted conservation scores
Brotula_barbata_gc2	Q88S	# Altered Effect (Pr = 0.26)
Brotula_barbata_gc2	Q88S	# |---->Altered Motifs (ELME000085)
Brotula_barbata_gc2	Q88S	# |---->Altered Structure_and_dynamics (Pr = 0.26)-------------------------------------------------------|
Brotula_barbata_gc2	Q88S	# | |---->Altered Secondary_structure (Pr = 0.24) |
Brotula_barbata_gc2	Q88S	# | | |
Brotula_barbata_gc2	Q88S	# | |---->Altered Stability_and_conformational_flexibility (Pr = 0.16) |
Brotula_barbata_gc2	Q88S	# | | |---->Altered Conformational_flexibility (Pr = 0.16) |
Brotula_barbata_gc2	Q88S	# | | |
Brotula_barbata_gc2	Q88S	# | |---->Altered Special_structural_signatures (Pr = 0.26) |
Brotula_barbata_gc2	Q88S	# | |---->Altered Signal_peptide (Pr = 0.01) |
Brotula_barbata_gc2	Q88S	# | | |
Brotula_barbata_gc2	Q88S	# | |---->Altered Transmembrane_protein (Pr = 0.26) |
Brotula_barbata_gc2	Q88S	# | |---->Altered Non-cytoplasmic_loop (Pr = 0.26 | P = 9.6e-04) |
Brotula_barbata_gc2	Q88S	# | |
Brotula_barbata_gc2	Q88S	# |---->Altered Functional_residue (Pr = 0.15) |
Brotula_barbata_gc2	Q88S	# |---->Altered Macromolecular_binding (Pr = 0.11) |
Brotula_barbata_gc2	Q88S	# | |---->Altered Protein_binding (Pr = 0.11) |
Brotula_barbata_gc2	Q88S	# | |---->Altered Disordered_interface (Pr = 0.01) |
Brotula_barbata_gc2	Q88S	# | | |
Brotula_barbata_gc2	Q88S	# | |---->Altered Ordered_interface (Pr = 0.11) |
Brotula_barbata_gc2	Q88S	# | |
Brotula_barbata_gc2	Q88S	# |---->Altered Metal_binding (Pr = 0.01)<---------------------------------------------------------|
Brotula_barbata_gc2	Q88S	# |
Brotula_barbata_gc2	Q88S	# |---->Altered PTM_site (Pr = 0.15)
Brotula_barbata_gc2	Q88S	# |---->Loss of Pyrrolidone_carboxylic_acid at Q88 (Pr = 0.15 | P = 4.9e-03)
Brotula_barbata_gc2	A89G	0.412	Altered Cytoplasmic_loop (Pr = 0.25 | P = 1.3e-03); Gain of Pyrrolidone_carboxylic_acid at Q88 (Pr = 0.13 | P = 6.1e-03)	Altered Motifs (None)	Predicted conservation scores
Brotula_barbata_gc2	A89G	# Altered Effect (Pr = 0.25)
Brotula_barbata_gc2	A89G	# |---->Altered Motifs (None)
Brotula_barbata_gc2	A89G	# |---->Altered Structure_and_dynamics (Pr = 0.25)-------------------------------------------------------|
Brotula_barbata_gc2	A89G	# | |---->Altered Secondary_structure (Pr = 0.25) |
Brotula_barbata_gc2	A89G	# | | |
Brotula_barbata_gc2	A89G	# | |---->Altered Stability_and_conformational_flexibility (Pr = 0.15) |
Brotula_barbata_gc2	A89G	# | | |---->Altered Conformational_flexibility (Pr = 0.15) |
Brotula_barbata_gc2	A89G	# | | |
Brotula_barbata_gc2	A89G	# | |---->Altered Special_structural_signatures (Pr = 0.25) |
Brotula_barbata_gc2	A89G	# | |---->Altered Signal_peptide (Pr = 0.01) |
Brotula_barbata_gc2	A89G	# | | |
Brotula_barbata_gc2	A89G	# | |---->Altered Transmembrane_protein (Pr = 0.25) |
Brotula_barbata_gc2	A89G	# | |---->Altered Non-cytoplasmic_loop (Pr = 0.25 | P = 1.3e-03) |
Brotula_barbata_gc2	A89G	# | |
Brotula_barbata_gc2	A89G	# |---->Altered Functional_residue (Pr = 0.13) |
Brotula_barbata_gc2	A89G	# |---->Altered Macromolecular_binding (Pr = 0.11) |
Brotula_barbata_gc2	A89G	# | |---->Altered Protein_binding (Pr = 0.11) |
Brotula_barbata_gc2	A89G	# | |---->Altered Disordered_interface (Pr = 0.01) |
Brotula_barbata_gc2	A89G	# | | |
Brotula_barbata_gc2	A89G	# | |---->Altered Ordered_interface (Pr = 0.11) |
Brotula_barbata_gc2	A89G	# | |
Brotula_barbata_gc2	A89G	# |---->Altered Metal_binding (Pr = 0.01)<---------------------------------------------------------|
Brotula_barbata_gc2	A89G	# |
Brotula_barbata_gc2	A89G	# |---->Altered PTM_site (Pr = 0.13)
Brotula_barbata_gc2	A89G	# |---->Gain of Pyrrolidone_carboxylic_acid at Q88 (Pr = 0.13 | P = 6.1e-03)
Brotula_barbata_gc2	L110R	0.744	Altered Cytoplasmic_loop (Pr = 0.35 | P = 1.9e-05); Gain of ADP-ribosylation at L110 (Pr = 0.21 | P = 0.03); Altered Stability (Pr = 0.12 | P = 0.03); Loss of GPI-anchor_amidation at N112 (Pr = 0.02 | P = 0.01)	Altered Motifs (ELME000106:Substrate recognition site that interacts with cyclin and thereby increases phosphorylation by cyclin/cdk complexes. Predicted proteins should have a CDK phosphorylation site. Also used by cyclin/cdk inhibitors.)	Predicted conservation scores
Brotula_barbata_gc2	L110R	# Altered Effect (Pr = 0.35)
Brotula_barbata_gc2	L110R	# |---->Altered Motifs (ELME000106)
Brotula_barbata_gc2	L110R	# |---->Altered Structure_and_dynamics (Pr = 0.35)-------------------------------------------------------|
Brotula_barbata_gc2	L110R	# | |---->Altered Secondary_structure (Pr = 0.25) |
Brotula_barbata_gc2	L110R	# | | |
Brotula_barbata_gc2	L110R	# | |---->Altered Stability_and_conformational_flexibility (Pr = 0.15) |
Brotula_barbata_gc2	L110R	# | | |---->Altered Stability (Pr = 0.12 | P = 0.03) |
Brotula_barbata_gc2	L110R	# | | |---->Altered Conformational_flexibility (Pr = 0.15) |
Brotula_barbata_gc2	L110R	# | | |
Brotula_barbata_gc2	L110R	# | |---->Altered Special_structural_signatures (Pr = 0.35) |
Brotula_barbata_gc2	L110R	# | |---->Altered Signal_peptide (Pr = 0.00) |
Brotula_barbata_gc2	L110R	# | | |
Brotula_barbata_gc2	L110R	# | |---->Altered Transmembrane_protein (Pr = 0.35) |
Brotula_barbata_gc2	L110R	# | |---->Altered Non-cytoplasmic_loop (Pr = 0.35 | P = 1.9e-05) |
Brotula_barbata_gc2	L110R	# | |
Brotula_barbata_gc2	L110R	# |---->Altered Functional_residue (Pr = 0.21) |
Brotula_barbata_gc2	L110R	# |---->Altered Macromolecular_binding (Pr = 0.19) |
Brotula_barbata_gc2	L110R	# | |---->Altered Protein_binding (Pr = 0.19) |
Brotula_barbata_gc2	L110R	# | |---->Altered Disordered_interface (Pr = 0.08) |
Brotula_barbata_gc2	L110R	# | | |
Brotula_barbata_gc2	L110R	# | |---->Altered Ordered_interface (Pr = 0.19) |
Brotula_barbata_gc2	L110R	# | |
Brotula_barbata_gc2	L110R	# |---->Altered Metal_binding (Pr = 0.03)<---------------------------------------------------------|
Brotula_barbata_gc2	L110R	# |
Brotula_barbata_gc2	L110R	# |---->Altered PTM_site (Pr = 0.21)
Brotula_barbata_gc2	L110R	# |---->Gain of ADP-ribosylation at L110 (Pr = 0.21 | P = 0.03)
Brotula_barbata_gc2	L110R	# |---->Loss of GPI-anchor_amidation at N112 (Pr = 0.02 | P = 0.01)
Brotula_barbata_gc2	N112D	0.284	Altered PPI_residue (Pr = 0.30 | P = 0.02); Gain of Helix (Pr = 0.27 | P = 0.04); Altered Cytoplasmic_loop (Pr = 0.26 | P = 9.9e-04); Loss of GPI-anchor_amidation at N112 (Pr = 0.02 | P = 0.01)	Altered Motifs (None)	Predicted conservation scores
Brotula_barbata_gc2	N112D	# Altered Effect (Pr = 0.30)
Brotula_barbata_gc2	N112D	# |---->Altered Motifs (None)
Brotula_barbata_gc2	N112D	# |---->Altered Structure_and_dynamics (Pr = 0.27)-------------------------------------------------------|
Brotula_barbata_gc2	N112D	# | |---->Altered Secondary_structure (Pr = 0.27) |
Brotula_barbata_gc2	N112D	# | | |---->Gain of Helix (Pr = 0.27 | P = 0.04) |
Brotula_barbata_gc2	N112D	# | | |
Brotula_barbata_gc2	N112D	# | |---->Altered Stability_and_conformational_flexibility (Pr = 0.13) |
Brotula_barbata_gc2	N112D	# | | |---->Altered Conformational_flexibility (Pr = 0.13) |
Brotula_barbata_gc2	N112D	# | | |
Brotula_barbata_gc2	N112D	# | |---->Altered Special_structural_signatures (Pr = 0.26) |
Brotula_barbata_gc2	N112D	# | |---->Altered Signal_peptide (Pr = 0.00) |
Brotula_barbata_gc2	N112D	# | | |
Brotula_barbata_gc2	N112D	# | |---->Altered Transmembrane_protein (Pr = 0.26) |
Brotula_barbata_gc2	N112D	# | |---->Altered Non-cytoplasmic_loop (Pr = 0.26 | P = 9.9e-04) |
Brotula_barbata_gc2	N112D	# | |
Brotula_barbata_gc2	N112D	# |---->Altered Functional_residue (Pr = 0.30) |
Brotula_barbata_gc2	N112D	# |---->Altered Macromolecular_binding (Pr = 0.30) |
Brotula_barbata_gc2	N112D	# | |---->Altered Protein_binding (Pr = 0.30) |
Brotula_barbata_gc2	N112D	# | |---->Altered Disordered_interface (Pr = 0.08) |
Brotula_barbata_gc2	N112D	# | | |
Brotula_barbata_gc2	N112D	# | |---->Altered Ordered_interface (Pr = 0.30) |
Brotula_barbata_gc2	N112D	# | |---->Altered PPI_residue (Pr = 0.30 | P = 0.02) |
Brotula_barbata_gc2	N112D	# | |
Brotula_barbata_gc2	N112D	# |---->Altered Metal_binding (Pr = 0.03)<---------------------------------------------------------|
Brotula_barbata_gc2	N112D	# |
Brotula_barbata_gc2	N112D	# |---->Altered PTM_site (Pr = 0.12)
Brotula_barbata_gc2	N112D	# |---->Loss of GPI-anchor_amidation at N112 (Pr = 0.02 | P = 0.01)
Brotula_barbata_gc2	V119I	0.179	Altered PPI_residue (Pr = 0.27 | P = 0.04); Gain of Sodium_binding at R124 (Pr = 0.25 | P = 0.01); Altered Cytoplasmic_loop (Pr = 0.20 | P = 5.4e-03); Loss of Potassium_binding at N123 (Pr = 0.15 | P = 0.02)	Altered Motifs (None)	Predicted conservation scores
Brotula_barbata_gc2	V119I	# Altered Effect (Pr = 0.27)
Brotula_barbata_gc2	V119I	# |---->Altered Motifs (None)
Brotula_barbata_gc2	V119I	# |---->Altered Structure_and_dynamics (Pr = 0.25)-------------------------------------------------------|
Brotula_barbata_gc2	V119I	# | |---->Altered Secondary_structure (Pr = 0.25) |
Brotula_barbata_gc2	V119I	# | | |
Brotula_barbata_gc2	V119I	# | |---->Altered Stability_and_conformational_flexibility (Pr = 0.16) |
Brotula_barbata_gc2	V119I	# | | |---->Altered Conformational_flexibility (Pr = 0.16) |
Brotula_barbata_gc2	V119I	# | | |
Brotula_barbata_gc2	V119I	# | |---->Altered Special_structural_signatures (Pr = 0.20) |
Brotula_barbata_gc2	V119I	# | |---->Altered Signal_peptide (Pr = 0.00) |
Brotula_barbata_gc2	V119I	# | | |
Brotula_barbata_gc2	V119I	# | |---->Altered Transmembrane_protein (Pr = 0.20) |
Brotula_barbata_gc2	V119I	# | |---->Altered Non-cytoplasmic_loop (Pr = 0.20 | P = 5.4e-03) |
Brotula_barbata_gc2	V119I	# | |
Brotula_barbata_gc2	V119I	# |---->Altered Functional_residue (Pr = 0.27) |
Brotula_barbata_gc2	V119I	# |---->Altered Macromolecular_binding (Pr = 0.27) |
Brotula_barbata_gc2	V119I	# | |---->Altered Protein_binding (Pr = 0.27) |
Brotula_barbata_gc2	V119I	# | |---->Altered Disordered_interface (Pr = 0.16) |
Brotula_barbata_gc2	V119I	# | | |
Brotula_barbata_gc2	V119I	# | |---->Altered Ordered_interface (Pr = 0.27) |
Brotula_barbata_gc2	V119I	# | |---->Altered PPI_residue (Pr = 0.27 | P = 0.04) |
Brotula_barbata_gc2	V119I	# | |
Brotula_barbata_gc2	V119I	# |---->Altered Metal_binding (Pr = 0.25)<---------------------------------------------------------|
Brotula_barbata_gc2	V119I	# | |---->Loss of Potassium_binding at N123 (Pr = 0.15 | P = 0.02)
Brotula_barbata_gc2	V119I	# | |---->Gain of Sodium_binding at R124 (Pr = 0.25 | P = 0.01)
Brotula_barbata_gc2	V119I	# |
Brotula_barbata_gc2	V119I	# |---->Altered PTM_site (Pr = 0.14)
Brotula_barbata_gc2	N120S	0.171	Gain of Sodium_binding at D125 (Pr = 0.28 | P = 4.8e-03); Gain of Relative_solvent_accessibility (Pr = 0.25 | P = 0.03); Loss of Potassium_binding at N123 (Pr = 0.15 | P = 0.02); Altered Cytoplasmic_loop (Pr = 0.12 | P = 0.02)	Altered Motifs (ELME000336:NEK2 phosphorylation motif with preferred Phe - Leu or Met in the -3 position to compensate for less favorable residues in the +1 and +2 position.)	Predicted conservation scores
Brotula_barbata_gc2	N120S	# Altered Effect (Pr = 0.28)
Brotula_barbata_gc2	N120S	# |---->Altered Motifs (ELME000336)
Brotula_barbata_gc2	N120S	# |---->Altered Structure_and_dynamics (Pr = 0.28)-------------------------------------------------------|
Brotula_barbata_gc2	N120S	# | |---->Gain of Relative_solvent_accessibility (Pr = 0.25 | P = 0.03) |
Brotula_barbata_gc2	N120S	# | |---->Altered Secondary_structure (Pr = 0.25) |
Brotula_barbata_gc2	N120S	# | | |
Brotula_barbata_gc2	N120S	# | |---->Altered Stability_and_conformational_flexibility (Pr = 0.19) |
Brotula_barbata_gc2	N120S	# | | |---->Altered Conformational_flexibility (Pr = 0.19) |
Brotula_barbata_gc2	N120S	# | | |
Brotula_barbata_gc2	N120S	# | |---->Altered Special_structural_signatures (Pr = 0.19) |
Brotula_barbata_gc2	N120S	# | |---->Altered Signal_peptide (Pr = 0.00) |
Brotula_barbata_gc2	N120S	# | | |
Brotula_barbata_gc2	N120S	# | |---->Altered Transmembrane_protein (Pr = 0.19) |
Brotula_barbata_gc2	N120S	# | |---->Altered Non-cytoplasmic_loop (Pr = 0.12 | P = 0.02) |
Brotula_barbata_gc2	N120S	# | |
Brotula_barbata_gc2	N120S	# |---->Altered Functional_residue (Pr = 0.28) |
Brotula_barbata_gc2	N120S	# |---->Altered Macromolecular_binding (Pr = 0.27) |
Brotula_barbata_gc2	N120S	# | |---->Altered Protein_binding (Pr = 0.27) |
Brotula_barbata_gc2	N120S	# | |---->Altered Disordered_interface (Pr = 0.08) |
Brotula_barbata_gc2	N120S	# | | |
Brotula_barbata_gc2	N120S	# | |---->Altered Ordered_interface (Pr = 0.27) |
Brotula_barbata_gc2	N120S	# | |
Brotula_barbata_gc2	N120S	# |---->Altered Metal_binding (Pr = 0.28)<---------------------------------------------------------|
Brotula_barbata_gc2	N120S	# | |---->Loss of Potassium_binding at N123 (Pr = 0.15 | P = 0.02)
Brotula_barbata_gc2	N120S	# | |---->Gain of Sodium_binding at D125 (Pr = 0.28 | P = 4.8e-03)
Brotula_barbata_gc2	N120S	# |
Brotula_barbata_gc2	N120S	# |---->Altered PTM_site (Pr = 0.14)
Brotula_barbata_gc2	A132T	0.205	Gain of Relative_solvent_accessibility (Pr = 0.24 | P = 0.04); Gain of Potassium_binding at L128 (Pr = 0.16 | P = 0.02); Loss of Sulfation at Y136 (Pr = 0.05 | P = 7.9e-03)	Altered Motifs (ELME000053:GSK3 phosphorylation recognition site; ELME000063:CK1 phosphorylation site; ELME000220:Phosphothreonine motif binding a subset of FHA domains that have a preference for an acidic amino acid at the pT+3 position.; PS00006:Casein kinase II phosphorylation site)	Predicted conservation scores
Brotula_barbata_gc2	A132T	# Altered Effect (Pr = 0.26)
Brotula_barbata_gc2	A132T	# |---->Altered Motifs (ELME000053|ELME000063|ELME000220|PS00006)
Brotula_barbata_gc2	A132T	# |---->Altered Structure_and_dynamics (Pr = 0.25)-------------------------------------------------------|
Brotula_barbata_gc2	A132T	# | |---->Gain of Relative_solvent_accessibility (Pr = 0.24 | P = 0.04) |
Brotula_barbata_gc2	A132T	# | |---->Altered Secondary_structure (Pr = 0.25) |
Brotula_barbata_gc2	A132T	# | | |
Brotula_barbata_gc2	A132T	# | |---->Altered Stability_and_conformational_flexibility (Pr = 0.17) |
Brotula_barbata_gc2	A132T	# | | |---->Altered Conformational_flexibility (Pr = 0.17) |
Brotula_barbata_gc2	A132T	# | | |
Brotula_barbata_gc2	A132T	# | |---->Altered Special_structural_signatures (Pr = 0.16) |
Brotula_barbata_gc2	A132T	# | |---->Altered Signal_peptide (Pr = 0.00) |
Brotula_barbata_gc2	A132T	# | | |
Brotula_barbata_gc2	A132T	# | |---->Altered Transmembrane_protein (Pr = 0.16) |
Brotula_barbata_gc2	A132T	# | |
Brotula_barbata_gc2	A132T	# |---->Altered Functional_residue (Pr = 0.26) |
Brotula_barbata_gc2	A132T	# |---->Altered Macromolecular_binding (Pr = 0.26) |
Brotula_barbata_gc2	A132T	# | |---->Altered Protein_binding (Pr = 0.26) |
Brotula_barbata_gc2	A132T	# | |---->Altered Disordered_interface (Pr = 0.06) |
Brotula_barbata_gc2	A132T	# | | |
Brotula_barbata_gc2	A132T	# | |---->Altered Ordered_interface (Pr = 0.26) |
Brotula_barbata_gc2	A132T	# | |
Brotula_barbata_gc2	A132T	# |---->Altered Metal_binding (Pr = 0.17)<---------------------------------------------------------|
Brotula_barbata_gc2	A132T	# | |---->Gain of Potassium_binding at L128 (Pr = 0.16 | P = 0.02)
Brotula_barbata_gc2	A132T	# |
Brotula_barbata_gc2	A132T	# |---->Altered PTM_site (Pr = 0.12)
Brotula_barbata_gc2	A132T	# |---->Loss of Sulfation at Y136 (Pr = 0.05 | P = 7.9e-03)
Brotula_barbata_gc2	A148G	0.517	Altered Cytoplasmic_loop (Pr = 0.31 | P = 1.2e-04); Gain of Disulfide_linkage at C143 (Pr = 0.13 | P = 0.04); Altered Stability (Pr = 0.10 | P = 0.04)	Altered Motifs (None)	Predicted conservation scores
Brotula_barbata_gc2	A148G	# Altered Effect (Pr = 0.31)
Brotula_barbata_gc2	A148G	# |---->Altered Motifs (None)
Brotula_barbata_gc2	A148G	# |---->Altered Structure_and_dynamics (Pr = 0.31)-------------------------------------------------------|
Brotula_barbata_gc2	A148G	# | |---->Altered Secondary_structure (Pr = 0.25) |
Brotula_barbata_gc2	A148G	# | | |
Brotula_barbata_gc2	A148G	# | |---->Altered Stability_and_conformational_flexibility (Pr = 0.17) |
Brotula_barbata_gc2	A148G	# | | |---->Altered Stability (Pr = 0.10 | P = 0.04) |
Brotula_barbata_gc2	A148G	# | | |---->Gain of Disulfide_linkage at C143 (Pr = 0.13 | P = 0.04) |
Brotula_barbata_gc2	A148G	# | | |---->Altered Conformational_flexibility (Pr = 0.17) |
Brotula_barbata_gc2	A148G	# | | |
Brotula_barbata_gc2	A148G	# | |---->Altered Special_structural_signatures (Pr = 0.31) |
Brotula_barbata_gc2	A148G	# | |---->Altered Signal_peptide (Pr = 0.00) |
Brotula_barbata_gc2	A148G	# | | |
Brotula_barbata_gc2	A148G	# | |---->Altered Transmembrane_protein (Pr = 0.31) |
Brotula_barbata_gc2	A148G	# | |---->Altered Non-cytoplasmic_loop (Pr = 0.31 | P = 1.2e-04) |
Brotula_barbata_gc2	A148G	# | |
Brotula_barbata_gc2	A148G	# |---->Altered Functional_residue (Pr = 0.18) |
Brotula_barbata_gc2	A148G	# |---->Altered Macromolecular_binding (Pr = 0.14) |
Brotula_barbata_gc2	A148G	# | |---->Altered Protein_binding (Pr = 0.14) |
Brotula_barbata_gc2	A148G	# | |---->Altered Disordered_interface (Pr = 0.02) |
Brotula_barbata_gc2	A148G	# | | |
Brotula_barbata_gc2	A148G	# | |---->Altered Ordered_interface (Pr = 0.14) |
Brotula_barbata_gc2	A148G	# | |
Brotula_barbata_gc2	A148G	# |---->Altered Metal_binding (Pr = 0.18)<---------------------------------------------------------|
Brotula_barbata_gc2	A148G	# |
Brotula_barbata_gc2	A148G	# |---->Altered PTM_site (Pr = 0.17)
Brotula_barbata_gc2	E150D	0.348	Altered Cytoplasmic_loop (Pr = 0.30 | P = 1.7e-04)	Altered Motifs (None)	Predicted conservation scores
Brotula_barbata_gc2	E150D	# Altered Effect (Pr = 0.30)
Brotula_barbata_gc2	E150D	# |---->Altered Motifs (None)
Brotula_barbata_gc2	E150D	# |---->Altered Structure_and_dynamics (Pr = 0.30)-------------------------------------------------------|
Brotula_barbata_gc2	E150D	# | |---->Altered Secondary_structure (Pr = 0.24) |
Brotula_barbata_gc2	E150D	# | | |
Brotula_barbata_gc2	E150D	# | |---->Altered Stability_and_conformational_flexibility (Pr = 0.15) |
Brotula_barbata_gc2	E150D	# | | |---->Altered Conformational_flexibility (Pr = 0.15) |
Brotula_barbata_gc2	E150D	# | | |
Brotula_barbata_gc2	E150D	# | |---->Altered Special_structural_signatures (Pr = 0.30) |
Brotula_barbata_gc2	E150D	# | |---->Altered Signal_peptide (Pr = 0.00) |
Brotula_barbata_gc2	E150D	# | | |
Brotula_barbata_gc2	E150D	# | |---->Altered Transmembrane_protein (Pr = 0.30) |
Brotula_barbata_gc2	E150D	# | |---->Altered Non-cytoplasmic_loop (Pr = 0.30 | P = 1.7e-04) |
Brotula_barbata_gc2	E150D	# | |
Brotula_barbata_gc2	E150D	# |---->Altered Functional_residue (Pr = 0.22) |
Brotula_barbata_gc2	E150D	# |---->Altered Macromolecular_binding (Pr = 0.22) |
Brotula_barbata_gc2	E150D	# | |---->Altered Protein_binding (Pr = 0.22) |
Brotula_barbata_gc2	E150D	# | |---->Altered Disordered_interface (Pr = 0.03) |
Brotula_barbata_gc2	E150D	# | | |
Brotula_barbata_gc2	E150D	# | |---->Altered Ordered_interface (Pr = 0.22) |
Brotula_barbata_gc2	E150D	# | |
Brotula_barbata_gc2	E150D	# |---->Altered Metal_binding (Pr = 0.07)<---------------------------------------------------------|
Brotula_barbata_gc2	E150D	# |
Brotula_barbata_gc2	E150D	# |---->Altered PTM_site (Pr = 0.17)
Brotula_barbata_gc2	F155L	0.430	Altered Cytoplasmic_loop (Pr = 0.29 | P = 1.9e-04); Altered PPI_residue (Pr = 0.29 | P = 0.04)	Altered Motifs (None)	Predicted conservation scores
Brotula_barbata_gc2	F155L	# Altered Effect (Pr = 0.29)
Brotula_barbata_gc2	F155L	# |---->Altered Motifs (None)
Brotula_barbata_gc2	F155L	# |---->Altered Structure_and_dynamics (Pr = 0.29)-------------------------------------------------------|
Brotula_barbata_gc2	F155L	# | |---->Altered Secondary_structure (Pr = 0.26) |
Brotula_barbata_gc2	F155L	# | | |
Brotula_barbata_gc2	F155L	# | |---->Altered Stability_and_conformational_flexibility (Pr = 0.15) |
Brotula_barbata_gc2	F155L	# | | |---->Altered Conformational_flexibility (Pr = 0.15) |
Brotula_barbata_gc2	F155L	# | | |
Brotula_barbata_gc2	F155L	# | |---->Altered Special_structural_signatures (Pr = 0.29) |
Brotula_barbata_gc2	F155L	# | |---->Altered Signal_peptide (Pr = 0.00) |
Brotula_barbata_gc2	F155L	# | | |
Brotula_barbata_gc2	F155L	# | |---->Altered Transmembrane_protein (Pr = 0.29) |
Brotula_barbata_gc2	F155L	# | |---->Altered Non-cytoplasmic_loop (Pr = 0.29 | P = 1.9e-04) |
Brotula_barbata_gc2	F155L	# | |
Brotula_barbata_gc2	F155L	# |---->Altered Functional_residue (Pr = 0.29) |
Brotula_barbata_gc2	F155L	# |---->Altered Macromolecular_binding (Pr = 0.29) |
Brotula_barbata_gc2	F155L	# | |---->Altered Protein_binding (Pr = 0.29) |
Brotula_barbata_gc2	F155L	# | |---->Altered Disordered_interface (Pr = 0.05) |
Brotula_barbata_gc2	F155L	# | | |
Brotula_barbata_gc2	F155L	# | |---->Altered Ordered_interface (Pr = 0.29) |
Brotula_barbata_gc2	F155L	# | |---->Altered PPI_residue (Pr = 0.29 | P = 0.04) |
Brotula_barbata_gc2	F155L	# | |
Brotula_barbata_gc2	F155L	# |---->Altered Metal_binding (Pr = 0.14)<---------------------------------------------------------|
Brotula_barbata_gc2	F155L	# |
Brotula_barbata_gc2	F155L	# |---->Altered PTM_site (Pr = 0.09)
Brotula_barbata_gc2	S160T	0.410	Altered PPI_residue (Pr = 0.31 | P = 0.02); Altered Cytoplasmic_loop (Pr = 0.27 | P = 6.5e-04); Loss of Catalytic_site at G164 (Pr = 0.26 | P = 4.6e-03)	Altered Motifs (ELME000052:Phosphothreonine motif binding a subset of FHA domains that show a preference for a large aliphatic amino acid at the pT+3 position.; ELME000085:Glycosaminoglycan attachment site)	Predicted conservation scores
Brotula_barbata_gc2	S160T	# Altered Effect (Pr = 0.31)
Brotula_barbata_gc2	S160T	# |---->Altered Motifs (ELME000052|ELME000085)
Brotula_barbata_gc2	S160T	# |---->Altered Structure_and_dynamics (Pr = 0.27)-------------------------------------------------------|
Brotula_barbata_gc2	S160T	# | |---->Altered Secondary_structure (Pr = 0.25) |
Brotula_barbata_gc2	S160T	# | | |
Brotula_barbata_gc2	S160T	# | |---->Altered Stability_and_conformational_flexibility (Pr = 0.16) |
Brotula_barbata_gc2	S160T	# | | |---->Altered Conformational_flexibility (Pr = 0.16) |
Brotula_barbata_gc2	S160T	# | | |
Brotula_barbata_gc2	S160T	# | |---->Altered Special_structural_signatures (Pr = 0.27) |
Brotula_barbata_gc2	S160T	# | |---->Altered Signal_peptide (Pr = 0.00) |
Brotula_barbata_gc2	S160T	# | | |
Brotula_barbata_gc2	S160T	# | |---->Altered Transmembrane_protein (Pr = 0.27) |
Brotula_barbata_gc2	S160T	# | |---->Altered Non-cytoplasmic_loop (Pr = 0.27 | P = 6.5e-04) |
Brotula_barbata_gc2	S160T	# | |
Brotula_barbata_gc2	S160T	# |---->Altered Functional_residue (Pr = 0.31) |
Brotula_barbata_gc2	S160T	# |---->Loss of Catalytic_site at G164 (Pr = 0.26 | P = 4.6e-03) |
Brotula_barbata_gc2	S160T	# |---->Altered Macromolecular_binding (Pr = 0.31) |
Brotula_barbata_gc2	S160T	# | |---->Altered Protein_binding (Pr = 0.31) |
Brotula_barbata_gc2	S160T	# | |---->Altered Disordered_interface (Pr = 0.13) |
Brotula_barbata_gc2	S160T	# | | |
Brotula_barbata_gc2	S160T	# | |---->Altered Ordered_interface (Pr = 0.31) |
Brotula_barbata_gc2	S160T	# | |---->Altered PPI_residue (Pr = 0.31 | P = 0.02) |
Brotula_barbata_gc2	S160T	# | |
Brotula_barbata_gc2	S160T	# |---->Altered Metal_binding (Pr = 0.14)<---------------------------------------------------------|
Brotula_barbata_gc2	S160T	# |
Brotula_barbata_gc2	S160T	# |---->Altered PTM_site (Pr = 0.07)
Brotula_barbata_gc2	A166T	0.236	Gain of Relative_solvent_accessibility (Pr = 0.28 | P = 0.01); Altered Cytoplasmic_loop (Pr = 0.28 | P = 4.9e-04); Gain of Catalytic_site at G164 (Pr = 0.26 | P = 4.1e-03); Loss of Zinc_binding at N167 (Pr = 0.25 | P = 0.03); Gain of Sodium_binding at N167 (Pr = 0.25 | P = 0.01); Loss of Potassium_binding at N167 (Pr = 0.23 | P = 4.0e-03); Gain of Disulfide_linkage at C171 (Pr = 0.22 | P = 0.02); Gain of Nickel_binding at N167 (Pr = 0.21 | P = 0.02); Loss of Copper_binding at N167 (Pr = 0.08 | P = 0.01)	Altered Motifs (ELME000005:This is the motif recognized by class I SH3 domains; ELME000155:This is the motif recognized by those SH3 domains with a non-canonical class I recognition specificity)	Predicted conservation scores
Brotula_barbata_gc2	A166T	# Altered Effect (Pr = 0.28)
Brotula_barbata_gc2	A166T	# |---->Altered Motifs (ELME000005|ELME000155)
Brotula_barbata_gc2	A166T	# |---->Altered Structure_and_dynamics (Pr = 0.28)-------------------------------------------------------|
Brotula_barbata_gc2	A166T	# | |---->Gain of Relative_solvent_accessibility (Pr = 0.28 | P = 0.01) |
Brotula_barbata_gc2	A166T	# | |---->Altered Secondary_structure (Pr = 0.23) |
Brotula_barbata_gc2	A166T	# | | |
Brotula_barbata_gc2	A166T	# | |---->Altered Stability_and_conformational_flexibility (Pr = 0.22) |
Brotula_barbata_gc2	A166T	# | | |---->Gain of Disulfide_linkage at C171 (Pr = 0.22 | P = 0.02) |
Brotula_barbata_gc2	A166T	# | | |---->Altered Conformational_flexibility (Pr = 0.18) |
Brotula_barbata_gc2	A166T	# | | |
Brotula_barbata_gc2	A166T	# | |---->Altered Special_structural_signatures (Pr = 0.28) |
Brotula_barbata_gc2	A166T	# | |---->Altered Signal_peptide (Pr = 0.00) |
Brotula_barbata_gc2	A166T	# | | |
Brotula_barbata_gc2	A166T	# | |---->Altered Transmembrane_protein (Pr = 0.28) |
Brotula_barbata_gc2	A166T	# | |---->Altered Non-cytoplasmic_loop (Pr = 0.28 | P = 4.9e-04) |
Brotula_barbata_gc2	A166T	# | |
Brotula_barbata_gc2	A166T	# |---->Altered Functional_residue (Pr = 0.27) |
Brotula_barbata_gc2	A166T	# |---->Gain of Catalytic_site at G164 (Pr = 0.26 | P = 4.1e-03) |
Brotula_barbata_gc2	A166T	# |---->Altered Macromolecular_binding (Pr = 0.27) |
Brotula_barbata_gc2	A166T	# | |---->Altered Protein_binding (Pr = 0.27) |
Brotula_barbata_gc2	A166T	# | |---->Altered Disordered_interface (Pr = 0.12) |
Brotula_barbata_gc2	A166T	# | | |
Brotula_barbata_gc2	A166T	# | |---->Altered Ordered_interface (Pr = 0.27) |
Brotula_barbata_gc2	A166T	# | |
Brotula_barbata_gc2	A166T	# |---->Altered Metal_binding (Pr = 0.25)<---------------------------------------------------------|
Brotula_barbata_gc2	A166T	# | |---->Loss of Copper_binding at N167 (Pr = 0.08 | P = 0.01)
Brotula_barbata_gc2	A166T	# | |---->Gain of Nickel_binding at N167 (Pr = 0.21 | P = 0.02)
Brotula_barbata_gc2	A166T	# | |---->Loss of Potassium_binding at N167 (Pr = 0.23 | P = 4.0e-03)
Brotula_barbata_gc2	A166T	# | |---->Gain of Sodium_binding at N167 (Pr = 0.25 | P = 0.01)
Brotula_barbata_gc2	A166T	# | |---->Loss of Zinc_binding at N167 (Pr = 0.25 | P = 0.03)
Brotula_barbata_gc2	A166T	# |
Brotula_barbata_gc2	A166T	# |---->Altered PTM_site (Pr = 0.13)
Brotula_barbata_gc2	V185L	0.426	Altered Cytoplasmic_loop (Pr = 0.28 | P = 4.9e-04); Gain of Sodium_binding at N182 (Pr = 0.24 | P = 0.02); Loss of Disulfide_linkage at C190 (Pr = 0.18 | P = 0.03); Gain of Potassium_binding at K183 (Pr = 0.17 | P = 0.01)	Altered Motifs (ELME000106:Substrate recognition site that interacts with cyclin and thereby increases phosphorylation by cyclin/cdk complexes. Predicted proteins should have a CDK phosphorylation site. Also used by cyclin/cdk inhibitors.; ELME000146:Subtilisin/kexin isozyme-1 (SKI1) cleavage site ([RK]-X-[hydrophobic]-[LTKF]-|-X))	Predicted conservation scores
Brotula_barbata_gc2	V185L	# Altered Effect (Pr = 0.28)
Brotula_barbata_gc2	V185L	# |---->Altered Motifs (ELME000106|ELME000146)
Brotula_barbata_gc2	V185L	# |---->Altered Structure_and_dynamics (Pr = 0.28)-------------------------------------------------------|
Brotula_barbata_gc2	V185L	# | |---->Altered Secondary_structure (Pr = 0.25) |
Brotula_barbata_gc2	V185L	# | | |
Brotula_barbata_gc2	V185L	# | |---->Altered Stability_and_conformational_flexibility (Pr = 0.18) |
Brotula_barbata_gc2	V185L	# | | |---->Loss of Disulfide_linkage at C190 (Pr = 0.18 | P = 0.03) |
Brotula_barbata_gc2	V185L	# | | |---->Altered Conformational_flexibility (Pr = 0.14) |
Brotula_barbata_gc2	V185L	# | | |
Brotula_barbata_gc2	V185L	# | |---->Altered Special_structural_signatures (Pr = 0.28) |
Brotula_barbata_gc2	V185L	# | |---->Altered Signal_peptide (Pr = 0.00) |
Brotula_barbata_gc2	V185L	# | | |
Brotula_barbata_gc2	V185L	# | |---->Altered Transmembrane_protein (Pr = 0.28) |
Brotula_barbata_gc2	V185L	# | |---->Altered Non-cytoplasmic_loop (Pr = 0.28 | P = 4.9e-04) |
Brotula_barbata_gc2	V185L	# | |
Brotula_barbata_gc2	V185L	# |---->Altered Functional_residue (Pr = 0.25) |
Brotula_barbata_gc2	V185L	# |---->Altered Macromolecular_binding (Pr = 0.25) |
Brotula_barbata_gc2	V185L	# | |---->Altered Protein_binding (Pr = 0.25) |
Brotula_barbata_gc2	V185L	# | |---->Altered Disordered_interface (Pr = 0.05) |
Brotula_barbata_gc2	V185L	# | | |
Brotula_barbata_gc2	V185L	# | |---->Altered Ordered_interface (Pr = 0.25) |
Brotula_barbata_gc2	V185L	# | |
Brotula_barbata_gc2	V185L	# |---->Altered Metal_binding (Pr = 0.24)<---------------------------------------------------------|
Brotula_barbata_gc2	V185L	# | |---->Gain of Potassium_binding at K183 (Pr = 0.17 | P = 0.01)
Brotula_barbata_gc2	V185L	# | |---->Gain of Sodium_binding at N182 (Pr = 0.24 | P = 0.02)
Brotula_barbata_gc2	V185L	# |
Brotula_barbata_gc2	V185L	# |---->Altered PTM_site (Pr = 0.09)
Brotula_barbata_gc2	P209T	0.481	Altered PPI_residue (Pr = 0.30 | P = 0.02); Altered Calmodulin_binding (Pr = 0.23 | P = 0.02); Altered Cytoplasmic_loop (Pr = 0.18 | P = 8.9e-03)	Altered Motifs (ELME000048:Mode 1 interacting phospho-motif for 14-3-3 proteins with key conservation RxxSxP.; ELME000062:Secondary preference for PKA-type AGC kinase phosphorylation.; ELME000146:Subtilisin/kexin isozyme-1 (SKI1) cleavage site ([RK]-X-[hydrophobic]-[LTKF]-|-X); ELME000173:Consensus derived from reported natural interactors which do not match the Mode 1 and Mode 2 ligands.; ELME000336:NEK2 phosphorylation motif with preferred Phe - Leu or Met in the -3 position to compensate for less favorable residues in the +1 and +2 position.)	Predicted conservation scores
Brotula_barbata_gc2	P209T	# Altered Effect (Pr = 0.30)
Brotula_barbata_gc2	P209T	# |---->Altered Motifs (ELME000048|ELME000062|ELME000146|ELME000173|ELME000336)
Brotula_barbata_gc2	P209T	# |---->Altered Structure_and_dynamics (Pr = 0.25)-------------------------------------------------------|
Brotula_barbata_gc2	P209T	# | |---->Altered Secondary_structure (Pr = 0.25) |
Brotula_barbata_gc2	P209T	# | | |
Brotula_barbata_gc2	P209T	# | |---->Altered Stability_and_conformational_flexibility (Pr = 0.23) |
Brotula_barbata_gc2	P209T	# | | |---->Altered Conformational_flexibility (Pr = 0.23) |
Brotula_barbata_gc2	P209T	# | | |
Brotula_barbata_gc2	P209T	# | |---->Altered Special_structural_signatures (Pr = 0.18) |
Brotula_barbata_gc2	P209T	# | |---->Altered Signal_peptide (Pr = 0.00) |
Brotula_barbata_gc2	P209T	# | | |
Brotula_barbata_gc2	P209T	# | |---->Altered Transmembrane_protein (Pr = 0.18) |
Brotula_barbata_gc2	P209T	# | |---->Altered Non-cytoplasmic_loop (Pr = 0.18 | P = 8.9e-03) |
Brotula_barbata_gc2	P209T	# | |
Brotula_barbata_gc2	P209T	# |---->Altered Functional_residue (Pr = 0.30) |
Brotula_barbata_gc2	P209T	# |---->Altered Macromolecular_binding (Pr = 0.30) |
Brotula_barbata_gc2	P209T	# | |---->Altered Protein_binding (Pr = 0.30) |
Brotula_barbata_gc2	P209T	# | |---->Altered Disordered_interface (Pr = 0.23) |
Brotula_barbata_gc2	P209T	# | | |---->Altered Calmodulin_binding (Pr = 0.23 | P = 0.02) |
Brotula_barbata_gc2	P209T	# | | |
Brotula_barbata_gc2	P209T	# | |---->Altered Ordered_interface (Pr = 0.30) |
Brotula_barbata_gc2	P209T	# | |---->Altered PPI_residue (Pr = 0.30 | P = 0.02) |
Brotula_barbata_gc2	P209T	# | |
Brotula_barbata_gc2	P209T	# |---->Altered Metal_binding (Pr = 0.05)<---------------------------------------------------------|
Brotula_barbata_gc2	P209T	# |
Brotula_barbata_gc2	P209T	# |---->Altered PTM_site (Pr = 0.15)
Brotula_barbata_gc2	W213L	0.395	Altered PPI_residue (Pr = 0.31 | P = 0.02); Altered Calmodulin_binding (Pr = 0.18 | P = 0.04); Altered Cytoplasmic_loop (Pr = 0.16 | P = 0.01); Loss of Copper_binding at H216 (Pr = 0.05 | P = 0.03)	Altered Motifs (ELME000052:Phosphothreonine motif binding a subset of FHA domains that show a preference for a large aliphatic amino acid at the pT+3 position.; ELME000062:Secondary preference for PKA-type AGC kinase phosphorylation.; ELME000335:Inverted version of LIG_SUMO_SBM_1 that mediates binding to SUMO proteins non-covalently.)	Predicted conservation scores
Brotula_barbata_gc2	W213L	# Altered Effect (Pr = 0.31)
Brotula_barbata_gc2	W213L	# |---->Altered Motifs (ELME000052|ELME000062|ELME000335)
Brotula_barbata_gc2	W213L	# |---->Altered Structure_and_dynamics (Pr = 0.20)-------------------------------------------------------|
Brotula_barbata_gc2	W213L	# | |---->Altered Secondary_structure (Pr = 0.17) |
Brotula_barbata_gc2	W213L	# | | |
Brotula_barbata_gc2	W213L	# | |---->Altered Stability_and_conformational_flexibility (Pr = 0.20) |
Brotula_barbata_gc2	W213L	# | | |---->Altered Conformational_flexibility (Pr = 0.20) |
Brotula_barbata_gc2	W213L	# | | |
Brotula_barbata_gc2	W213L	# | |---->Altered Special_structural_signatures (Pr = 0.16) |
Brotula_barbata_gc2	W213L	# | |---->Altered Signal_peptide (Pr = 0.00) |
Brotula_barbata_gc2	W213L	# | | |
Brotula_barbata_gc2	W213L	# | |---->Altered Transmembrane_protein (Pr = 0.16) |
Brotula_barbata_gc2	W213L	# | |---->Altered Non-cytoplasmic_loop (Pr = 0.16 | P = 0.01) |
Brotula_barbata_gc2	W213L	# | |
Brotula_barbata_gc2	W213L	# |---->Altered Functional_residue (Pr = 0.31) |
Brotula_barbata_gc2	W213L	# |---->Altered Macromolecular_binding (Pr = 0.31) |
Brotula_barbata_gc2	W213L	# | |---->Altered Protein_binding (Pr = 0.31) |
Brotula_barbata_gc2	W213L	# | |---->Altered Disordered_interface (Pr = 0.18) |
Brotula_barbata_gc2	W213L	# | | |---->Altered Calmodulin_binding (Pr = 0.18 | P = 0.04) |
Brotula_barbata_gc2	W213L	# | | |
Brotula_barbata_gc2	W213L	# | |---->Altered Ordered_interface (Pr = 0.31) |
Brotula_barbata_gc2	W213L	# | |---->Altered PPI_residue (Pr = 0.31 | P = 0.02) |
Brotula_barbata_gc2	W213L	# | |
Brotula_barbata_gc2	W213L	# |---->Altered Metal_binding (Pr = 0.08)<---------------------------------------------------------|
Brotula_barbata_gc2	W213L	# | |---->Loss of Copper_binding at H216 (Pr = 0.05 | P = 0.03)
Brotula_barbata_gc2	W213L	# |
Brotula_barbata_gc2	W213L	# |---->Altered PTM_site (Pr = 0.14)
Brotula_barbata_gc2	H226R	0.189	Loss of Nickel_binding at H226 (Pr = 0.34 | P = 2.4e-03); Altered PPI_residue (Pr = 0.28 | P = 0.04); Altered Cytoplasmic_loop (Pr = 0.27 | P = 8.4e-04); Altered Calmodulin_binding (Pr = 0.27 | P = 0.01); Loss of Copper_binding at Y221 (Pr = 0.06 | P = 0.03)	Altered Motifs (None)	Predicted conservation scores
Brotula_barbata_gc2	H226R	# Altered Effect (Pr = 0.34)
Brotula_barbata_gc2	H226R	# |---->Altered Motifs (None)
Brotula_barbata_gc2	H226R	# |---->Altered Structure_and_dynamics (Pr = 0.34)-------------------------------------------------------|
Brotula_barbata_gc2	H226R	# | |---->Altered Secondary_structure (Pr = 0.25) |
Brotula_barbata_gc2	H226R	# | | |
Brotula_barbata_gc2	H226R	# | |---->Altered Stability_and_conformational_flexibility (Pr = 0.15) |
Brotula_barbata_gc2	H226R	# | | |---->Altered Conformational_flexibility (Pr = 0.15) |
Brotula_barbata_gc2	H226R	# | | |
Brotula_barbata_gc2	H226R	# | |---->Altered Special_structural_signatures (Pr = 0.27) |
Brotula_barbata_gc2	H226R	# | |---->Altered Signal_peptide (Pr = 0.00) |
Brotula_barbata_gc2	H226R	# | | |
Brotula_barbata_gc2	H226R	# | |---->Altered Transmembrane_protein (Pr = 0.27) |
Brotula_barbata_gc2	H226R	# | |---->Altered Non-cytoplasmic_loop (Pr = 0.27 | P = 8.4e-04) |
Brotula_barbata_gc2	H226R	# | |
Brotula_barbata_gc2	H226R	# |---->Altered Functional_residue (Pr = 0.34) |
Brotula_barbata_gc2	H226R	# |---->Altered Macromolecular_binding (Pr = 0.28) |
Brotula_barbata_gc2	H226R	# | |---->Altered Protein_binding (Pr = 0.28) |
Brotula_barbata_gc2	H226R	# | |---->Altered Disordered_interface (Pr = 0.27) |
Brotula_barbata_gc2	H226R	# | | |---->Altered Calmodulin_binding (Pr = 0.27 | P = 0.01) |
Brotula_barbata_gc2	H226R	# | | |
Brotula_barbata_gc2	H226R	# | |---->Altered Ordered_interface (Pr = 0.28) |
Brotula_barbata_gc2	H226R	# | |---->Altered PPI_residue (Pr = 0.28 | P = 0.04) |
Brotula_barbata_gc2	H226R	# | |
Brotula_barbata_gc2	H226R	# |---->Altered Metal_binding (Pr = 0.34)<---------------------------------------------------------|
Brotula_barbata_gc2	H226R	# | |---->Loss of Copper_binding at Y221 (Pr = 0.06 | P = 0.03)
Brotula_barbata_gc2	H226R	# | |---->Loss of Nickel_binding at H226 (Pr = 0.34 | P = 2.4e-03)
Brotula_barbata_gc2	H226R	# |
Brotula_barbata_gc2	H226R	# |---->Altered PTM_site (Pr = 0.07)
Brotula_barbata_gc2	S232A	0.225	Altered PPI_residue (Pr = 0.30 | P = 0.02); Altered Cytoplasmic_loop (Pr = 0.26 | P = 9.4e-04); Gain of Sodium_binding at D235 (Pr = 0.25 | P = 0.01); Gain of Zinc_binding at D235 (Pr = 0.25 | P = 0.03); Loss of Relative_solvent_accessibility (Pr = 0.24 | P = 0.04)	Altered Motifs (ELME000064:CK2 phosphorylation site; ELME000085:Glycosaminoglycan attachment site; ELME000333:Motif that mediates binding to SUMO proteins non-covalently.; PS00006:Casein kinase II phosphorylation site; PS00008:N-myristoylation site)	Predicted conservation scores
Brotula_barbata_gc2	S232A	# Altered Effect (Pr = 0.30)
Brotula_barbata_gc2	S232A	# |---->Altered Motifs (ELME000064|ELME000085|ELME000333|PS00006|PS00008)
Brotula_barbata_gc2	S232A	# |---->Altered Structure_and_dynamics (Pr = 0.26)-------------------------------------------------------|
Brotula_barbata_gc2	S232A	# | |---->Loss of Relative_solvent_accessibility (Pr = 0.24 | P = 0.04) |
Brotula_barbata_gc2	S232A	# | |---->Altered Secondary_structure (Pr = 0.25) |
Brotula_barbata_gc2	S232A	# | | |
Brotula_barbata_gc2	S232A	# | |---->Altered Stability_and_conformational_flexibility (Pr = 0.20) |
Brotula_barbata_gc2	S232A	# | | |---->Altered Conformational_flexibility (Pr = 0.20) |
Brotula_barbata_gc2	S232A	# | | |
Brotula_barbata_gc2	S232A	# | |---->Altered Special_structural_signatures (Pr = 0.26) |
Brotula_barbata_gc2	S232A	# | |---->Altered Signal_peptide (Pr = 0.00) |
Brotula_barbata_gc2	S232A	# | | |
Brotula_barbata_gc2	S232A	# | |---->Altered Transmembrane_protein (Pr = 0.26) |
Brotula_barbata_gc2	S232A	# | |---->Altered Non-cytoplasmic_loop (Pr = 0.26 | P = 9.4e-04) |
Brotula_barbata_gc2	S232A	# | |
Brotula_barbata_gc2	S232A	# |---->Altered Functional_residue (Pr = 0.30) |
Brotula_barbata_gc2	S232A	# |---->Altered Macromolecular_binding (Pr = 0.30) |
Brotula_barbata_gc2	S232A	# | |---->Altered Protein_binding (Pr = 0.30) |
Brotula_barbata_gc2	S232A	# | |---->Altered Disordered_interface (Pr = 0.05) |
Brotula_barbata_gc2	S232A	# | | |
Brotula_barbata_gc2	S232A	# | |---->Altered Ordered_interface (Pr = 0.30) |
Brotula_barbata_gc2	S232A	# | |---->Altered PPI_residue (Pr = 0.30 | P = 0.02) |
Brotula_barbata_gc2	S232A	# | |
Brotula_barbata_gc2	S232A	# |---->Altered Metal_binding (Pr = 0.25)<---------------------------------------------------------|
Brotula_barbata_gc2	S232A	# | |---->Gain of Sodium_binding at D235 (Pr = 0.25 | P = 0.01)
Brotula_barbata_gc2	S232A	# | |---->Gain of Zinc_binding at D235 (Pr = 0.25 | P = 0.03)
Brotula_barbata_gc2	S232A	# |
Brotula_barbata_gc2	S232A	# |---->Altered PTM_site (Pr = 0.05)
Brotula_barbata_gc2	T242S	0.108	Altered Cytoplasmic_loop (Pr = 0.25 | P = 1.1e-03); Gain of Relative_solvent_accessibility (Pr = 0.25 | P = 0.03); Gain of Sodium_binding at W237 (Pr = 0.21 | P = 0.03); Gain of Ubiquitylation at K243 (Pr = 0.18 | P = 0.02)	Altered Motifs (None)	Predicted conservation scores
Brotula_barbata_gc2	T242S	# Altered Effect (Pr = 0.26)
Brotula_barbata_gc2	T242S	# |---->Altered Motifs (None)
Brotula_barbata_gc2	T242S	# |---->Altered Structure_and_dynamics (Pr = 0.25)-------------------------------------------------------|
Brotula_barbata_gc2	T242S	# | |---->Gain of Relative_solvent_accessibility (Pr = 0.25 | P = 0.03) |
Brotula_barbata_gc2	T242S	# | |---->Altered Secondary_structure (Pr = 0.06) |
Brotula_barbata_gc2	T242S	# | | |
Brotula_barbata_gc2	T242S	# | |---->Altered Stability_and_conformational_flexibility (Pr = 0.24) |
Brotula_barbata_gc2	T242S	# | | |---->Altered Conformational_flexibility (Pr = 0.24) |
Brotula_barbata_gc2	T242S	# | | |
Brotula_barbata_gc2	T242S	# | |---->Altered Special_structural_signatures (Pr = 0.25) |
Brotula_barbata_gc2	T242S	# | |---->Altered Signal_peptide (Pr = 0.00) |
Brotula_barbata_gc2	T242S	# | | |
Brotula_barbata_gc2	T242S	# | |---->Altered Transmembrane_protein (Pr = 0.25) |
Brotula_barbata_gc2	T242S	# | |---->Altered Non-cytoplasmic_loop (Pr = 0.25 | P = 1.1e-03) |
Brotula_barbata_gc2	T242S	# | |
Brotula_barbata_gc2	T242S	# |---->Altered Functional_residue (Pr = 0.26) |
Brotula_barbata_gc2	T242S	# |---->Altered Macromolecular_binding (Pr = 0.26) |
Brotula_barbata_gc2	T242S	# | |---->Altered Protein_binding (Pr = 0.26) |
Brotula_barbata_gc2	T242S	# | |---->Altered Disordered_interface (Pr = 0.04) |
Brotula_barbata_gc2	T242S	# | | |
Brotula_barbata_gc2	T242S	# | |---->Altered Ordered_interface (Pr = 0.26) |
Brotula_barbata_gc2	T242S	# | |
Brotula_barbata_gc2	T242S	# |---->Altered Metal_binding (Pr = 0.21)<---------------------------------------------------------|
Brotula_barbata_gc2	T242S	# | |---->Gain of Sodium_binding at W237 (Pr = 0.21 | P = 0.03)
Brotula_barbata_gc2	T242S	# |
Brotula_barbata_gc2	T242S	# |---->Altered PTM_site (Pr = 0.18)
Brotula_barbata_gc2	T242S	# |---->Gain of Ubiquitylation at K243 (Pr = 0.18 | P = 0.02)
Brotula_barbata_gc2	I268A	0.478	Altered Cytoplasmic_loop (Pr = 0.26 | P = 9.4e-04); Altered Calmodulin_binding (Pr = 0.24 | P = 0.03); Altered Stability (Pr = 0.20 | P = 0.01)	Altered Motifs (ELME000012:The di-Arg ER retention motif is defined by two consecutive arginine residues (RR) or with a single residue insertion (RXR). The motif is completed by an adjacent hydrophobic/arginine residue which may be on either side of the Arg pair.; ELME000053:GSK3 phosphorylation recognition site; ELME000062:Secondary preference for PKA-type AGC kinase phosphorylation.; ELME000085:Glycosaminoglycan attachment site; ELME000231:An RxxL-based motif that binds to the Cdh1 and Cdc20 components of APC/C thereby targeting the protein for destruction in a cell cycle dependent manner; PS00005:Protein kinase C phosphorylation site)	Predicted conservation scores
Brotula_barbata_gc2	I268A	# Altered Effect (Pr = 0.27)
Brotula_barbata_gc2	I268A	# |---->Altered Motifs (ELME000012|ELME000053|ELME000062|ELME000085|ELME000231|PS00005)
Brotula_barbata_gc2	I268A	# |---->Altered Structure_and_dynamics (Pr = 0.27)-------------------------------------------------------|
Brotula_barbata_gc2	I268A	# | |---->Altered Secondary_structure (Pr = 0.25) |
Brotula_barbata_gc2	I268A	# | | |
Brotula_barbata_gc2	I268A	# | |---->Altered Stability_and_conformational_flexibility (Pr = 0.27) |
Brotula_barbata_gc2	I268A	# | | |---->Altered Stability (Pr = 0.20 | P = 0.01) |
Brotula_barbata_gc2	I268A	# | | |---->Altered Conformational_flexibility (Pr = 0.27) |
Brotula_barbata_gc2	I268A	# | | |
Brotula_barbata_gc2	I268A	# | |---->Altered Special_structural_signatures (Pr = 0.26) |
Brotula_barbata_gc2	I268A	# | |---->Altered Signal_peptide (Pr = 0.00) |
Brotula_barbata_gc2	I268A	# | | |
Brotula_barbata_gc2	I268A	# | |---->Altered Transmembrane_protein (Pr = 0.26) |
Brotula_barbata_gc2	I268A	# | |---->Altered Non-cytoplasmic_loop (Pr = 0.26 | P = 9.4e-04) |
Brotula_barbata_gc2	I268A	# | |
Brotula_barbata_gc2	I268A	# |---->Altered Functional_residue (Pr = 0.26) |
Brotula_barbata_gc2	I268A	# |---->Altered Macromolecular_binding (Pr = 0.26) |
Brotula_barbata_gc2	I268A	# | |---->Altered Protein_binding (Pr = 0.26) |
Brotula_barbata_gc2	I268A	# | |---->Altered Disordered_interface (Pr = 0.24) |
Brotula_barbata_gc2	I268A	# | | |---->Altered Calmodulin_binding (Pr = 0.24 | P = 0.03) |
Brotula_barbata_gc2	I268A	# | | |
Brotula_barbata_gc2	I268A	# | |---->Altered Ordered_interface (Pr = 0.26) |
Brotula_barbata_gc2	I268A	# | |
Brotula_barbata_gc2	I268A	# |---->Altered Metal_binding (Pr = 0.04)<---------------------------------------------------------|
Brotula_barbata_gc2	I268A	# |
Brotula_barbata_gc2	I268A	# |---->Altered PTM_site (Pr = 0.20)
Brotula_barbata_gc2	R270K	0.318	Altered Calmodulin_binding (Pr = 0.25 | P = 0.02); Altered Cytoplasmic_loop (Pr = 0.21 | P = 4.5e-03)	Altered Motifs (ELME000012:The di-Arg ER retention motif is defined by two consecutive arginine residues (RR) or with a single residue insertion (RXR). The motif is completed by an adjacent hydrophobic/arginine residue which may be on either side of the Arg pair.; ELME000053:GSK3 phosphorylation recognition site; ELME000062:Secondary preference for PKA-type AGC kinase phosphorylation.; ELME000102:N-Arg dibasic convertase (nardilysin) cleavage site (Xaa-|-Arg-Lys or Arg-|-Arg-Xaa).; ELME000108:Yeast kexin 2 cleavage site (Lys-Arg-|-Xaa or Arg-Arg-|-Xaa); ELME000231:An RxxL-based motif that binds to the Cdh1 and Cdc20 components of APC/C thereby targeting the protein for destruction in a cell cycle dependent manner)	Predicted conservation scores
Brotula_barbata_gc2	R270K	# Altered Effect (Pr = 0.25)
Brotula_barbata_gc2	R270K	# |---->Altered Motifs (ELME000012|ELME000053|ELME000062|ELME000102|ELME000108|ELME000231)
Brotula_barbata_gc2	R270K	# |---->Altered Structure_and_dynamics (Pr = 0.24)-------------------------------------------------------|
Brotula_barbata_gc2	R270K	# | |---->Altered Secondary_structure (Pr = 0.24) |
Brotula_barbata_gc2	R270K	# | | |
Brotula_barbata_gc2	R270K	# | |---->Altered Stability_and_conformational_flexibility (Pr = 0.17) |
Brotula_barbata_gc2	R270K	# | | |---->Altered Conformational_flexibility (Pr = 0.17) |
Brotula_barbata_gc2	R270K	# | | |
Brotula_barbata_gc2	R270K	# | |---->Altered Special_structural_signatures (Pr = 0.21) |
Brotula_barbata_gc2	R270K	# | |---->Altered Signal_peptide (Pr = 0.00) |
Brotula_barbata_gc2	R270K	# | | |
Brotula_barbata_gc2	R270K	# | |---->Altered Transmembrane_protein (Pr = 0.21) |
Brotula_barbata_gc2	R270K	# | |---->Altered Non-cytoplasmic_loop (Pr = 0.21 | P = 4.5e-03) |
Brotula_barbata_gc2	R270K	# | |
Brotula_barbata_gc2	R270K	# |---->Altered Functional_residue (Pr = 0.25) |
Brotula_barbata_gc2	R270K	# |---->Altered Macromolecular_binding (Pr = 0.25) |
Brotula_barbata_gc2	R270K	# | |---->Altered Protein_binding (Pr = 0.25) |
Brotula_barbata_gc2	R270K	# | |---->Altered Disordered_interface (Pr = 0.25) |
Brotula_barbata_gc2	R270K	# | | |---->Altered Calmodulin_binding (Pr = 0.25 | P = 0.02) |
Brotula_barbata_gc2	R270K	# | | |
Brotula_barbata_gc2	R270K	# | |---->Altered Ordered_interface (Pr = 0.19) |
Brotula_barbata_gc2	R270K	# | |
Brotula_barbata_gc2	R270K	# |---->Altered Metal_binding (Pr = 0.05)<---------------------------------------------------------|
Brotula_barbata_gc2	R270K	# |
Brotula_barbata_gc2	R270K	# |---->Altered PTM_site (Pr = 0.15)
Brotula_barbata_gc2	I281L	0.344	Altered Calmodulin_binding (Pr = 0.22 | P = 0.03)	Altered Motifs (ELME000233:MAPK interacting molecules (e.g. MAPKKs - substrates - phosphatases) carry docking motif that help to regulate specific interaction in the MAPK cascade. The classic motif approximates (R/K)xxxx#x# where # is a hydrophobic residue.; ELME000313:The WH2 motif is of variable length (16-19 amino acids) binding to the hydrophobic cleft formed by actin's subdomains 1 and 3. At the N-terminus it forms an alpha-helix followed by a flexible loop stabilised upon actin binding.; ELME000335:Inverted version of LIG_SUMO_SBM_1 that mediates binding to SUMO proteins non-covalently.)	Predicted conservation scores
Brotula_barbata_gc2	I281L	# Altered Effect (Pr = 0.22)
Brotula_barbata_gc2	I281L	# |---->Altered Motifs (ELME000233|ELME000313|ELME000335)
Brotula_barbata_gc2	I281L	# |---->Altered Structure_and_dynamics (Pr = 0.22)-------------------------------------------------------|
Brotula_barbata_gc2	I281L	# | |---->Altered Secondary_structure (Pr = 0.22) |
Brotula_barbata_gc2	I281L	# | | |
Brotula_barbata_gc2	I281L	# | |---->Altered Stability_and_conformational_flexibility (Pr = 0.14) |
Brotula_barbata_gc2	I281L	# | | |---->Altered Conformational_flexibility (Pr = 0.14) |
Brotula_barbata_gc2	I281L	# | | |
Brotula_barbata_gc2	I281L	# | |---->Altered Special_structural_signatures (Pr = 0.06) |
Brotula_barbata_gc2	I281L	# | |---->Altered Signal_peptide (Pr = 0.00) |
Brotula_barbata_gc2	I281L	# | | |
Brotula_barbata_gc2	I281L	# | |---->Altered Transmembrane_protein (Pr = 0.06) |
Brotula_barbata_gc2	I281L	# | |
Brotula_barbata_gc2	I281L	# |---->Altered Functional_residue (Pr = 0.22) |
Brotula_barbata_gc2	I281L	# |---->Altered Macromolecular_binding (Pr = 0.22) |
Brotula_barbata_gc2	I281L	# | |---->Altered Protein_binding (Pr = 0.22) |
Brotula_barbata_gc2	I281L	# | |---->Altered Disordered_interface (Pr = 0.22) |
Brotula_barbata_gc2	I281L	# | | |---->Altered Calmodulin_binding (Pr = 0.22 | P = 0.03) |
Brotula_barbata_gc2	I281L	# | | |
Brotula_barbata_gc2	I281L	# | |---->Altered Ordered_interface (Pr = 0.14) |
Brotula_barbata_gc2	I281L	# | |
Brotula_barbata_gc2	I281L	# |---->Altered Metal_binding (Pr = 0.05)<---------------------------------------------------------|
Brotula_barbata_gc2	I281L	# |
Brotula_barbata_gc2	I281L	# |---->Altered PTM_site (Pr = 0.14)
Brotula_barbata_gc2	V284I	0.318		Altered Motifs (ELME000335:Inverted version of LIG_SUMO_SBM_1 that mediates binding to SUMO proteins non-covalently.)	Predicted conservation scores
Brotula_barbata_gc2	V284I	# Altered Effect (Pr = 0.25)
Brotula_barbata_gc2	V284I	# |---->Altered Motifs (ELME000335)
Brotula_barbata_gc2	V284I	# |---->Altered Structure_and_dynamics (Pr = 0.25)-------------------------------------------------------|
Brotula_barbata_gc2	V284I	# | |---->Altered Secondary_structure (Pr = 0.25) |
Brotula_barbata_gc2	V284I	# | | |
Brotula_barbata_gc2	V284I	# | |---->Altered Stability_and_conformational_flexibility (Pr = 0.11) |
Brotula_barbata_gc2	V284I	# | | |---->Altered Conformational_flexibility (Pr = 0.11) |
Brotula_barbata_gc2	V284I	# | | |
Brotula_barbata_gc2	V284I	# | |---->Altered Special_structural_signatures (Pr = 0.07) |
Brotula_barbata_gc2	V284I	# | |---->Altered Signal_peptide (Pr = 0.00) |
Brotula_barbata_gc2	V284I	# | | |
Brotula_barbata_gc2	V284I	# | |---->Altered Transmembrane_protein (Pr = 0.07) |
Brotula_barbata_gc2	V284I	# | |
Brotula_barbata_gc2	V284I	# |---->Altered Functional_residue (Pr = 0.16) |
Brotula_barbata_gc2	V284I	# |---->Altered Macromolecular_binding (Pr = 0.16) |
Brotula_barbata_gc2	V284I	# | |---->Altered Protein_binding (Pr = 0.16) |
Brotula_barbata_gc2	V284I	# | |---->Altered Disordered_interface (Pr = 0.16) |
Brotula_barbata_gc2	V284I	# | | |
Brotula_barbata_gc2	V284I	# | |---->Altered Ordered_interface (Pr = 0.09) |
Brotula_barbata_gc2	V284I	# | |
Brotula_barbata_gc2	V284I	# |---->Altered Metal_binding (Pr = 0.04)<---------------------------------------------------------|
Brotula_barbata_gc2	V284I	# |
Brotula_barbata_gc2	V284I	# |---->Altered PTM_site (Pr = 0.14)
Brotula_barbata_gc2	A297T	0.175	Altered Cytoplasmic_loop (Pr = 0.29 | P = 2.2e-04); Loss of Ubiquitylation at K299 (Pr = 0.16 | P = 0.04)	Altered Motifs (ELME000052:Phosphothreonine motif binding a subset of FHA domains that show a preference for a large aliphatic amino acid at the pT+3 position.; ELME000149:Sorting and internalisation signal found in the cytoplasmic juxta-membrane region of type I transmembrane proteins. Targets them from the Trans Golgi Network to the lysosomal-endosomal-melanosomal compartments. Interacts with adaptor protein (AP) complexes; ELME000202:(ST)Q motif which is phosphorylated by PIKK family members.; PS00005:Protein kinase C phosphorylation site)	Predicted conservation scores
Brotula_barbata_gc2	A297T	# Altered Effect (Pr = 0.29)
Brotula_barbata_gc2	A297T	# |---->Altered Motifs (ELME000052|ELME000149|ELME000202|PS00005)
Brotula_barbata_gc2	A297T	# |---->Altered Structure_and_dynamics (Pr = 0.29)-------------------------------------------------------|
Brotula_barbata_gc2	A297T	# | |---->Altered Secondary_structure (Pr = 0.26) |
Brotula_barbata_gc2	A297T	# | | |
Brotula_barbata_gc2	A297T	# | |---->Altered Stability_and_conformational_flexibility (Pr = 0.18) |
Brotula_barbata_gc2	A297T	# | | |---->Altered Conformational_flexibility (Pr = 0.18) |
Brotula_barbata_gc2	A297T	# | | |
Brotula_barbata_gc2	A297T	# | |---->Altered Special_structural_signatures (Pr = 0.29) |
Brotula_barbata_gc2	A297T	# | |---->Altered Signal_peptide (Pr = 0.00) |
Brotula_barbata_gc2	A297T	# | | |
Brotula_barbata_gc2	A297T	# | |---->Altered Transmembrane_protein (Pr = 0.29) |
Brotula_barbata_gc2	A297T	# | |---->Altered Non-cytoplasmic_loop (Pr = 0.29 | P = 2.2e-04) |
Brotula_barbata_gc2	A297T	# | |
Brotula_barbata_gc2	A297T	# |---->Altered Functional_residue (Pr = 0.16) |
Brotula_barbata_gc2	A297T	# |---->Altered Macromolecular_binding (Pr = 0.08) |
Brotula_barbata_gc2	A297T	# | |---->Altered Protein_binding (Pr = 0.08) |
Brotula_barbata_gc2	A297T	# | |---->Altered Disordered_interface (Pr = 0.08) |
Brotula_barbata_gc2	A297T	# | | |
Brotula_barbata_gc2	A297T	# | |---->Altered Ordered_interface (Pr = 0.04) |
Brotula_barbata_gc2	A297T	# | |
Brotula_barbata_gc2	A297T	# |---->Altered Metal_binding (Pr = 0.01)<---------------------------------------------------------|
Brotula_barbata_gc2	A297T	# |
Brotula_barbata_gc2	A297T	# |---->Altered PTM_site (Pr = 0.16)
Brotula_barbata_gc2	A297T	# |---->Loss of Ubiquitylation at K299 (Pr = 0.16 | P = 0.04)
Brotula_barbata_gc2	I311T	0.279	Gain of Sodium_binding at I311 (Pr = 0.33 | P = 1.1e-03); Gain of Potassium_binding at I311 (Pr = 0.21 | P = 6.2e-03); Altered Stability (Pr = 0.18 | P = 0.02); Loss of Catalytic_site at S314 (Pr = 0.14 | P = 0.03)	Altered Motifs (ELME000147:Site phosphorylated by the Polo-like kinase.)	Predicted conservation scores
Brotula_barbata_gc2	I311T	# Altered Effect (Pr = 0.33)
Brotula_barbata_gc2	I311T	# |---->Altered Motifs (ELME000147)
Brotula_barbata_gc2	I311T	# |---->Altered Structure_and_dynamics (Pr = 0.33)-------------------------------------------------------|
Brotula_barbata_gc2	I311T	# | |---->Altered Secondary_structure (Pr = 0.25) |
Brotula_barbata_gc2	I311T	# | | |
Brotula_barbata_gc2	I311T	# | |---->Altered Stability_and_conformational_flexibility (Pr = 0.18) |
Brotula_barbata_gc2	I311T	# | | |---->Altered Stability (Pr = 0.18 | P = 0.02) |
Brotula_barbata_gc2	I311T	# | | |---->Altered Conformational_flexibility (Pr = 0.17) |
Brotula_barbata_gc2	I311T	# | | |
Brotula_barbata_gc2	I311T	# | |---->Altered Special_structural_signatures (Pr = 0.10) |
Brotula_barbata_gc2	I311T	# | |---->Altered Signal_peptide (Pr = 0.00) |
Brotula_barbata_gc2	I311T	# | | |
Brotula_barbata_gc2	I311T	# | |---->Altered Transmembrane_protein (Pr = 0.10) |
Brotula_barbata_gc2	I311T	# | |
Brotula_barbata_gc2	I311T	# |---->Altered Functional_residue (Pr = 0.33) |
Brotula_barbata_gc2	I311T	# |---->Loss of Catalytic_site at S314 (Pr = 0.14 | P = 0.03) |
Brotula_barbata_gc2	I311T	# |---->Altered Macromolecular_binding (Pr = 0.24) |
Brotula_barbata_gc2	I311T	# | |---->Altered Protein_binding (Pr = 0.24) |
Brotula_barbata_gc2	I311T	# | |---->Altered Disordered_interface (Pr = 0.07) |
Brotula_barbata_gc2	I311T	# | | |
Brotula_barbata_gc2	I311T	# | |---->Altered Ordered_interface (Pr = 0.24) |
Brotula_barbata_gc2	I311T	# | |
Brotula_barbata_gc2	I311T	# |---->Altered Metal_binding (Pr = 0.33)<---------------------------------------------------------|
Brotula_barbata_gc2	I311T	# | |---->Gain of Potassium_binding at I311 (Pr = 0.21 | P = 6.2e-03)
Brotula_barbata_gc2	I311T	# | |---->Gain of Sodium_binding at I311 (Pr = 0.33 | P = 1.1e-03)
Brotula_barbata_gc2	I311T	# |
Brotula_barbata_gc2	I311T	# |---->Altered PTM_site (Pr = 0.08)
Brotula_barbata_gc2	R330L	0.504	Altered PPI_residue (Pr = 0.30 | P = 0.03); Loss of Relative_solvent_accessibility (Pr = 0.26 | P = 0.03); Loss of N-linked_glycosylation at N331 (Pr = 0.26 | P = 8.3e-04); Loss of ADP-ribosylation at R330 (Pr = 0.23 | P = 0.02); Loss of Proteolytic_cleavage at R330 (Pr = 0.18 | P = 5.0e-03); Gain of Sulfation at Y329 (Pr = 0.03 | P = 0.02)	Altered Motifs (ELME000020:ITIM (immunoreceptor tyrosine-based inhibitory motif). Phosphorylation of the ITIM motif - found in the cytoplasmic tail of some inhibitory receptors (KIRs) that bind MHC Class I - leads to the recruitment and activation of a protein tyrosine phosphatase.; ELME000048:Mode 1 interacting phospho-motif for 14-3-3 proteins with key conservation RxxSxP.; ELME000070:Generic motif for N-glycosylation. It was shown that Trp - Asp - and Glu are uncommon before the Ser/Thr position (PMID-8626433). Efficient glycosylation usually occurs when ~60 residues or more separate the glycosylation acceptor site from the C-terminus.; ELME000081:Src-family Src Homology 2 (SH2) domains binding motif.; ELME000084:GRB2-like Src Homology 2 (SH2) domains binding motif.; ELME000095:This phosphorylation-dependent motif binds to Shc-like and IRS-like PTB domains. The pTyr is positioned within a highly basic-charged anchoring pocket. A hydrophobic residue -5 (compared to pY) increases the affinity of the interaction.; ELME000120:Tyrosine-based sorting signal responsible for the interaction with mu subunit of AP (Adaptor Protein) complex; ELME000122:These phosphorylation-independent motifs bind to Dab-like PTB domains. Binding is not driven by contacts at the 0 or FY position - but instead is dependent upon the large number of hydrophobic and hydrogen bond contacts between motif and domain.; ELME000146:Subtilisin/kexin isozyme-1 (SKI1) cleavage site ([RK]-X-[hydrophobic]-[LTKF]-|-X); ELME000155:This is the motif recognized by those SH3 domains with a non-canonical class I recognition specificity; ELME000182:STAT5 Src Homology 2 (SH2) domain binding motif.; ELME000336:NEK2 phosphorylation motif with preferred Phe - Leu or Met in the -3 position to compensate for less favorable residues in the +1 and +2 position.)	Predicted conservation scores
Brotula_barbata_gc2	R330L	# Altered Effect (Pr = 0.30)
Brotula_barbata_gc2	R330L	# |---->Altered Motifs (ELME000020|ELME000048|ELME000070|ELME000081|ELME000084|ELME000095|ELME000120|ELME000122|ELME000146|ELME000155|ELME000182|ELME000336)
Brotula_barbata_gc2	R330L	# |---->Altered Structure_and_dynamics (Pr = 0.26)-------------------------------------------------------|
Brotula_barbata_gc2	R330L	# | |---->Loss of Relative_solvent_accessibility (Pr = 0.26 | P = 0.03) |
Brotula_barbata_gc2	R330L	# | |---->Altered Secondary_structure (Pr = 0.26) |
Brotula_barbata_gc2	R330L	# | | |
Brotula_barbata_gc2	R330L	# | |---->Altered Stability_and_conformational_flexibility (Pr = 0.12) |
Brotula_barbata_gc2	R330L	# | | |---->Altered Conformational_flexibility (Pr = 0.12) |
Brotula_barbata_gc2	R330L	# | | |
Brotula_barbata_gc2	R330L	# | |---->Altered Special_structural_signatures (Pr = 0.18) |
Brotula_barbata_gc2	R330L	# | |---->Altered Signal_peptide (Pr = 0.00) |
Brotula_barbata_gc2	R330L	# | | |
Brotula_barbata_gc2	R330L	# | |---->Altered Transmembrane_protein (Pr = 0.18) |
Brotula_barbata_gc2	R330L	# | |
Brotula_barbata_gc2	R330L	# |---->Altered Functional_residue (Pr = 0.30) |
Brotula_barbata_gc2	R330L	# |---->Altered Macromolecular_binding (Pr = 0.30) |
Brotula_barbata_gc2	R330L	# | |---->Altered Protein_binding (Pr = 0.30) |
Brotula_barbata_gc2	R330L	# | |---->Altered Disordered_interface (Pr = 0.19) |
Brotula_barbata_gc2	R330L	# | | |
Brotula_barbata_gc2	R330L	# | |---->Altered Ordered_interface (Pr = 0.30) |
Brotula_barbata_gc2	R330L	# | |---->Altered PPI_residue (Pr = 0.30 | P = 0.03) |
Brotula_barbata_gc2	R330L	# | |
Brotula_barbata_gc2	R330L	# |---->Altered Metal_binding (Pr = 0.08)<---------------------------------------------------------|
Brotula_barbata_gc2	R330L	# |
Brotula_barbata_gc2	R330L	# |---->Altered PTM_site (Pr = 0.26)
Brotula_barbata_gc2	R330L	# |---->Loss of ADP-ribosylation at R330 (Pr = 0.23 | P = 0.02)
Brotula_barbata_gc2	R330L	# |---->Loss of N-linked_glycosylation at N331 (Pr = 0.26 | P = 8.3e-04)
Brotula_barbata_gc2	R330L	# |---->Loss of Proteolytic_cleavage at R330 (Pr = 0.18 | P = 5.0e-03)
Brotula_barbata_gc2	R330L	# |---->Gain of Sulfation at Y329 (Pr = 0.03 | P = 0.02)
Brotula_barbata_gc2	R369A	0.433	Altered Cytoplasmic_loop (Pr = 0.24 | P = 2.0e-03); Altered Coiled_coil (Pr = 0.08 | P = 0.05)	Altered Motifs (ELME000081:Src-family Src Homology 2 (SH2) domains binding motif.)	Predicted conservation scores
Brotula_barbata_gc2	R369A	# Altered Effect (Pr = 0.25)
Brotula_barbata_gc2	R369A	# |---->Altered Motifs (ELME000081)
Brotula_barbata_gc2	R369A	# |---->Altered Structure_and_dynamics (Pr = 0.25)-------------------------------------------------------|
Brotula_barbata_gc2	R369A	# | |---->Altered Secondary_structure (Pr = 0.25) |
Brotula_barbata_gc2	R369A	# | | |
Brotula_barbata_gc2	R369A	# | |---->Altered Stability_and_conformational_flexibility (Pr = 0.25) |
Brotula_barbata_gc2	R369A	# | | |---->Altered Conformational_flexibility (Pr = 0.25) |
Brotula_barbata_gc2	R369A	# | | |
Brotula_barbata_gc2	R369A	# | |---->Altered Special_structural_signatures (Pr = 0.24) |
Brotula_barbata_gc2	R369A	# | |---->Altered Coiled_coil (Pr = 0.08 | P = 0.05) |
Brotula_barbata_gc2	R369A	# | |---->Altered Signal_peptide (Pr = 0.00) |
Brotula_barbata_gc2	R369A	# | | |
Brotula_barbata_gc2	R369A	# | |---->Altered Transmembrane_protein (Pr = 0.24) |
Brotula_barbata_gc2	R369A	# | |---->Altered Non-cytoplasmic_loop (Pr = 0.24 | P = 2.0e-03) |
Brotula_barbata_gc2	R369A	# | |
Brotula_barbata_gc2	R369A	# |---->Altered Functional_residue (Pr = 0.25) |
Brotula_barbata_gc2	R369A	# |---->Altered Macromolecular_binding (Pr = 0.25) |
Brotula_barbata_gc2	R369A	# | |---->Altered Protein_binding (Pr = 0.25) |
Brotula_barbata_gc2	R369A	# | |---->Altered Disordered_interface (Pr = 0.25) |
Brotula_barbata_gc2	R369A	# | | |
Brotula_barbata_gc2	R369A	# | |---->Altered Ordered_interface (Pr = 0.22) |
Brotula_barbata_gc2	R369A	# | |
Brotula_barbata_gc2	R369A	# |---->Altered Metal_binding (Pr = 0.04)<---------------------------------------------------------|
Brotula_barbata_gc2	R369A	# |
Brotula_barbata_gc2	R369A	# |---->Altered PTM_site (Pr = 0.16)
Brotula_barbata_gc2	E373D	0.465	Altered Coiled_coil (Pr = 0.61 | P = 3.1e-03); Altered Cytoplasmic_loop (Pr = 0.28 | P = 5.3e-04)	Altered Motifs (None)	Predicted conservation scores
Brotula_barbata_gc2	E373D	# Altered Effect (Pr = 0.61)
Brotula_barbata_gc2	E373D	# |---->Altered Motifs (None)
Brotula_barbata_gc2	E373D	# |---->Altered Structure_and_dynamics (Pr = 0.61)-------------------------------------------------------|
Brotula_barbata_gc2	E373D	# | |---->Altered Secondary_structure (Pr = 0.26) |
Brotula_barbata_gc2	E373D	# | | |
Brotula_barbata_gc2	E373D	# | |---->Altered Stability_and_conformational_flexibility (Pr = 0.26) |
Brotula_barbata_gc2	E373D	# | | |---->Altered Conformational_flexibility (Pr = 0.26) |
Brotula_barbata_gc2	E373D	# | | |
Brotula_barbata_gc2	E373D	# | |---->Altered Special_structural_signatures (Pr = 0.61) |
Brotula_barbata_gc2	E373D	# | |---->Altered Coiled_coil (Pr = 0.61 | P = 3.1e-03) |
Brotula_barbata_gc2	E373D	# | |---->Altered Signal_peptide (Pr = 0.00) |
Brotula_barbata_gc2	E373D	# | | |
Brotula_barbata_gc2	E373D	# | |---->Altered Transmembrane_protein (Pr = 0.28) |
Brotula_barbata_gc2	E373D	# | |---->Altered Non-cytoplasmic_loop (Pr = 0.28 | P = 5.3e-04) |
Brotula_barbata_gc2	E373D	# | |
Brotula_barbata_gc2	E373D	# |---->Altered Functional_residue (Pr = 0.21) |
Brotula_barbata_gc2	E373D	# |---->Altered Macromolecular_binding (Pr = 0.21) |
Brotula_barbata_gc2	E373D	# | |---->Altered Protein_binding (Pr = 0.21) |
Brotula_barbata_gc2	E373D	# | |---->Altered Disordered_interface (Pr = 0.21) |
Brotula_barbata_gc2	E373D	# | | |
Brotula_barbata_gc2	E373D	# | |---->Altered Ordered_interface (Pr = 0.13) |
Brotula_barbata_gc2	E373D	# | |
Brotula_barbata_gc2	E373D	# |---->Altered Metal_binding (Pr = 0.03)<---------------------------------------------------------|
Brotula_barbata_gc2	E373D	# |
Brotula_barbata_gc2	E373D	# |---->Altered PTM_site (Pr = 0.15)
Brotula_barbata_gc2	R374T	0.539	Altered Cytoplasmic_loop (Pr = 0.27 | P = 9.2e-04); Gain of ADP-ribosylation at R379 (Pr = 0.20 | P = 0.04)	Altered Motifs (ELME000052:Phosphothreonine motif binding a subset of FHA domains that show a preference for a large aliphatic amino acid at the pT+3 position.)	Predicted conservation scores
Brotula_barbata_gc2	R374T	# Altered Effect (Pr = 0.27)
Brotula_barbata_gc2	R374T	# |---->Altered Motifs (ELME000052)
Brotula_barbata_gc2	R374T	# |---->Altered Structure_and_dynamics (Pr = 0.27)-------------------------------------------------------|
Brotula_barbata_gc2	R374T	# | |---->Altered Secondary_structure (Pr = 0.26) |
Brotula_barbata_gc2	R374T	# | | |
Brotula_barbata_gc2	R374T	# | |---->Altered Stability_and_conformational_flexibility (Pr = 0.25) |
Brotula_barbata_gc2	R374T	# | | |---->Altered Conformational_flexibility (Pr = 0.25) |
Brotula_barbata_gc2	R374T	# | | |
Brotula_barbata_gc2	R374T	# | |---->Altered Special_structural_signatures (Pr = 0.27) |
Brotula_barbata_gc2	R374T	# | |---->Altered Signal_peptide (Pr = 0.00) |
Brotula_barbata_gc2	R374T	# | | |
Brotula_barbata_gc2	R374T	# | |---->Altered Transmembrane_protein (Pr = 0.27) |
Brotula_barbata_gc2	R374T	# | |---->Altered Non-cytoplasmic_loop (Pr = 0.27 | P = 9.2e-04) |
Brotula_barbata_gc2	R374T	# | |
Brotula_barbata_gc2	R374T	# |---->Altered Functional_residue (Pr = 0.20) |
Brotula_barbata_gc2	R374T	# |---->Altered Macromolecular_binding (Pr = 0.18) |
Brotula_barbata_gc2	R374T	# | |---->Altered Protein_binding (Pr = 0.18) |
Brotula_barbata_gc2	R374T	# | |---->Altered Disordered_interface (Pr = 0.18) |
Brotula_barbata_gc2	R374T	# | | |
Brotula_barbata_gc2	R374T	# | |---->Altered Ordered_interface (Pr = 0.14) |
Brotula_barbata_gc2	R374T	# | |
Brotula_barbata_gc2	R374T	# |---->Altered Metal_binding (Pr = 0.02)<---------------------------------------------------------|
Brotula_barbata_gc2	R374T	# |
Brotula_barbata_gc2	R374T	# |---->Altered PTM_site (Pr = 0.20)
Brotula_barbata_gc2	R374T	# |---->Gain of ADP-ribosylation at R379 (Pr = 0.20 | P = 0.04)
Brotula_barbata_gc2	A378G	0.431	Altered Cytoplasmic_loop (Pr = 0.27 | P = 6.0e-04); Gain of ADP-ribosylation at R379 (Pr = 0.19 | P = 0.04)	Altered Motifs (None)	Predicted conservation scores
Brotula_barbata_gc2	A378G	# Altered Effect (Pr = 0.28)
Brotula_barbata_gc2	A378G	# |---->Altered Motifs (None)
Brotula_barbata_gc2	A378G	# |---->Altered Structure_and_dynamics (Pr = 0.28)-------------------------------------------------------|
Brotula_barbata_gc2	A378G	# | |---->Altered Secondary_structure (Pr = 0.26) |
Brotula_barbata_gc2	A378G	# | | |
Brotula_barbata_gc2	A378G	# | |---->Altered Stability_and_conformational_flexibility (Pr = 0.28) |
Brotula_barbata_gc2	A378G	# | | |---->Altered Conformational_flexibility (Pr = 0.28) |
Brotula_barbata_gc2	A378G	# | | |
Brotula_barbata_gc2	A378G	# | |---->Altered Special_structural_signatures (Pr = 0.27) |
Brotula_barbata_gc2	A378G	# | |---->Altered Signal_peptide (Pr = 0.00) |
Brotula_barbata_gc2	A378G	# | | |
Brotula_barbata_gc2	A378G	# | |---->Altered Transmembrane_protein (Pr = 0.27) |
Brotula_barbata_gc2	A378G	# | |---->Altered Non-cytoplasmic_loop (Pr = 0.27 | P = 6.0e-04) |
Brotula_barbata_gc2	A378G	# | |
Brotula_barbata_gc2	A378G	# |---->Altered Functional_residue (Pr = 0.19) |
Brotula_barbata_gc2	A378G	# |---->Altered Macromolecular_binding (Pr = 0.16) |
Brotula_barbata_gc2	A378G	# | |---->Altered Protein_binding (Pr = 0.16) |
Brotula_barbata_gc2	A378G	# | |---->Altered Disordered_interface (Pr = 0.13) |
Brotula_barbata_gc2	A378G	# | | |
Brotula_barbata_gc2	A378G	# | |---->Altered Ordered_interface (Pr = 0.16) |
Brotula_barbata_gc2	A378G	# | |
Brotula_barbata_gc2	A378G	# |---->Altered Metal_binding (Pr = 0.02)<---------------------------------------------------------|
Brotula_barbata_gc2	A378G	# |
Brotula_barbata_gc2	A378G	# |---->Altered PTM_site (Pr = 0.19)
Brotula_barbata_gc2	A378G	# |---->Gain of ADP-ribosylation at R379 (Pr = 0.19 | P = 0.04)
Brotula_barbata_gc2	A406D	0.521	Altered Cytoplasmic_loop (Pr = 0.34 | P = 2.4e-05); Altered PPI_residue (Pr = 0.29 | P = 0.03); Gain of Relative_solvent_accessibility (Pr = 0.26 | P = 0.03); Gain of Sodium_binding at S410 (Pr = 0.20 | P = 0.04); Gain of Nickel_binding at R405 (Pr = 0.18 | P = 0.04)	Altered Motifs (None)	Predicted conservation scores
Brotula_barbata_gc2	A406D	# Altered Effect (Pr = 0.34)
Brotula_barbata_gc2	A406D	# |---->Altered Motifs (None)
Brotula_barbata_gc2	A406D	# |---->Altered Structure_and_dynamics (Pr = 0.34)-------------------------------------------------------|
Brotula_barbata_gc2	A406D	# | |---->Gain of Relative_solvent_accessibility (Pr = 0.26 | P = 0.03) |
Brotula_barbata_gc2	A406D	# | |---->Altered Secondary_structure (Pr = 0.25) |
Brotula_barbata_gc2	A406D	# | | |
Brotula_barbata_gc2	A406D	# | |---->Altered Stability_and_conformational_flexibility (Pr = 0.17) |
Brotula_barbata_gc2	A406D	# | | |---->Altered Conformational_flexibility (Pr = 0.17) |
Brotula_barbata_gc2	A406D	# | | |
Brotula_barbata_gc2	A406D	# | |---->Altered Special_structural_signatures (Pr = 0.34) |
Brotula_barbata_gc2	A406D	# | |---->Altered Signal_peptide (Pr = 0.00) |
Brotula_barbata_gc2	A406D	# | | |
Brotula_barbata_gc2	A406D	# | |---->Altered Transmembrane_protein (Pr = 0.34) |
Brotula_barbata_gc2	A406D	# | |---->Altered Non-cytoplasmic_loop (Pr = 0.34 | P = 2.4e-05) |
Brotula_barbata_gc2	A406D	# | |
Brotula_barbata_gc2	A406D	# |---->Altered Functional_residue (Pr = 0.29) |
Brotula_barbata_gc2	A406D	# |---->Altered Macromolecular_binding (Pr = 0.29) |
Brotula_barbata_gc2	A406D	# | |---->Altered Protein_binding (Pr = 0.29) |
Brotula_barbata_gc2	A406D	# | |---->Altered Disordered_interface (Pr = 0.10) |
Brotula_barbata_gc2	A406D	# | | |
Brotula_barbata_gc2	A406D	# | |---->Altered Ordered_interface (Pr = 0.29) |
Brotula_barbata_gc2	A406D	# | |---->Altered PPI_residue (Pr = 0.29 | P = 0.03) |
Brotula_barbata_gc2	A406D	# | |
Brotula_barbata_gc2	A406D	# |---->Altered Metal_binding (Pr = 0.20)<---------------------------------------------------------|
Brotula_barbata_gc2	A406D	# | |---->Gain of Nickel_binding at R405 (Pr = 0.18 | P = 0.04)
Brotula_barbata_gc2	A406D	# | |---->Gain of Sodium_binding at S410 (Pr = 0.20 | P = 0.04)
Brotula_barbata_gc2	A406D	# |
Brotula_barbata_gc2	A406D	# |---->Altered PTM_site (Pr = 0.13)
Brotula_barbata_gc2	R408Q	0.421	Altered Cytoplasmic_loop (Pr = 0.28 | P = 6.2e-04); Gain of Sodium_binding at E412 (Pr = 0.23 | P = 0.02)	Altered Motifs (ELME000062:Secondary preference for PKA-type AGC kinase phosphorylation.)	Predicted conservation scores
Brotula_barbata_gc2	R408Q	# Altered Effect (Pr = 0.28)
Brotula_barbata_gc2	R408Q	# |---->Altered Motifs (ELME000062)
Brotula_barbata_gc2	R408Q	# |---->Altered Structure_and_dynamics (Pr = 0.28)-------------------------------------------------------|
Brotula_barbata_gc2	R408Q	# | |---->Altered Secondary_structure (Pr = 0.25) |
Brotula_barbata_gc2	R408Q	# | | |
Brotula_barbata_gc2	R408Q	# | |---->Altered Stability_and_conformational_flexibility (Pr = 0.16) |
Brotula_barbata_gc2	R408Q	# | | |---->Altered Conformational_flexibility (Pr = 0.16) |
Brotula_barbata_gc2	R408Q	# | | |
Brotula_barbata_gc2	R408Q	# | |---->Altered Special_structural_signatures (Pr = 0.28) |
Brotula_barbata_gc2	R408Q	# | |---->Altered Signal_peptide (Pr = 0.00) |
Brotula_barbata_gc2	R408Q	# | | |
Brotula_barbata_gc2	R408Q	# | |---->Altered Transmembrane_protein (Pr = 0.28) |
Brotula_barbata_gc2	R408Q	# | |---->Altered Non-cytoplasmic_loop (Pr = 0.28 | P = 6.2e-04) |
Brotula_barbata_gc2	R408Q	# | |
Brotula_barbata_gc2	R408Q	# |---->Altered Functional_residue (Pr = 0.25) |
Brotula_barbata_gc2	R408Q	# |---->Altered Macromolecular_binding (Pr = 0.25) |
Brotula_barbata_gc2	R408Q	# | |---->Altered Protein_binding (Pr = 0.25) |
Brotula_barbata_gc2	R408Q	# | |---->Altered Disordered_interface (Pr = 0.10) |
Brotula_barbata_gc2	R408Q	# | | |
Brotula_barbata_gc2	R408Q	# | |---->Altered Ordered_interface (Pr = 0.25) |
Brotula_barbata_gc2	R408Q	# | |
Brotula_barbata_gc2	R408Q	# |---->Altered Metal_binding (Pr = 0.23)<---------------------------------------------------------|
Brotula_barbata_gc2	R408Q	# | |---->Gain of Sodium_binding at E412 (Pr = 0.23 | P = 0.02)
Brotula_barbata_gc2	R408Q	# |
Brotula_barbata_gc2	R408Q	# |---->Altered PTM_site (Pr = 0.14)
Brotula_barbata_gc2	E412K	0.591	Altered PPI_residue (Pr = 0.28 | P = 0.04); Loss of Sodium_binding at E412 (Pr = 0.27 | P = 7.3e-03); Gain of Acetylation at E412 (Pr = 0.25 | P = 0.01); Altered Cytoplasmic_loop (Pr = 0.24 | P = 1.8e-03); Altered Calmodulin_binding (Pr = 0.24 | P = 0.02); Gain of Relative_solvent_accessibility (Pr = 0.23 | P = 0.05); Gain of Ubiquitylation at E412 (Pr = 0.19 | P = 0.01)	Altered Motifs (ELME000062:Secondary preference for PKA-type AGC kinase phosphorylation.; ELME000085:Glycosaminoglycan attachment site; PS00005:Protein kinase C phosphorylation site)	Predicted conservation scores
Brotula_barbata_gc2	E412K	# Altered Effect (Pr = 0.28)
Brotula_barbata_gc2	E412K	# |---->Altered Motifs (ELME000062|ELME000085|PS00005)
Brotula_barbata_gc2	E412K	# |---->Altered Structure_and_dynamics (Pr = 0.27)-------------------------------------------------------|
Brotula_barbata_gc2	E412K	# | |---->Gain of Relative_solvent_accessibility (Pr = 0.23 | P = 0.05) |
Brotula_barbata_gc2	E412K	# | |---->Altered Secondary_structure (Pr = 0.26) |
Brotula_barbata_gc2	E412K	# | | |
Brotula_barbata_gc2	E412K	# | |---->Altered Stability_and_conformational_flexibility (Pr = 0.18) |
Brotula_barbata_gc2	E412K	# | | |---->Altered Conformational_flexibility (Pr = 0.18) |
Brotula_barbata_gc2	E412K	# | | |
Brotula_barbata_gc2	E412K	# | |---->Altered Special_structural_signatures (Pr = 0.24) |
Brotula_barbata_gc2	E412K	# | |---->Altered Signal_peptide (Pr = 0.00) |
Brotula_barbata_gc2	E412K	# | | |
Brotula_barbata_gc2	E412K	# | |---->Altered Transmembrane_protein (Pr = 0.24) |
Brotula_barbata_gc2	E412K	# | |---->Altered Non-cytoplasmic_loop (Pr = 0.24 | P = 1.8e-03) |
Brotula_barbata_gc2	E412K	# | |
Brotula_barbata_gc2	E412K	# |---->Altered Functional_residue (Pr = 0.28) |
Brotula_barbata_gc2	E412K	# |---->Altered Macromolecular_binding (Pr = 0.28) |
Brotula_barbata_gc2	E412K	# | |---->Altered Protein_binding (Pr = 0.28) |
Brotula_barbata_gc2	E412K	# | |---->Altered Disordered_interface (Pr = 0.24) |
Brotula_barbata_gc2	E412K	# | | |---->Altered Calmodulin_binding (Pr = 0.24 | P = 0.02) |
Brotula_barbata_gc2	E412K	# | | |
Brotula_barbata_gc2	E412K	# | |---->Altered Ordered_interface (Pr = 0.28) |
Brotula_barbata_gc2	E412K	# | |---->Altered PPI_residue (Pr = 0.28 | P = 0.04) |
Brotula_barbata_gc2	E412K	# | |
Brotula_barbata_gc2	E412K	# |---->Altered Metal_binding (Pr = 0.27)<---------------------------------------------------------|
Brotula_barbata_gc2	E412K	# | |---->Loss of Sodium_binding at E412 (Pr = 0.27 | P = 7.3e-03)
Brotula_barbata_gc2	E412K	# |
Brotula_barbata_gc2	E412K	# |---->Altered PTM_site (Pr = 0.25)
Brotula_barbata_gc2	E412K	# |---->Gain of Acetylation at E412 (Pr = 0.25 | P = 0.01)
Brotula_barbata_gc2	E412K	# |---->Gain of Ubiquitylation at E412 (Pr = 0.19 | P = 0.01)
Brotula_barbata_gc2	L419V	0.626	Loss of Sodium_binding at S415 (Pr = 0.19 | P = 0.05); Gain of Copper_binding at Q421 (Pr = 0.07 | P = 0.02)	Altered Motifs (PS00008:N-myristoylation site)	Predicted conservation scores
Brotula_barbata_gc2	L419V	# Altered Effect (Pr = 0.27)
Brotula_barbata_gc2	L419V	# |---->Altered Motifs (PS00008)
Brotula_barbata_gc2	L419V	# |---->Altered Structure_and_dynamics (Pr = 0.25)-------------------------------------------------------|
Brotula_barbata_gc2	L419V	# | |---->Altered Secondary_structure (Pr = 0.25) |
Brotula_barbata_gc2	L419V	# | | |
Brotula_barbata_gc2	L419V	# | |---->Altered Stability_and_conformational_flexibility (Pr = 0.18) |
Brotula_barbata_gc2	L419V	# | | |---->Altered Conformational_flexibility (Pr = 0.18) |
Brotula_barbata_gc2	L419V	# | | |
Brotula_barbata_gc2	L419V	# | |---->Altered Special_structural_signatures (Pr = 0.17) |
Brotula_barbata_gc2	L419V	# | |---->Altered Signal_peptide (Pr = 0.00) |
Brotula_barbata_gc2	L419V	# | | |
Brotula_barbata_gc2	L419V	# | |---->Altered Transmembrane_protein (Pr = 0.17) |
Brotula_barbata_gc2	L419V	# | |
Brotula_barbata_gc2	L419V	# |---->Altered Functional_residue (Pr = 0.27) |
Brotula_barbata_gc2	L419V	# |---->Altered Macromolecular_binding (Pr = 0.27) |
Brotula_barbata_gc2	L419V	# | |---->Altered Protein_binding (Pr = 0.27) |
Brotula_barbata_gc2	L419V	# | |---->Altered Disordered_interface (Pr = 0.13) |
Brotula_barbata_gc2	L419V	# | | |
Brotula_barbata_gc2	L419V	# | |---->Altered Ordered_interface (Pr = 0.27) |
Brotula_barbata_gc2	L419V	# | |
Brotula_barbata_gc2	L419V	# |---->Altered Metal_binding (Pr = 0.19)<---------------------------------------------------------|
Brotula_barbata_gc2	L419V	# | |---->Gain of Copper_binding at Q421 (Pr = 0.07 | P = 0.02)
Brotula_barbata_gc2	L419V	# | |---->Loss of Sodium_binding at S415 (Pr = 0.19 | P = 0.05)
Brotula_barbata_gc2	L419V	# |
Brotula_barbata_gc2	L419V	# |---->Altered PTM_site (Pr = 0.11)
Brotula_barbata_gc2	H422R	0.514	Altered PPI_residue (Pr = 0.29 | P = 0.03); Gain of ADP-ribosylation at H422 (Pr = 0.19 | P = 0.04); Loss of Copper_binding at Q421 (Pr = 0.06 | P = 0.03)	Altered Motifs (ELME000137:Protein phosphatase 1 catalytic subunit (PP1c) interacting motif binds targeting proteins that dock to the substrate for dephosphorylation. The motif defined is [RK]{0 -1}[VI][^P][FW].)	Predicted conservation scores
Brotula_barbata_gc2	H422R	# Altered Effect (Pr = 0.29)
Brotula_barbata_gc2	H422R	# |---->Altered Motifs (ELME000137)
Brotula_barbata_gc2	H422R	# |---->Altered Structure_and_dynamics (Pr = 0.25)-------------------------------------------------------|
Brotula_barbata_gc2	H422R	# | |---->Altered Secondary_structure (Pr = 0.25) |
Brotula_barbata_gc2	H422R	# | | |
Brotula_barbata_gc2	H422R	# | |---->Altered Stability_and_conformational_flexibility (Pr = 0.18) |
Brotula_barbata_gc2	H422R	# | | |---->Altered Conformational_flexibility (Pr = 0.18) |
Brotula_barbata_gc2	H422R	# | | |
Brotula_barbata_gc2	H422R	# | |---->Altered Special_structural_signatures (Pr = 0.15) |
Brotula_barbata_gc2	H422R	# | |---->Altered Signal_peptide (Pr = 0.00) |
Brotula_barbata_gc2	H422R	# | | |
Brotula_barbata_gc2	H422R	# | |---->Altered Transmembrane_protein (Pr = 0.15) |
Brotula_barbata_gc2	H422R	# | |
Brotula_barbata_gc2	H422R	# |---->Altered Functional_residue (Pr = 0.29) |
Brotula_barbata_gc2	H422R	# |---->Altered Macromolecular_binding (Pr = 0.29) |
Brotula_barbata_gc2	H422R	# | |---->Altered Protein_binding (Pr = 0.29) |
Brotula_barbata_gc2	H422R	# | |---->Altered Disordered_interface (Pr = 0.08) |
Brotula_barbata_gc2	H422R	# | | |
Brotula_barbata_gc2	H422R	# | |---->Altered Ordered_interface (Pr = 0.29) |
Brotula_barbata_gc2	H422R	# | |---->Altered PPI_residue (Pr = 0.29 | P = 0.03) |
Brotula_barbata_gc2	H422R	# | |
Brotula_barbata_gc2	H422R	# |---->Altered Metal_binding (Pr = 0.16)<---------------------------------------------------------|
Brotula_barbata_gc2	H422R	# | |---->Loss of Copper_binding at Q421 (Pr = 0.06 | P = 0.03)
Brotula_barbata_gc2	H422R	# |
Brotula_barbata_gc2	H422R	# |---->Altered PTM_site (Pr = 0.19)
Brotula_barbata_gc2	H422R	# |---->Gain of ADP-ribosylation at H422 (Pr = 0.19 | P = 0.04)
Brotula_barbata_gc2	G439S	0.358	Altered PPI_residue (Pr = 0.31 | P = 0.01); Gain of N-linked_glycosylation at N438 (Pr = 0.23 | P = 1.7e-03); Altered Cytoplasmic_loop (Pr = 0.19 | P = 6.7e-03)	Altered Motifs (ELME000064:CK2 phosphorylation site; ELME000070:Generic motif for N-glycosylation. It was shown that Trp - Asp - and Glu are uncommon before the Ser/Thr position (PMID-8626433). Efficient glycosylation usually occurs when ~60 residues or more separate the glycosylation acceptor site from the C-terminus.; ELME000085:Glycosaminoglycan attachment site; PS00001:N-glycosylation site; PS00006:Casein kinase II phosphorylation site; PS00008:N-myristoylation site)	Predicted conservation scores
Brotula_barbata_gc2	G439S	# Altered Effect (Pr = 0.31)
Brotula_barbata_gc2	G439S	# |---->Altered Motifs (ELME000064|ELME000070|ELME000085|PS00001|PS00006|PS00008)
Brotula_barbata_gc2	G439S	# |---->Altered Structure_and_dynamics (Pr = 0.27)-------------------------------------------------------|
Brotula_barbata_gc2	G439S	# | |---->Altered Secondary_structure (Pr = 0.25) |
Brotula_barbata_gc2	G439S	# | | |
Brotula_barbata_gc2	G439S	# | |---->Altered Stability_and_conformational_flexibility (Pr = 0.27) |
Brotula_barbata_gc2	G439S	# | | |---->Altered Conformational_flexibility (Pr = 0.27) |
Brotula_barbata_gc2	G439S	# | | |
Brotula_barbata_gc2	G439S	# | |---->Altered Special_structural_signatures (Pr = 0.19) |
Brotula_barbata_gc2	G439S	# | |---->Altered Signal_peptide (Pr = 0.00) |
Brotula_barbata_gc2	G439S	# | | |
Brotula_barbata_gc2	G439S	# | |---->Altered Transmembrane_protein (Pr = 0.19) |
Brotula_barbata_gc2	G439S	# | |---->Altered Non-cytoplasmic_loop (Pr = 0.19 | P = 6.7e-03) |
Brotula_barbata_gc2	G439S	# | |
Brotula_barbata_gc2	G439S	# |---->Altered Functional_residue (Pr = 0.31) |
Brotula_barbata_gc2	G439S	# |---->Altered Macromolecular_binding (Pr = 0.31) |
Brotula_barbata_gc2	G439S	# | |---->Altered Protein_binding (Pr = 0.31) |
Brotula_barbata_gc2	G439S	# | |---->Altered Disordered_interface (Pr = 0.20) |
Brotula_barbata_gc2	G439S	# | | |
Brotula_barbata_gc2	G439S	# | |---->Altered Ordered_interface (Pr = 0.31) |
Brotula_barbata_gc2	G439S	# | |---->Altered PPI_residue (Pr = 0.31 | P = 0.01) |
Brotula_barbata_gc2	G439S	# | |
Brotula_barbata_gc2	G439S	# |---->Altered Metal_binding (Pr = 0.14)<---------------------------------------------------------|
Brotula_barbata_gc2	G439S	# |
Brotula_barbata_gc2	G439S	# |---->Altered PTM_site (Pr = 0.23)
Brotula_barbata_gc2	G439S	# |---->Gain of N-linked_glycosylation at N438 (Pr = 0.23 | P = 1.7e-03)
Brotula_barbata_gc2	I449V	0.207	Gain of Sulfation at Y447 (Pr = 0.02 | P = 0.04)	Altered Motifs (ELME000020:ITIM (immunoreceptor tyrosine-based inhibitory motif). Phosphorylation of the ITIM motif - found in the cytoplasmic tail of some inhibitory receptors (KIRs) that bind MHC Class I - leads to the recruitment and activation of a protein tyrosine phosphatase.; ELME000053:GSK3 phosphorylation recognition site; ELME000120:Tyrosine-based sorting signal responsible for the interaction with mu subunit of AP (Adaptor Protein) complex; ELME000182:STAT5 Src Homology 2 (SH2) domain binding motif.; ELME000333:Motif that mediates binding to SUMO proteins non-covalently.)	Predicted conservation scores
Brotula_barbata_gc2	I449V	# Altered Effect (Pr = 0.26)
Brotula_barbata_gc2	I449V	# |---->Altered Motifs (ELME000020|ELME000053|ELME000120|ELME000182|ELME000333)
Brotula_barbata_gc2	I449V	# |---->Altered Structure_and_dynamics (Pr = 0.25)-------------------------------------------------------|
Brotula_barbata_gc2	I449V	# | |---->Altered Secondary_structure (Pr = 0.25) |
Brotula_barbata_gc2	I449V	# | | |
Brotula_barbata_gc2	I449V	# | |---->Altered Stability_and_conformational_flexibility (Pr = 0.16) |
Brotula_barbata_gc2	I449V	# | | |---->Altered Conformational_flexibility (Pr = 0.16) |
Brotula_barbata_gc2	I449V	# | | |
Brotula_barbata_gc2	I449V	# | |---->Altered Special_structural_signatures (Pr = 0.06) |
Brotula_barbata_gc2	I449V	# | |---->Altered Signal_peptide (Pr = 0.00) |
Brotula_barbata_gc2	I449V	# | | |
Brotula_barbata_gc2	I449V	# | |---->Altered Transmembrane_protein (Pr = 0.06) |
Brotula_barbata_gc2	I449V	# | |
Brotula_barbata_gc2	I449V	# |---->Altered Functional_residue (Pr = 0.26) |
Brotula_barbata_gc2	I449V	# |---->Altered Macromolecular_binding (Pr = 0.26) |
Brotula_barbata_gc2	I449V	# | |---->Altered Protein_binding (Pr = 0.26) |
Brotula_barbata_gc2	I449V	# | |---->Altered Disordered_interface (Pr = 0.20) |
Brotula_barbata_gc2	I449V	# | | |
Brotula_barbata_gc2	I449V	# | |---->Altered Ordered_interface (Pr = 0.26) |
Brotula_barbata_gc2	I449V	# | |
Brotula_barbata_gc2	I449V	# |---->Altered Metal_binding (Pr = 0.16)<---------------------------------------------------------|
Brotula_barbata_gc2	I449V	# |
Brotula_barbata_gc2	I449V	# |---->Altered PTM_site (Pr = 0.07)
Brotula_barbata_gc2	I449V	# |---->Gain of Sulfation at Y447 (Pr = 0.02 | P = 0.04)
Brotula_barbata_gc2	E468K	0.689	Altered Cytoplasmic_loop (Pr = 0.30 | P = 1.5e-04); Loss of Loop (Pr = 0.27 | P = 0.04); Loss of Sulfation at Y463 (Pr = 0.01 | P = 0.04)	Altered Motifs (None)	Predicted conservation scores
Brotula_barbata_gc2	E468K	# Altered Effect (Pr = 0.30)
Brotula_barbata_gc2	E468K	# |---->Altered Motifs (None)
Brotula_barbata_gc2	E468K	# |---->Altered Structure_and_dynamics (Pr = 0.30)-------------------------------------------------------|
Brotula_barbata_gc2	E468K	# | |---->Altered Secondary_structure (Pr = 0.27) |
Brotula_barbata_gc2	E468K	# | | |---->Loss of Loop (Pr = 0.27 | P = 0.04) |
Brotula_barbata_gc2	E468K	# | | |
Brotula_barbata_gc2	E468K	# | |---->Altered Stability_and_conformational_flexibility (Pr = 0.12) |
Brotula_barbata_gc2	E468K	# | | |---->Altered Conformational_flexibility (Pr = 0.12) |
Brotula_barbata_gc2	E468K	# | | |
Brotula_barbata_gc2	E468K	# | |---->Altered Special_structural_signatures (Pr = 0.30) |
Brotula_barbata_gc2	E468K	# | |---->Altered Signal_peptide (Pr = 0.00) |
Brotula_barbata_gc2	E468K	# | | |
Brotula_barbata_gc2	E468K	# | |---->Altered Transmembrane_protein (Pr = 0.30) |
Brotula_barbata_gc2	E468K	# | |---->Altered Non-cytoplasmic_loop (Pr = 0.30 | P = 1.5e-04) |
Brotula_barbata_gc2	E468K	# | |
Brotula_barbata_gc2	E468K	# |---->Altered Functional_residue (Pr = 0.23) |
Brotula_barbata_gc2	E468K	# |---->Altered Macromolecular_binding (Pr = 0.23) |
Brotula_barbata_gc2	E468K	# | |---->Altered Protein_binding (Pr = 0.23) |
Brotula_barbata_gc2	E468K	# | |---->Altered Disordered_interface (Pr = 0.05) |
Brotula_barbata_gc2	E468K	# | | |
Brotula_barbata_gc2	E468K	# | |---->Altered Ordered_interface (Pr = 0.23) |
Brotula_barbata_gc2	E468K	# | |
Brotula_barbata_gc2	E468K	# |---->Altered Metal_binding (Pr = 0.09)<---------------------------------------------------------|
Brotula_barbata_gc2	E468K	# |
Brotula_barbata_gc2	E468K	# |---->Altered PTM_site (Pr = 0.14)
Brotula_barbata_gc2	E468K	# |---->Loss of Sulfation at Y463 (Pr = 0.01 | P = 0.04)
Brotula_barbata_gc2	G470D	0.511	Altered Cytoplasmic_loop (Pr = 0.33 | P = 6.3e-05); Loss of Strand (Pr = 0.29 | P = 3.6e-03); Gain of Loop (Pr = 0.28 | P = 0.01); Gain of Proteolytic_cleavage at W473 (Pr = 0.12 | P = 0.03)	Altered Motifs (None)	Predicted conservation scores
Brotula_barbata_gc2	G470D	# Altered Effect (Pr = 0.33)
Brotula_barbata_gc2	G470D	# |---->Altered Motifs (None)
Brotula_barbata_gc2	G470D	# |---->Altered Structure_and_dynamics (Pr = 0.33)-------------------------------------------------------|
Brotula_barbata_gc2	G470D	# | |---->Altered Secondary_structure (Pr = 0.29) |
Brotula_barbata_gc2	G470D	# | | |---->Loss of Strand (Pr = 0.29 | P = 3.6e-03) |
Brotula_barbata_gc2	G470D	# | | |---->Gain of Loop (Pr = 0.28 | P = 0.01) |
Brotula_barbata_gc2	G470D	# | | |
Brotula_barbata_gc2	G470D	# | |---->Altered Stability_and_conformational_flexibility (Pr = 0.12) |
Brotula_barbata_gc2	G470D	# | | |---->Altered Conformational_flexibility (Pr = 0.12) |
Brotula_barbata_gc2	G470D	# | | |
Brotula_barbata_gc2	G470D	# | |---->Altered Special_structural_signatures (Pr = 0.33) |
Brotula_barbata_gc2	G470D	# | |---->Altered Signal_peptide (Pr = 0.00) |
Brotula_barbata_gc2	G470D	# | | |
Brotula_barbata_gc2	G470D	# | |---->Altered Transmembrane_protein (Pr = 0.33) |
Brotula_barbata_gc2	G470D	# | |---->Altered Non-cytoplasmic_loop (Pr = 0.33 | P = 6.3e-05) |
Brotula_barbata_gc2	G470D	# | |
Brotula_barbata_gc2	G470D	# |---->Altered Functional_residue (Pr = 0.25) |
Brotula_barbata_gc2	G470D	# |---->Altered Macromolecular_binding (Pr = 0.25) |
Brotula_barbata_gc2	G470D	# | |---->Altered Protein_binding (Pr = 0.25) |
Brotula_barbata_gc2	G470D	# | |---->Altered Disordered_interface (Pr = 0.06) |
Brotula_barbata_gc2	G470D	# | | |
Brotula_barbata_gc2	G470D	# | |---->Altered Ordered_interface (Pr = 0.25) |
Brotula_barbata_gc2	G470D	# | |
Brotula_barbata_gc2	G470D	# |---->Altered Metal_binding (Pr = 0.11)<---------------------------------------------------------|
Brotula_barbata_gc2	G470D	# |
Brotula_barbata_gc2	G470D	# |---->Altered PTM_site (Pr = 0.12)
Brotula_barbata_gc2	G470D	# |---->Gain of Proteolytic_cleavage at W473 (Pr = 0.12 | P = 0.03)
Brotula_barbata_gc2	V472M	0.512	Altered Cytoplasmic_loop (Pr = 0.30 | P = 1.4e-04); Loss of Strand (Pr = 0.28 | P = 8.2e-03); Gain of Loop (Pr = 0.28 | P = 0.02)	Altered Motifs (None)	Predicted conservation scores
Brotula_barbata_gc2	V472M	# Altered Effect (Pr = 0.30)
Brotula_barbata_gc2	V472M	# |---->Altered Motifs (None)
Brotula_barbata_gc2	V472M	# |---->Altered Structure_and_dynamics (Pr = 0.30)-------------------------------------------------------|
Brotula_barbata_gc2	V472M	# | |---->Altered Secondary_structure (Pr = 0.28) |
Brotula_barbata_gc2	V472M	# | | |---->Loss of Strand (Pr = 0.28 | P = 8.2e-03) |
Brotula_barbata_gc2	V472M	# | | |---->Gain of Loop (Pr = 0.28 | P = 0.02) |
Brotula_barbata_gc2	V472M	# | | |
Brotula_barbata_gc2	V472M	# | |---->Altered Stability_and_conformational_flexibility (Pr = 0.11) |
Brotula_barbata_gc2	V472M	# | | |---->Altered Conformational_flexibility (Pr = 0.11) |
Brotula_barbata_gc2	V472M	# | | |
Brotula_barbata_gc2	V472M	# | |---->Altered Special_structural_signatures (Pr = 0.30) |
Brotula_barbata_gc2	V472M	# | |---->Altered Signal_peptide (Pr = 0.00) |
Brotula_barbata_gc2	V472M	# | | |
Brotula_barbata_gc2	V472M	# | |---->Altered Transmembrane_protein (Pr = 0.30) |
Brotula_barbata_gc2	V472M	# | |---->Altered Non-cytoplasmic_loop (Pr = 0.30 | P = 1.4e-04) |
Brotula_barbata_gc2	V472M	# | |
Brotula_barbata_gc2	V472M	# |---->Altered Functional_residue (Pr = 0.20) |
Brotula_barbata_gc2	V472M	# |---->Altered Macromolecular_binding (Pr = 0.20) |
Brotula_barbata_gc2	V472M	# | |---->Altered Protein_binding (Pr = 0.20) |
Brotula_barbata_gc2	V472M	# | |---->Altered Disordered_interface (Pr = 0.06) |
Brotula_barbata_gc2	V472M	# | | |
Brotula_barbata_gc2	V472M	# | |---->Altered Ordered_interface (Pr = 0.20) |
Brotula_barbata_gc2	V472M	# | |
Brotula_barbata_gc2	V472M	# |---->Altered Metal_binding (Pr = 0.10)<---------------------------------------------------------|
Brotula_barbata_gc2	V472M	# |
Brotula_barbata_gc2	V472M	# |---->Altered PTM_site (Pr = 0.13)
Brotula_barbata_gc2	R488W	0.558	Loss of Disulfide_linkage at C493 (Pr = 0.30 | P = 1.1e-03); Altered Cytoplasmic_loop (Pr = 0.25 | P = 1.6e-03)	Altered Motifs (ELME000008:Main preference for PKA-type AGC kinase phosphorylation.; ELME000102:N-Arg dibasic convertase (nardilysin) cleavage site (Xaa-|-Arg-Lys or Arg-|-Arg-Xaa).; PS00004:cAMP- and cGMP-dependent protein kinase phosphorylation site)	Predicted conservation scores
Brotula_barbata_gc2	R488W	# Altered Effect (Pr = 0.30)
Brotula_barbata_gc2	R488W	# |---->Altered Motifs (ELME000008|ELME000102|PS00004)
Brotula_barbata_gc2	R488W	# |---->Altered Structure_and_dynamics (Pr = 0.30)-------------------------------------------------------|
Brotula_barbata_gc2	R488W	# | |---->Altered Secondary_structure (Pr = 0.26) |
Brotula_barbata_gc2	R488W	# | | |
Brotula_barbata_gc2	R488W	# | |---->Altered Stability_and_conformational_flexibility (Pr = 0.30) |
Brotula_barbata_gc2	R488W	# | | |---->Loss of Disulfide_linkage at C493 (Pr = 0.30 | P = 1.1e-03) |
Brotula_barbata_gc2	R488W	# | | |---->Altered Conformational_flexibility (Pr = 0.30) |
Brotula_barbata_gc2	R488W	# | | |
Brotula_barbata_gc2	R488W	# | |---->Altered Special_structural_signatures (Pr = 0.25) |
Brotula_barbata_gc2	R488W	# | |---->Altered Signal_peptide (Pr = 0.00) |
Brotula_barbata_gc2	R488W	# | | |
Brotula_barbata_gc2	R488W	# | |---->Altered Transmembrane_protein (Pr = 0.25) |
Brotula_barbata_gc2	R488W	# | |---->Altered Non-cytoplasmic_loop (Pr = 0.25 | P = 1.6e-03) |
Brotula_barbata_gc2	R488W	# | |
Brotula_barbata_gc2	R488W	# |---->Altered Functional_residue (Pr = 0.20) |
Brotula_barbata_gc2	R488W	# |---->Altered Macromolecular_binding (Pr = 0.09) |
Brotula_barbata_gc2	R488W	# | |---->Altered Protein_binding (Pr = 0.09) |
Brotula_barbata_gc2	R488W	# | |---->Altered Disordered_interface (Pr = 0.09) |
Brotula_barbata_gc2	R488W	# | | |
Brotula_barbata_gc2	R488W	# | |---->Altered Ordered_interface (Pr = 0.08) |
Brotula_barbata_gc2	R488W	# | |
Brotula_barbata_gc2	R488W	# |---->Altered Metal_binding (Pr = 0.20)<---------------------------------------------------------|
Brotula_barbata_gc2	R488W	# |
Brotula_barbata_gc2	R488W	# |---->Altered PTM_site (Pr = 0.19)
Brotula_barbata_gc2	S492P	0.544	Loss of Disulfide_linkage at C493 (Pr = 0.27 | P = 2.8e-03); Altered Cytoplasmic_loop (Pr = 0.25 | P = 1.3e-03)	Altered Motifs (ELME000008:Main preference for PKA-type AGC kinase phosphorylation.; ELME000053:GSK3 phosphorylation recognition site; ELME000136:The Class IV WW domain interaction motif is recognised primarily by the Pin1 phosphorylation-dependent prolyl isomerase.; ELME000159:Proline-Directed Kinase (e.g. MAPK) phosphorylation site in higher eukaryotes.; ELME000197:Phosphopeptide motif which directly interacts with the BRCT (carboxy-terminal) domain of the Breast Cancer Gene BRCA1 with low affinity)	Predicted conservation scores
Brotula_barbata_gc2	S492P	# Altered Effect (Pr = 0.27)
Brotula_barbata_gc2	S492P	# |---->Altered Motifs (ELME000008|ELME000053|ELME000136|ELME000159|ELME000197)
Brotula_barbata_gc2	S492P	# |---->Altered Structure_and_dynamics (Pr = 0.27)-------------------------------------------------------|
Brotula_barbata_gc2	S492P	# | |---->Altered Secondary_structure (Pr = 0.26) |
Brotula_barbata_gc2	S492P	# | | |
Brotula_barbata_gc2	S492P	# | |---->Altered Stability_and_conformational_flexibility (Pr = 0.27) |
Brotula_barbata_gc2	S492P	# | | |---->Loss of Disulfide_linkage at C493 (Pr = 0.27 | P = 2.8e-03) |
Brotula_barbata_gc2	S492P	# | | |---->Altered Conformational_flexibility (Pr = 0.24) |
Brotula_barbata_gc2	S492P	# | | |
Brotula_barbata_gc2	S492P	# | |---->Altered Special_structural_signatures (Pr = 0.25) |
Brotula_barbata_gc2	S492P	# | |---->Altered Signal_peptide (Pr = 0.00) |
Brotula_barbata_gc2	S492P	# | | |
Brotula_barbata_gc2	S492P	# | |---->Altered Transmembrane_protein (Pr = 0.25) |
Brotula_barbata_gc2	S492P	# | |---->Altered Non-cytoplasmic_loop (Pr = 0.25 | P = 1.3e-03) |
Brotula_barbata_gc2	S492P	# | |
Brotula_barbata_gc2	S492P	# |---->Altered Functional_residue (Pr = 0.21) |
Brotula_barbata_gc2	S492P	# |---->Altered Macromolecular_binding (Pr = 0.08) |
Brotula_barbata_gc2	S492P	# | |---->Altered Protein_binding (Pr = 0.08) |
Brotula_barbata_gc2	S492P	# | |---->Altered Disordered_interface (Pr = 0.05) |
Brotula_barbata_gc2	S492P	# | | |
Brotula_barbata_gc2	S492P	# | |---->Altered Ordered_interface (Pr = 0.08) |
Brotula_barbata_gc2	S492P	# | |
Brotula_barbata_gc2	S492P	# |---->Altered Metal_binding (Pr = 0.21)<---------------------------------------------------------|
Brotula_barbata_gc2	S492P	# |
Brotula_barbata_gc2	S492P	# |---->Altered PTM_site (Pr = 0.16)
Brotula_barbata_gc2	P497Q	0.699	Gain of Strand (Pr = 0.26 | P = 0.05); Gain of Disulfide_linkage at C501 (Pr = 0.26 | P = 3.7e-03); Altered Cytoplasmic_loop (Pr = 0.14 | P = 0.02); Gain of Pyrrolidone_carboxylic_acid at P497 (Pr = 0.05 | P = 0.04)	Altered Motifs (ELME000052:Phosphothreonine motif binding a subset of FHA domains that show a preference for a large aliphatic amino acid at the pT+3 position.; ELME000136:The Class IV WW domain interaction motif is recognised primarily by the Pin1 phosphorylation-dependent prolyl isomerase.; ELME000159:Proline-Directed Kinase (e.g. MAPK) phosphorylation site in higher eukaryotes.; ELME000202:(ST)Q motif which is phosphorylated by PIKK family members.; ELME000358:Phospho-dependent motif that mediates docking of CDK substrates and regulators to cyclin-CDK-bound Cks1.)	Predicted conservation scores
Brotula_barbata_gc2	P497Q	# Altered Effect (Pr = 0.26)
Brotula_barbata_gc2	P497Q	# |---->Altered Motifs (ELME000052|ELME000136|ELME000159|ELME000202|ELME000358)
Brotula_barbata_gc2	P497Q	# |---->Altered Structure_and_dynamics (Pr = 0.26)-------------------------------------------------------|
Brotula_barbata_gc2	P497Q	# | |---->Altered Secondary_structure (Pr = 0.26) |
Brotula_barbata_gc2	P497Q	# | | |---->Gain of Strand (Pr = 0.26 | P = 0.05) |
Brotula_barbata_gc2	P497Q	# | | |
Brotula_barbata_gc2	P497Q	# | |---->Altered Stability_and_conformational_flexibility (Pr = 0.26) |
Brotula_barbata_gc2	P497Q	# | | |---->Gain of Disulfide_linkage at C501 (Pr = 0.26 | P = 3.7e-03) |
Brotula_barbata_gc2	P497Q	# | | |---->Altered Conformational_flexibility (Pr = 0.12) |
Brotula_barbata_gc2	P497Q	# | | |
Brotula_barbata_gc2	P497Q	# | |---->Altered Special_structural_signatures (Pr = 0.14) |
Brotula_barbata_gc2	P497Q	# | |---->Altered Signal_peptide (Pr = 0.00) |
Brotula_barbata_gc2	P497Q	# | | |
Brotula_barbata_gc2	P497Q	# | |---->Altered Transmembrane_protein (Pr = 0.14) |
Brotula_barbata_gc2	P497Q	# | |---->Altered Non-cytoplasmic_loop (Pr = 0.14 | P = 0.02) |
Brotula_barbata_gc2	P497Q	# | |
Brotula_barbata_gc2	P497Q	# |---->Altered Functional_residue (Pr = 0.21) |
Brotula_barbata_gc2	P497Q	# |---->Altered Macromolecular_binding (Pr = 0.08) |
Brotula_barbata_gc2	P497Q	# | |---->Altered Protein_binding (Pr = 0.08) |
Brotula_barbata_gc2	P497Q	# | |---->Altered Disordered_interface (Pr = 0.03) |
Brotula_barbata_gc2	P497Q	# | | |
Brotula_barbata_gc2	P497Q	# | |---->Altered Ordered_interface (Pr = 0.08) |
Brotula_barbata_gc2	P497Q	# | |
Brotula_barbata_gc2	P497Q	# |---->Altered Metal_binding (Pr = 0.21)<---------------------------------------------------------|
Brotula_barbata_gc2	P497Q	# |
Brotula_barbata_gc2	P497Q	# |---->Altered PTM_site (Pr = 0.05)
Brotula_barbata_gc2	P497Q	# |---->Gain of Pyrrolidone_carboxylic_acid at P497 (Pr = 0.05 | P = 0.04)
Brotula_barbata_gc2	L512M	0.280	Altered Cytoplasmic_loop (Pr = 0.16 | P = 0.01)	Altered Motifs (ELME000336:NEK2 phosphorylation motif with preferred Phe - Leu or Met in the -3 position to compensate for less favorable residues in the +1 and +2 position.)	Predicted conservation scores
Brotula_barbata_gc2	L512M	# Altered Effect (Pr = 0.25)
Brotula_barbata_gc2	L512M	# |---->Altered Motifs (ELME000336)
Brotula_barbata_gc2	L512M	# |---->Altered Structure_and_dynamics (Pr = 0.25)-------------------------------------------------------|
Brotula_barbata_gc2	L512M	# | |---->Altered Secondary_structure (Pr = 0.25) |
Brotula_barbata_gc2	L512M	# | | |
Brotula_barbata_gc2	L512M	# | |---->Altered Stability_and_conformational_flexibility (Pr = 0.19) |
Brotula_barbata_gc2	L512M	# | | |---->Altered Conformational_flexibility (Pr = 0.19) |
Brotula_barbata_gc2	L512M	# | | |
Brotula_barbata_gc2	L512M	# | |---->Altered Special_structural_signatures (Pr = 0.16) |
Brotula_barbata_gc2	L512M	# | |---->Altered Signal_peptide (Pr = 0.00) |
Brotula_barbata_gc2	L512M	# | | |
Brotula_barbata_gc2	L512M	# | |---->Altered Transmembrane_protein (Pr = 0.16) |
Brotula_barbata_gc2	L512M	# | |---->Altered Non-cytoplasmic_loop (Pr = 0.16 | P = 0.01) |
Brotula_barbata_gc2	L512M	# | |
Brotula_barbata_gc2	L512M	# |---->Altered Functional_residue (Pr = 0.10) |
Brotula_barbata_gc2	L512M	# |---->Altered Macromolecular_binding (Pr = 0.10) |
Brotula_barbata_gc2	L512M	# | |---->Altered Protein_binding (Pr = 0.10) |
Brotula_barbata_gc2	L512M	# | |---->Altered Disordered_interface (Pr = 0.03) |
Brotula_barbata_gc2	L512M	# | | |
Brotula_barbata_gc2	L512M	# | |---->Altered Ordered_interface (Pr = 0.10) |
Brotula_barbata_gc2	L512M	# | |
Brotula_barbata_gc2	L512M	# |---->Altered Metal_binding (Pr = 0.02)<---------------------------------------------------------|
Brotula_barbata_gc2	L512M	# |
Brotula_barbata_gc2	L512M	# |---->Altered PTM_site (Pr = 0.08)
Brotula_barbata_gc2	L514T	0.791	Altered Cytoplasmic_loop (Pr = 0.16 | P = 0.01)	Altered Motifs (ELME000052:Phosphothreonine motif binding a subset of FHA domains that show a preference for a large aliphatic amino acid at the pT+3 position.; ELME000120:Tyrosine-based sorting signal responsible for the interaction with mu subunit of AP (Adaptor Protein) complex; ELME000182:STAT5 Src Homology 2 (SH2) domain binding motif.; ELME000336:NEK2 phosphorylation motif with preferred Phe - Leu or Met in the -3 position to compensate for less favorable residues in the +1 and +2 position.)	Predicted conservation scores
Brotula_barbata_gc2	L514T	# Altered Effect (Pr = 0.25)
Brotula_barbata_gc2	L514T	# |---->Altered Motifs (ELME000052|ELME000120|ELME000182|ELME000336)
Brotula_barbata_gc2	L514T	# |---->Altered Structure_and_dynamics (Pr = 0.25)-------------------------------------------------------|
Brotula_barbata_gc2	L514T	# | |---->Altered Secondary_structure (Pr = 0.25) |
Brotula_barbata_gc2	L514T	# | | |
Brotula_barbata_gc2	L514T	# | |---->Altered Stability_and_conformational_flexibility (Pr = 0.16) |
Brotula_barbata_gc2	L514T	# | | |---->Altered Conformational_flexibility (Pr = 0.16) |
Brotula_barbata_gc2	L514T	# | | |
Brotula_barbata_gc2	L514T	# | |---->Altered Special_structural_signatures (Pr = 0.16) |
Brotula_barbata_gc2	L514T	# | |---->Altered Signal_peptide (Pr = 0.00) |
Brotula_barbata_gc2	L514T	# | | |
Brotula_barbata_gc2	L514T	# | |---->Altered Transmembrane_protein (Pr = 0.16) |
Brotula_barbata_gc2	L514T	# | |---->Altered Non-cytoplasmic_loop (Pr = 0.16 | P = 0.01) |
Brotula_barbata_gc2	L514T	# | |
Brotula_barbata_gc2	L514T	# |---->Altered Functional_residue (Pr = 0.10) |
Brotula_barbata_gc2	L514T	# |---->Altered Macromolecular_binding (Pr = 0.10) |
Brotula_barbata_gc2	L514T	# | |---->Altered Protein_binding (Pr = 0.10) |
Brotula_barbata_gc2	L514T	# | |---->Altered Disordered_interface (Pr = 0.03) |
Brotula_barbata_gc2	L514T	# | | |
Brotula_barbata_gc2	L514T	# | |---->Altered Ordered_interface (Pr = 0.10) |
Brotula_barbata_gc2	L514T	# | |
Brotula_barbata_gc2	L514T	# |---->Altered Metal_binding (Pr = 0.02)<---------------------------------------------------------|
Brotula_barbata_gc2	L514T	# |
Brotula_barbata_gc2	L514T	# |---->Altered PTM_site (Pr = 0.08)
Brotula_barbata_gc2	S517N	0.593	Altered Cytoplasmic_loop (Pr = 0.10 | P = 0.04)	Altered Motifs (ELME000052:Phosphothreonine motif binding a subset of FHA domains that show a preference for a large aliphatic amino acid at the pT+3 position.; ELME000336:NEK2 phosphorylation motif with preferred Phe - Leu or Met in the -3 position to compensate for less favorable residues in the +1 and +2 position.)	Predicted conservation scores
Brotula_barbata_gc2	S517N	# Altered Effect (Pr = 0.23)
Brotula_barbata_gc2	S517N	# |---->Altered Motifs (ELME000052|ELME000336)
Brotula_barbata_gc2	S517N	# |---->Altered Structure_and_dynamics (Pr = 0.23)-------------------------------------------------------|
Brotula_barbata_gc2	S517N	# | |---->Altered Secondary_structure (Pr = 0.23) |
Brotula_barbata_gc2	S517N	# | | |
Brotula_barbata_gc2	S517N	# | |---->Altered Stability_and_conformational_flexibility (Pr = 0.08) |
Brotula_barbata_gc2	S517N	# | | |---->Altered Conformational_flexibility (Pr = 0.08) |
Brotula_barbata_gc2	S517N	# | | |
Brotula_barbata_gc2	S517N	# | |---->Altered Special_structural_signatures (Pr = 0.10) |
Brotula_barbata_gc2	S517N	# | |---->Altered Signal_peptide (Pr = 0.00) |
Brotula_barbata_gc2	S517N	# | | |
Brotula_barbata_gc2	S517N	# | |---->Altered Transmembrane_protein (Pr = 0.10) |
Brotula_barbata_gc2	S517N	# | |---->Altered Non-cytoplasmic_loop (Pr = 0.10 | P = 0.04) |
Brotula_barbata_gc2	S517N	# | |
Brotula_barbata_gc2	S517N	# |---->Altered Functional_residue (Pr = 0.10) |
Brotula_barbata_gc2	S517N	# |---->Altered Macromolecular_binding (Pr = 0.10) |
Brotula_barbata_gc2	S517N	# | |---->Altered Protein_binding (Pr = 0.10) |
Brotula_barbata_gc2	S517N	# | |---->Altered Disordered_interface (Pr = 0.04) |
Brotula_barbata_gc2	S517N	# | | |
Brotula_barbata_gc2	S517N	# | |---->Altered Ordered_interface (Pr = 0.10) |
Brotula_barbata_gc2	S517N	# | |
Brotula_barbata_gc2	S517N	# |---->Altered Metal_binding (Pr = 0.01)<---------------------------------------------------------|
Brotula_barbata_gc2	S517N	# |
Brotula_barbata_gc2	S517N	# |---->Altered PTM_site (Pr = 0.04)
Brotula_barbata_gc2	A531V	0.567		Altered Motifs (None)	Predicted conservation scores
Brotula_barbata_gc2	A531V	# Altered Effect (Pr = 0.12)
Brotula_barbata_gc2	A531V	# |---->Altered Motifs (None)
Brotula_barbata_gc2	A531V	# |---->Altered Structure_and_dynamics (Pr = 0.05)-------------------------------------------------------|
Brotula_barbata_gc2	A531V	# | |---->Altered Secondary_structure (Pr = 0.04) |
Brotula_barbata_gc2	A531V	# | | |
Brotula_barbata_gc2	A531V	# | |---->Altered Stability_and_conformational_flexibility (Pr = 0.05) |
Brotula_barbata_gc2	A531V	# | | |---->Altered Conformational_flexibility (Pr = 0.05) |
Brotula_barbata_gc2	A531V	# | | |
Brotula_barbata_gc2	A531V	# | |---->Altered Special_structural_signatures (Pr = 0.04) |
Brotula_barbata_gc2	A531V	# | |---->Altered Signal_peptide (Pr = 0.00) |
Brotula_barbata_gc2	A531V	# | | |
Brotula_barbata_gc2	A531V	# | |---->Altered Transmembrane_protein (Pr = 0.04) |
Brotula_barbata_gc2	A531V	# | |
Brotula_barbata_gc2	A531V	# |---->Altered Functional_residue (Pr = 0.12) |
Brotula_barbata_gc2	A531V	# |---->Altered Macromolecular_binding (Pr = 0.12) |
Brotula_barbata_gc2	A531V	# | |---->Altered Protein_binding (Pr = 0.12) |
Brotula_barbata_gc2	A531V	# | |---->Altered Disordered_interface (Pr = 0.12) |
Brotula_barbata_gc2	A531V	# | | |
Brotula_barbata_gc2	A531V	# | |---->Altered Ordered_interface (Pr = 0.10) |
Brotula_barbata_gc2	A531V	# | |
Brotula_barbata_gc2	A531V	# |---->Altered Metal_binding (Pr = 0.00)<---------------------------------------------------------|
Brotula_barbata_gc2	A531V	# |
Brotula_barbata_gc2	A531V	# |---->Altered PTM_site (Pr = 0.03)
Brotula_barbata_gc2	I540V	0.194	Altered Cytoplasmic_loop (Pr = 0.26 | P = 8.0e-04); Altered Calmodulin_binding (Pr = 0.18 | P = 0.05)	Altered Motifs (ELME000102:N-Arg dibasic convertase (nardilysin) cleavage site (Xaa-|-Arg-Lys or Arg-|-Arg-Xaa).)	Predicted conservation scores
Brotula_barbata_gc2	I540V	# Altered Effect (Pr = 0.26)
Brotula_barbata_gc2	I540V	# |---->Altered Motifs (ELME000102)
Brotula_barbata_gc2	I540V	# |---->Altered Structure_and_dynamics (Pr = 0.26)-------------------------------------------------------|
Brotula_barbata_gc2	I540V	# | |---->Altered Secondary_structure (Pr = 0.04) |
Brotula_barbata_gc2	I540V	# | | |
Brotula_barbata_gc2	I540V	# | |---->Altered Stability_and_conformational_flexibility (Pr = 0.10) |
Brotula_barbata_gc2	I540V	# | | |---->Altered Conformational_flexibility (Pr = 0.10) |
Brotula_barbata_gc2	I540V	# | | |
Brotula_barbata_gc2	I540V	# | |---->Altered Special_structural_signatures (Pr = 0.26) |
Brotula_barbata_gc2	I540V	# | |---->Altered Signal_peptide (Pr = 0.00) |
Brotula_barbata_gc2	I540V	# | | |
Brotula_barbata_gc2	I540V	# | |---->Altered Transmembrane_protein (Pr = 0.26) |
Brotula_barbata_gc2	I540V	# | |---->Altered Non-cytoplasmic_loop (Pr = 0.26 | P = 8.0e-04) |
Brotula_barbata_gc2	I540V	# | |
Brotula_barbata_gc2	I540V	# |---->Altered Functional_residue (Pr = 0.18) |
Brotula_barbata_gc2	I540V	# |---->Altered Macromolecular_binding (Pr = 0.18) |
Brotula_barbata_gc2	I540V	# | |---->Altered Protein_binding (Pr = 0.18) |
Brotula_barbata_gc2	I540V	# | |---->Altered Disordered_interface (Pr = 0.18) |
Brotula_barbata_gc2	I540V	# | | |---->Altered Calmodulin_binding (Pr = 0.18 | P = 0.05) |
Brotula_barbata_gc2	I540V	# | | |
Brotula_barbata_gc2	I540V	# | |---->Altered Ordered_interface (Pr = 0.08) |
Brotula_barbata_gc2	I540V	# | |
Brotula_barbata_gc2	I540V	# |---->Altered Metal_binding (Pr = 0.00)<---------------------------------------------------------|
Brotula_barbata_gc2	I540V	# |
Brotula_barbata_gc2	I540V	# |---->Altered PTM_site (Pr = 0.11)
Brotula_barbata_gc2	R547K	0.242	Altered Cytoplasmic_loop (Pr = 0.33 | P = 5.8e-05); Altered Calmodulin_binding (Pr = 0.18 | P = 0.05)	Altered Motifs (ELME000146:Subtilisin/kexin isozyme-1 (SKI1) cleavage site ([RK]-X-[hydrophobic]-[LTKF]-|-X); ELME000155:This is the motif recognized by those SH3 domains with a non-canonical class I recognition specificity; ELME000233:MAPK interacting molecules (e.g. MAPKKs - substrates - phosphatases) carry docking motif that help to regulate specific interaction in the MAPK cascade. The classic motif approximates (R/K)xxxx#x# where # is a hydrophobic residue.)	Predicted conservation scores
Brotula_barbata_gc2	R547K	# Altered Effect (Pr = 0.33)
Brotula_barbata_gc2	R547K	# |---->Altered Motifs (ELME000146|ELME000155|ELME000233)
Brotula_barbata_gc2	R547K	# |---->Altered Structure_and_dynamics (Pr = 0.33)-------------------------------------------------------|
Brotula_barbata_gc2	R547K	# | |---->Altered Secondary_structure (Pr = 0.24) |
Brotula_barbata_gc2	R547K	# | | |
Brotula_barbata_gc2	R547K	# | |---->Altered Stability_and_conformational_flexibility (Pr = 0.18) |
Brotula_barbata_gc2	R547K	# | | |---->Altered Conformational_flexibility (Pr = 0.18) |
Brotula_barbata_gc2	R547K	# | | |
Brotula_barbata_gc2	R547K	# | |---->Altered Special_structural_signatures (Pr = 0.33) |
Brotula_barbata_gc2	R547K	# | |---->Altered Signal_peptide (Pr = 0.00) |
Brotula_barbata_gc2	R547K	# | | |
Brotula_barbata_gc2	R547K	# | |---->Altered Transmembrane_protein (Pr = 0.33) |
Brotula_barbata_gc2	R547K	# | |---->Altered Non-cytoplasmic_loop (Pr = 0.33 | P = 5.8e-05) |
Brotula_barbata_gc2	R547K	# | |
Brotula_barbata_gc2	R547K	# |---->Altered Functional_residue (Pr = 0.18) |
Brotula_barbata_gc2	R547K	# |---->Altered Macromolecular_binding (Pr = 0.18) |
Brotula_barbata_gc2	R547K	# | |---->Altered Protein_binding (Pr = 0.18) |
Brotula_barbata_gc2	R547K	# | |---->Altered Disordered_interface (Pr = 0.18) |
Brotula_barbata_gc2	R547K	# | | |---->Altered Calmodulin_binding (Pr = 0.18 | P = 0.05) |
Brotula_barbata_gc2	R547K	# | | |
Brotula_barbata_gc2	R547K	# | |---->Altered Ordered_interface (Pr = 0.05) |
Brotula_barbata_gc2	R547K	# | |
Brotula_barbata_gc2	R547K	# |---->Altered Metal_binding (Pr = 0.00)<---------------------------------------------------------|
Brotula_barbata_gc2	R547K	# |
Brotula_barbata_gc2	R547K	# |---->Altered PTM_site (Pr = 0.10)
Brotula_barbata_gc2	N550D	0.421	Altered Cytoplasmic_loop (Pr = 0.27 | P = 8.5e-04)	Altered Motifs (ELME000233:MAPK interacting molecules (e.g. MAPKKs - substrates - phosphatases) carry docking motif that help to regulate specific interaction in the MAPK cascade. The classic motif approximates (R/K)xxxx#x# where # is a hydrophobic residue.)	Predicted conservation scores
Brotula_barbata_gc2	N550D	# Altered Effect (Pr = 0.27)
Brotula_barbata_gc2	N550D	# |---->Altered Motifs (ELME000233)
Brotula_barbata_gc2	N550D	# |---->Altered Structure_and_dynamics (Pr = 0.27)-------------------------------------------------------|
Brotula_barbata_gc2	N550D	# | |---->Altered Secondary_structure (Pr = 0.25) |
Brotula_barbata_gc2	N550D	# | | |
Brotula_barbata_gc2	N550D	# | |---->Altered Stability_and_conformational_flexibility (Pr = 0.16) |
Brotula_barbata_gc2	N550D	# | | |---->Altered Conformational_flexibility (Pr = 0.16) |
Brotula_barbata_gc2	N550D	# | | |
Brotula_barbata_gc2	N550D	# | |---->Altered Special_structural_signatures (Pr = 0.27) |
Brotula_barbata_gc2	N550D	# | |---->Altered Signal_peptide (Pr = 0.00) |
Brotula_barbata_gc2	N550D	# | | |
Brotula_barbata_gc2	N550D	# | |---->Altered Transmembrane_protein (Pr = 0.27) |
Brotula_barbata_gc2	N550D	# | |---->Altered Non-cytoplasmic_loop (Pr = 0.27 | P = 8.5e-04) |
Brotula_barbata_gc2	N550D	# | |
Brotula_barbata_gc2	N550D	# |---->Altered Functional_residue (Pr = 0.13) |
Brotula_barbata_gc2	N550D	# |---->Altered Macromolecular_binding (Pr = 0.13) |
Brotula_barbata_gc2	N550D	# | |---->Altered Protein_binding (Pr = 0.13) |
Brotula_barbata_gc2	N550D	# | |---->Altered Disordered_interface (Pr = 0.13) |
Brotula_barbata_gc2	N550D	# | | |
Brotula_barbata_gc2	N550D	# | |---->Altered Ordered_interface (Pr = 0.04) |
Brotula_barbata_gc2	N550D	# | |
Brotula_barbata_gc2	N550D	# |---->Altered Metal_binding (Pr = 0.00)<---------------------------------------------------------|
Brotula_barbata_gc2	N550D	# |
Brotula_barbata_gc2	N550D	# |---->Altered PTM_site (Pr = 0.11)
Brotula_barbata_gc2	D574E	0.088	Loss of Phosphorylation at S579 (Pr = 0.28 | P = 0.02); Loss of ADP-ribosylation at R577 (Pr = 0.20 | P = 0.04); Loss of Ubiquitylation at K570 (Pr = 0.17 | P = 0.03)	Altered Motifs (ELME000008:Main preference for PKA-type AGC kinase phosphorylation.; ELME000053:GSK3 phosphorylation recognition site; ELME000336:NEK2 phosphorylation motif with preferred Phe - Leu or Met in the -3 position to compensate for less favorable residues in the +1 and +2 position.; PS00006:Casein kinase II phosphorylation site)	Predicted conservation scores
Brotula_barbata_gc2	D574E	# Altered Effect (Pr = 0.28)
Brotula_barbata_gc2	D574E	# |---->Altered Motifs (ELME000008|ELME000053|ELME000336|PS00006)
Brotula_barbata_gc2	D574E	# |---->Altered Structure_and_dynamics (Pr = 0.22)-------------------------------------------------------|
Brotula_barbata_gc2	D574E	# | |---->Altered Secondary_structure (Pr = 0.19) |
Brotula_barbata_gc2	D574E	# | | |
Brotula_barbata_gc2	D574E	# | |---->Altered Stability_and_conformational_flexibility (Pr = 0.22) |
Brotula_barbata_gc2	D574E	# | | |---->Altered Conformational_flexibility (Pr = 0.22) |
Brotula_barbata_gc2	D574E	# | | |
Brotula_barbata_gc2	D574E	# | |---->Altered Special_structural_signatures (Pr = 0.03) |
Brotula_barbata_gc2	D574E	# | |---->Altered Signal_peptide (Pr = 0.00) |
Brotula_barbata_gc2	D574E	# | | |
Brotula_barbata_gc2	D574E	# | |---->Altered Transmembrane_protein (Pr = 0.03) |
Brotula_barbata_gc2	D574E	# | |
Brotula_barbata_gc2	D574E	# |---->Altered Functional_residue (Pr = 0.28) |
Brotula_barbata_gc2	D574E	# |---->Altered Macromolecular_binding (Pr = 0.07) |
Brotula_barbata_gc2	D574E	# | |---->Altered Protein_binding (Pr = 0.07) |
Brotula_barbata_gc2	D574E	# | |---->Altered Disordered_interface (Pr = 0.07) |
Brotula_barbata_gc2	D574E	# | | |
Brotula_barbata_gc2	D574E	# | |---->Altered Ordered_interface (Pr = 0.02) |
Brotula_barbata_gc2	D574E	# | |
Brotula_barbata_gc2	D574E	# |---->Altered Metal_binding (Pr = 0.00)<---------------------------------------------------------|
Brotula_barbata_gc2	D574E	# |
Brotula_barbata_gc2	D574E	# |---->Altered PTM_site (Pr = 0.28)
Brotula_barbata_gc2	D574E	# |---->Loss of ADP-ribosylation at R577 (Pr = 0.20 | P = 0.04)
Brotula_barbata_gc2	D574E	# |---->Loss of Phosphorylation at S579 (Pr = 0.28 | P = 0.02)
Brotula_barbata_gc2	D574E	# |---->Loss of Ubiquitylation at K570 (Pr = 0.17 | P = 0.03)
Brotula_barbata_gc2	S576G	0.141	Gain of Phosphorylation at S579 (Pr = 0.26 | P = 0.03); Gain of ADP-ribosylation at R577 (Pr = 0.20 | P = 0.04)	Altered Motifs (ELME000053:GSK3 phosphorylation recognition site; ELME000062:Secondary preference for PKA-type AGC kinase phosphorylation.; ELME000063:CK1 phosphorylation site; ELME000336:NEK2 phosphorylation motif with preferred Phe - Leu or Met in the -3 position to compensate for less favorable residues in the +1 and +2 position.)	Predicted conservation scores
Brotula_barbata_gc2	S576G	# Altered Effect (Pr = 0.26)
Brotula_barbata_gc2	S576G	# |---->Altered Motifs (ELME000053|ELME000062|ELME000063|ELME000336)
Brotula_barbata_gc2	S576G	# |---->Altered Structure_and_dynamics (Pr = 0.24)-------------------------------------------------------|
Brotula_barbata_gc2	S576G	# | |---->Altered Secondary_structure (Pr = 0.24) |
Brotula_barbata_gc2	S576G	# | | |
Brotula_barbata_gc2	S576G	# | |---->Altered Stability_and_conformational_flexibility (Pr = 0.21) |
Brotula_barbata_gc2	S576G	# | | |---->Altered Conformational_flexibility (Pr = 0.21) |
Brotula_barbata_gc2	S576G	# | | |
Brotula_barbata_gc2	S576G	# | |---->Altered Special_structural_signatures (Pr = 0.03) |
Brotula_barbata_gc2	S576G	# | |---->Altered Signal_peptide (Pr = 0.00) |
Brotula_barbata_gc2	S576G	# | | |
Brotula_barbata_gc2	S576G	# | |---->Altered Transmembrane_protein (Pr = 0.03) |
Brotula_barbata_gc2	S576G	# | |
Brotula_barbata_gc2	S576G	# |---->Altered Functional_residue (Pr = 0.26) |
Brotula_barbata_gc2	S576G	# |---->Altered Macromolecular_binding (Pr = 0.06) |
Brotula_barbata_gc2	S576G	# | |---->Altered Protein_binding (Pr = 0.06) |
Brotula_barbata_gc2	S576G	# | |---->Altered Disordered_interface (Pr = 0.06) |
Brotula_barbata_gc2	S576G	# | | |
Brotula_barbata_gc2	S576G	# | |---->Altered Ordered_interface (Pr = 0.02) |
Brotula_barbata_gc2	S576G	# | |
Brotula_barbata_gc2	S576G	# |---->Altered Metal_binding (Pr = 0.00)<---------------------------------------------------------|
Brotula_barbata_gc2	S576G	# |
Brotula_barbata_gc2	S576G	# |---->Altered PTM_site (Pr = 0.26)
Brotula_barbata_gc2	S576G	# |---->Gain of ADP-ribosylation at R577 (Pr = 0.20 | P = 0.04)
Brotula_barbata_gc2	S576G	# |---->Gain of Phosphorylation at S579 (Pr = 0.26 | P = 0.03)
Brotula_barbata_gc2	S584T	0.070	Loss of Phosphorylation at S584 (Pr = 0.30 | P = 0.02); Gain of Strand (Pr = 0.27 | P = 0.02); Loss of Loop (Pr = 0.26 | P = 0.05)	Altered Motifs (ELME000064:CK2 phosphorylation site; ELME000173:Consensus derived from reported natural interactors which do not match the Mode 1 and Mode 2 ligands.; ELME000220:Phosphothreonine motif binding a subset of FHA domains that have a preference for an acidic amino acid at the pT+3 position.; ELME000321:Caspase3 and Caspase7 cleavage site; ELME000336:NEK2 phosphorylation motif with preferred Phe - Leu or Met in the -3 position to compensate for less favorable residues in the +1 and +2 position.; PS00006:Casein kinase II phosphorylation site; PS00008:N-myristoylation site)	Predicted conservation scores
Brotula_barbata_gc2	S584T	# Altered Effect (Pr = 0.30)
Brotula_barbata_gc2	S584T	# |---->Altered Motifs (ELME000064|ELME000173|ELME000220|ELME000321|ELME000336|PS00006|PS00008)
Brotula_barbata_gc2	S584T	# |---->Altered Structure_and_dynamics (Pr = 0.27)-------------------------------------------------------|
Brotula_barbata_gc2	S584T	# | |---->Altered Secondary_structure (Pr = 0.27) |
Brotula_barbata_gc2	S584T	# | | |---->Gain of Strand (Pr = 0.27 | P = 0.02) |
Brotula_barbata_gc2	S584T	# | | |---->Loss of Loop (Pr = 0.26 | P = 0.05) |
Brotula_barbata_gc2	S584T	# | | |
Brotula_barbata_gc2	S584T	# | |---->Altered Stability_and_conformational_flexibility (Pr = 0.24) |
Brotula_barbata_gc2	S584T	# | | |---->Altered Conformational_flexibility (Pr = 0.24) |
Brotula_barbata_gc2	S584T	# | | |
Brotula_barbata_gc2	S584T	# | |---->Altered Special_structural_signatures (Pr = 0.02) |
Brotula_barbata_gc2	S584T	# | |---->Altered Signal_peptide (Pr = 0.00) |
Brotula_barbata_gc2	S584T	# | | |
Brotula_barbata_gc2	S584T	# | |---->Altered Transmembrane_protein (Pr = 0.02) |
Brotula_barbata_gc2	S584T	# | |
Brotula_barbata_gc2	S584T	# |---->Altered Functional_residue (Pr = 0.30) |
Brotula_barbata_gc2	S584T	# |---->Altered Macromolecular_binding (Pr = 0.05) |
Brotula_barbata_gc2	S584T	# | |---->Altered Protein_binding (Pr = 0.05) |
Brotula_barbata_gc2	S584T	# | |---->Altered Disordered_interface (Pr = 0.05) |
Brotula_barbata_gc2	S584T	# | | |
Brotula_barbata_gc2	S584T	# | |---->Altered Ordered_interface (Pr = 0.01) |
Brotula_barbata_gc2	S584T	# | |
Brotula_barbata_gc2	S584T	# |---->Altered Metal_binding (Pr = 0.00)<---------------------------------------------------------|
Brotula_barbata_gc2	S584T	# |
Brotula_barbata_gc2	S584T	# |---->Altered PTM_site (Pr = 0.30)
Brotula_barbata_gc2	S584T	# |---->Loss of Phosphorylation at S584 (Pr = 0.30 | P = 0.02)
Brotula_barbata_gc2	S585C	0.175	Loss of Intrinsic_disorder (Pr = 0.37 | P = 0.04); Loss of Phosphorylation at S585 (Pr = 0.33 | P = 0.01); Gain of Strand (Pr = 0.28 | P = 6.5e-03); Loss of B-factor (Pr = 0.26 | P = 0.04)	Altered Motifs (ELME000007:Interacts with the Retinoblastoma protein; ELME000064:CK2 phosphorylation site; ELME000173:Consensus derived from reported natural interactors which do not match the Mode 1 and Mode 2 ligands.; ELME000321:Caspase3 and Caspase7 cleavage site; ELME000336:NEK2 phosphorylation motif with preferred Phe - Leu or Met in the -3 position to compensate for less favorable residues in the +1 and +2 position.; PS00006:Casein kinase II phosphorylation site; PS00008:N-myristoylation site)	Predicted conservation scores
Brotula_barbata_gc2	S585C	# Altered Effect (Pr = 0.37)
Brotula_barbata_gc2	S585C	# |---->Altered Motifs (ELME000007|ELME000064|ELME000173|ELME000321|ELME000336|PS00006|PS00008)
Brotula_barbata_gc2	S585C	# |---->Altered Structure_and_dynamics (Pr = 0.37)-------------------------------------------------------|
Brotula_barbata_gc2	S585C	# | |---->Altered Secondary_structure (Pr = 0.28) |
Brotula_barbata_gc2	S585C	# | | |---->Gain of Strand (Pr = 0.28 | P = 6.5e-03) |
Brotula_barbata_gc2	S585C	# | | |
Brotula_barbata_gc2	S585C	# | |---->Altered Stability_and_conformational_flexibility (Pr = 0.37) |
Brotula_barbata_gc2	S585C	# | | |---->Altered Conformational_flexibility (Pr = 0.37) |
Brotula_barbata_gc2	S585C	# | | |---->Loss of Intrinsic_disorder (Pr = 0.37 | P = 0.04) |
Brotula_barbata_gc2	S585C	# | | |---->Loss of B-factor (Pr = 0.26 | P = 0.04) |
Brotula_barbata_gc2	S585C	# | | |
Brotula_barbata_gc2	S585C	# | |---->Altered Special_structural_signatures (Pr = 0.03) |
Brotula_barbata_gc2	S585C	# | |---->Altered Signal_peptide (Pr = 0.00) |
Brotula_barbata_gc2	S585C	# | | |
Brotula_barbata_gc2	S585C	# | |---->Altered Transmembrane_protein (Pr = 0.03) |
Brotula_barbata_gc2	S585C	# | |
Brotula_barbata_gc2	S585C	# |---->Altered Functional_residue (Pr = 0.33) |
Brotula_barbata_gc2	S585C	# |---->Altered Macromolecular_binding (Pr = 0.04) |
Brotula_barbata_gc2	S585C	# | |---->Altered Protein_binding (Pr = 0.04) |
Brotula_barbata_gc2	S585C	# | |---->Altered Disordered_interface (Pr = 0.04) |
Brotula_barbata_gc2	S585C	# | | |
Brotula_barbata_gc2	S585C	# | |---->Altered Ordered_interface (Pr = 0.02) |
Brotula_barbata_gc2	S585C	# | |
Brotula_barbata_gc2	S585C	# |---->Altered Metal_binding (Pr = 0.00)<---------------------------------------------------------|
Brotula_barbata_gc2	S585C	# |
Brotula_barbata_gc2	S585C	# |---->Altered PTM_site (Pr = 0.33)
Brotula_barbata_gc2	S585C	# |---->Loss of Phosphorylation at S585 (Pr = 0.33 | P = 0.01)
Brotula_barbata_gc2	R590H	0.115	Loss of Phosphorylation at S585 (Pr = 0.24 | P = 0.05); Loss of ADP-ribosylation at R590 (Pr = 0.20 | P = 0.05)	Altered Motifs (ELME000147:Site phosphorylated by the Polo-like kinase.; ELME000239:The USP7 NTD domain binding motif variant based on the MDM2 and P53 interactions.)	Predicted conservation scores
Brotula_barbata_gc2	R590H	# Altered Effect (Pr = 0.27)
Brotula_barbata_gc2	R590H	# |---->Altered Motifs (ELME000147|ELME000239)
Brotula_barbata_gc2	R590H	# |---->Altered Structure_and_dynamics (Pr = 0.27)-------------------------------------------------------|
Brotula_barbata_gc2	R590H	# | |---->Altered Secondary_structure (Pr = 0.25) |
Brotula_barbata_gc2	R590H	# | | |
Brotula_barbata_gc2	R590H	# | |---->Altered Stability_and_conformational_flexibility (Pr = 0.27) |
Brotula_barbata_gc2	R590H	# | | |---->Altered Conformational_flexibility (Pr = 0.27) |
Brotula_barbata_gc2	R590H	# | | |
Brotula_barbata_gc2	R590H	# | |---->Altered Special_structural_signatures (Pr = 0.03) |
Brotula_barbata_gc2	R590H	# | |---->Altered Signal_peptide (Pr = 0.00) |
Brotula_barbata_gc2	R590H	# | | |
Brotula_barbata_gc2	R590H	# | |---->Altered Transmembrane_protein (Pr = 0.03) |
Brotula_barbata_gc2	R590H	# | |
Brotula_barbata_gc2	R590H	# |---->Altered Functional_residue (Pr = 0.24) |
Brotula_barbata_gc2	R590H	# |---->Altered Macromolecular_binding (Pr = 0.05) |
Brotula_barbata_gc2	R590H	# | |---->Altered Protein_binding (Pr = 0.05) |
Brotula_barbata_gc2	R590H	# | |---->Altered Disordered_interface (Pr = 0.04) |
Brotula_barbata_gc2	R590H	# | | |
Brotula_barbata_gc2	R590H	# | |---->Altered Ordered_interface (Pr = 0.05) |
Brotula_barbata_gc2	R590H	# | |
Brotula_barbata_gc2	R590H	# |---->Altered Metal_binding (Pr = 0.00)<---------------------------------------------------------|
Brotula_barbata_gc2	R590H	# |
Brotula_barbata_gc2	R590H	# |---->Altered PTM_site (Pr = 0.24)
Brotula_barbata_gc2	R590H	# |---->Loss of ADP-ribosylation at R590 (Pr = 0.20 | P = 0.05)
Brotula_barbata_gc2	R590H	# |---->Loss of Phosphorylation at S585 (Pr = 0.24 | P = 0.05)
Brotula_barbata_gc2	L592I	0.075		Altered Motifs (ELME000063:CK1 phosphorylation site; ELME000147:Site phosphorylated by the Polo-like kinase.; ELME000239:The USP7 NTD domain binding motif variant based on the MDM2 and P53 interactions.)	Predicted conservation scores
Brotula_barbata_gc2	L592I	# Altered Effect (Pr = 0.26)
Brotula_barbata_gc2	L592I	# |---->Altered Motifs (ELME000063|ELME000147|ELME000239)
Brotula_barbata_gc2	L592I	# |---->Altered Structure_and_dynamics (Pr = 0.26)-------------------------------------------------------|
Brotula_barbata_gc2	L592I	# | |---->Altered Secondary_structure (Pr = 0.26) |
Brotula_barbata_gc2	L592I	# | | |
Brotula_barbata_gc2	L592I	# | |---->Altered Stability_and_conformational_flexibility (Pr = 0.26) |
Brotula_barbata_gc2	L592I	# | | |---->Altered Conformational_flexibility (Pr = 0.26) |
Brotula_barbata_gc2	L592I	# | | |
Brotula_barbata_gc2	L592I	# | |---->Altered Special_structural_signatures (Pr = 0.03) |
Brotula_barbata_gc2	L592I	# | |---->Altered Signal_peptide (Pr = 0.00) |
Brotula_barbata_gc2	L592I	# | | |
Brotula_barbata_gc2	L592I	# | |---->Altered Transmembrane_protein (Pr = 0.03) |
Brotula_barbata_gc2	L592I	# | |
Brotula_barbata_gc2	L592I	# |---->Altered Functional_residue (Pr = 0.20) |
Brotula_barbata_gc2	L592I	# |---->Altered Macromolecular_binding (Pr = 0.07) |
Brotula_barbata_gc2	L592I	# | |---->Altered Protein_binding (Pr = 0.07) |
Brotula_barbata_gc2	L592I	# | |---->Altered Disordered_interface (Pr = 0.07) |
Brotula_barbata_gc2	L592I	# | | |
Brotula_barbata_gc2	L592I	# | |---->Altered Ordered_interface (Pr = 0.05) |
Brotula_barbata_gc2	L592I	# | |
Brotula_barbata_gc2	L592I	# |---->Altered Metal_binding (Pr = 0.00)<---------------------------------------------------------|
Brotula_barbata_gc2	L592I	# |
Brotula_barbata_gc2	L592I	# |---->Altered PTM_site (Pr = 0.20)
Brotula_barbata_gc2	V598A	0.153	Gain of Intrinsic_disorder (Pr = 0.31 | P = 0.04); Gain of O-linked_glycosylation at T600 (Pr = 0.21 | P = 0.02); Altered Stability (Pr = 0.11 | P = 0.03); Loss of Proteolytic_cleavage at Y596 (Pr = 0.11 | P = 0.05); Altered Cytoplasmic_loop (Pr = 0.10 | P = 0.05)	Altered Motifs (ELME000085:Glycosaminoglycan attachment site)	Predicted conservation scores
Brotula_barbata_gc2	V598A	# Altered Effect (Pr = 0.31)
Brotula_barbata_gc2	V598A	# |---->Altered Motifs (ELME000085)
Brotula_barbata_gc2	V598A	# |---->Altered Structure_and_dynamics (Pr = 0.31)-------------------------------------------------------|
Brotula_barbata_gc2	V598A	# | |---->Altered Secondary_structure (Pr = 0.22) |
Brotula_barbata_gc2	V598A	# | | |
Brotula_barbata_gc2	V598A	# | |---->Altered Stability_and_conformational_flexibility (Pr = 0.31) |
Brotula_barbata_gc2	V598A	# | | |---->Altered Stability (Pr = 0.11 | P = 0.03) |
Brotula_barbata_gc2	V598A	# | | |---->Altered Conformational_flexibility (Pr = 0.31) |
Brotula_barbata_gc2	V598A	# | | |---->Gain of Intrinsic_disorder (Pr = 0.31 | P = 0.04) |
Brotula_barbata_gc2	V598A	# | | |
Brotula_barbata_gc2	V598A	# | |---->Altered Special_structural_signatures (Pr = 0.10) |
Brotula_barbata_gc2	V598A	# | |---->Altered Signal_peptide (Pr = 0.00) |
Brotula_barbata_gc2	V598A	# | | |
Brotula_barbata_gc2	V598A	# | |---->Altered Transmembrane_protein (Pr = 0.10) |
Brotula_barbata_gc2	V598A	# | |---->Altered Non-cytoplasmic_loop (Pr = 0.10 | P = 0.05) |
Brotula_barbata_gc2	V598A	# | |
Brotula_barbata_gc2	V598A	# |---->Altered Functional_residue (Pr = 0.21) |
Brotula_barbata_gc2	V598A	# |---->Altered Macromolecular_binding (Pr = 0.19) |
Brotula_barbata_gc2	V598A	# | |---->Altered Protein_binding (Pr = 0.19) |
Brotula_barbata_gc2	V598A	# | |---->Altered Disordered_interface (Pr = 0.07) |
Brotula_barbata_gc2	V598A	# | | |
Brotula_barbata_gc2	V598A	# | |---->Altered Ordered_interface (Pr = 0.19) |
Brotula_barbata_gc2	V598A	# | |
Brotula_barbata_gc2	V598A	# |---->Altered Metal_binding (Pr = 0.00)<---------------------------------------------------------|
Brotula_barbata_gc2	V598A	# |
Brotula_barbata_gc2	V598A	# |---->Altered PTM_site (Pr = 0.21)
Brotula_barbata_gc2	V598A	# |---->Gain of O-linked_glycosylation at T600 (Pr = 0.21 | P = 0.02)
Brotula_barbata_gc2	V598A	# |---->Loss of Proteolytic_cleavage at Y596 (Pr = 0.11 | P = 0.05)
Brotula_barbata_gc2	A604P	0.537	Altered PPI_residue (Pr = 0.27 | P = 0.05); Loss of Strand (Pr = 0.26 | P = 0.05); Gain of O-linked_glycosylation at T600 (Pr = 0.20 | P = 0.02); Altered Cytoplasmic_loop (Pr = 0.17 | P = 0.01); Gain of Sulfation at Y606 (Pr = 0.02 | P = 0.04)	Altered Motifs (ELME000003:PPXY is the motif recognized by WW domains of Group I; ELME000053:GSK3 phosphorylation recognition site; ELME000063:CK1 phosphorylation site; ELME000136:The Class IV WW domain interaction motif is recognised primarily by the Pin1 phosphorylation-dependent prolyl isomerase.; ELME000159:Proline-Directed Kinase (e.g. MAPK) phosphorylation site in higher eukaryotes.)	Predicted conservation scores
Brotula_barbata_gc2	A604P	# Altered Effect (Pr = 0.27)
Brotula_barbata_gc2	A604P	# |---->Altered Motifs (ELME000003|ELME000053|ELME000063|ELME000136|ELME000159)
Brotula_barbata_gc2	A604P	# |---->Altered Structure_and_dynamics (Pr = 0.26)-------------------------------------------------------|
Brotula_barbata_gc2	A604P	# | |---->Altered Secondary_structure (Pr = 0.26) |
Brotula_barbata_gc2	A604P	# | | |---->Loss of Strand (Pr = 0.26 | P = 0.05) |
Brotula_barbata_gc2	A604P	# | | |
Brotula_barbata_gc2	A604P	# | |---->Altered Stability_and_conformational_flexibility (Pr = 0.26) |
Brotula_barbata_gc2	A604P	# | | |---->Altered Conformational_flexibility (Pr = 0.26) |
Brotula_barbata_gc2	A604P	# | | |
Brotula_barbata_gc2	A604P	# | |---->Altered Special_structural_signatures (Pr = 0.17) |
Brotula_barbata_gc2	A604P	# | |---->Altered Signal_peptide (Pr = 0.00) |
Brotula_barbata_gc2	A604P	# | | |
Brotula_barbata_gc2	A604P	# | |---->Altered Transmembrane_protein (Pr = 0.17) |
Brotula_barbata_gc2	A604P	# | |---->Altered Non-cytoplasmic_loop (Pr = 0.17 | P = 0.01) |
Brotula_barbata_gc2	A604P	# | |
Brotula_barbata_gc2	A604P	# |---->Altered Functional_residue (Pr = 0.27) |
Brotula_barbata_gc2	A604P	# |---->Altered Macromolecular_binding (Pr = 0.27) |
Brotula_barbata_gc2	A604P	# | |---->Altered Protein_binding (Pr = 0.27) |
Brotula_barbata_gc2	A604P	# | |---->Altered Disordered_interface (Pr = 0.06) |
Brotula_barbata_gc2	A604P	# | | |
Brotula_barbata_gc2	A604P	# | |---->Altered Ordered_interface (Pr = 0.27) |
Brotula_barbata_gc2	A604P	# | |---->Altered PPI_residue (Pr = 0.27 | P = 0.05) |
Brotula_barbata_gc2	A604P	# | |
Brotula_barbata_gc2	A604P	# |---->Altered Metal_binding (Pr = 0.11)<---------------------------------------------------------|
Brotula_barbata_gc2	A604P	# |
Brotula_barbata_gc2	A604P	# |---->Altered PTM_site (Pr = 0.21)
Brotula_barbata_gc2	A604P	# |---->Gain of O-linked_glycosylation at T600 (Pr = 0.20 | P = 0.02)
Brotula_barbata_gc2	A604P	# |---->Gain of Sulfation at Y606 (Pr = 0.02 | P = 0.04)
Brotula_barbata_gc2	Y606H	0.427	Altered PPI_residue (Pr = 0.36 | P = 3.8e-03); Altered Cytoplasmic_loop (Pr = 0.17 | P = 0.01); Loss of Sulfation at Y606 (Pr = 0.01 | P = 0.05)	Altered Motifs (ELME000053:GSK3 phosphorylation recognition site; ELME000081:Src-family Src Homology 2 (SH2) domains binding motif.; ELME000084:GRB2-like Src Homology 2 (SH2) domains binding motif.)	Predicted conservation scores
Brotula_barbata_gc2	Y606H	# Altered Effect (Pr = 0.36)
Brotula_barbata_gc2	Y606H	# |---->Altered Motifs (ELME000053|ELME000081|ELME000084)
Brotula_barbata_gc2	Y606H	# |---->Altered Structure_and_dynamics (Pr = 0.25)-------------------------------------------------------|
Brotula_barbata_gc2	Y606H	# | |---->Altered Secondary_structure (Pr = 0.25) |
Brotula_barbata_gc2	Y606H	# | | |
Brotula_barbata_gc2	Y606H	# | |---->Altered Stability_and_conformational_flexibility (Pr = 0.24) |
Brotula_barbata_gc2	Y606H	# | | |---->Altered Conformational_flexibility (Pr = 0.24) |
Brotula_barbata_gc2	Y606H	# | | |
Brotula_barbata_gc2	Y606H	# | |---->Altered Special_structural_signatures (Pr = 0.17) |
Brotula_barbata_gc2	Y606H	# | |---->Altered Signal_peptide (Pr = 0.00) |
Brotula_barbata_gc2	Y606H	# | | |
Brotula_barbata_gc2	Y606H	# | |---->Altered Transmembrane_protein (Pr = 0.17) |
Brotula_barbata_gc2	Y606H	# | |---->Altered Non-cytoplasmic_loop (Pr = 0.17 | P = 0.01) |
Brotula_barbata_gc2	Y606H	# | |
Brotula_barbata_gc2	Y606H	# |---->Altered Functional_residue (Pr = 0.36) |
Brotula_barbata_gc2	Y606H	# |---->Altered Macromolecular_binding (Pr = 0.36) |
Brotula_barbata_gc2	Y606H	# | |---->Altered Protein_binding (Pr = 0.36) |
Brotula_barbata_gc2	Y606H	# | |---->Altered Disordered_interface (Pr = 0.05) |
Brotula_barbata_gc2	Y606H	# | | |
Brotula_barbata_gc2	Y606H	# | |---->Altered Ordered_interface (Pr = 0.36) |
Brotula_barbata_gc2	Y606H	# | |---->Altered PPI_residue (Pr = 0.36 | P = 3.8e-03) |
Brotula_barbata_gc2	Y606H	# | |
Brotula_barbata_gc2	Y606H	# |---->Altered Metal_binding (Pr = 0.23)<---------------------------------------------------------|
Brotula_barbata_gc2	Y606H	# |
Brotula_barbata_gc2	Y606H	# |---->Altered PTM_site (Pr = 0.13)
Brotula_barbata_gc2	Y606H	# |---->Loss of Sulfation at Y606 (Pr = 0.01 | P = 0.05)
Brotula_barbata_gc2	S609T	0.310	Altered PPI_residue (Pr = 0.28 | P = 0.04); Altered Cytoplasmic_loop (Pr = 0.17 | P = 0.01); Loss of Sulfation at Y606 (Pr = 0.01 | P = 0.05)	Altered Motifs (ELME000052:Phosphothreonine motif binding a subset of FHA domains that show a preference for a large aliphatic amino acid at the pT+3 position.; ELME000053:GSK3 phosphorylation recognition site; ELME000081:Src-family Src Homology 2 (SH2) domains binding motif.; ELME000084:GRB2-like Src Homology 2 (SH2) domains binding motif.)	Predicted conservation scores
Brotula_barbata_gc2	S609T	# Altered Effect (Pr = 0.28)
Brotula_barbata_gc2	S609T	# |---->Altered Motifs (ELME000052|ELME000053|ELME000081|ELME000084)
Brotula_barbata_gc2	S609T	# |---->Altered Structure_and_dynamics (Pr = 0.25)-------------------------------------------------------|
Brotula_barbata_gc2	S609T	# | |---->Altered Secondary_structure (Pr = 0.25) |
Brotula_barbata_gc2	S609T	# | | |
Brotula_barbata_gc2	S609T	# | |---->Altered Stability_and_conformational_flexibility (Pr = 0.17) |
Brotula_barbata_gc2	S609T	# | | |---->Altered Conformational_flexibility (Pr = 0.17) |
Brotula_barbata_gc2	S609T	# | | |
Brotula_barbata_gc2	S609T	# | |---->Altered Special_structural_signatures (Pr = 0.17) |
Brotula_barbata_gc2	S609T	# | |---->Altered Signal_peptide (Pr = 0.00) |
Brotula_barbata_gc2	S609T	# | | |
Brotula_barbata_gc2	S609T	# | |---->Altered Transmembrane_protein (Pr = 0.17) |
Brotula_barbata_gc2	S609T	# | |---->Altered Non-cytoplasmic_loop (Pr = 0.17 | P = 0.01) |
Brotula_barbata_gc2	S609T	# | |
Brotula_barbata_gc2	S609T	# |---->Altered Functional_residue (Pr = 0.28) |
Brotula_barbata_gc2	S609T	# |---->Altered Macromolecular_binding (Pr = 0.28) |
Brotula_barbata_gc2	S609T	# | |---->Altered Protein_binding (Pr = 0.28) |
Brotula_barbata_gc2	S609T	# | |---->Altered Disordered_interface (Pr = 0.05) |
Brotula_barbata_gc2	S609T	# | | |
Brotula_barbata_gc2	S609T	# | |---->Altered Ordered_interface (Pr = 0.28) |
Brotula_barbata_gc2	S609T	# | |---->Altered PPI_residue (Pr = 0.28 | P = 0.04) |
Brotula_barbata_gc2	S609T	# | |
Brotula_barbata_gc2	S609T	# |---->Altered Metal_binding (Pr = 0.12)<---------------------------------------------------------|
Brotula_barbata_gc2	S609T	# |
Brotula_barbata_gc2	S609T	# |---->Altered PTM_site (Pr = 0.10)
Brotula_barbata_gc2	S609T	# |---->Loss of Sulfation at Y606 (Pr = 0.01 | P = 0.05)
Brotula_barbata_gc2	V612I	0.244	Loss of Loop (Pr = 0.27 | P = 0.04); Altered Cytoplasmic_loop (Pr = 0.17 | P = 0.01)	Altered Motifs (None)	Predicted conservation scores
Brotula_barbata_gc2	V612I	# Altered Effect (Pr = 0.27)
Brotula_barbata_gc2	V612I	# |---->Altered Motifs (None)
Brotula_barbata_gc2	V612I	# |---->Altered Structure_and_dynamics (Pr = 0.27)-------------------------------------------------------|
Brotula_barbata_gc2	V612I	# | |---->Altered Secondary_structure (Pr = 0.27) |
Brotula_barbata_gc2	V612I	# | | |---->Loss of Loop (Pr = 0.27 | P = 0.04) |
Brotula_barbata_gc2	V612I	# | | |
Brotula_barbata_gc2	V612I	# | |---->Altered Stability_and_conformational_flexibility (Pr = 0.16) |
Brotula_barbata_gc2	V612I	# | | |---->Altered Conformational_flexibility (Pr = 0.16) |
Brotula_barbata_gc2	V612I	# | | |
Brotula_barbata_gc2	V612I	# | |---->Altered Special_structural_signatures (Pr = 0.17) |
Brotula_barbata_gc2	V612I	# | |---->Altered Signal_peptide (Pr = 0.00) |
Brotula_barbata_gc2	V612I	# | | |
Brotula_barbata_gc2	V612I	# | |---->Altered Transmembrane_protein (Pr = 0.17) |
Brotula_barbata_gc2	V612I	# | |---->Altered Non-cytoplasmic_loop (Pr = 0.17 | P = 0.01) |
Brotula_barbata_gc2	V612I	# | |
Brotula_barbata_gc2	V612I	# |---->Altered Functional_residue (Pr = 0.27) |
Brotula_barbata_gc2	V612I	# |---->Altered Macromolecular_binding (Pr = 0.27) |
Brotula_barbata_gc2	V612I	# | |---->Altered Protein_binding (Pr = 0.27) |
Brotula_barbata_gc2	V612I	# | |---->Altered Disordered_interface (Pr = 0.09) |
Brotula_barbata_gc2	V612I	# | | |
Brotula_barbata_gc2	V612I	# | |---->Altered Ordered_interface (Pr = 0.27) |
Brotula_barbata_gc2	V612I	# | |
Brotula_barbata_gc2	V612I	# |---->Altered Metal_binding (Pr = 0.18)<---------------------------------------------------------|
Brotula_barbata_gc2	V612I	# |
Brotula_barbata_gc2	V612I	# |---->Altered PTM_site (Pr = 0.10)
Brotula_barbata_gc2	E615Q	0.396	Loss of Sodium_binding at D617 (Pr = 0.19 | P = 0.04); Altered Cytoplasmic_loop (Pr = 0.17 | P = 0.01)	Altered Motifs (None)	Predicted conservation scores
Brotula_barbata_gc2	E615Q	# Altered Effect (Pr = 0.27)
Brotula_barbata_gc2	E615Q	# |---->Altered Motifs (None)
Brotula_barbata_gc2	E615Q	# |---->Altered Structure_and_dynamics (Pr = 0.25)-------------------------------------------------------|
Brotula_barbata_gc2	E615Q	# | |---->Altered Secondary_structure (Pr = 0.25) |
Brotula_barbata_gc2	E615Q	# | | |
Brotula_barbata_gc2	E615Q	# | |---->Altered Stability_and_conformational_flexibility (Pr = 0.11) |
Brotula_barbata_gc2	E615Q	# | | |---->Altered Conformational_flexibility (Pr = 0.11) |
Brotula_barbata_gc2	E615Q	# | | |
Brotula_barbata_gc2	E615Q	# | |---->Altered Special_structural_signatures (Pr = 0.17) |
Brotula_barbata_gc2	E615Q	# | |---->Altered Signal_peptide (Pr = 0.00) |
Brotula_barbata_gc2	E615Q	# | | |
Brotula_barbata_gc2	E615Q	# | |---->Altered Transmembrane_protein (Pr = 0.17) |
Brotula_barbata_gc2	E615Q	# | |---->Altered Non-cytoplasmic_loop (Pr = 0.17 | P = 0.01) |
Brotula_barbata_gc2	E615Q	# | |
Brotula_barbata_gc2	E615Q	# |---->Altered Functional_residue (Pr = 0.27) |
Brotula_barbata_gc2	E615Q	# |---->Altered Macromolecular_binding (Pr = 0.27) |
Brotula_barbata_gc2	E615Q	# | |---->Altered Protein_binding (Pr = 0.27) |
Brotula_barbata_gc2	E615Q	# | |---->Altered Disordered_interface (Pr = 0.06) |
Brotula_barbata_gc2	E615Q	# | | |
Brotula_barbata_gc2	E615Q	# | |---->Altered Ordered_interface (Pr = 0.27) |
Brotula_barbata_gc2	E615Q	# | |
Brotula_barbata_gc2	E615Q	# |---->Altered Metal_binding (Pr = 0.19)<---------------------------------------------------------|
Brotula_barbata_gc2	E615Q	# | |---->Loss of Sodium_binding at D617 (Pr = 0.19 | P = 0.04)
Brotula_barbata_gc2	E615Q	# |
Brotula_barbata_gc2	E615Q	# |---->Altered PTM_site (Pr = 0.10)
Brotula_barbata_gc2	M643I	0.505	Loss of Copper_binding at H648 (Pr = 0.05 | P = 0.03)	Altered Motifs (ELME000149:Sorting and internalisation signal found in the cytoplasmic juxta-membrane region of type I transmembrane proteins. Targets them from the Trans Golgi Network to the lysosomal-endosomal-melanosomal compartments. Interacts with adaptor protein (AP) complexes)	Predicted conservation scores
Brotula_barbata_gc2	M643I	# Altered Effect (Pr = 0.22)
Brotula_barbata_gc2	M643I	# |---->Altered Motifs (ELME000149)
Brotula_barbata_gc2	M643I	# |---->Altered Structure_and_dynamics (Pr = 0.22)-------------------------------------------------------|
Brotula_barbata_gc2	M643I	# | |---->Altered Secondary_structure (Pr = 0.22) |
Brotula_barbata_gc2	M643I	# | | |
Brotula_barbata_gc2	M643I	# | |---->Altered Stability_and_conformational_flexibility (Pr = 0.16) |
Brotula_barbata_gc2	M643I	# | | |---->Altered Conformational_flexibility (Pr = 0.16) |
Brotula_barbata_gc2	M643I	# | | |
Brotula_barbata_gc2	M643I	# | |---->Altered Special_structural_signatures (Pr = 0.05) |
Brotula_barbata_gc2	M643I	# | |---->Altered Signal_peptide (Pr = 0.00) |
Brotula_barbata_gc2	M643I	# | | |
Brotula_barbata_gc2	M643I	# | |---->Altered Transmembrane_protein (Pr = 0.05) |
Brotula_barbata_gc2	M643I	# | |
Brotula_barbata_gc2	M643I	# |---->Altered Functional_residue (Pr = 0.17) |
Brotula_barbata_gc2	M643I	# |---->Altered Macromolecular_binding (Pr = 0.12) |
Brotula_barbata_gc2	M643I	# | |---->Altered Protein_binding (Pr = 0.12) |
Brotula_barbata_gc2	M643I	# | |---->Altered Disordered_interface (Pr = 0.04) |
Brotula_barbata_gc2	M643I	# | | |
Brotula_barbata_gc2	M643I	# | |---->Altered Ordered_interface (Pr = 0.12) |
Brotula_barbata_gc2	M643I	# | |
Brotula_barbata_gc2	M643I	# |---->Altered Metal_binding (Pr = 0.12)<---------------------------------------------------------|
Brotula_barbata_gc2	M643I	# | |---->Loss of Copper_binding at H648 (Pr = 0.05 | P = 0.03)
Brotula_barbata_gc2	M643I	# |
Brotula_barbata_gc2	M643I	# |---->Altered PTM_site (Pr = 0.09)
Brotula_barbata_gc2	M646I	0.352	Loss of Copper_binding at H648 (Pr = 0.05 | P = 0.03)	Altered Motifs (None)	Predicted conservation scores
Brotula_barbata_gc2	M646I	# Altered Effect (Pr = 0.26)
Brotula_barbata_gc2	M646I	# |---->Altered Motifs (None)
Brotula_barbata_gc2	M646I	# |---->Altered Structure_and_dynamics (Pr = 0.26)-------------------------------------------------------|
Brotula_barbata_gc2	M646I	# | |---->Altered Secondary_structure (Pr = 0.26) |
Brotula_barbata_gc2	M646I	# | | |
Brotula_barbata_gc2	M646I	# | |---->Altered Stability_and_conformational_flexibility (Pr = 0.16) |
Brotula_barbata_gc2	M646I	# | | |---->Altered Conformational_flexibility (Pr = 0.16) |
Brotula_barbata_gc2	M646I	# | | |
Brotula_barbata_gc2	M646I	# | |---->Altered Special_structural_signatures (Pr = 0.05) |
Brotula_barbata_gc2	M646I	# | |---->Altered Signal_peptide (Pr = 0.00) |
Brotula_barbata_gc2	M646I	# | | |
Brotula_barbata_gc2	M646I	# | |---->Altered Transmembrane_protein (Pr = 0.05) |
Brotula_barbata_gc2	M646I	# | |
Brotula_barbata_gc2	M646I	# |---->Altered Functional_residue (Pr = 0.17) |
Brotula_barbata_gc2	M646I	# |---->Altered Macromolecular_binding (Pr = 0.16) |
Brotula_barbata_gc2	M646I	# | |---->Altered Protein_binding (Pr = 0.16) |
Brotula_barbata_gc2	M646I	# | |---->Altered Disordered_interface (Pr = 0.04) |
Brotula_barbata_gc2	M646I	# | | |
Brotula_barbata_gc2	M646I	# | |---->Altered Ordered_interface (Pr = 0.16) |
Brotula_barbata_gc2	M646I	# | |
Brotula_barbata_gc2	M646I	# |---->Altered Metal_binding (Pr = 0.12)<---------------------------------------------------------|
Brotula_barbata_gc2	M646I	# | |---->Loss of Copper_binding at H648 (Pr = 0.05 | P = 0.03)
Brotula_barbata_gc2	M646I	# |
Brotula_barbata_gc2	M646I	# |---->Altered PTM_site (Pr = 0.09)
Brotula_barbata_gc2	G674S	0.796		Altered Motifs (ELME000062:Secondary preference for PKA-type AGC kinase phosphorylation.; ELME000063:CK1 phosphorylation site; ELME000064:CK2 phosphorylation site; ELME000231:An RxxL-based motif that binds to the Cdh1 and Cdc20 components of APC/C thereby targeting the protein for destruction in a cell cycle dependent manner; PS00006:Casein kinase II phosphorylation site)	Predicted conservation scores
Brotula_barbata_gc2	G674S	# Altered Effect (Pr = 0.26)
Brotula_barbata_gc2	G674S	# |---->Altered Motifs (ELME000062|ELME000063|ELME000064|ELME000231|PS00006)
Brotula_barbata_gc2	G674S	# |---->Altered Structure_and_dynamics (Pr = 0.26)-------------------------------------------------------|
Brotula_barbata_gc2	G674S	# | |---->Altered Secondary_structure (Pr = 0.26) |
Brotula_barbata_gc2	G674S	# | | |
Brotula_barbata_gc2	G674S	# | |---->Altered Stability_and_conformational_flexibility (Pr = 0.20) |
Brotula_barbata_gc2	G674S	# | | |---->Altered Conformational_flexibility (Pr = 0.20) |
Brotula_barbata_gc2	G674S	# | | |
Brotula_barbata_gc2	G674S	# | |---->Altered Special_structural_signatures (Pr = 0.08) |
Brotula_barbata_gc2	G674S	# | |---->Altered Signal_peptide (Pr = 0.00) |
Brotula_barbata_gc2	G674S	# | | |
Brotula_barbata_gc2	G674S	# | |---->Altered Transmembrane_protein (Pr = 0.08) |
Brotula_barbata_gc2	G674S	# | |
Brotula_barbata_gc2	G674S	# |---->Altered Functional_residue (Pr = 0.20) |
Brotula_barbata_gc2	G674S	# |---->Altered Macromolecular_binding (Pr = 0.20) |
Brotula_barbata_gc2	G674S	# | |---->Altered Protein_binding (Pr = 0.20) |
Brotula_barbata_gc2	G674S	# | |---->Altered Disordered_interface (Pr = 0.05) |
Brotula_barbata_gc2	G674S	# | | |
Brotula_barbata_gc2	G674S	# | |---->Altered Ordered_interface (Pr = 0.20) |
Brotula_barbata_gc2	G674S	# | |
Brotula_barbata_gc2	G674S	# |---->Altered Metal_binding (Pr = 0.15)<---------------------------------------------------------|
Brotula_barbata_gc2	G674S	# |
Brotula_barbata_gc2	G674S	# |---->Altered PTM_site (Pr = 0.11)
Brotula_barbata_gc2	E677D	0.290	Gain of Manganese_binding at D678 (Pr = 0.14 | P = 0.04)	Altered Motifs (ELME000045:The nuclear receptor box motif (LXXLL) confers binding to nuclear receptors.; ELME000062:Secondary preference for PKA-type AGC kinase phosphorylation.; ELME000063:CK1 phosphorylation site; ELME000231:An RxxL-based motif that binds to the Cdh1 and Cdc20 components of APC/C thereby targeting the protein for destruction in a cell cycle dependent manner; ELME000335:Inverted version of LIG_SUMO_SBM_1 that mediates binding to SUMO proteins non-covalently.; PS00006:Casein kinase II phosphorylation site)	Predicted conservation scores
Brotula_barbata_gc2	E677D	# Altered Effect (Pr = 0.25)
Brotula_barbata_gc2	E677D	# |---->Altered Motifs (ELME000045|ELME000062|ELME000063|ELME000231|ELME000335|PS00006)
Brotula_barbata_gc2	E677D	# |---->Altered Structure_and_dynamics (Pr = 0.25)-------------------------------------------------------|
Brotula_barbata_gc2	E677D	# | |---->Altered Secondary_structure (Pr = 0.25) |
Brotula_barbata_gc2	E677D	# | | |
Brotula_barbata_gc2	E677D	# | |---->Altered Stability_and_conformational_flexibility (Pr = 0.19) |
Brotula_barbata_gc2	E677D	# | | |---->Altered Conformational_flexibility (Pr = 0.19) |
Brotula_barbata_gc2	E677D	# | | |
Brotula_barbata_gc2	E677D	# | |---->Altered Special_structural_signatures (Pr = 0.08) |
Brotula_barbata_gc2	E677D	# | |---->Altered Signal_peptide (Pr = 0.00) |
Brotula_barbata_gc2	E677D	# | | |
Brotula_barbata_gc2	E677D	# | |---->Altered Transmembrane_protein (Pr = 0.08) |
Brotula_barbata_gc2	E677D	# | |
Brotula_barbata_gc2	E677D	# |---->Altered Functional_residue (Pr = 0.16) |
Brotula_barbata_gc2	E677D	# |---->Altered Macromolecular_binding (Pr = 0.16) |
Brotula_barbata_gc2	E677D	# | |---->Altered Protein_binding (Pr = 0.16) |
Brotula_barbata_gc2	E677D	# | |---->Altered Disordered_interface (Pr = 0.05) |
Brotula_barbata_gc2	E677D	# | | |
Brotula_barbata_gc2	E677D	# | |---->Altered Ordered_interface (Pr = 0.16) |
Brotula_barbata_gc2	E677D	# | |
Brotula_barbata_gc2	E677D	# |---->Altered Metal_binding (Pr = 0.14)<---------------------------------------------------------|
Brotula_barbata_gc2	E677D	# | |---->Gain of Manganese_binding at D678 (Pr = 0.14 | P = 0.04)
Brotula_barbata_gc2	E677D	# |
Brotula_barbata_gc2	E677D	# |---->Altered PTM_site (Pr = 0.11)
Brotula_barbata_gc2	D678N	0.733		Altered Motifs (ELME000045:The nuclear receptor box motif (LXXLL) confers binding to nuclear receptors.; ELME000062:Secondary preference for PKA-type AGC kinase phosphorylation.; ELME000063:CK1 phosphorylation site; ELME000231:An RxxL-based motif that binds to the Cdh1 and Cdc20 components of APC/C thereby targeting the protein for destruction in a cell cycle dependent manner; ELME000335:Inverted version of LIG_SUMO_SBM_1 that mediates binding to SUMO proteins non-covalently.; PS00006:Casein kinase II phosphorylation site; PS00008:N-myristoylation site)	Predicted conservation scores
Brotula_barbata_gc2	D678N	# Altered Effect (Pr = 0.25)
Brotula_barbata_gc2	D678N	# |---->Altered Motifs (ELME000045|ELME000062|ELME000063|ELME000231|ELME000335|PS00006|PS00008)
Brotula_barbata_gc2	D678N	# |---->Altered Structure_and_dynamics (Pr = 0.25)-------------------------------------------------------|
Brotula_barbata_gc2	D678N	# | |---->Altered Secondary_structure (Pr = 0.25) |
Brotula_barbata_gc2	D678N	# | | |
Brotula_barbata_gc2	D678N	# | |---->Altered Stability_and_conformational_flexibility (Pr = 0.17) |
Brotula_barbata_gc2	D678N	# | | |---->Altered Conformational_flexibility (Pr = 0.17) |
Brotula_barbata_gc2	D678N	# | | |
Brotula_barbata_gc2	D678N	# | |---->Altered Special_structural_signatures (Pr = 0.08) |
Brotula_barbata_gc2	D678N	# | |---->Altered Signal_peptide (Pr = 0.00) |
Brotula_barbata_gc2	D678N	# | | |
Brotula_barbata_gc2	D678N	# | |---->Altered Transmembrane_protein (Pr = 0.08) |
Brotula_barbata_gc2	D678N	# | |
Brotula_barbata_gc2	D678N	# |---->Altered Functional_residue (Pr = 0.15) |
Brotula_barbata_gc2	D678N	# |---->Altered Macromolecular_binding (Pr = 0.15) |
Brotula_barbata_gc2	D678N	# | |---->Altered Protein_binding (Pr = 0.15) |
Brotula_barbata_gc2	D678N	# | |---->Altered Disordered_interface (Pr = 0.05) |
Brotula_barbata_gc2	D678N	# | | |
Brotula_barbata_gc2	D678N	# | |---->Altered Ordered_interface (Pr = 0.15) |
Brotula_barbata_gc2	D678N	# | |
Brotula_barbata_gc2	D678N	# |---->Altered Metal_binding (Pr = 0.13)<---------------------------------------------------------|
Brotula_barbata_gc2	D678N	# |
Brotula_barbata_gc2	D678N	# |---->Altered PTM_site (Pr = 0.11)
Brotula_barbata_gc2	H708N	0.288	Loss of Nickel_binding at H707 (Pr = 0.31 | P = 3.7e-03)	Altered Motifs (ELME000081:Src-family Src Homology 2 (SH2) domains binding motif.; ELME000182:STAT5 Src Homology 2 (SH2) domain binding motif.)	Predicted conservation scores
Brotula_barbata_gc2	H708N	# Altered Effect (Pr = 0.31)
Brotula_barbata_gc2	H708N	# |---->Altered Motifs (ELME000081|ELME000182)
Brotula_barbata_gc2	H708N	# |---->Altered Structure_and_dynamics (Pr = 0.31)-------------------------------------------------------|
Brotula_barbata_gc2	H708N	# | |---->Altered Secondary_structure (Pr = 0.26) |
Brotula_barbata_gc2	H708N	# | | |
Brotula_barbata_gc2	H708N	# | |---->Altered Stability_and_conformational_flexibility (Pr = 0.15) |
Brotula_barbata_gc2	H708N	# | | |---->Altered Conformational_flexibility (Pr = 0.15) |
Brotula_barbata_gc2	H708N	# | | |
Brotula_barbata_gc2	H708N	# | |---->Altered Special_structural_signatures (Pr = 0.02) |
Brotula_barbata_gc2	H708N	# | |---->Altered Signal_peptide (Pr = 0.00) |
Brotula_barbata_gc2	H708N	# | | |
Brotula_barbata_gc2	H708N	# | |---->Altered Transmembrane_protein (Pr = 0.02) |
Brotula_barbata_gc2	H708N	# | |
Brotula_barbata_gc2	H708N	# |---->Altered Functional_residue (Pr = 0.31) |
Brotula_barbata_gc2	H708N	# |---->Altered Macromolecular_binding (Pr = 0.16) |
Brotula_barbata_gc2	H708N	# | |---->Altered Protein_binding (Pr = 0.16) |
Brotula_barbata_gc2	H708N	# | |---->Altered Disordered_interface (Pr = 0.09) |
Brotula_barbata_gc2	H708N	# | | |
Brotula_barbata_gc2	H708N	# | |---->Altered Ordered_interface (Pr = 0.16) |
Brotula_barbata_gc2	H708N	# | |
Brotula_barbata_gc2	H708N	# |---->Altered Metal_binding (Pr = 0.31)<---------------------------------------------------------|
Brotula_barbata_gc2	H708N	# | |---->Loss of Nickel_binding at H707 (Pr = 0.31 | P = 3.7e-03)
Brotula_barbata_gc2	H708N	# |
Brotula_barbata_gc2	H708N	# |---->Altered PTM_site (Pr = 0.12)
Brotula_barbata_gc2	R709K	0.300	Gain of Nickel_binding at H707 (Pr = 0.28 | P = 7.2e-03); Loss of Strand (Pr = 0.26 | P = 0.03)	Altered Motifs (None)	Predicted conservation scores
Brotula_barbata_gc2	R709K	# Altered Effect (Pr = 0.28)
Brotula_barbata_gc2	R709K	# |---->Altered Motifs (None)
Brotula_barbata_gc2	R709K	# |---->Altered Structure_and_dynamics (Pr = 0.28)-------------------------------------------------------|
Brotula_barbata_gc2	R709K	# | |---->Altered Secondary_structure (Pr = 0.26) |
Brotula_barbata_gc2	R709K	# | | |---->Loss of Strand (Pr = 0.26 | P = 0.03) |
Brotula_barbata_gc2	R709K	# | | |
Brotula_barbata_gc2	R709K	# | |---->Altered Stability_and_conformational_flexibility (Pr = 0.15) |
Brotula_barbata_gc2	R709K	# | | |---->Altered Conformational_flexibility (Pr = 0.15) |
Brotula_barbata_gc2	R709K	# | | |
Brotula_barbata_gc2	R709K	# | |---->Altered Special_structural_signatures (Pr = 0.02) |
Brotula_barbata_gc2	R709K	# | |---->Altered Signal_peptide (Pr = 0.00) |
Brotula_barbata_gc2	R709K	# | | |
Brotula_barbata_gc2	R709K	# | |---->Altered Transmembrane_protein (Pr = 0.02) |
Brotula_barbata_gc2	R709K	# | |
Brotula_barbata_gc2	R709K	# |---->Altered Functional_residue (Pr = 0.28) |
Brotula_barbata_gc2	R709K	# |---->Altered Macromolecular_binding (Pr = 0.16) |
Brotula_barbata_gc2	R709K	# | |---->Altered Protein_binding (Pr = 0.16) |
Brotula_barbata_gc2	R709K	# | |---->Altered Disordered_interface (Pr = 0.09) |
Brotula_barbata_gc2	R709K	# | | |
Brotula_barbata_gc2	R709K	# | |---->Altered Ordered_interface (Pr = 0.16) |
Brotula_barbata_gc2	R709K	# | |
Brotula_barbata_gc2	R709K	# |---->Altered Metal_binding (Pr = 0.28)<---------------------------------------------------------|
Brotula_barbata_gc2	R709K	# | |---->Gain of Nickel_binding at H707 (Pr = 0.28 | P = 7.2e-03)
Brotula_barbata_gc2	R709K	# |
Brotula_barbata_gc2	R709K	# |---->Altered PTM_site (Pr = 0.12)
Brotula_barbata_gc2	V711M	0.412	Loss of Strand (Pr = 0.27 | P = 0.03); Loss of Nickel_binding at H707 (Pr = 0.23 | P = 0.02)	Altered Motifs (ELME000053:GSK3 phosphorylation recognition site; ELME000336:NEK2 phosphorylation motif with preferred Phe - Leu or Met in the -3 position to compensate for less favorable residues in the +1 and +2 position.; PS00008:N-myristoylation site)	Predicted conservation scores
Brotula_barbata_gc2	V711M	# Altered Effect (Pr = 0.27)
Brotula_barbata_gc2	V711M	# |---->Altered Motifs (ELME000053|ELME000336|PS00008)
Brotula_barbata_gc2	V711M	# |---->Altered Structure_and_dynamics (Pr = 0.27)-------------------------------------------------------|
Brotula_barbata_gc2	V711M	# | |---->Altered Secondary_structure (Pr = 0.27) |
Brotula_barbata_gc2	V711M	# | | |---->Loss of Strand (Pr = 0.27 | P = 0.03) |
Brotula_barbata_gc2	V711M	# | | |
Brotula_barbata_gc2	V711M	# | |---->Altered Stability_and_conformational_flexibility (Pr = 0.19) |
Brotula_barbata_gc2	V711M	# | | |---->Altered Conformational_flexibility (Pr = 0.19) |
Brotula_barbata_gc2	V711M	# | | |
Brotula_barbata_gc2	V711M	# | |---->Altered Special_structural_signatures (Pr = 0.02) |
Brotula_barbata_gc2	V711M	# | |---->Altered Signal_peptide (Pr = 0.00) |
Brotula_barbata_gc2	V711M	# | | |
Brotula_barbata_gc2	V711M	# | |---->Altered Transmembrane_protein (Pr = 0.02) |
Brotula_barbata_gc2	V711M	# | |
Brotula_barbata_gc2	V711M	# |---->Altered Functional_residue (Pr = 0.23) |
Brotula_barbata_gc2	V711M	# |---->Altered Macromolecular_binding (Pr = 0.09) |
Brotula_barbata_gc2	V711M	# | |---->Altered Protein_binding (Pr = 0.09) |
Brotula_barbata_gc2	V711M	# | |---->Altered Disordered_interface (Pr = 0.09) |
Brotula_barbata_gc2	V711M	# | | |
Brotula_barbata_gc2	V711M	# | |---->Altered Ordered_interface (Pr = 0.09) |
Brotula_barbata_gc2	V711M	# | |
Brotula_barbata_gc2	V711M	# |---->Altered Metal_binding (Pr = 0.23)<---------------------------------------------------------|
Brotula_barbata_gc2	V711M	# | |---->Loss of Nickel_binding at H707 (Pr = 0.23 | P = 0.02)
Brotula_barbata_gc2	V711M	# |
Brotula_barbata_gc2	V711M	# |---->Altered PTM_site (Pr = 0.11)
Brotula_barbata_gc2	R719S	0.220	Loss of ADP-ribosylation at R719 (Pr = 0.23 | P = 0.02)	Altered Motifs (ELME000334:The LATS phosphorylation motif is recognised by the LATS kinases for Ser/Thr phosphorylation. Substrates are often found toward the end of the Hippo signalling pathway.; ELME000336:NEK2 phosphorylation motif with preferred Phe - Leu or Met in the -3 position to compensate for less favorable residues in the +1 and +2 position.)	Predicted conservation scores
Brotula_barbata_gc2	R719S	# Altered Effect (Pr = 0.26)
Brotula_barbata_gc2	R719S	# |---->Altered Motifs (ELME000334|ELME000336)
Brotula_barbata_gc2	R719S	# |---->Altered Structure_and_dynamics (Pr = 0.26)-------------------------------------------------------|
Brotula_barbata_gc2	R719S	# | |---->Altered Secondary_structure (Pr = 0.26) |
Brotula_barbata_gc2	R719S	# | | |
Brotula_barbata_gc2	R719S	# | |---->Altered Stability_and_conformational_flexibility (Pr = 0.19) |
Brotula_barbata_gc2	R719S	# | | |---->Altered Conformational_flexibility (Pr = 0.19) |
Brotula_barbata_gc2	R719S	# | | |
Brotula_barbata_gc2	R719S	# | |---->Altered Special_structural_signatures (Pr = 0.04) |
Brotula_barbata_gc2	R719S	# | |---->Altered Signal_peptide (Pr = 0.00) |
Brotula_barbata_gc2	R719S	# | | |
Brotula_barbata_gc2	R719S	# | |---->Altered Transmembrane_protein (Pr = 0.04) |
Brotula_barbata_gc2	R719S	# | |
Brotula_barbata_gc2	R719S	# |---->Altered Functional_residue (Pr = 0.24) |
Brotula_barbata_gc2	R719S	# |---->Altered Macromolecular_binding (Pr = 0.24) |
Brotula_barbata_gc2	R719S	# | |---->Altered Protein_binding (Pr = 0.24) |
Brotula_barbata_gc2	R719S	# | |---->Altered Disordered_interface (Pr = 0.10) |
Brotula_barbata_gc2	R719S	# | | |
Brotula_barbata_gc2	R719S	# | |---->Altered Ordered_interface (Pr = 0.24) |
Brotula_barbata_gc2	R719S	# | |
Brotula_barbata_gc2	R719S	# |---->Altered Metal_binding (Pr = 0.13)<---------------------------------------------------------|
Brotula_barbata_gc2	R719S	# |
Brotula_barbata_gc2	R719S	# |---->Altered PTM_site (Pr = 0.23)
Brotula_barbata_gc2	R719S	# |---->Loss of ADP-ribosylation at R719 (Pr = 0.23 | P = 0.02)
Brotula_barbata_gc2	G735M	0.941	Gain of Helix (Pr = 0.29 | P = 0.01); Loss of Catalytic_site at Y734 (Pr = 0.13 | P = 0.03); Gain of Sulfation at Y734 (Pr = 0.02 | P = 0.03)	Altered Motifs (PS00007:Tyrosine kinase phosphorylation site)	Predicted conservation scores
Brotula_barbata_gc2	G735M	# Altered Effect (Pr = 0.29)
Brotula_barbata_gc2	G735M	# |---->Altered Motifs (PS00007)
Brotula_barbata_gc2	G735M	# |---->Altered Structure_and_dynamics (Pr = 0.29)-------------------------------------------------------|
Brotula_barbata_gc2	G735M	# | |---->Altered Secondary_structure (Pr = 0.29) |
Brotula_barbata_gc2	G735M	# | | |---->Gain of Helix (Pr = 0.29 | P = 0.01) |
Brotula_barbata_gc2	G735M	# | | |
Brotula_barbata_gc2	G735M	# | |---->Altered Stability_and_conformational_flexibility (Pr = 0.13) |
Brotula_barbata_gc2	G735M	# | | |---->Altered Conformational_flexibility (Pr = 0.13) |
Brotula_barbata_gc2	G735M	# | | |
Brotula_barbata_gc2	G735M	# | |---->Altered Special_structural_signatures (Pr = 0.02) |
Brotula_barbata_gc2	G735M	# | |---->Altered Signal_peptide (Pr = 0.00) |
Brotula_barbata_gc2	G735M	# | | |
Brotula_barbata_gc2	G735M	# | |---->Altered Transmembrane_protein (Pr = 0.02) |
Brotula_barbata_gc2	G735M	# | |
Brotula_barbata_gc2	G735M	# |---->Altered Functional_residue (Pr = 0.21) |
Brotula_barbata_gc2	G735M	# |---->Loss of Catalytic_site at Y734 (Pr = 0.13 | P = 0.03) |
Brotula_barbata_gc2	G735M	# |---->Altered Macromolecular_binding (Pr = 0.21) |
Brotula_barbata_gc2	G735M	# | |---->Altered Protein_binding (Pr = 0.21) |
Brotula_barbata_gc2	G735M	# | |---->Altered Disordered_interface (Pr = 0.05) |
Brotula_barbata_gc2	G735M	# | | |
Brotula_barbata_gc2	G735M	# | |---->Altered Ordered_interface (Pr = 0.21) |
Brotula_barbata_gc2	G735M	# | |
Brotula_barbata_gc2	G735M	# |---->Altered Metal_binding (Pr = 0.10)<---------------------------------------------------------|
Brotula_barbata_gc2	G735M	# |
Brotula_barbata_gc2	G735M	# |---->Altered PTM_site (Pr = 0.14)
Brotula_barbata_gc2	G735M	# |---->Gain of Sulfation at Y734 (Pr = 0.02 | P = 0.03)
Brotula_barbata_gc2	N737S	0.248	Gain of Catalytic_site at Y734 (Pr = 0.14 | P = 0.02); Loss of Sulfation at Y734 (Pr = 0.02 | P = 0.04)	Altered Motifs (ELME000120:Tyrosine-based sorting signal responsible for the interaction with mu subunit of AP (Adaptor Protein) complex)	Predicted conservation scores
Brotula_barbata_gc2	N737S	# Altered Effect (Pr = 0.26)
Brotula_barbata_gc2	N737S	# |---->Altered Motifs (ELME000120)
Brotula_barbata_gc2	N737S	# |---->Altered Structure_and_dynamics (Pr = 0.26)-------------------------------------------------------|
Brotula_barbata_gc2	N737S	# | |---->Altered Secondary_structure (Pr = 0.26) |
Brotula_barbata_gc2	N737S	# | | |
Brotula_barbata_gc2	N737S	# | |---->Altered Stability_and_conformational_flexibility (Pr = 0.12) |
Brotula_barbata_gc2	N737S	# | | |---->Altered Conformational_flexibility (Pr = 0.12) |
Brotula_barbata_gc2	N737S	# | | |
Brotula_barbata_gc2	N737S	# | |---->Altered Special_structural_signatures (Pr = 0.02) |
Brotula_barbata_gc2	N737S	# | |---->Altered Signal_peptide (Pr = 0.00) |
Brotula_barbata_gc2	N737S	# | | |
Brotula_barbata_gc2	N737S	# | |---->Altered Transmembrane_protein (Pr = 0.02) |
Brotula_barbata_gc2	N737S	# | |
Brotula_barbata_gc2	N737S	# |---->Altered Functional_residue (Pr = 0.20) |
Brotula_barbata_gc2	N737S	# |---->Gain of Catalytic_site at Y734 (Pr = 0.14 | P = 0.02) |
Brotula_barbata_gc2	N737S	# |---->Altered Macromolecular_binding (Pr = 0.20) |
Brotula_barbata_gc2	N737S	# | |---->Altered Protein_binding (Pr = 0.20) |
Brotula_barbata_gc2	N737S	# | |---->Altered Disordered_interface (Pr = 0.04) |
Brotula_barbata_gc2	N737S	# | | |
Brotula_barbata_gc2	N737S	# | |---->Altered Ordered_interface (Pr = 0.20) |
Brotula_barbata_gc2	N737S	# | |
Brotula_barbata_gc2	N737S	# |---->Altered Metal_binding (Pr = 0.11)<---------------------------------------------------------|
Brotula_barbata_gc2	N737S	# |
Brotula_barbata_gc2	N737S	# |---->Altered PTM_site (Pr = 0.14)
Brotula_barbata_gc2	N737S	# |---->Loss of Sulfation at Y734 (Pr = 0.02 | P = 0.04)
Brotula_barbata_gc2	T767N	0.287	Gain of Loop (Pr = 0.28 | P = 0.02); Gain of Catalytic_site at E762 (Pr = 0.10 | P = 0.04)	Altered Motifs (ELME000062:Secondary preference for PKA-type AGC kinase phosphorylation.; ELME000336:NEK2 phosphorylation motif with preferred Phe - Leu or Met in the -3 position to compensate for less favorable residues in the +1 and +2 position.)	Predicted conservation scores
Brotula_barbata_gc2	T767N	# Altered Effect (Pr = 0.28)
Brotula_barbata_gc2	T767N	# |---->Altered Motifs (ELME000062|ELME000336)
Brotula_barbata_gc2	T767N	# |---->Altered Structure_and_dynamics (Pr = 0.28)-------------------------------------------------------|
Brotula_barbata_gc2	T767N	# | |---->Altered Secondary_structure (Pr = 0.28) |
Brotula_barbata_gc2	T767N	# | | |---->Gain of Loop (Pr = 0.28 | P = 0.02) |
Brotula_barbata_gc2	T767N	# | | |
Brotula_barbata_gc2	T767N	# | |---->Altered Stability_and_conformational_flexibility (Pr = 0.23) |
Brotula_barbata_gc2	T767N	# | | |---->Altered Conformational_flexibility (Pr = 0.23) |
Brotula_barbata_gc2	T767N	# | | |
Brotula_barbata_gc2	T767N	# | |---->Altered Special_structural_signatures (Pr = 0.03) |
Brotula_barbata_gc2	T767N	# | |---->Altered Signal_peptide (Pr = 0.00) |
Brotula_barbata_gc2	T767N	# | | |
Brotula_barbata_gc2	T767N	# | |---->Altered Transmembrane_protein (Pr = 0.03) |
Brotula_barbata_gc2	T767N	# | |
Brotula_barbata_gc2	T767N	# |---->Altered Functional_residue (Pr = 0.12) |
Brotula_barbata_gc2	T767N	# |---->Gain of Catalytic_site at E762 (Pr = 0.10 | P = 0.04) |
Brotula_barbata_gc2	T767N	# |---->Altered Macromolecular_binding (Pr = 0.10) |
Brotula_barbata_gc2	T767N	# | |---->Altered Protein_binding (Pr = 0.10) |
Brotula_barbata_gc2	T767N	# | |---->Altered Disordered_interface (Pr = 0.08) |
Brotula_barbata_gc2	T767N	# | | |
Brotula_barbata_gc2	T767N	# | |---->Altered Ordered_interface (Pr = 0.10) |
Brotula_barbata_gc2	T767N	# | |
Brotula_barbata_gc2	T767N	# |---->Altered Metal_binding (Pr = 0.12)<---------------------------------------------------------|
Brotula_barbata_gc2	T767N	# |
Brotula_barbata_gc2	T767N	# |---->Altered PTM_site (Pr = 0.08)
Brotula_barbata_gc2	H773Y	0.168	Gain of Loop (Pr = 0.28 | P = 0.02)	Altered Motifs (ELME000163:YXXQ motif found in the cytoplasmic region of cytokine receptors that bind STAT3 SH2 domain.; ELME000202:(ST)Q motif which is phosphorylated by PIKK family members.; ELME000336:NEK2 phosphorylation motif with preferred Phe - Leu or Met in the -3 position to compensate for less favorable residues in the +1 and +2 position.; PS00008:N-myristoylation site)	Predicted conservation scores
Brotula_barbata_gc2	H773Y	# Altered Effect (Pr = 0.29)
Brotula_barbata_gc2	H773Y	# |---->Altered Motifs (ELME000163|ELME000202|ELME000336|PS00008)
Brotula_barbata_gc2	H773Y	# |---->Altered Structure_and_dynamics (Pr = 0.29)-------------------------------------------------------|
Brotula_barbata_gc2	H773Y	# | |---->Altered Secondary_structure (Pr = 0.28) |
Brotula_barbata_gc2	H773Y	# | | |---->Gain of Loop (Pr = 0.28 | P = 0.02) |
Brotula_barbata_gc2	H773Y	# | | |
Brotula_barbata_gc2	H773Y	# | |---->Altered Stability_and_conformational_flexibility (Pr = 0.29) |
Brotula_barbata_gc2	H773Y	# | | |---->Altered Conformational_flexibility (Pr = 0.29) |
Brotula_barbata_gc2	H773Y	# | | |
Brotula_barbata_gc2	H773Y	# | |---->Altered Special_structural_signatures (Pr = 0.03) |
Brotula_barbata_gc2	H773Y	# | |---->Altered Signal_peptide (Pr = 0.00) |
Brotula_barbata_gc2	H773Y	# | | |
Brotula_barbata_gc2	H773Y	# | |---->Altered Transmembrane_protein (Pr = 0.03) |
Brotula_barbata_gc2	H773Y	# | |
Brotula_barbata_gc2	H773Y	# |---->Altered Functional_residue (Pr = 0.14) |
Brotula_barbata_gc2	H773Y	# |---->Altered Macromolecular_binding (Pr = 0.11) |
Brotula_barbata_gc2	H773Y	# | |---->Altered Protein_binding (Pr = 0.11) |
Brotula_barbata_gc2	H773Y	# | |---->Altered Disordered_interface (Pr = 0.08) |
Brotula_barbata_gc2	H773Y	# | | |
Brotula_barbata_gc2	H773Y	# | |---->Altered Ordered_interface (Pr = 0.11) |
Brotula_barbata_gc2	H773Y	# | |
Brotula_barbata_gc2	H773Y	# |---->Altered Metal_binding (Pr = 0.04)<---------------------------------------------------------|
Brotula_barbata_gc2	H773Y	# |
Brotula_barbata_gc2	H773Y	# |---->Altered PTM_site (Pr = 0.14)
Brotula_barbata_gc2	Q776P	0.733	Loss of Allosteric_site at Y781 (Pr = 0.26 | P = 0.01); Gain of B-factor (Pr = 0.24 | P = 0.05); Altered DNA_binding (Pr = 0.21 | P = 0.02); Loss of Catalytic_site at D779 (Pr = 0.20 | P = 0.01); Gain of Manganese_binding at D779 (Pr = 0.16 | P = 0.03)	Altered Motifs (ELME000136:The Class IV WW domain interaction motif is recognised primarily by the Pin1 phosphorylation-dependent prolyl isomerase.; ELME000159:Proline-Directed Kinase (e.g. MAPK) phosphorylation site in higher eukaryotes.; ELME000202:(ST)Q motif which is phosphorylated by PIKK family members.; ELME000336:NEK2 phosphorylation motif with preferred Phe - Leu or Met in the -3 position to compensate for less favorable residues in the +1 and +2 position.; PS00008:N-myristoylation site)	Predicted conservation scores
Brotula_barbata_gc2	Q776P	# Altered Effect (Pr = 0.26)
Brotula_barbata_gc2	Q776P	# |---->Altered Motifs (ELME000136|ELME000159|ELME000202|ELME000336|PS00008)
Brotula_barbata_gc2	Q776P	# |---->Altered Structure_and_dynamics (Pr = 0.26)-------------------------------------------------------|
Brotula_barbata_gc2	Q776P	# | |---->Altered Secondary_structure (Pr = 0.26) |
Brotula_barbata_gc2	Q776P	# | | |
Brotula_barbata_gc2	Q776P	# | |---->Altered Stability_and_conformational_flexibility (Pr = 0.25) |
Brotula_barbata_gc2	Q776P	# | | |---->Altered Conformational_flexibility (Pr = 0.25) |
Brotula_barbata_gc2	Q776P	# | | |---->Gain of B-factor (Pr = 0.24 | P = 0.05) |
Brotula_barbata_gc2	Q776P	# | | |
Brotula_barbata_gc2	Q776P	# | |---->Altered Special_structural_signatures (Pr = 0.03) |
Brotula_barbata_gc2	Q776P	# | |---->Altered Signal_peptide (Pr = 0.00) |
Brotula_barbata_gc2	Q776P	# | | |
Brotula_barbata_gc2	Q776P	# | |---->Altered Transmembrane_protein (Pr = 0.03) |
Brotula_barbata_gc2	Q776P	# | |
Brotula_barbata_gc2	Q776P	# |---->Altered Functional_residue (Pr = 0.26) |
Brotula_barbata_gc2	Q776P	# |---->Loss of Catalytic_site at D779 (Pr = 0.20 | P = 0.01) |
Brotula_barbata_gc2	Q776P	# |---->Loss of Allosteric_site at Y781 (Pr = 0.26 | P = 0.01)<------------------------------------|
Brotula_barbata_gc2	Q776P	# |---->Altered Macromolecular_binding (Pr = 0.21) |
Brotula_barbata_gc2	Q776P	# | |---->Altered DNA_binding (Pr = 0.21 | P = 0.02) |
Brotula_barbata_gc2	Q776P	# | |---->Altered Protein_binding (Pr = 0.21) |
Brotula_barbata_gc2	Q776P	# | |---->Altered Disordered_interface (Pr = 0.06) |
Brotula_barbata_gc2	Q776P	# | | |
Brotula_barbata_gc2	Q776P	# | |---->Altered Ordered_interface (Pr = 0.21) |
Brotula_barbata_gc2	Q776P	# | |
Brotula_barbata_gc2	Q776P	# |---->Altered Metal_binding (Pr = 0.16)<---------------------------------------------------------|
Brotula_barbata_gc2	Q776P	# | |---->Gain of Manganese_binding at D779 (Pr = 0.16 | P = 0.03)
Brotula_barbata_gc2	Q776P	# |
Brotula_barbata_gc2	Q776P	# |---->Altered PTM_site (Pr = 0.16)
Brotula_barbata_gc2	P777L	0.451	Loss of Allosteric_site at Y781 (Pr = 0.27 | P = 9.4e-03); Altered DNA_binding (Pr = 0.23 | P = 0.01); Loss of Catalytic_site at D779 (Pr = 0.20 | P = 0.01); Loss of Manganese_binding at D779 (Pr = 0.14 | P = 0.05)	Altered Motifs (ELME000193:Some proteins re-exported from the nucleus contain a Leucine-rich nuclear export signal (NES) binding to the CRM1 exportin protein.; ELME000202:(ST)Q motif which is phosphorylated by PIKK family members.; ELME000336:NEK2 phosphorylation motif with preferred Phe - Leu or Met in the -3 position to compensate for less favorable residues in the +1 and +2 position.)	Predicted conservation scores
Brotula_barbata_gc2	P777L	# Altered Effect (Pr = 0.28)
Brotula_barbata_gc2	P777L	# |---->Altered Motifs (ELME000193|ELME000202|ELME000336)
Brotula_barbata_gc2	P777L	# |---->Altered Structure_and_dynamics (Pr = 0.28)-------------------------------------------------------|
Brotula_barbata_gc2	P777L	# | |---->Altered Secondary_structure (Pr = 0.25) |
Brotula_barbata_gc2	P777L	# | | |
Brotula_barbata_gc2	P777L	# | |---->Altered Stability_and_conformational_flexibility (Pr = 0.28) |
Brotula_barbata_gc2	P777L	# | | |---->Altered Conformational_flexibility (Pr = 0.28) |
Brotula_barbata_gc2	P777L	# | | |
Brotula_barbata_gc2	P777L	# | |---->Altered Special_structural_signatures (Pr = 0.03) |
Brotula_barbata_gc2	P777L	# | |---->Altered Signal_peptide (Pr = 0.00) |
Brotula_barbata_gc2	P777L	# | | |
Brotula_barbata_gc2	P777L	# | |---->Altered Transmembrane_protein (Pr = 0.03) |
Brotula_barbata_gc2	P777L	# | |
Brotula_barbata_gc2	P777L	# |---->Altered Functional_residue (Pr = 0.27) |
Brotula_barbata_gc2	P777L	# |---->Loss of Catalytic_site at D779 (Pr = 0.20 | P = 0.01) |
Brotula_barbata_gc2	P777L	# |---->Loss of Allosteric_site at Y781 (Pr = 0.27 | P = 9.4e-03)<---------------------------------|
Brotula_barbata_gc2	P777L	# |---->Altered Macromolecular_binding (Pr = 0.23) |
Brotula_barbata_gc2	P777L	# | |---->Altered DNA_binding (Pr = 0.23 | P = 0.01) |
Brotula_barbata_gc2	P777L	# | |---->Altered Protein_binding (Pr = 0.22) |
Brotula_barbata_gc2	P777L	# | |---->Altered Disordered_interface (Pr = 0.06) |
Brotula_barbata_gc2	P777L	# | | |
Brotula_barbata_gc2	P777L	# | |---->Altered Ordered_interface (Pr = 0.22) |
Brotula_barbata_gc2	P777L	# | |
Brotula_barbata_gc2	P777L	# |---->Altered Metal_binding (Pr = 0.14)<---------------------------------------------------------|
Brotula_barbata_gc2	P777L	# | |---->Loss of Manganese_binding at D779 (Pr = 0.14 | P = 0.05)
Brotula_barbata_gc2	P777L	# |
Brotula_barbata_gc2	P777L	# |---->Altered PTM_site (Pr = 0.09)
Brotula_barbata_gc2	V792I	0.192		Altered Motifs (ELME000155:This is the motif recognized by those SH3 domains with a non-canonical class I recognition specificity; ELME000335:Inverted version of LIG_SUMO_SBM_1 that mediates binding to SUMO proteins non-covalently.)	Predicted conservation scores
Brotula_barbata_gc2	V792I	# Altered Effect (Pr = 0.25)
Brotula_barbata_gc2	V792I	# |---->Altered Motifs (ELME000155|ELME000335)
Brotula_barbata_gc2	V792I	# |---->Altered Structure_and_dynamics (Pr = 0.25)-------------------------------------------------------|
Brotula_barbata_gc2	V792I	# | |---->Altered Secondary_structure (Pr = 0.25) |
Brotula_barbata_gc2	V792I	# | | |
Brotula_barbata_gc2	V792I	# | |---->Altered Stability_and_conformational_flexibility (Pr = 0.14) |
Brotula_barbata_gc2	V792I	# | | |---->Altered Conformational_flexibility (Pr = 0.14) |
Brotula_barbata_gc2	V792I	# | | |
Brotula_barbata_gc2	V792I	# | |---->Altered Special_structural_signatures (Pr = 0.03) |
Brotula_barbata_gc2	V792I	# | |---->Altered Signal_peptide (Pr = 0.00) |
Brotula_barbata_gc2	V792I	# | | |
Brotula_barbata_gc2	V792I	# | |---->Altered Transmembrane_protein (Pr = 0.03) |
Brotula_barbata_gc2	V792I	# | |
Brotula_barbata_gc2	V792I	# |---->Altered Functional_residue (Pr = 0.16) |
Brotula_barbata_gc2	V792I	# |---->Altered Macromolecular_binding (Pr = 0.15) |
Brotula_barbata_gc2	V792I	# | |---->Altered Protein_binding (Pr = 0.15) |
Brotula_barbata_gc2	V792I	# | |---->Altered Disordered_interface (Pr = 0.01) |
Brotula_barbata_gc2	V792I	# | | |
Brotula_barbata_gc2	V792I	# | |---->Altered Ordered_interface (Pr = 0.15) |
Brotula_barbata_gc2	V792I	# | |
Brotula_barbata_gc2	V792I	# |---->Altered Metal_binding (Pr = 0.07)<---------------------------------------------------------|
Brotula_barbata_gc2	V792I	# |
Brotula_barbata_gc2	V792I	# |---->Altered PTM_site (Pr = 0.16)
Brotula_barbata_gc2	D801E	0.327		Altered Motifs (ELME000085:Glycosaminoglycan attachment site; ELME000147:Site phosphorylated by the Polo-like kinase.; ELME000336:NEK2 phosphorylation motif with preferred Phe - Leu or Met in the -3 position to compensate for less favorable residues in the +1 and +2 position.)	Predicted conservation scores
Brotula_barbata_gc2	D801E	# Altered Effect (Pr = 0.25)
Brotula_barbata_gc2	D801E	# |---->Altered Motifs (ELME000085|ELME000147|ELME000336)
Brotula_barbata_gc2	D801E	# |---->Altered Structure_and_dynamics (Pr = 0.25)-------------------------------------------------------|
Brotula_barbata_gc2	D801E	# | |---->Altered Secondary_structure (Pr = 0.25) |
Brotula_barbata_gc2	D801E	# | | |
Brotula_barbata_gc2	D801E	# | |---->Altered Stability_and_conformational_flexibility (Pr = 0.19) |
Brotula_barbata_gc2	D801E	# | | |---->Altered Conformational_flexibility (Pr = 0.19) |
Brotula_barbata_gc2	D801E	# | | |
Brotula_barbata_gc2	D801E	# | |---->Altered Special_structural_signatures (Pr = 0.03) |
Brotula_barbata_gc2	D801E	# | |---->Altered Signal_peptide (Pr = 0.00) |
Brotula_barbata_gc2	D801E	# | | |
Brotula_barbata_gc2	D801E	# | |---->Altered Transmembrane_protein (Pr = 0.03) |
Brotula_barbata_gc2	D801E	# | |
Brotula_barbata_gc2	D801E	# |---->Altered Functional_residue (Pr = 0.08) |
Brotula_barbata_gc2	D801E	# |---->Altered Macromolecular_binding (Pr = 0.08) |
Brotula_barbata_gc2	D801E	# | |---->Altered Protein_binding (Pr = 0.08) |
Brotula_barbata_gc2	D801E	# | |---->Altered Disordered_interface (Pr = 0.01) |
Brotula_barbata_gc2	D801E	# | | |
Brotula_barbata_gc2	D801E	# | |---->Altered Ordered_interface (Pr = 0.08) |
Brotula_barbata_gc2	D801E	# | |
Brotula_barbata_gc2	D801E	# |---->Altered Metal_binding (Pr = 0.01)<---------------------------------------------------------|
Brotula_barbata_gc2	D801E	# |
Brotula_barbata_gc2	D801E	# |---->Altered PTM_site (Pr = 0.08)
Brotula_barbata_gc2	E812D	0.500		Altered Motifs (ELME000064:CK2 phosphorylation site; ELME000173:Consensus derived from reported natural interactors which do not match the Mode 1 and Mode 2 ligands.; ELME000220:Phosphothreonine motif binding a subset of FHA domains that have a preference for an acidic amino acid at the pT+3 position.; PS00006:Casein kinase II phosphorylation site)	Predicted conservation scores
Brotula_barbata_gc2	E812D	# Altered Effect (Pr = 0.25)
Brotula_barbata_gc2	E812D	# |---->Altered Motifs (ELME000064|ELME000173|ELME000220|PS00006)
Brotula_barbata_gc2	E812D	# |---->Altered Structure_and_dynamics (Pr = 0.25)-------------------------------------------------------|
Brotula_barbata_gc2	E812D	# | |---->Altered Secondary_structure (Pr = 0.25) |
Brotula_barbata_gc2	E812D	# | | |
Brotula_barbata_gc2	E812D	# | |---->Altered Stability_and_conformational_flexibility (Pr = 0.22) |
Brotula_barbata_gc2	E812D	# | | |---->Altered Conformational_flexibility (Pr = 0.22) |
Brotula_barbata_gc2	E812D	# | | |
Brotula_barbata_gc2	E812D	# | |---->Altered Special_structural_signatures (Pr = 0.02) |
Brotula_barbata_gc2	E812D	# | |---->Altered Signal_peptide (Pr = 0.00) |
Brotula_barbata_gc2	E812D	# | | |
Brotula_barbata_gc2	E812D	# | |---->Altered Transmembrane_protein (Pr = 0.02) |
Brotula_barbata_gc2	E812D	# | |
Brotula_barbata_gc2	E812D	# |---->Altered Functional_residue (Pr = 0.19) |
Brotula_barbata_gc2	E812D	# |---->Altered Macromolecular_binding (Pr = 0.19) |
Brotula_barbata_gc2	E812D	# | |---->Altered Protein_binding (Pr = 0.19) |
Brotula_barbata_gc2	E812D	# | |---->Altered Disordered_interface (Pr = 0.19) |
Brotula_barbata_gc2	E812D	# | | |
Brotula_barbata_gc2	E812D	# | |---->Altered Ordered_interface (Pr = 0.08) |
Brotula_barbata_gc2	E812D	# | |
Brotula_barbata_gc2	E812D	# |---->Altered Metal_binding (Pr = 0.01)<---------------------------------------------------------|
Brotula_barbata_gc2	E812D	# |
Brotula_barbata_gc2	E812D	# |---->Altered PTM_site (Pr = 0.17)
Brotula_barbata_gc2	I817V	0.066		Altered Motifs (ELME000102:N-Arg dibasic convertase (nardilysin) cleavage site (Xaa-|-Arg-Lys or Arg-|-Arg-Xaa).; ELME000155:This is the motif recognized by those SH3 domains with a non-canonical class I recognition specificity)	Predicted conservation scores
Brotula_barbata_gc2	I817V	# Altered Effect (Pr = 0.25)
Brotula_barbata_gc2	I817V	# |---->Altered Motifs (ELME000102|ELME000155)
Brotula_barbata_gc2	I817V	# |---->Altered Structure_and_dynamics (Pr = 0.25)-------------------------------------------------------|
Brotula_barbata_gc2	I817V	# | |---->Altered Secondary_structure (Pr = 0.25) |
Brotula_barbata_gc2	I817V	# | | |
Brotula_barbata_gc2	I817V	# | |---->Altered Stability_and_conformational_flexibility (Pr = 0.25) |
Brotula_barbata_gc2	I817V	# | | |---->Altered Conformational_flexibility (Pr = 0.25) |
Brotula_barbata_gc2	I817V	# | | |
Brotula_barbata_gc2	I817V	# | |---->Altered Special_structural_signatures (Pr = 0.02) |
Brotula_barbata_gc2	I817V	# | |---->Altered Signal_peptide (Pr = 0.00) |
Brotula_barbata_gc2	I817V	# | | |
Brotula_barbata_gc2	I817V	# | |---->Altered Transmembrane_protein (Pr = 0.02) |
Brotula_barbata_gc2	I817V	# | |
Brotula_barbata_gc2	I817V	# |---->Altered Functional_residue (Pr = 0.20) |
Brotula_barbata_gc2	I817V	# |---->Altered Macromolecular_binding (Pr = 0.20) |
Brotula_barbata_gc2	I817V	# | |---->Altered Protein_binding (Pr = 0.20) |
Brotula_barbata_gc2	I817V	# | |---->Altered Disordered_interface (Pr = 0.20) |
Brotula_barbata_gc2	I817V	# | | |
Brotula_barbata_gc2	I817V	# | |---->Altered Ordered_interface (Pr = 0.05) |
Brotula_barbata_gc2	I817V	# | |
Brotula_barbata_gc2	I817V	# |---->Altered Metal_binding (Pr = 0.01)<---------------------------------------------------------|
Brotula_barbata_gc2	I817V	# |
Brotula_barbata_gc2	I817V	# |---->Altered PTM_site (Pr = 0.17)
Brotula_barbata_gc2	K819R	0.143	Gain of Loop (Pr = 0.27 | P = 0.03); Loss of SUMOylation at K819 (Pr = 0.22 | P = 0.02)	Altered Motifs (ELME000012:The di-Arg ER retention motif is defined by two consecutive arginine residues (RR) or with a single residue insertion (RXR). The motif is completed by an adjacent hydrophobic/arginine residue which may be on either side of the Arg pair.; ELME000102:N-Arg dibasic convertase (nardilysin) cleavage site (Xaa-|-Arg-Lys or Arg-|-Arg-Xaa).; ELME000108:Yeast kexin 2 cleavage site (Lys-Arg-|-Xaa or Arg-Arg-|-Xaa))	Predicted conservation scores
Brotula_barbata_gc2	K819R	# Altered Effect (Pr = 0.27)
Brotula_barbata_gc2	K819R	# |---->Altered Motifs (ELME000012|ELME000102|ELME000108)
Brotula_barbata_gc2	K819R	# |---->Altered Structure_and_dynamics (Pr = 0.27)-------------------------------------------------------|
Brotula_barbata_gc2	K819R	# | |---->Altered Secondary_structure (Pr = 0.27) |
Brotula_barbata_gc2	K819R	# | | |---->Gain of Loop (Pr = 0.27 | P = 0.03) |
Brotula_barbata_gc2	K819R	# | | |
Brotula_barbata_gc2	K819R	# | |---->Altered Stability_and_conformational_flexibility (Pr = 0.24) |
Brotula_barbata_gc2	K819R	# | | |---->Altered Conformational_flexibility (Pr = 0.24) |
Brotula_barbata_gc2	K819R	# | | |
Brotula_barbata_gc2	K819R	# | |---->Altered Special_structural_signatures (Pr = 0.02) |
Brotula_barbata_gc2	K819R	# | |---->Altered Signal_peptide (Pr = 0.00) |
Brotula_barbata_gc2	K819R	# | | |
Brotula_barbata_gc2	K819R	# | |---->Altered Transmembrane_protein (Pr = 0.02) |
Brotula_barbata_gc2	K819R	# | |
Brotula_barbata_gc2	K819R	# |---->Altered Functional_residue (Pr = 0.22) |
Brotula_barbata_gc2	K819R	# |---->Altered Macromolecular_binding (Pr = 0.18) |
Brotula_barbata_gc2	K819R	# | |---->Altered Protein_binding (Pr = 0.18) |
Brotula_barbata_gc2	K819R	# | |---->Altered Disordered_interface (Pr = 0.18) |
Brotula_barbata_gc2	K819R	# | | |
Brotula_barbata_gc2	K819R	# | |---->Altered Ordered_interface (Pr = 0.05) |
Brotula_barbata_gc2	K819R	# | |
Brotula_barbata_gc2	K819R	# |---->Altered Metal_binding (Pr = 0.01)<---------------------------------------------------------|
Brotula_barbata_gc2	K819R	# |
Brotula_barbata_gc2	K819R	# |---->Altered PTM_site (Pr = 0.22)
Brotula_barbata_gc2	K819R	# |---->Loss of SUMOylation at K819 (Pr = 0.22 | P = 0.02)
Brotula_barbata_gc2	Q839L	0.465		Altered Motifs (None)	Predicted conservation scores
Brotula_barbata_gc2	Q839L	# Altered Effect (Pr = 0.22)
Brotula_barbata_gc2	Q839L	# |---->Altered Motifs (None)
Brotula_barbata_gc2	Q839L	# |---->Altered Structure_and_dynamics (Pr = 0.22)-------------------------------------------------------|
Brotula_barbata_gc2	Q839L	# | |---->Altered Secondary_structure (Pr = 0.18) |
Brotula_barbata_gc2	Q839L	# | | |
Brotula_barbata_gc2	Q839L	# | |---->Altered Stability_and_conformational_flexibility (Pr = 0.22) |
Brotula_barbata_gc2	Q839L	# | | |---->Altered Conformational_flexibility (Pr = 0.22) |
Brotula_barbata_gc2	Q839L	# | | |
Brotula_barbata_gc2	Q839L	# | |---->Altered Special_structural_signatures (Pr = 0.03) |
Brotula_barbata_gc2	Q839L	# | |---->Altered Signal_peptide (Pr = 0.00) |
Brotula_barbata_gc2	Q839L	# | | |
Brotula_barbata_gc2	Q839L	# | |---->Altered Transmembrane_protein (Pr = 0.01) |
Brotula_barbata_gc2	Q839L	# | |
Brotula_barbata_gc2	Q839L	# |---->Altered Functional_residue (Pr = 0.12) |
Brotula_barbata_gc2	Q839L	# |---->Altered Macromolecular_binding (Pr = 0.05) |
Brotula_barbata_gc2	Q839L	# | |---->Altered Protein_binding (Pr = 0.05) |
Brotula_barbata_gc2	Q839L	# | |---->Altered Disordered_interface (Pr = 0.05) |
Brotula_barbata_gc2	Q839L	# | | |
Brotula_barbata_gc2	Q839L	# | |---->Altered Ordered_interface (Pr = 0.02) |
Brotula_barbata_gc2	Q839L	# | |
Brotula_barbata_gc2	Q839L	# |---->Altered Metal_binding (Pr = 0.12)<---------------------------------------------------------|
Brotula_barbata_gc2	Q839L	# |
Brotula_barbata_gc2	Q839L	# |---->Altered PTM_site (Pr = 0.05)
Brotula_barbata_gc2	N846T	0.233		Altered Motifs (None)	Predicted conservation scores
Brotula_barbata_gc2	N846T	# Altered Effect (Pr = 0.25)
Brotula_barbata_gc2	N846T	# |---->Altered Motifs (None)
Brotula_barbata_gc2	N846T	# |---->Altered Structure_and_dynamics (Pr = 0.25)-------------------------------------------------------|
Brotula_barbata_gc2	N846T	# | |---->Altered Secondary_structure (Pr = 0.25) |
Brotula_barbata_gc2	N846T	# | | |
Brotula_barbata_gc2	N846T	# | |---->Altered Stability_and_conformational_flexibility (Pr = 0.24) |
Brotula_barbata_gc2	N846T	# | | |---->Altered Conformational_flexibility (Pr = 0.24) |
Brotula_barbata_gc2	N846T	# | | |
Brotula_barbata_gc2	N846T	# | |---->Altered Special_structural_signatures (Pr = 0.05) |
Brotula_barbata_gc2	N846T	# | |---->Altered Signal_peptide (Pr = 0.00) |
Brotula_barbata_gc2	N846T	# | | |
Brotula_barbata_gc2	N846T	# | |---->Altered Transmembrane_protein (Pr = 0.01) |
Brotula_barbata_gc2	N846T	# | |
Brotula_barbata_gc2	N846T	# |---->Altered Functional_residue (Pr = 0.11) |
Brotula_barbata_gc2	N846T	# |---->Altered Macromolecular_binding (Pr = 0.08) |
Brotula_barbata_gc2	N846T	# | |---->Altered Protein_binding (Pr = 0.08) |
Brotula_barbata_gc2	N846T	# | |---->Altered Disordered_interface (Pr = 0.05) |
Brotula_barbata_gc2	N846T	# | | |
Brotula_barbata_gc2	N846T	# | |---->Altered Ordered_interface (Pr = 0.08) |
Brotula_barbata_gc2	N846T	# | |
Brotula_barbata_gc2	N846T	# |---->Altered Metal_binding (Pr = 0.11)<---------------------------------------------------------|
Brotula_barbata_gc2	N846T	# |
Brotula_barbata_gc2	N846T	# |---->Altered PTM_site (Pr = 0.10)
Brotula_barbata_gc2	D850E	0.178		Altered Motifs (None)	Predicted conservation scores
Brotula_barbata_gc2	D850E	# Altered Effect (Pr = 0.26)
Brotula_barbata_gc2	D850E	# |---->Altered Motifs (None)
Brotula_barbata_gc2	D850E	# |---->Altered Structure_and_dynamics (Pr = 0.26)-------------------------------------------------------|
Brotula_barbata_gc2	D850E	# | |---->Altered Secondary_structure (Pr = 0.25) |
Brotula_barbata_gc2	D850E	# | | |
Brotula_barbata_gc2	D850E	# | |---->Altered Stability_and_conformational_flexibility (Pr = 0.26) |
Brotula_barbata_gc2	D850E	# | | |---->Altered Conformational_flexibility (Pr = 0.26) |
Brotula_barbata_gc2	D850E	# | | |
Brotula_barbata_gc2	D850E	# | |---->Altered Special_structural_signatures (Pr = 0.05) |
Brotula_barbata_gc2	D850E	# | |---->Altered Signal_peptide (Pr = 0.00) |
Brotula_barbata_gc2	D850E	# | | |
Brotula_barbata_gc2	D850E	# | |---->Altered Transmembrane_protein (Pr = 0.02) |
Brotula_barbata_gc2	D850E	# | |
Brotula_barbata_gc2	D850E	# |---->Altered Functional_residue (Pr = 0.12) |
Brotula_barbata_gc2	D850E	# |---->Altered Macromolecular_binding (Pr = 0.12) |
Brotula_barbata_gc2	D850E	# | |---->Altered Protein_binding (Pr = 0.12) |
Brotula_barbata_gc2	D850E	# | |---->Altered Disordered_interface (Pr = 0.12) |
Brotula_barbata_gc2	D850E	# | | |
Brotula_barbata_gc2	D850E	# | |---->Altered Ordered_interface (Pr = 0.10) |
Brotula_barbata_gc2	D850E	# | |
Brotula_barbata_gc2	D850E	# |---->Altered Metal_binding (Pr = 0.02)<---------------------------------------------------------|
Brotula_barbata_gc2	D850E	# |
Brotula_barbata_gc2	D850E	# |---->Altered PTM_site (Pr = 0.10)
Brotula_barbata_gc2	D856E	0.210	Altered Coiled_coil (Pr = 0.35 | P = 8.3e-03)	Altered Motifs (ELME000008:Main preference for PKA-type AGC kinase phosphorylation.; ELME000062:Secondary preference for PKA-type AGC kinase phosphorylation.; ELME000064:CK2 phosphorylation site; ELME000117:Major TRAF2-binding consensus motif. Members of the tumor necrosis factor receptor (TNFR) superfamily initiate intracellular signaling by recruiting the C-domain of the TNFR-associated factors (TRAFs) through their cytoplasmic tails.; ELME000220:Phosphothreonine motif binding a subset of FHA domains that have a preference for an acidic amino acid at the pT+3 position.; ELME000328:Fxxx[WF] motifs are present in Pex19 and S. cerevisiae Pex5 cytosolic receptors that bind to peroxisomal membrane docking member - Pex14; PS00006:Casein kinase II phosphorylation site)	Predicted conservation scores
Brotula_barbata_gc2	D856E	# Altered Effect (Pr = 0.35)
Brotula_barbata_gc2	D856E	# |---->Altered Motifs (ELME000008|ELME000062|ELME000064|ELME000117|ELME000220|ELME000328|PS00006)
Brotula_barbata_gc2	D856E	# |---->Altered Structure_and_dynamics (Pr = 0.35)-------------------------------------------------------|
Brotula_barbata_gc2	D856E	# | |---->Altered Secondary_structure (Pr = 0.25) |
Brotula_barbata_gc2	D856E	# | | |
Brotula_barbata_gc2	D856E	# | |---->Altered Stability_and_conformational_flexibility (Pr = 0.25) |
Brotula_barbata_gc2	D856E	# | | |---->Altered Conformational_flexibility (Pr = 0.25) |
Brotula_barbata_gc2	D856E	# | | |
Brotula_barbata_gc2	D856E	# | |---->Altered Special_structural_signatures (Pr = 0.35) |
Brotula_barbata_gc2	D856E	# | |---->Altered Coiled_coil (Pr = 0.35 | P = 8.3e-03) |
Brotula_barbata_gc2	D856E	# | |---->Altered Signal_peptide (Pr = 0.00) |
Brotula_barbata_gc2	D856E	# | | |
Brotula_barbata_gc2	D856E	# | |---->Altered Transmembrane_protein (Pr = 0.02) |
Brotula_barbata_gc2	D856E	# | |
Brotula_barbata_gc2	D856E	# |---->Altered Functional_residue (Pr = 0.18) |
Brotula_barbata_gc2	D856E	# |---->Altered Macromolecular_binding (Pr = 0.18) |
Brotula_barbata_gc2	D856E	# | |---->Altered Protein_binding (Pr = 0.18) |
Brotula_barbata_gc2	D856E	# | |---->Altered Disordered_interface (Pr = 0.14) |
Brotula_barbata_gc2	D856E	# | | |
Brotula_barbata_gc2	D856E	# | |---->Altered Ordered_interface (Pr = 0.18) |
Brotula_barbata_gc2	D856E	# | |
Brotula_barbata_gc2	D856E	# |---->Altered Metal_binding (Pr = 0.02)<---------------------------------------------------------|
Brotula_barbata_gc2	D856E	# |
Brotula_barbata_gc2	D856E	# |---->Altered PTM_site (Pr = 0.11)
Brotula_barbata_gc2	D860N	0.265	Loss of Acetylation at K863 (Pr = 0.24 | P = 0.02); Altered Coiled_coil (Pr = 0.15 | P = 0.03)	Altered Motifs (None)	Predicted conservation scores
Brotula_barbata_gc2	D860N	# Altered Effect (Pr = 0.26)
Brotula_barbata_gc2	D860N	# |---->Altered Motifs (None)
Brotula_barbata_gc2	D860N	# |---->Altered Structure_and_dynamics (Pr = 0.26)-------------------------------------------------------|
Brotula_barbata_gc2	D860N	# | |---->Altered Secondary_structure (Pr = 0.26) |
Brotula_barbata_gc2	D860N	# | | |
Brotula_barbata_gc2	D860N	# | |---->Altered Stability_and_conformational_flexibility (Pr = 0.22) |
Brotula_barbata_gc2	D860N	# | | |---->Altered Conformational_flexibility (Pr = 0.22) |
Brotula_barbata_gc2	D860N	# | | |
Brotula_barbata_gc2	D860N	# | |---->Altered Special_structural_signatures (Pr = 0.15) |
Brotula_barbata_gc2	D860N	# | |---->Altered Coiled_coil (Pr = 0.15 | P = 0.03) |
Brotula_barbata_gc2	D860N	# | |---->Altered Signal_peptide (Pr = 0.00) |
Brotula_barbata_gc2	D860N	# | | |
Brotula_barbata_gc2	D860N	# | |---->Altered Transmembrane_protein (Pr = 0.03) |
Brotula_barbata_gc2	D860N	# | |
Brotula_barbata_gc2	D860N	# |---->Altered Functional_residue (Pr = 0.24) |
Brotula_barbata_gc2	D860N	# |---->Altered Macromolecular_binding (Pr = 0.18) |
Brotula_barbata_gc2	D860N	# | |---->Altered Protein_binding (Pr = 0.18) |
Brotula_barbata_gc2	D860N	# | |---->Altered Disordered_interface (Pr = 0.14) |
Brotula_barbata_gc2	D860N	# | | |
Brotula_barbata_gc2	D860N	# | |---->Altered Ordered_interface (Pr = 0.18) |
Brotula_barbata_gc2	D860N	# | |
Brotula_barbata_gc2	D860N	# |---->Altered Metal_binding (Pr = 0.02)<---------------------------------------------------------|
Brotula_barbata_gc2	D860N	# |
Brotula_barbata_gc2	D860N	# |---->Altered PTM_site (Pr = 0.24)
Brotula_barbata_gc2	D860N	# |---->Loss of Acetylation at K863 (Pr = 0.24 | P = 0.02)
Brotula_barbata_gc2	I901V	0.050	Gain of SUMOylation at K905 (Pr = 0.23 | P = 0.01)	Altered Motifs (ELME000233:MAPK interacting molecules (e.g. MAPKKs - substrates - phosphatases) carry docking motif that help to regulate specific interaction in the MAPK cascade. The classic motif approximates (R/K)xxxx#x# where # is a hydrophobic residue.)	Predicted conservation scores
Brotula_barbata_gc2	I901V	# Altered Effect (Pr = 0.23)
Brotula_barbata_gc2	I901V	# |---->Altered Motifs (ELME000233)
Brotula_barbata_gc2	I901V	# |---->Altered Structure_and_dynamics (Pr = 0.23)-------------------------------------------------------|
Brotula_barbata_gc2	I901V	# | |---->Altered Secondary_structure (Pr = 0.23) |
Brotula_barbata_gc2	I901V	# | | |
Brotula_barbata_gc2	I901V	# | |---->Altered Stability_and_conformational_flexibility (Pr = 0.21) |
Brotula_barbata_gc2	I901V	# | | |---->Altered Conformational_flexibility (Pr = 0.21) |
Brotula_barbata_gc2	I901V	# | | |
Brotula_barbata_gc2	I901V	# | |---->Altered Special_structural_signatures (Pr = 0.03) |
Brotula_barbata_gc2	I901V	# | |---->Altered Signal_peptide (Pr = 0.00) |
Brotula_barbata_gc2	I901V	# | | |
Brotula_barbata_gc2	I901V	# | |---->Altered Transmembrane_protein (Pr = 0.03) |
Brotula_barbata_gc2	I901V	# | |
Brotula_barbata_gc2	I901V	# |---->Altered Functional_residue (Pr = 0.23) |
Brotula_barbata_gc2	I901V	# |---->Altered Macromolecular_binding (Pr = 0.22) |
Brotula_barbata_gc2	I901V	# | |---->Altered Protein_binding (Pr = 0.22) |
Brotula_barbata_gc2	I901V	# | |---->Altered Disordered_interface (Pr = 0.22) |
Brotula_barbata_gc2	I901V	# | | |
Brotula_barbata_gc2	I901V	# | |---->Altered Ordered_interface (Pr = 0.03) |
Brotula_barbata_gc2	I901V	# | |
Brotula_barbata_gc2	I901V	# |---->Altered Metal_binding (Pr = 0.03)<---------------------------------------------------------|
Brotula_barbata_gc2	I901V	# |
Brotula_barbata_gc2	I901V	# |---->Altered PTM_site (Pr = 0.23)
Brotula_barbata_gc2	I901V	# |---->Gain of SUMOylation at K905 (Pr = 0.23 | P = 0.01)
Brotula_barbata_gc2	P916A	0.197	Altered Coiled_coil (Pr = 0.19 | P = 0.02)	Altered Motifs (ELME000064:CK2 phosphorylation site; ELME000313:The WH2 motif is of variable length (16-19 amino acids) binding to the hydrophobic cleft formed by actin's subdomains 1 and 3. At the N-terminus it forms an alpha-helix followed by a flexible loop stabilised upon actin binding.)	Predicted conservation scores
Brotula_barbata_gc2	P916A	# Altered Effect (Pr = 0.25)
Brotula_barbata_gc2	P916A	# |---->Altered Motifs (ELME000064|ELME000313)
Brotula_barbata_gc2	P916A	# |---->Altered Structure_and_dynamics (Pr = 0.25)-------------------------------------------------------|
Brotula_barbata_gc2	P916A	# | |---->Altered Secondary_structure (Pr = 0.25) |
Brotula_barbata_gc2	P916A	# | | |
Brotula_barbata_gc2	P916A	# | |---->Altered Stability_and_conformational_flexibility (Pr = 0.24) |
Brotula_barbata_gc2	P916A	# | | |---->Altered Conformational_flexibility (Pr = 0.24) |
Brotula_barbata_gc2	P916A	# | | |
Brotula_barbata_gc2	P916A	# | |---->Altered Special_structural_signatures (Pr = 0.19) |
Brotula_barbata_gc2	P916A	# | |---->Altered Coiled_coil (Pr = 0.19 | P = 0.02) |
Brotula_barbata_gc2	P916A	# | |---->Altered Signal_peptide (Pr = 0.00) |
Brotula_barbata_gc2	P916A	# | | |
Brotula_barbata_gc2	P916A	# | |---->Altered Transmembrane_protein (Pr = 0.04) |
Brotula_barbata_gc2	P916A	# | |
Brotula_barbata_gc2	P916A	# |---->Altered Functional_residue (Pr = 0.13) |
Brotula_barbata_gc2	P916A	# |---->Altered Macromolecular_binding (Pr = 0.13) |
Brotula_barbata_gc2	P916A	# | |---->Altered Protein_binding (Pr = 0.13) |
Brotula_barbata_gc2	P916A	# | |---->Altered Disordered_interface (Pr = 0.07) |
Brotula_barbata_gc2	P916A	# | | |
Brotula_barbata_gc2	P916A	# | |---->Altered Ordered_interface (Pr = 0.13) |
Brotula_barbata_gc2	P916A	# | |
Brotula_barbata_gc2	P916A	# |---->Altered Metal_binding (Pr = 0.00)<---------------------------------------------------------|
Brotula_barbata_gc2	P916A	# |
Brotula_barbata_gc2	P916A	# |---->Altered PTM_site (Pr = 0.07)
Brotula_barbata_gc2	S917C	0.391	Altered Coiled_coil (Pr = 0.10 | P = 0.04)	Altered Motifs (ELME000064:CK2 phosphorylation site; ELME000313:The WH2 motif is of variable length (16-19 amino acids) binding to the hydrophobic cleft formed by actin's subdomains 1 and 3. At the N-terminus it forms an alpha-helix followed by a flexible loop stabilised upon actin binding.; PS00006:Casein kinase II phosphorylation site)	Predicted conservation scores
Brotula_barbata_gc2	S917C	# Altered Effect (Pr = 0.25)
Brotula_barbata_gc2	S917C	# |---->Altered Motifs (ELME000064|ELME000313|PS00006)
Brotula_barbata_gc2	S917C	# |---->Altered Structure_and_dynamics (Pr = 0.25)-------------------------------------------------------|
Brotula_barbata_gc2	S917C	# | |---->Altered Secondary_structure (Pr = 0.25) |
Brotula_barbata_gc2	S917C	# | | |
Brotula_barbata_gc2	S917C	# | |---->Altered Stability_and_conformational_flexibility (Pr = 0.24) |
Brotula_barbata_gc2	S917C	# | | |---->Altered Conformational_flexibility (Pr = 0.24) |
Brotula_barbata_gc2	S917C	# | | |
Brotula_barbata_gc2	S917C	# | |---->Altered Special_structural_signatures (Pr = 0.10) |
Brotula_barbata_gc2	S917C	# | |---->Altered Coiled_coil (Pr = 0.10 | P = 0.04) |
Brotula_barbata_gc2	S917C	# | |---->Altered Signal_peptide (Pr = 0.00) |
Brotula_barbata_gc2	S917C	# | | |
Brotula_barbata_gc2	S917C	# | |---->Altered Transmembrane_protein (Pr = 0.04) |
Brotula_barbata_gc2	S917C	# | |
Brotula_barbata_gc2	S917C	# |---->Altered Functional_residue (Pr = 0.17) |
Brotula_barbata_gc2	S917C	# |---->Altered Macromolecular_binding (Pr = 0.17) |
Brotula_barbata_gc2	S917C	# | |---->Altered Protein_binding (Pr = 0.17) |
Brotula_barbata_gc2	S917C	# | |---->Altered Disordered_interface (Pr = 0.07) |
Brotula_barbata_gc2	S917C	# | | |
Brotula_barbata_gc2	S917C	# | |---->Altered Ordered_interface (Pr = 0.17) |
Brotula_barbata_gc2	S917C	# | |
Brotula_barbata_gc2	S917C	# |---->Altered Metal_binding (Pr = 0.01)<---------------------------------------------------------|
Brotula_barbata_gc2	S917C	# |
Brotula_barbata_gc2	S917C	# |---->Altered PTM_site (Pr = 0.07)
Brotula_barbata_gc2	K923M	0.491		Altered Motifs (ELME000313:The WH2 motif is of variable length (16-19 amino acids) binding to the hydrophobic cleft formed by actin's subdomains 1 and 3. At the N-terminus it forms an alpha-helix followed by a flexible loop stabilised upon actin binding.)	Predicted conservation scores
Brotula_barbata_gc2	K923M	# Altered Effect (Pr = 0.25)
Brotula_barbata_gc2	K923M	# |---->Altered Motifs (ELME000313)
Brotula_barbata_gc2	K923M	# |---->Altered Structure_and_dynamics (Pr = 0.25)-------------------------------------------------------|
Brotula_barbata_gc2	K923M	# | |---->Altered Secondary_structure (Pr = 0.25) |
Brotula_barbata_gc2	K923M	# | | |
Brotula_barbata_gc2	K923M	# | |---->Altered Stability_and_conformational_flexibility (Pr = 0.17) |
Brotula_barbata_gc2	K923M	# | | |---->Altered Conformational_flexibility (Pr = 0.17) |
Brotula_barbata_gc2	K923M	# | | |
Brotula_barbata_gc2	K923M	# | |---->Altered Special_structural_signatures (Pr = 0.07) |
Brotula_barbata_gc2	K923M	# | |---->Altered Signal_peptide (Pr = 0.00) |
Brotula_barbata_gc2	K923M	# | | |
Brotula_barbata_gc2	K923M	# | |---->Altered Transmembrane_protein (Pr = 0.07) |
Brotula_barbata_gc2	K923M	# | |
Brotula_barbata_gc2	K923M	# |---->Altered Functional_residue (Pr = 0.15) |
Brotula_barbata_gc2	K923M	# |---->Altered Macromolecular_binding (Pr = 0.06) |
Brotula_barbata_gc2	K923M	# | |---->Altered Protein_binding (Pr = 0.06) |
Brotula_barbata_gc2	K923M	# | |---->Altered Disordered_interface (Pr = 0.02) |
Brotula_barbata_gc2	K923M	# | | |
Brotula_barbata_gc2	K923M	# | |---->Altered Ordered_interface (Pr = 0.06) |
Brotula_barbata_gc2	K923M	# | |
Brotula_barbata_gc2	K923M	# |---->Altered Metal_binding (Pr = 0.02)<---------------------------------------------------------|
Brotula_barbata_gc2	K923M	# |
Brotula_barbata_gc2	K923M	# |---->Altered PTM_site (Pr = 0.15)
Brotula_barbata_gc2	H932Y	0.313	Gain of Sulfation at H932 (Pr = 0.07 | P = 5.0e-03); Gain of N-linked_glycosylation at N935 (Pr = 0.01 | P = 0.04)	Altered Motifs (ELME000182:STAT5 Src Homology 2 (SH2) domain binding motif.)	Predicted conservation scores
Brotula_barbata_gc2	H932Y	# Altered Effect (Pr = 0.26)
Brotula_barbata_gc2	H932Y	# |---->Altered Motifs (ELME000182)
Brotula_barbata_gc2	H932Y	# |---->Altered Structure_and_dynamics (Pr = 0.26)-------------------------------------------------------|
Brotula_barbata_gc2	H932Y	# | |---->Altered Secondary_structure (Pr = 0.26) |
Brotula_barbata_gc2	H932Y	# | | |
Brotula_barbata_gc2	H932Y	# | |---->Altered Stability_and_conformational_flexibility (Pr = 0.18) |
Brotula_barbata_gc2	H932Y	# | | |---->Altered Conformational_flexibility (Pr = 0.18) |
Brotula_barbata_gc2	H932Y	# | | |
Brotula_barbata_gc2	H932Y	# | |---->Altered Special_structural_signatures (Pr = 0.07) |
Brotula_barbata_gc2	H932Y	# | |---->Altered Signal_peptide (Pr = 0.00) |
Brotula_barbata_gc2	H932Y	# | | |
Brotula_barbata_gc2	H932Y	# | |---->Altered Transmembrane_protein (Pr = 0.07) |
Brotula_barbata_gc2	H932Y	# | |
Brotula_barbata_gc2	H932Y	# |---->Altered Functional_residue (Pr = 0.19) |
Brotula_barbata_gc2	H932Y	# |---->Altered Macromolecular_binding (Pr = 0.19) |
Brotula_barbata_gc2	H932Y	# | |---->Altered Protein_binding (Pr = 0.19) |
Brotula_barbata_gc2	H932Y	# | |---->Altered Disordered_interface (Pr = 0.03) |
Brotula_barbata_gc2	H932Y	# | | |
Brotula_barbata_gc2	H932Y	# | |---->Altered Ordered_interface (Pr = 0.19) |
Brotula_barbata_gc2	H932Y	# | |
Brotula_barbata_gc2	H932Y	# |---->Altered Metal_binding (Pr = 0.08)<---------------------------------------------------------|
Brotula_barbata_gc2	H932Y	# |
Brotula_barbata_gc2	H932Y	# |---->Altered PTM_site (Pr = 0.18)
Brotula_barbata_gc2	H932Y	# |---->Gain of N-linked_glycosylation at N935 (Pr = 0.01 | P = 0.04)
Brotula_barbata_gc2	H932Y	# |---->Gain of Sulfation at H932 (Pr = 0.07 | P = 5.0e-03)
Brotula_barbata_gc2	L968V	0.316	Altered PPI_hotspot (Pr = 0.25 | P = 0.02); Loss of Sodium_binding at D970 (Pr = 0.25 | P = 0.01); Loss of Manganese_binding at D970 (Pr = 0.17 | P = 0.03); Altered Cytoplasmic_loop (Pr = 0.16 | P = 0.01); Altered Coiled_coil (Pr = 0.09 | P = 0.05)	Altered Motifs (ELME000120:Tyrosine-based sorting signal responsible for the interaction with mu subunit of AP (Adaptor Protein) complex; ELME000182:STAT5 Src Homology 2 (SH2) domain binding motif.; ELME000220:Phosphothreonine motif binding a subset of FHA domains that have a preference for an acidic amino acid at the pT+3 position.; ELME000301:The LxxLFD motif binds in a deep groove between pocket A and pocket B of the Retinoblastoma protein; PS00006:Casein kinase II phosphorylation site)	Predicted conservation scores
Brotula_barbata_gc2	L968V	# Altered Effect (Pr = 0.26)
Brotula_barbata_gc2	L968V	# |---->Altered Motifs (ELME000120|ELME000182|ELME000220|ELME000301|PS00006)
Brotula_barbata_gc2	L968V	# |---->Altered Structure_and_dynamics (Pr = 0.26)-------------------------------------------------------|
Brotula_barbata_gc2	L968V	# | |---->Altered Secondary_structure (Pr = 0.26) |
Brotula_barbata_gc2	L968V	# | | |
Brotula_barbata_gc2	L968V	# | |---->Altered Stability_and_conformational_flexibility (Pr = 0.13) |
Brotula_barbata_gc2	L968V	# | | |---->Altered Conformational_flexibility (Pr = 0.13) |
Brotula_barbata_gc2	L968V	# | | |
Brotula_barbata_gc2	L968V	# | |---->Altered Special_structural_signatures (Pr = 0.16) |
Brotula_barbata_gc2	L968V	# | |---->Altered Coiled_coil (Pr = 0.09 | P = 0.05) |
Brotula_barbata_gc2	L968V	# | |---->Altered Signal_peptide (Pr = 0.00) |
Brotula_barbata_gc2	L968V	# | | |
Brotula_barbata_gc2	L968V	# | |---->Altered Transmembrane_protein (Pr = 0.16) |
Brotula_barbata_gc2	L968V	# | |---->Altered Non-cytoplasmic_loop (Pr = 0.16 | P = 0.01) |
Brotula_barbata_gc2	L968V	# | |
Brotula_barbata_gc2	L968V	# |---->Altered Functional_residue (Pr = 0.25) |
Brotula_barbata_gc2	L968V	# |---->Altered Macromolecular_binding (Pr = 0.25) |
Brotula_barbata_gc2	L968V	# | |---->Altered Protein_binding (Pr = 0.25) |
Brotula_barbata_gc2	L968V	# | |---->Altered Disordered_interface (Pr = 0.16) |
Brotula_barbata_gc2	L968V	# | | |
Brotula_barbata_gc2	L968V	# | |---->Altered Ordered_interface (Pr = 0.25) |
Brotula_barbata_gc2	L968V	# | |---->Altered PPI_hotspot (Pr = 0.25 | P = 0.02) |
Brotula_barbata_gc2	L968V	# | |
Brotula_barbata_gc2	L968V	# |---->Altered Metal_binding (Pr = 0.25)<---------------------------------------------------------|
Brotula_barbata_gc2	L968V	# | |---->Loss of Manganese_binding at D970 (Pr = 0.17 | P = 0.03)
Brotula_barbata_gc2	L968V	# | |---->Loss of Sodium_binding at D970 (Pr = 0.25 | P = 0.01)
Brotula_barbata_gc2	L968V	# |
Brotula_barbata_gc2	L968V	# |---->Altered PTM_site (Pr = 0.05)
Brotula_barbata_gc2	P1041S	0.618	Gain of Manganese_binding at H1037 (Pr = 0.28 | P = 3.5e-03); Gain of Strand (Pr = 0.27 | P = 0.03); Gain of Nickel_binding at H1037 (Pr = 0.27 | P = 8.9e-03); Gain of Catalytic_site at H1037 (Pr = 0.24 | P = 5.9e-03); Altered DNA_binding (Pr = 0.19 | P = 0.02); Gain of Copper_binding at H1037 (Pr = 0.10 | P = 0.01)	Altered Motifs (None)	Predicted conservation scores
Brotula_barbata_gc2	P1041S	# Altered Effect (Pr = 0.28)
Brotula_barbata_gc2	P1041S	# |---->Altered Motifs (None)
Brotula_barbata_gc2	P1041S	# |---->Altered Structure_and_dynamics (Pr = 0.28)-------------------------------------------------------|
Brotula_barbata_gc2	P1041S	# | |---->Altered Secondary_structure (Pr = 0.27) |
Brotula_barbata_gc2	P1041S	# | | |---->Gain of Strand (Pr = 0.27 | P = 0.03) |
Brotula_barbata_gc2	P1041S	# | | |
Brotula_barbata_gc2	P1041S	# | |---->Altered Stability_and_conformational_flexibility (Pr = 0.17) |
Brotula_barbata_gc2	P1041S	# | | |---->Altered Conformational_flexibility (Pr = 0.17) |
Brotula_barbata_gc2	P1041S	# | | |
Brotula_barbata_gc2	P1041S	# | |---->Altered Special_structural_signatures (Pr = 0.03) |
Brotula_barbata_gc2	P1041S	# | |---->Altered Signal_peptide (Pr = 0.00) |
Brotula_barbata_gc2	P1041S	# | | |
Brotula_barbata_gc2	P1041S	# | |---->Altered Transmembrane_protein (Pr = 0.03) |
Brotula_barbata_gc2	P1041S	# | |
Brotula_barbata_gc2	P1041S	# |---->Altered Functional_residue (Pr = 0.28) |
Brotula_barbata_gc2	P1041S	# |---->Gain of Catalytic_site at H1037 (Pr = 0.24 | P = 5.9e-03) |
Brotula_barbata_gc2	P1041S	# |---->Altered Macromolecular_binding (Pr = 0.19) |
Brotula_barbata_gc2	P1041S	# | |---->Altered DNA_binding (Pr = 0.19 | P = 0.02) |
Brotula_barbata_gc2	P1041S	# | |---->Altered Protein_binding (Pr = 0.18) |
Brotula_barbata_gc2	P1041S	# | |---->Altered Disordered_interface (Pr = 0.03) |
Brotula_barbata_gc2	P1041S	# | | |
Brotula_barbata_gc2	P1041S	# | |---->Altered Ordered_interface (Pr = 0.18) |
Brotula_barbata_gc2	P1041S	# | |
Brotula_barbata_gc2	P1041S	# |---->Altered Metal_binding (Pr = 0.28)<---------------------------------------------------------|
Brotula_barbata_gc2	P1041S	# | |---->Gain of Copper_binding at H1037 (Pr = 0.10 | P = 0.01)
Brotula_barbata_gc2	P1041S	# | |---->Gain of Manganese_binding at H1037 (Pr = 0.28 | P = 3.5e-03)
Brotula_barbata_gc2	P1041S	# | |---->Gain of Nickel_binding at H1037 (Pr = 0.27 | P = 8.9e-03)
Brotula_barbata_gc2	P1041S	# |
Brotula_barbata_gc2	P1041S	# |---->Altered PTM_site (Pr = 0.02)
Brotula_barbata_gc2	Q1080E	0.384	Loss of Manganese_binding at H1077 (Pr = 0.14 | P = 0.04)	Altered Motifs (ELME000052:Phosphothreonine motif binding a subset of FHA domains that show a preference for a large aliphatic amino acid at the pT+3 position.; ELME000147:Site phosphorylated by the Polo-like kinase.; ELME000335:Inverted version of LIG_SUMO_SBM_1 that mediates binding to SUMO proteins non-covalently.)	Predicted conservation scores
Brotula_barbata_gc2	Q1080E	# Altered Effect (Pr = 0.23)
Brotula_barbata_gc2	Q1080E	# |---->Altered Motifs (ELME000052|ELME000147|ELME000335)
Brotula_barbata_gc2	Q1080E	# |---->Altered Structure_and_dynamics (Pr = 0.23)-------------------------------------------------------|
Brotula_barbata_gc2	Q1080E	# | |---->Altered Secondary_structure (Pr = 0.23) |
Brotula_barbata_gc2	Q1080E	# | | |
Brotula_barbata_gc2	Q1080E	# | |---->Altered Stability_and_conformational_flexibility (Pr = 0.13) |
Brotula_barbata_gc2	Q1080E	# | | |---->Altered Conformational_flexibility (Pr = 0.13) |
Brotula_barbata_gc2	Q1080E	# | | |
Brotula_barbata_gc2	Q1080E	# | |---->Altered Special_structural_signatures (Pr = 0.02) |
Brotula_barbata_gc2	Q1080E	# | |---->Altered Signal_peptide (Pr = 0.00) |
Brotula_barbata_gc2	Q1080E	# | | |
Brotula_barbata_gc2	Q1080E	# | |---->Altered Transmembrane_protein (Pr = 0.02) |
Brotula_barbata_gc2	Q1080E	# | |
Brotula_barbata_gc2	Q1080E	# |---->Altered Functional_residue (Pr = 0.21) |
Brotula_barbata_gc2	Q1080E	# |---->Altered Macromolecular_binding (Pr = 0.21) |
Brotula_barbata_gc2	Q1080E	# | |---->Altered Protein_binding (Pr = 0.21) |
Brotula_barbata_gc2	Q1080E	# | |---->Altered Disordered_interface (Pr = 0.09) |
Brotula_barbata_gc2	Q1080E	# | | |
Brotula_barbata_gc2	Q1080E	# | |---->Altered Ordered_interface (Pr = 0.21) |
Brotula_barbata_gc2	Q1080E	# | |
Brotula_barbata_gc2	Q1080E	# |---->Altered Metal_binding (Pr = 0.14)<---------------------------------------------------------|
Brotula_barbata_gc2	Q1080E	# | |---->Loss of Manganese_binding at H1077 (Pr = 0.14 | P = 0.04)
Brotula_barbata_gc2	Q1080E	# |
Brotula_barbata_gc2	Q1080E	# |---->Altered PTM_site (Pr = 0.12)
Brotula_barbata_gc2	E1088D	0.304	Gain of Relative_solvent_accessibility (Pr = 0.32 | P = 4.3e-03)	Altered Motifs (ELME000106:Substrate recognition site that interacts with cyclin and thereby increases phosphorylation by cyclin/cdk complexes. Predicted proteins should have a CDK phosphorylation site. Also used by cyclin/cdk inhibitors.)	Predicted conservation scores
Brotula_barbata_gc2	E1088D	# Altered Effect (Pr = 0.32)
Brotula_barbata_gc2	E1088D	# |---->Altered Motifs (ELME000106)
Brotula_barbata_gc2	E1088D	# |---->Altered Structure_and_dynamics (Pr = 0.32)----------------------------------------------------------|
Brotula_barbata_gc2	E1088D	# | |---->Gain of Relative_solvent_accessibility (Pr = 0.32 | P = 4.3e-03) |
Brotula_barbata_gc2	E1088D	# | |---->Altered Secondary_structure (Pr = 0.25) |
Brotula_barbata_gc2	E1088D	# | | |
Brotula_barbata_gc2	E1088D	# | |---->Altered Stability_and_conformational_flexibility (Pr = 0.13) |
Brotula_barbata_gc2	E1088D	# | | |---->Altered Conformational_flexibility (Pr = 0.13) |
Brotula_barbata_gc2	E1088D	# | | |
Brotula_barbata_gc2	E1088D	# | |---->Altered Special_structural_signatures (Pr = 0.07) |
Brotula_barbata_gc2	E1088D	# | |---->Altered Signal_peptide (Pr = 0.00) |
Brotula_barbata_gc2	E1088D	# | | |
Brotula_barbata_gc2	E1088D	# | |---->Altered Transmembrane_protein (Pr = 0.07) |
Brotula_barbata_gc2	E1088D	# | |
Brotula_barbata_gc2	E1088D	# |---->Altered Functional_residue (Pr = 0.26) |
Brotula_barbata_gc2	E1088D	# |---->Altered Macromolecular_binding (Pr = 0.26) |
Brotula_barbata_gc2	E1088D	# | |---->Altered Protein_binding (Pr = 0.26) |
Brotula_barbata_gc2	E1088D	# | |---->Altered Disordered_interface (Pr = 0.10) |
Brotula_barbata_gc2	E1088D	# | | |
Brotula_barbata_gc2	E1088D	# | |---->Altered Ordered_interface (Pr = 0.26) |
Brotula_barbata_gc2	E1088D	# | |
Brotula_barbata_gc2	E1088D	# |---->Altered Metal_binding (Pr = 0.12)<------------------------------------------------------------|
Brotula_barbata_gc2	E1088D	# |
Brotula_barbata_gc2	E1088D	# |---->Altered PTM_site (Pr = 0.13)
Brotula_barbata_gc2	G1107A	0.849	Altered PPI_residue (Pr = 0.30 | P = 0.02); Altered Cytoplasmic_loop (Pr = 0.26 | P = 1.1e-03); Loss of Relative_solvent_accessibility (Pr = 0.25 | P = 0.04); Altered DNA_binding (Pr = 0.22 | P = 0.01); Loss of Catalytic_site at K1106 (Pr = 0.15 | P = 0.02); Loss of Methylation at K1106 (Pr = 0.15 | P = 0.02); Loss of Sulfation at Y1112 (Pr = 0.02 | P = 0.04)	Altered Motifs (ELME000117:Major TRAF2-binding consensus motif. Members of the tumor necrosis factor receptor (TNFR) superfamily initiate intracellular signaling by recruiting the C-domain of the TNFR-associated factors (TRAFs) through their cytoplasmic tails.; PS00007:Tyrosine kinase phosphorylation site; PS00008:N-myristoylation site)	Predicted conservation scores
Brotula_barbata_gc2	G1107A	# Altered Effect (Pr = 0.30)
Brotula_barbata_gc2	G1107A	# |---->Altered Motifs (ELME000117|PS00007|PS00008)
Brotula_barbata_gc2	G1107A	# |---->Altered Structure_and_dynamics (Pr = 0.26)-------------------------------------------------------|
Brotula_barbata_gc2	G1107A	# | |---->Loss of Relative_solvent_accessibility (Pr = 0.25 | P = 0.04) |
Brotula_barbata_gc2	G1107A	# | |---->Altered Secondary_structure (Pr = 0.25) |
Brotula_barbata_gc2	G1107A	# | | |
Brotula_barbata_gc2	G1107A	# | |---->Altered Stability_and_conformational_flexibility (Pr = 0.24) |
Brotula_barbata_gc2	G1107A	# | | |---->Altered Conformational_flexibility (Pr = 0.24) |
Brotula_barbata_gc2	G1107A	# | | |
Brotula_barbata_gc2	G1107A	# | |---->Altered Special_structural_signatures (Pr = 0.26) |
Brotula_barbata_gc2	G1107A	# | |---->Altered Signal_peptide (Pr = 0.00) |
Brotula_barbata_gc2	G1107A	# | | |
Brotula_barbata_gc2	G1107A	# | |---->Altered Transmembrane_protein (Pr = 0.26) |
Brotula_barbata_gc2	G1107A	# | |---->Altered Non-cytoplasmic_loop (Pr = 0.26 | P = 1.1e-03) |
Brotula_barbata_gc2	G1107A	# | |
Brotula_barbata_gc2	G1107A	# |---->Altered Functional_residue (Pr = 0.30) |
Brotula_barbata_gc2	G1107A	# |---->Loss of Catalytic_site at K1106 (Pr = 0.15 | P = 0.02) |
Brotula_barbata_gc2	G1107A	# |---->Altered Macromolecular_binding (Pr = 0.30) |
Brotula_barbata_gc2	G1107A	# | |---->Altered DNA_binding (Pr = 0.22 | P = 0.01) |
Brotula_barbata_gc2	G1107A	# | |---->Altered Protein_binding (Pr = 0.30) |
Brotula_barbata_gc2	G1107A	# | |---->Altered Disordered_interface (Pr = 0.05) |
Brotula_barbata_gc2	G1107A	# | | |
Brotula_barbata_gc2	G1107A	# | |---->Altered Ordered_interface (Pr = 0.30) |
Brotula_barbata_gc2	G1107A	# | |---->Altered PPI_residue (Pr = 0.30 | P = 0.02) |
Brotula_barbata_gc2	G1107A	# | |
Brotula_barbata_gc2	G1107A	# |---->Altered Metal_binding (Pr = 0.11)<---------------------------------------------------------|
Brotula_barbata_gc2	G1107A	# |
Brotula_barbata_gc2	G1107A	# |---->Altered PTM_site (Pr = 0.15)
Brotula_barbata_gc2	G1107A	# |---->Loss of Methylation at K1106 (Pr = 0.15 | P = 0.02)
Brotula_barbata_gc2	G1107A	# |---->Loss of Sulfation at Y1112 (Pr = 0.02 | P = 0.04)
Brotula_barbata_gc2	I1108S	0.493	Gain of Intrinsic_disorder (Pr = 0.38 | P = 0.01); Altered PPI_residue (Pr = 0.33 | P = 9.0e-03); Gain of B-factor (Pr = 0.30 | P = 2.5e-03); Loss of Relative_solvent_accessibility (Pr = 0.26 | P = 0.03); Altered DNA_binding (Pr = 0.21 | P = 0.02); Altered Cytoplasmic_loop (Pr = 0.20 | P = 5.1e-03); Altered Stability (Pr = 0.17 | P = 0.02); Gain of Methylation at K1106 (Pr = 0.17 | P = 9.6e-03); Gain of Catalytic_site at K1106 (Pr = 0.16 | P = 0.02); Gain of Sulfation at Y1112 (Pr = 0.02 | P = 0.03)	Altered Motifs (ELME000063:CK1 phosphorylation site; PS00007:Tyrosine kinase phosphorylation site; PS00008:N-myristoylation site)	Predicted conservation scores
Brotula_barbata_gc2	I1108S	# Altered Effect (Pr = 0.38)
Brotula_barbata_gc2	I1108S	# |---->Altered Motifs (ELME000063|PS00007|PS00008)
Brotula_barbata_gc2	I1108S	# |---->Altered Structure_and_dynamics (Pr = 0.38)-------------------------------------------------------|
Brotula_barbata_gc2	I1108S	# | |---->Loss of Relative_solvent_accessibility (Pr = 0.26 | P = 0.03) |
Brotula_barbata_gc2	I1108S	# | |---->Altered Secondary_structure (Pr = 0.25) |
Brotula_barbata_gc2	I1108S	# | | |
Brotula_barbata_gc2	I1108S	# | |---->Altered Stability_and_conformational_flexibility (Pr = 0.38) |
Brotula_barbata_gc2	I1108S	# | | |---->Altered Stability (Pr = 0.17 | P = 0.02) |
Brotula_barbata_gc2	I1108S	# | | |---->Altered Conformational_flexibility (Pr = 0.38) |
Brotula_barbata_gc2	I1108S	# | | |---->Gain of Intrinsic_disorder (Pr = 0.38 | P = 0.01) |
Brotula_barbata_gc2	I1108S	# | | |---->Gain of B-factor (Pr = 0.30 | P = 2.5e-03) |
Brotula_barbata_gc2	I1108S	# | | |
Brotula_barbata_gc2	I1108S	# | |---->Altered Special_structural_signatures (Pr = 0.20) |
Brotula_barbata_gc2	I1108S	# | |---->Altered Signal_peptide (Pr = 0.00) |
Brotula_barbata_gc2	I1108S	# | | |
Brotula_barbata_gc2	I1108S	# | |---->Altered Transmembrane_protein (Pr = 0.20) |
Brotula_barbata_gc2	I1108S	# | |---->Altered Non-cytoplasmic_loop (Pr = 0.20 | P = 5.1e-03) |
Brotula_barbata_gc2	I1108S	# | |
Brotula_barbata_gc2	I1108S	# |---->Altered Functional_residue (Pr = 0.33) |
Brotula_barbata_gc2	I1108S	# |---->Gain of Catalytic_site at K1106 (Pr = 0.16 | P = 0.02) |
Brotula_barbata_gc2	I1108S	# |---->Altered Macromolecular_binding (Pr = 0.33) |
Brotula_barbata_gc2	I1108S	# | |---->Altered DNA_binding (Pr = 0.21 | P = 0.02) |
Brotula_barbata_gc2	I1108S	# | |---->Altered Protein_binding (Pr = 0.33) |
Brotula_barbata_gc2	I1108S	# | |---->Altered Disordered_interface (Pr = 0.04) |
Brotula_barbata_gc2	I1108S	# | | |
Brotula_barbata_gc2	I1108S	# | |---->Altered Ordered_interface (Pr = 0.33) |
Brotula_barbata_gc2	I1108S	# | |---->Altered PPI_residue (Pr = 0.33 | P = 9.0e-03) |
Brotula_barbata_gc2	I1108S	# | |
Brotula_barbata_gc2	I1108S	# |---->Altered Metal_binding (Pr = 0.11)<---------------------------------------------------------|
Brotula_barbata_gc2	I1108S	# |
Brotula_barbata_gc2	I1108S	# |---->Altered PTM_site (Pr = 0.17)
Brotula_barbata_gc2	I1108S	# |---->Gain of Methylation at K1106 (Pr = 0.17 | P = 9.6e-03)
Brotula_barbata_gc2	I1108S	# |---->Gain of Sulfation at Y1112 (Pr = 0.02 | P = 0.03)
Brotula_barbata_gc2	R1117K	0.162	Loss of Loop (Pr = 0.27 | P = 0.04); Altered DNA_binding (Pr = 0.20 | P = 0.02); Loss of Sulfation at Y1112 (Pr = 0.02 | P = 0.04)	Altered Motifs (None)	Predicted conservation scores
Brotula_barbata_gc2	R1117K	# Altered Effect (Pr = 0.27)
Brotula_barbata_gc2	R1117K	# |---->Altered Motifs (None)
Brotula_barbata_gc2	R1117K	# |---->Altered Structure_and_dynamics (Pr = 0.27)-------------------------------------------------------|
Brotula_barbata_gc2	R1117K	# | |---->Altered Secondary_structure (Pr = 0.27) |
Brotula_barbata_gc2	R1117K	# | | |---->Loss of Loop (Pr = 0.27 | P = 0.04) |
Brotula_barbata_gc2	R1117K	# | | |
Brotula_barbata_gc2	R1117K	# | |---->Altered Stability_and_conformational_flexibility (Pr = 0.18) |
Brotula_barbata_gc2	R1117K	# | | |---->Altered Conformational_flexibility (Pr = 0.18) |
Brotula_barbata_gc2	R1117K	# | | |
Brotula_barbata_gc2	R1117K	# | |---->Altered Special_structural_signatures (Pr = 0.06) |
Brotula_barbata_gc2	R1117K	# | |---->Altered Signal_peptide (Pr = 0.00) |
Brotula_barbata_gc2	R1117K	# | | |
Brotula_barbata_gc2	R1117K	# | |---->Altered Transmembrane_protein (Pr = 0.06) |
Brotula_barbata_gc2	R1117K	# | |
Brotula_barbata_gc2	R1117K	# |---->Altered Functional_residue (Pr = 0.25) |
Brotula_barbata_gc2	R1117K	# |---->Altered Macromolecular_binding (Pr = 0.25) |
Brotula_barbata_gc2	R1117K	# | |---->Altered DNA_binding (Pr = 0.20 | P = 0.02) |
Brotula_barbata_gc2	R1117K	# | |---->Altered Protein_binding (Pr = 0.25) |
Brotula_barbata_gc2	R1117K	# | |---->Altered Disordered_interface (Pr = 0.04) |
Brotula_barbata_gc2	R1117K	# | | |
Brotula_barbata_gc2	R1117K	# | |---->Altered Ordered_interface (Pr = 0.25) |
Brotula_barbata_gc2	R1117K	# | |
Brotula_barbata_gc2	R1117K	# |---->Altered Metal_binding (Pr = 0.10)<---------------------------------------------------------|
Brotula_barbata_gc2	R1117K	# |
Brotula_barbata_gc2	R1117K	# |---->Altered PTM_site (Pr = 0.16)
Brotula_barbata_gc2	R1117K	# |---->Loss of Sulfation at Y1112 (Pr = 0.02 | P = 0.04)
Brotula_barbata_gc2	S1132P	0.102	Loss of Helix (Pr = 0.27 | P = 0.04); Gain of SUMOylation at K1131 (Pr = 0.19 | P = 0.04)	Altered Motifs (ELME000085:Glycosaminoglycan attachment site; ELME000145:PxLxP motif is recognized by a subset of MYND domain containing proteins.; ELME000240:The USP7 NTD domain binding motif variant based on the EBV EBNA1 interaction.)	Predicted conservation scores
Brotula_barbata_gc2	S1132P	# Altered Effect (Pr = 0.27)
Brotula_barbata_gc2	S1132P	# |---->Altered Motifs (ELME000085|ELME000145|ELME000240)
Brotula_barbata_gc2	S1132P	# |---->Altered Structure_and_dynamics (Pr = 0.27)-------------------------------------------------------|
Brotula_barbata_gc2	S1132P	# | |---->Altered Secondary_structure (Pr = 0.27) |
Brotula_barbata_gc2	S1132P	# | | |---->Loss of Helix (Pr = 0.27 | P = 0.04) |
Brotula_barbata_gc2	S1132P	# | | |
Brotula_barbata_gc2	S1132P	# | |---->Altered Stability_and_conformational_flexibility (Pr = 0.24) |
Brotula_barbata_gc2	S1132P	# | | |---->Altered Conformational_flexibility (Pr = 0.24) |
Brotula_barbata_gc2	S1132P	# | | |
Brotula_barbata_gc2	S1132P	# | |---->Altered Special_structural_signatures (Pr = 0.05) |
Brotula_barbata_gc2	S1132P	# | |---->Altered Signal_peptide (Pr = 0.00) |
Brotula_barbata_gc2	S1132P	# | | |
Brotula_barbata_gc2	S1132P	# | |---->Altered Transmembrane_protein (Pr = 0.05) |
Brotula_barbata_gc2	S1132P	# | |
Brotula_barbata_gc2	S1132P	# |---->Altered Functional_residue (Pr = 0.19) |
Brotula_barbata_gc2	S1132P	# |---->Altered Macromolecular_binding (Pr = 0.19) |
Brotula_barbata_gc2	S1132P	# | |---->Altered Protein_binding (Pr = 0.19) |
Brotula_barbata_gc2	S1132P	# | |---->Altered Disordered_interface (Pr = 0.19) |
Brotula_barbata_gc2	S1132P	# | | |
Brotula_barbata_gc2	S1132P	# | |---->Altered Ordered_interface (Pr = 0.06) |
Brotula_barbata_gc2	S1132P	# | |
Brotula_barbata_gc2	S1132P	# |---->Altered Metal_binding (Pr = 0.01)<---------------------------------------------------------|
Brotula_barbata_gc2	S1132P	# |
Brotula_barbata_gc2	S1132P	# |---->Altered PTM_site (Pr = 0.19)
Brotula_barbata_gc2	S1132P	# |---->Gain of SUMOylation at K1131 (Pr = 0.19 | P = 0.04)
Brotula_barbata_gc3	Q20P	0.120	Gain of Loop (Pr = 0.27 | P = 0.03); Altered Calmodulin_binding (Pr = 0.17 | P = 0.05)	Altered Motifs (ELME000053:GSK3 phosphorylation recognition site; ELME000239:The USP7 NTD domain binding motif variant based on the MDM2 and P53 interactions.; ELME000337:NEK2 phosphorylation motif with specific set of residues in the +1 and +2 position to compensate for less favorable residues in the -3 position.)	Predicted conservation scores
Brotula_barbata_gc3	Q20P	# Altered Effect (Pr = 0.27)
Brotula_barbata_gc3	Q20P	# |---->Altered Motifs (ELME000053|ELME000239|ELME000337)
Brotula_barbata_gc3	Q20P	# |---->Altered Structure_and_dynamics (Pr = 0.27)-------------------------------------------------------|
Brotula_barbata_gc3	Q20P	# | |---->Altered Secondary_structure (Pr = 0.27) |
Brotula_barbata_gc3	Q20P	# | | |---->Gain of Loop (Pr = 0.27 | P = 0.03) |
Brotula_barbata_gc3	Q20P	# | | |
Brotula_barbata_gc3	Q20P	# | |---->Altered Stability_and_conformational_flexibility (Pr = 0.18) |
Brotula_barbata_gc3	Q20P	# | | |---->Altered Conformational_flexibility (Pr = 0.18) |
Brotula_barbata_gc3	Q20P	# | | |
Brotula_barbata_gc3	Q20P	# | |---->Altered Special_structural_signatures (Pr = 0.03) |
Brotula_barbata_gc3	Q20P	# | |---->Altered Signal_peptide (Pr = 0.00) |
Brotula_barbata_gc3	Q20P	# | | |
Brotula_barbata_gc3	Q20P	# | |---->Altered Transmembrane_protein (Pr = 0.03) |
Brotula_barbata_gc3	Q20P	# | |
Brotula_barbata_gc3	Q20P	# |---->Altered Functional_residue (Pr = 0.22) |
Brotula_barbata_gc3	Q20P	# |---->Altered Macromolecular_binding (Pr = 0.22) |
Brotula_barbata_gc3	Q20P	# | |---->Altered Protein_binding (Pr = 0.22) |
Brotula_barbata_gc3	Q20P	# | |---->Altered Disordered_interface (Pr = 0.22) |
Brotula_barbata_gc3	Q20P	# | | |---->Altered Calmodulin_binding (Pr = 0.17 | P = 0.05) |
Brotula_barbata_gc3	Q20P	# | | |
Brotula_barbata_gc3	Q20P	# | |---->Altered Ordered_interface (Pr = 0.09) |
Brotula_barbata_gc3	Q20P	# | |
Brotula_barbata_gc3	Q20P	# |---->Altered Metal_binding (Pr = 0.01)<---------------------------------------------------------|
Brotula_barbata_gc3	Q20P	# |
Brotula_barbata_gc3	Q20P	# |---->Altered PTM_site (Pr = 0.15)
Brotula_barbata_gc3	Q22T	0.104		Altered Motifs (ELME000053:GSK3 phosphorylation recognition site)	Predicted conservation scores
Brotula_barbata_gc3	Q22T	# Altered Effect (Pr = 0.26)
Brotula_barbata_gc3	Q22T	# |---->Altered Motifs (ELME000053)
Brotula_barbata_gc3	Q22T	# |---->Altered Structure_and_dynamics (Pr = 0.26)-------------------------------------------------------|
Brotula_barbata_gc3	Q22T	# | |---->Altered Secondary_structure (Pr = 0.26) |
Brotula_barbata_gc3	Q22T	# | | |
Brotula_barbata_gc3	Q22T	# | |---->Altered Stability_and_conformational_flexibility (Pr = 0.18) |
Brotula_barbata_gc3	Q22T	# | | |---->Altered Conformational_flexibility (Pr = 0.18) |
Brotula_barbata_gc3	Q22T	# | | |
Brotula_barbata_gc3	Q22T	# | |---->Altered Special_structural_signatures (Pr = 0.03) |
Brotula_barbata_gc3	Q22T	# | |---->Altered Signal_peptide (Pr = 0.00) |
Brotula_barbata_gc3	Q22T	# | | |
Brotula_barbata_gc3	Q22T	# | |---->Altered Transmembrane_protein (Pr = 0.03) |
Brotula_barbata_gc3	Q22T	# | |
Brotula_barbata_gc3	Q22T	# |---->Altered Functional_residue (Pr = 0.22) |
Brotula_barbata_gc3	Q22T	# |---->Altered Macromolecular_binding (Pr = 0.22) |
Brotula_barbata_gc3	Q22T	# | |---->Altered Protein_binding (Pr = 0.22) |
Brotula_barbata_gc3	Q22T	# | |---->Altered Disordered_interface (Pr = 0.22) |
Brotula_barbata_gc3	Q22T	# | | |
Brotula_barbata_gc3	Q22T	# | |---->Altered Ordered_interface (Pr = 0.09) |
Brotula_barbata_gc3	Q22T	# | |
Brotula_barbata_gc3	Q22T	# |---->Altered Metal_binding (Pr = 0.01)<---------------------------------------------------------|
Brotula_barbata_gc3	Q22T	# |
Brotula_barbata_gc3	Q22T	# |---->Altered PTM_site (Pr = 0.15)
Brotula_barbata_gc3	Q40S	0.100	Gain of Loop (Pr = 0.35 | P = 5.7e-04); Gain of B-factor (Pr = 0.30 | P = 2.2e-03)	Altered Motifs (ELME000063:CK1 phosphorylation site; ELME000136:The Class IV WW domain interaction motif is recognised primarily by the Pin1 phosphorylation-dependent prolyl isomerase.; ELME000159:Proline-Directed Kinase (e.g. MAPK) phosphorylation site in higher eukaryotes.; ELME000202:(ST)Q motif which is phosphorylated by PIKK family members.)	Predicted conservation scores
Brotula_barbata_gc3	Q40S	# Altered Effect (Pr = 0.35)
Brotula_barbata_gc3	Q40S	# |---->Altered Motifs (ELME000063|ELME000136|ELME000159|ELME000202)
Brotula_barbata_gc3	Q40S	# |---->Altered Structure_and_dynamics (Pr = 0.35)-------------------------------------------------------|
Brotula_barbata_gc3	Q40S	# | |---->Altered Secondary_structure (Pr = 0.35) |
Brotula_barbata_gc3	Q40S	# | | |---->Gain of Loop (Pr = 0.35 | P = 5.7e-04) |
Brotula_barbata_gc3	Q40S	# | | |
Brotula_barbata_gc3	Q40S	# | |---->Altered Stability_and_conformational_flexibility (Pr = 0.30) |
Brotula_barbata_gc3	Q40S	# | | |---->Altered Conformational_flexibility (Pr = 0.30) |
Brotula_barbata_gc3	Q40S	# | | |---->Gain of B-factor (Pr = 0.30 | P = 2.2e-03) |
Brotula_barbata_gc3	Q40S	# | | |
Brotula_barbata_gc3	Q40S	# | |---->Altered Special_structural_signatures (Pr = 0.03) |
Brotula_barbata_gc3	Q40S	# | |---->Altered Signal_peptide (Pr = 0.00) |
Brotula_barbata_gc3	Q40S	# | | |
Brotula_barbata_gc3	Q40S	# | |---->Altered Transmembrane_protein (Pr = 0.03) |
Brotula_barbata_gc3	Q40S	# | |
Brotula_barbata_gc3	Q40S	# |---->Altered Functional_residue (Pr = 0.11) |
Brotula_barbata_gc3	Q40S	# |---->Altered Macromolecular_binding (Pr = 0.11) |
Brotula_barbata_gc3	Q40S	# | |---->Altered Protein_binding (Pr = 0.11) |
Brotula_barbata_gc3	Q40S	# | |---->Altered Disordered_interface (Pr = 0.11) |
Brotula_barbata_gc3	Q40S	# | | |
Brotula_barbata_gc3	Q40S	# | |---->Altered Ordered_interface (Pr = 0.07) |
Brotula_barbata_gc3	Q40S	# | |
Brotula_barbata_gc3	Q40S	# |---->Altered Metal_binding (Pr = 0.01)<---------------------------------------------------------|
Brotula_barbata_gc3	Q40S	# |
Brotula_barbata_gc3	Q40S	# |---->Altered PTM_site (Pr = 0.09)
Brotula_barbata_gc3	P41S	0.095	Gain of B-factor (Pr = 0.27 | P = 0.01)	Altered Motifs (ELME000063:CK1 phosphorylation site; ELME000085:Glycosaminoglycan attachment site; ELME000202:(ST)Q motif which is phosphorylated by PIKK family members.; ELME000239:The USP7 NTD domain binding motif variant based on the MDM2 and P53 interactions.)	Predicted conservation scores
Brotula_barbata_gc3	P41S	# Altered Effect (Pr = 0.27)
Brotula_barbata_gc3	P41S	# |---->Altered Motifs (ELME000063|ELME000085|ELME000202|ELME000239)
Brotula_barbata_gc3	P41S	# |---->Altered Structure_and_dynamics (Pr = 0.27)-------------------------------------------------------|
Brotula_barbata_gc3	P41S	# | |---->Altered Secondary_structure (Pr = 0.26) |
Brotula_barbata_gc3	P41S	# | | |
Brotula_barbata_gc3	P41S	# | |---->Altered Stability_and_conformational_flexibility (Pr = 0.27) |
Brotula_barbata_gc3	P41S	# | | |---->Altered Conformational_flexibility (Pr = 0.27) |
Brotula_barbata_gc3	P41S	# | | |---->Gain of B-factor (Pr = 0.27 | P = 0.01) |
Brotula_barbata_gc3	P41S	# | | |
Brotula_barbata_gc3	P41S	# | |---->Altered Special_structural_signatures (Pr = 0.03) |
Brotula_barbata_gc3	P41S	# | |---->Altered Signal_peptide (Pr = 0.00) |
Brotula_barbata_gc3	P41S	# | | |
Brotula_barbata_gc3	P41S	# | |---->Altered Transmembrane_protein (Pr = 0.03) |
Brotula_barbata_gc3	P41S	# | |
Brotula_barbata_gc3	P41S	# |---->Altered Functional_residue (Pr = 0.11) |
Brotula_barbata_gc3	P41S	# |---->Altered Macromolecular_binding (Pr = 0.11) |
Brotula_barbata_gc3	P41S	# | |---->Altered Protein_binding (Pr = 0.11) |
Brotula_barbata_gc3	P41S	# | |---->Altered Disordered_interface (Pr = 0.11) |
Brotula_barbata_gc3	P41S	# | | |
Brotula_barbata_gc3	P41S	# | |---->Altered Ordered_interface (Pr = 0.07) |
Brotula_barbata_gc3	P41S	# | |
Brotula_barbata_gc3	P41S	# |---->Altered Metal_binding (Pr = 0.01)<---------------------------------------------------------|
Brotula_barbata_gc3	P41S	# |
Brotula_barbata_gc3	P41S	# |---->Altered PTM_site (Pr = 0.08)
Brotula_barbata_gc3	A42L	0.075	Gain of Loop (Pr = 0.31 | P = 3.4e-03)	Altered Motifs (ELME000202:(ST)Q motif which is phosphorylated by PIKK family members.; ELME000239:The USP7 NTD domain binding motif variant based on the MDM2 and P53 interactions.)	Predicted conservation scores
Brotula_barbata_gc3	A42L	# Altered Effect (Pr = 0.31)
Brotula_barbata_gc3	A42L	# |---->Altered Motifs (ELME000202|ELME000239)
Brotula_barbata_gc3	A42L	# |---->Altered Structure_and_dynamics (Pr = 0.31)-------------------------------------------------------|
Brotula_barbata_gc3	A42L	# | |---->Altered Secondary_structure (Pr = 0.31) |
Brotula_barbata_gc3	A42L	# | | |---->Gain of Loop (Pr = 0.31 | P = 3.4e-03) |
Brotula_barbata_gc3	A42L	# | | |
Brotula_barbata_gc3	A42L	# | |---->Altered Stability_and_conformational_flexibility (Pr = 0.25) |
Brotula_barbata_gc3	A42L	# | | |---->Altered Conformational_flexibility (Pr = 0.25) |
Brotula_barbata_gc3	A42L	# | | |
Brotula_barbata_gc3	A42L	# | |---->Altered Special_structural_signatures (Pr = 0.03) |
Brotula_barbata_gc3	A42L	# | |---->Altered Signal_peptide (Pr = 0.00) |
Brotula_barbata_gc3	A42L	# | | |
Brotula_barbata_gc3	A42L	# | |---->Altered Transmembrane_protein (Pr = 0.03) |
Brotula_barbata_gc3	A42L	# | |
Brotula_barbata_gc3	A42L	# |---->Altered Functional_residue (Pr = 0.10) |
Brotula_barbata_gc3	A42L	# |---->Altered Macromolecular_binding (Pr = 0.10) |
Brotula_barbata_gc3	A42L	# | |---->Altered Protein_binding (Pr = 0.10) |
Brotula_barbata_gc3	A42L	# | |---->Altered Disordered_interface (Pr = 0.10) |
Brotula_barbata_gc3	A42L	# | | |
Brotula_barbata_gc3	A42L	# | |---->Altered Ordered_interface (Pr = 0.07) |
Brotula_barbata_gc3	A42L	# | |
Brotula_barbata_gc3	A42L	# |---->Altered Metal_binding (Pr = 0.00)<---------------------------------------------------------|
Brotula_barbata_gc3	A42L	# |
Brotula_barbata_gc3	A42L	# |---->Altered PTM_site (Pr = 0.08)
Brotula_barbata_gc3	S44Q	0.106	Loss of B-factor (Pr = 0.26 | P = 0.04)	Altered Motifs (ELME000155:This is the motif recognized by those SH3 domains with a non-canonical class I recognition specificity; ELME000239:The USP7 NTD domain binding motif variant based on the MDM2 and P53 interactions.; PS00005:Protein kinase C phosphorylation site)	Predicted conservation scores
Brotula_barbata_gc3	S44Q	# Altered Effect (Pr = 0.26)
Brotula_barbata_gc3	S44Q	# |---->Altered Motifs (ELME000155|ELME000239|PS00005)
Brotula_barbata_gc3	S44Q	# |---->Altered Structure_and_dynamics (Pr = 0.26)-------------------------------------------------------|
Brotula_barbata_gc3	S44Q	# | |---->Altered Secondary_structure (Pr = 0.26) |
Brotula_barbata_gc3	S44Q	# | | |
Brotula_barbata_gc3	S44Q	# | |---->Altered Stability_and_conformational_flexibility (Pr = 0.26) |
Brotula_barbata_gc3	S44Q	# | | |---->Altered Conformational_flexibility (Pr = 0.26) |
Brotula_barbata_gc3	S44Q	# | | |---->Loss of B-factor (Pr = 0.26 | P = 0.04) |
Brotula_barbata_gc3	S44Q	# | | |
Brotula_barbata_gc3	S44Q	# | |---->Altered Special_structural_signatures (Pr = 0.02) |
Brotula_barbata_gc3	S44Q	# | |---->Altered Signal_peptide (Pr = 0.00) |
Brotula_barbata_gc3	S44Q	# | | |
Brotula_barbata_gc3	S44Q	# | |---->Altered Transmembrane_protein (Pr = 0.02) |
Brotula_barbata_gc3	S44Q	# | |
Brotula_barbata_gc3	S44Q	# |---->Altered Functional_residue (Pr = 0.08) |
Brotula_barbata_gc3	S44Q	# |---->Altered Macromolecular_binding (Pr = 0.07) |
Brotula_barbata_gc3	S44Q	# | |---->Altered Protein_binding (Pr = 0.07) |
Brotula_barbata_gc3	S44Q	# | |---->Altered Disordered_interface (Pr = 0.04) |
Brotula_barbata_gc3	S44Q	# | | |
Brotula_barbata_gc3	S44Q	# | |---->Altered Ordered_interface (Pr = 0.07) |
Brotula_barbata_gc3	S44Q	# | |
Brotula_barbata_gc3	S44Q	# |---->Altered Metal_binding (Pr = 0.00)<---------------------------------------------------------|
Brotula_barbata_gc3	S44Q	# |
Brotula_barbata_gc3	S44Q	# |---->Altered PTM_site (Pr = 0.08)
Brotula_barbata_gc3	K45S	0.095	Loss of Loop (Pr = 0.30 | P = 6.0e-03); Gain of B-factor (Pr = 0.26 | P = 0.02)	Altered Motifs (ELME000136:The Class IV WW domain interaction motif is recognised primarily by the Pin1 phosphorylation-dependent prolyl isomerase.; ELME000155:This is the motif recognized by those SH3 domains with a non-canonical class I recognition specificity; ELME000159:Proline-Directed Kinase (e.g. MAPK) phosphorylation site in higher eukaryotes.; ELME000239:The USP7 NTD domain binding motif variant based on the MDM2 and P53 interactions.; PS00005:Protein kinase C phosphorylation site)	Predicted conservation scores
Brotula_barbata_gc3	K45S	# Altered Effect (Pr = 0.30)
Brotula_barbata_gc3	K45S	# |---->Altered Motifs (ELME000136|ELME000155|ELME000159|ELME000239|PS00005)
Brotula_barbata_gc3	K45S	# |---->Altered Structure_and_dynamics (Pr = 0.30)-------------------------------------------------------|
Brotula_barbata_gc3	K45S	# | |---->Altered Secondary_structure (Pr = 0.30) |
Brotula_barbata_gc3	K45S	# | | |---->Loss of Loop (Pr = 0.30 | P = 6.0e-03) |
Brotula_barbata_gc3	K45S	# | | |
Brotula_barbata_gc3	K45S	# | |---->Altered Stability_and_conformational_flexibility (Pr = 0.26) |
Brotula_barbata_gc3	K45S	# | | |---->Altered Conformational_flexibility (Pr = 0.26) |
Brotula_barbata_gc3	K45S	# | | |---->Gain of B-factor (Pr = 0.26 | P = 0.02) |
Brotula_barbata_gc3	K45S	# | | |
Brotula_barbata_gc3	K45S	# | |---->Altered Special_structural_signatures (Pr = 0.02) |
Brotula_barbata_gc3	K45S	# | |---->Altered Signal_peptide (Pr = 0.00) |
Brotula_barbata_gc3	K45S	# | | |
Brotula_barbata_gc3	K45S	# | |---->Altered Transmembrane_protein (Pr = 0.02) |
Brotula_barbata_gc3	K45S	# | |
Brotula_barbata_gc3	K45S	# |---->Altered Functional_residue (Pr = 0.09) |
Brotula_barbata_gc3	K45S	# |---->Altered Macromolecular_binding (Pr = 0.07) |
Brotula_barbata_gc3	K45S	# | |---->Altered Protein_binding (Pr = 0.07) |
Brotula_barbata_gc3	K45S	# | |---->Altered Disordered_interface (Pr = 0.03) |
Brotula_barbata_gc3	K45S	# | | |
Brotula_barbata_gc3	K45S	# | |---->Altered Ordered_interface (Pr = 0.07) |
Brotula_barbata_gc3	K45S	# | |
Brotula_barbata_gc3	K45S	# |---->Altered Metal_binding (Pr = 0.00)<---------------------------------------------------------|
Brotula_barbata_gc3	K45S	# |
Brotula_barbata_gc3	K45S	# |---->Altered PTM_site (Pr = 0.09)
Brotula_barbata_gc3	P46A	0.074	Loss of B-factor (Pr = 0.28 | P = 0.02); Gain of Loop (Pr = 0.27 | P = 0.03)	Altered Motifs (ELME000004:PPLP is the motif recognized by WW domains of Group II; ELME000155:This is the motif recognized by those SH3 domains with a non-canonical class I recognition specificity)	Predicted conservation scores
Brotula_barbata_gc3	P46A	# Altered Effect (Pr = 0.28)
Brotula_barbata_gc3	P46A	# |---->Altered Motifs (ELME000004|ELME000155)
Brotula_barbata_gc3	P46A	# |---->Altered Structure_and_dynamics (Pr = 0.28)-------------------------------------------------------|
Brotula_barbata_gc3	P46A	# | |---->Altered Secondary_structure (Pr = 0.27) |
Brotula_barbata_gc3	P46A	# | | |---->Gain of Loop (Pr = 0.27 | P = 0.03) |
Brotula_barbata_gc3	P46A	# | | |
Brotula_barbata_gc3	P46A	# | |---->Altered Stability_and_conformational_flexibility (Pr = 0.28) |
Brotula_barbata_gc3	P46A	# | | |---->Altered Conformational_flexibility (Pr = 0.28) |
Brotula_barbata_gc3	P46A	# | | |---->Loss of B-factor (Pr = 0.28 | P = 0.02) |
Brotula_barbata_gc3	P46A	# | | |
Brotula_barbata_gc3	P46A	# | |---->Altered Special_structural_signatures (Pr = 0.02) |
Brotula_barbata_gc3	P46A	# | |---->Altered Signal_peptide (Pr = 0.00) |
Brotula_barbata_gc3	P46A	# | | |
Brotula_barbata_gc3	P46A	# | |---->Altered Transmembrane_protein (Pr = 0.02) |
Brotula_barbata_gc3	P46A	# | |
Brotula_barbata_gc3	P46A	# |---->Altered Functional_residue (Pr = 0.10) |
Brotula_barbata_gc3	P46A	# |---->Altered Macromolecular_binding (Pr = 0.09) |
Brotula_barbata_gc3	P46A	# | |---->Altered Protein_binding (Pr = 0.09) |
Brotula_barbata_gc3	P46A	# | |---->Altered Disordered_interface (Pr = 0.05) |
Brotula_barbata_gc3	P46A	# | | |
Brotula_barbata_gc3	P46A	# | |---->Altered Ordered_interface (Pr = 0.09) |
Brotula_barbata_gc3	P46A	# | |
Brotula_barbata_gc3	P46A	# |---->Altered Metal_binding (Pr = 0.00)<---------------------------------------------------------|
Brotula_barbata_gc3	P46A	# |
Brotula_barbata_gc3	P46A	# |---->Altered PTM_site (Pr = 0.10)
Brotula_barbata_gc3	P52S	0.118	Altered Calmodulin_binding (Pr = 0.21 | P = 0.03)	Altered Motifs (ELME000053:GSK3 phosphorylation recognition site; ELME000136:The Class IV WW domain interaction motif is recognised primarily by the Pin1 phosphorylation-dependent prolyl isomerase.; ELME000159:Proline-Directed Kinase (e.g. MAPK) phosphorylation site in higher eukaryotes.; ELME000239:The USP7 NTD domain binding motif variant based on the MDM2 and P53 interactions.)	Predicted conservation scores
Brotula_barbata_gc3	P52S	# Altered Effect (Pr = 0.25)
Brotula_barbata_gc3	P52S	# |---->Altered Motifs (ELME000053|ELME000136|ELME000159|ELME000239)
Brotula_barbata_gc3	P52S	# |---->Altered Structure_and_dynamics (Pr = 0.25)-------------------------------------------------------|
Brotula_barbata_gc3	P52S	# | |---->Altered Secondary_structure (Pr = 0.25) |
Brotula_barbata_gc3	P52S	# | | |
Brotula_barbata_gc3	P52S	# | |---->Altered Stability_and_conformational_flexibility (Pr = 0.25) |
Brotula_barbata_gc3	P52S	# | | |---->Altered Conformational_flexibility (Pr = 0.25) |
Brotula_barbata_gc3	P52S	# | | |
Brotula_barbata_gc3	P52S	# | |---->Altered Special_structural_signatures (Pr = 0.03) |
Brotula_barbata_gc3	P52S	# | |---->Altered Signal_peptide (Pr = 0.00) |
Brotula_barbata_gc3	P52S	# | | |
Brotula_barbata_gc3	P52S	# | |---->Altered Transmembrane_protein (Pr = 0.03) |
Brotula_barbata_gc3	P52S	# | |
Brotula_barbata_gc3	P52S	# |---->Altered Functional_residue (Pr = 0.21) |
Brotula_barbata_gc3	P52S	# |---->Altered Macromolecular_binding (Pr = 0.21) |
Brotula_barbata_gc3	P52S	# | |---->Altered Protein_binding (Pr = 0.21) |
Brotula_barbata_gc3	P52S	# | |---->Altered Disordered_interface (Pr = 0.21) |
Brotula_barbata_gc3	P52S	# | | |---->Altered Calmodulin_binding (Pr = 0.21 | P = 0.03) |
Brotula_barbata_gc3	P52S	# | | |
Brotula_barbata_gc3	P52S	# | |---->Altered Ordered_interface (Pr = 0.09) |
Brotula_barbata_gc3	P52S	# | |
Brotula_barbata_gc3	P52S	# |---->Altered Metal_binding (Pr = 0.00)<---------------------------------------------------------|
Brotula_barbata_gc3	P52S	# |
Brotula_barbata_gc3	P52S	# |---->Altered PTM_site (Pr = 0.11)
Brotula_barbata_gc3	M70L	0.140	Altered Signal_helix (Pr = 0.02 | P = 7.0e-03)	Altered Motifs (ELME000333:Motif that mediates binding to SUMO proteins non-covalently.; ELME000336:NEK2 phosphorylation motif with preferred Phe - Leu or Met in the -3 position to compensate for less favorable residues in the +1 and +2 position.)	Predicted conservation scores
Brotula_barbata_gc3	M70L	# Altered Effect (Pr = 0.24)
Brotula_barbata_gc3	M70L	# |---->Altered Motifs (ELME000333|ELME000336)
Brotula_barbata_gc3	M70L	# |---->Altered Structure_and_dynamics (Pr = 0.24)-------------------------------------------------------|
Brotula_barbata_gc3	M70L	# | |---->Altered Secondary_structure (Pr = 0.24) |
Brotula_barbata_gc3	M70L	# | | |
Brotula_barbata_gc3	M70L	# | |---->Altered Stability_and_conformational_flexibility (Pr = 0.09) |
Brotula_barbata_gc3	M70L	# | | |---->Altered Conformational_flexibility (Pr = 0.09) |
Brotula_barbata_gc3	M70L	# | | |
Brotula_barbata_gc3	M70L	# | |---->Altered Special_structural_signatures (Pr = 0.02) |
Brotula_barbata_gc3	M70L	# | |---->Altered Signal_peptide (Pr = 0.02) |
Brotula_barbata_gc3	M70L	# | | |---->Altered Signal_helix (Pr = 0.02 | P = 7.0e-03) |
Brotula_barbata_gc3	M70L	# | | |
Brotula_barbata_gc3	M70L	# | |---->Altered Transmembrane_protein (Pr = 0.02) |
Brotula_barbata_gc3	M70L	# | |
Brotula_barbata_gc3	M70L	# |---->Altered Functional_residue (Pr = 0.08) |
Brotula_barbata_gc3	M70L	# |---->Altered Macromolecular_binding (Pr = 0.08) |
Brotula_barbata_gc3	M70L	# | |---->Altered Protein_binding (Pr = 0.08) |
Brotula_barbata_gc3	M70L	# | |---->Altered Disordered_interface (Pr = 0.08) |
Brotula_barbata_gc3	M70L	# | | |
Brotula_barbata_gc3	M70L	# | |---->Altered Ordered_interface (Pr = 0.07) |
Brotula_barbata_gc3	M70L	# | |
Brotula_barbata_gc3	M70L	# |---->Altered Metal_binding (Pr = 0.00)<---------------------------------------------------------|
Brotula_barbata_gc3	M70L	# |
Brotula_barbata_gc3	M70L	# |---->Altered PTM_site (Pr = 0.00)
Brotula_barbata_gc3	L104V	0.235	Altered Cytoplasmic_loop (Pr = 0.28 | P = 5.4e-04); Altered PPI_residue (Pr = 0.28 | P = 0.04); Loss of Helix (Pr = 0.27 | P = 0.05); Gain of ADP-ribosylation at R99 (Pr = 0.21 | P = 0.03)	Altered Motifs (None)	Predicted conservation scores
Brotula_barbata_gc3	L104V	# Altered Effect (Pr = 0.28)
Brotula_barbata_gc3	L104V	# |---->Altered Motifs (None)
Brotula_barbata_gc3	L104V	# |---->Altered Structure_and_dynamics (Pr = 0.28)-------------------------------------------------------|
Brotula_barbata_gc3	L104V	# | |---->Altered Secondary_structure (Pr = 0.27) |
Brotula_barbata_gc3	L104V	# | | |---->Loss of Helix (Pr = 0.27 | P = 0.05) |
Brotula_barbata_gc3	L104V	# | | |
Brotula_barbata_gc3	L104V	# | |---->Altered Stability_and_conformational_flexibility (Pr = 0.14) |
Brotula_barbata_gc3	L104V	# | | |---->Altered Conformational_flexibility (Pr = 0.14) |
Brotula_barbata_gc3	L104V	# | | |
Brotula_barbata_gc3	L104V	# | |---->Altered Special_structural_signatures (Pr = 0.28) |
Brotula_barbata_gc3	L104V	# | |---->Altered Signal_peptide (Pr = 0.00) |
Brotula_barbata_gc3	L104V	# | | |
Brotula_barbata_gc3	L104V	# | |---->Altered Transmembrane_protein (Pr = 0.28) |
Brotula_barbata_gc3	L104V	# | |---->Altered Non-cytoplasmic_loop (Pr = 0.28 | P = 5.4e-04) |
Brotula_barbata_gc3	L104V	# | |
Brotula_barbata_gc3	L104V	# |---->Altered Functional_residue (Pr = 0.28) |
Brotula_barbata_gc3	L104V	# |---->Altered Macromolecular_binding (Pr = 0.28) |
Brotula_barbata_gc3	L104V	# | |---->Altered Protein_binding (Pr = 0.28) |
Brotula_barbata_gc3	L104V	# | |---->Altered Disordered_interface (Pr = 0.11) |
Brotula_barbata_gc3	L104V	# | | |
Brotula_barbata_gc3	L104V	# | |---->Altered Ordered_interface (Pr = 0.28) |
Brotula_barbata_gc3	L104V	# | |---->Altered PPI_residue (Pr = 0.28 | P = 0.04) |
Brotula_barbata_gc3	L104V	# | |
Brotula_barbata_gc3	L104V	# |---->Altered Metal_binding (Pr = 0.06)<---------------------------------------------------------|
Brotula_barbata_gc3	L104V	# |
Brotula_barbata_gc3	L104V	# |---->Altered PTM_site (Pr = 0.21)
Brotula_barbata_gc3	L104V	# |---->Gain of ADP-ribosylation at R99 (Pr = 0.21 | P = 0.03)
Brotula_barbata_gc3	T110I	0.288	Loss of Relative_solvent_accessibility (Pr = 0.29 | P = 0.01); Loss of Potassium_binding at K115 (Pr = 0.12 | P = 0.03)	Altered Motifs (ELME000052:Phosphothreonine motif binding a subset of FHA domains that show a preference for a large aliphatic amino acid at the pT+3 position.; ELME000146:Subtilisin/kexin isozyme-1 (SKI1) cleavage site ([RK]-X-[hydrophobic]-[LTKF]-|-X); ELME000173:Consensus derived from reported natural interactors which do not match the Mode 1 and Mode 2 ligands.; ELME000313:The WH2 motif is of variable length (16-19 amino acids) binding to the hydrophobic cleft formed by actin's subdomains 1 and 3. At the N-terminus it forms an alpha-helix followed by a flexible loop stabilised upon actin binding.; ELME000336:NEK2 phosphorylation motif with preferred Phe - Leu or Met in the -3 position to compensate for less favorable residues in the +1 and +2 position.; PS00005:Protein kinase C phosphorylation site)	Predicted conservation scores
Brotula_barbata_gc3	T110I	# Altered Effect (Pr = 0.29)
Brotula_barbata_gc3	T110I	# |---->Altered Motifs (ELME000052|ELME000146|ELME000173|ELME000313|ELME000336|PS00005)
Brotula_barbata_gc3	T110I	# |---->Altered Structure_and_dynamics (Pr = 0.29)-------------------------------------------------------|
Brotula_barbata_gc3	T110I	# | |---->Loss of Relative_solvent_accessibility (Pr = 0.29 | P = 0.01) |
Brotula_barbata_gc3	T110I	# | |---->Altered Secondary_structure (Pr = 0.26) |
Brotula_barbata_gc3	T110I	# | | |
Brotula_barbata_gc3	T110I	# | |---->Altered Stability_and_conformational_flexibility (Pr = 0.20) |
Brotula_barbata_gc3	T110I	# | | |---->Altered Conformational_flexibility (Pr = 0.20) |
Brotula_barbata_gc3	T110I	# | | |
Brotula_barbata_gc3	T110I	# | |---->Altered Special_structural_signatures (Pr = 0.16) |
Brotula_barbata_gc3	T110I	# | |---->Altered Signal_peptide (Pr = 0.00) |
Brotula_barbata_gc3	T110I	# | | |
Brotula_barbata_gc3	T110I	# | |---->Altered Transmembrane_protein (Pr = 0.16) |
Brotula_barbata_gc3	T110I	# | |
Brotula_barbata_gc3	T110I	# |---->Altered Functional_residue (Pr = 0.27) |
Brotula_barbata_gc3	T110I	# |---->Altered Macromolecular_binding (Pr = 0.27) |
Brotula_barbata_gc3	T110I	# | |---->Altered Protein_binding (Pr = 0.27) |
Brotula_barbata_gc3	T110I	# | |---->Altered Disordered_interface (Pr = 0.19) |
Brotula_barbata_gc3	T110I	# | | |
Brotula_barbata_gc3	T110I	# | |---->Altered Ordered_interface (Pr = 0.27) |
Brotula_barbata_gc3	T110I	# | |
Brotula_barbata_gc3	T110I	# |---->Altered Metal_binding (Pr = 0.17)<---------------------------------------------------------|
Brotula_barbata_gc3	T110I	# | |---->Loss of Potassium_binding at K115 (Pr = 0.12 | P = 0.03)
Brotula_barbata_gc3	T110I	# |
Brotula_barbata_gc3	T110I	# |---->Altered PTM_site (Pr = 0.16)
Brotula_barbata_gc3	H118R	0.286	Loss of Relative_solvent_accessibility (Pr = 0.28 | P = 0.02); Loss of Sodium_binding at D116 (Pr = 0.24 | P = 0.02); Gain of ADP-ribosylation at H118 (Pr = 0.20 | P = 0.03); Loss of Potassium_binding at K115 (Pr = 0.12 | P = 0.03); Loss of Sulfation at Y123 (Pr = 0.02 | P = 0.03)	Altered Motifs (None)	Predicted conservation scores
Brotula_barbata_gc3	H118R	# Altered Effect (Pr = 0.28)
Brotula_barbata_gc3	H118R	# |---->Altered Motifs (None)
Brotula_barbata_gc3	H118R	# |---->Altered Structure_and_dynamics (Pr = 0.28)-------------------------------------------------------|
Brotula_barbata_gc3	H118R	# | |---->Loss of Relative_solvent_accessibility (Pr = 0.28 | P = 0.02) |
Brotula_barbata_gc3	H118R	# | |---->Altered Secondary_structure (Pr = 0.26) |
Brotula_barbata_gc3	H118R	# | | |
Brotula_barbata_gc3	H118R	# | |---->Altered Stability_and_conformational_flexibility (Pr = 0.19) |
Brotula_barbata_gc3	H118R	# | | |---->Altered Conformational_flexibility (Pr = 0.19) |
Brotula_barbata_gc3	H118R	# | | |
Brotula_barbata_gc3	H118R	# | |---->Altered Special_structural_signatures (Pr = 0.16) |
Brotula_barbata_gc3	H118R	# | |---->Altered Signal_peptide (Pr = 0.00) |
Brotula_barbata_gc3	H118R	# | | |
Brotula_barbata_gc3	H118R	# | |---->Altered Transmembrane_protein (Pr = 0.16) |
Brotula_barbata_gc3	H118R	# | |
Brotula_barbata_gc3	H118R	# |---->Altered Functional_residue (Pr = 0.27) |
Brotula_barbata_gc3	H118R	# |---->Altered Macromolecular_binding (Pr = 0.27) |
Brotula_barbata_gc3	H118R	# | |---->Altered Protein_binding (Pr = 0.27) |
Brotula_barbata_gc3	H118R	# | |---->Altered Disordered_interface (Pr = 0.13) |
Brotula_barbata_gc3	H118R	# | | |
Brotula_barbata_gc3	H118R	# | |---->Altered Ordered_interface (Pr = 0.27) |
Brotula_barbata_gc3	H118R	# | |
Brotula_barbata_gc3	H118R	# |---->Altered Metal_binding (Pr = 0.24)<---------------------------------------------------------|
Brotula_barbata_gc3	H118R	# | |---->Loss of Potassium_binding at K115 (Pr = 0.12 | P = 0.03)
Brotula_barbata_gc3	H118R	# | |---->Loss of Sodium_binding at D116 (Pr = 0.24 | P = 0.02)
Brotula_barbata_gc3	H118R	# |
Brotula_barbata_gc3	H118R	# |---->Altered PTM_site (Pr = 0.20)
Brotula_barbata_gc3	H118R	# |---->Gain of ADP-ribosylation at H118 (Pr = 0.20 | P = 0.03)
Brotula_barbata_gc3	H118R	# |---->Loss of Sulfation at Y123 (Pr = 0.02 | P = 0.03)
Brotula_barbata_gc3	K121Q	0.364	Loss of Relative_solvent_accessibility (Pr = 0.26 | P = 0.03); Loss of Sodium_binding at D116 (Pr = 0.23 | P = 0.02); Gain of Potassium_binding at D116 (Pr = 0.11 | P = 0.04); Gain of Sulfation at Y125 (Pr = 0.04 | P = 0.01)	Altered Motifs (None)	Predicted conservation scores
Brotula_barbata_gc3	K121Q	# Altered Effect (Pr = 0.26)
Brotula_barbata_gc3	K121Q	# |---->Altered Motifs (None)
Brotula_barbata_gc3	K121Q	# |---->Altered Structure_and_dynamics (Pr = 0.26)-------------------------------------------------------|
Brotula_barbata_gc3	K121Q	# | |---->Loss of Relative_solvent_accessibility (Pr = 0.26 | P = 0.03) |
Brotula_barbata_gc3	K121Q	# | |---->Altered Secondary_structure (Pr = 0.26) |
Brotula_barbata_gc3	K121Q	# | | |
Brotula_barbata_gc3	K121Q	# | |---->Altered Stability_and_conformational_flexibility (Pr = 0.18) |
Brotula_barbata_gc3	K121Q	# | | |---->Altered Conformational_flexibility (Pr = 0.18) |
Brotula_barbata_gc3	K121Q	# | | |
Brotula_barbata_gc3	K121Q	# | |---->Altered Special_structural_signatures (Pr = 0.12) |
Brotula_barbata_gc3	K121Q	# | |---->Altered Signal_peptide (Pr = 0.00) |
Brotula_barbata_gc3	K121Q	# | | |
Brotula_barbata_gc3	K121Q	# | |---->Altered Transmembrane_protein (Pr = 0.12) |
Brotula_barbata_gc3	K121Q	# | |
Brotula_barbata_gc3	K121Q	# |---->Altered Functional_residue (Pr = 0.24) |
Brotula_barbata_gc3	K121Q	# |---->Altered Macromolecular_binding (Pr = 0.24) |
Brotula_barbata_gc3	K121Q	# | |---->Altered Protein_binding (Pr = 0.24) |
Brotula_barbata_gc3	K121Q	# | |---->Altered Disordered_interface (Pr = 0.13) |
Brotula_barbata_gc3	K121Q	# | | |
Brotula_barbata_gc3	K121Q	# | |---->Altered Ordered_interface (Pr = 0.24) |
Brotula_barbata_gc3	K121Q	# | |
Brotula_barbata_gc3	K121Q	# |---->Altered Metal_binding (Pr = 0.23)<---------------------------------------------------------|
Brotula_barbata_gc3	K121Q	# | |---->Gain of Potassium_binding at D116 (Pr = 0.11 | P = 0.04)
Brotula_barbata_gc3	K121Q	# | |---->Loss of Sodium_binding at D116 (Pr = 0.23 | P = 0.02)
Brotula_barbata_gc3	K121Q	# |
Brotula_barbata_gc3	K121Q	# |---->Altered PTM_site (Pr = 0.09)
Brotula_barbata_gc3	K121Q	# |---->Gain of Sulfation at Y125 (Pr = 0.04 | P = 0.01)
Brotula_barbata_gc3	V130I	0.226	Altered Cytoplasmic_loop (Pr = 0.24 | P = 1.6e-03); Loss of Potassium_binding at D133 (Pr = 0.11 | P = 0.04); Gain of Sulfation at Y127 (Pr = 0.06 | P = 5.2e-03)	Altered Motifs (ELME000120:Tyrosine-based sorting signal responsible for the interaction with mu subunit of AP (Adaptor Protein) complex; ELME000147:Site phosphorylated by the Polo-like kinase.; ELME000182:STAT5 Src Homology 2 (SH2) domain binding motif.)	Predicted conservation scores
Brotula_barbata_gc3	V130I	# Altered Effect (Pr = 0.25)
Brotula_barbata_gc3	V130I	# |---->Altered Motifs (ELME000120|ELME000147|ELME000182)
Brotula_barbata_gc3	V130I	# |---->Altered Structure_and_dynamics (Pr = 0.25)-------------------------------------------------------|
Brotula_barbata_gc3	V130I	# | |---->Altered Secondary_structure (Pr = 0.25) |
Brotula_barbata_gc3	V130I	# | | |
Brotula_barbata_gc3	V130I	# | |---->Altered Stability_and_conformational_flexibility (Pr = 0.19) |
Brotula_barbata_gc3	V130I	# | | |---->Altered Conformational_flexibility (Pr = 0.19) |
Brotula_barbata_gc3	V130I	# | | |
Brotula_barbata_gc3	V130I	# | |---->Altered Special_structural_signatures (Pr = 0.24) |
Brotula_barbata_gc3	V130I	# | |---->Altered Signal_peptide (Pr = 0.00) |
Brotula_barbata_gc3	V130I	# | | |
Brotula_barbata_gc3	V130I	# | |---->Altered Transmembrane_protein (Pr = 0.24) |
Brotula_barbata_gc3	V130I	# | |---->Altered Non-cytoplasmic_loop (Pr = 0.24 | P = 1.6e-03) |
Brotula_barbata_gc3	V130I	# | |
Brotula_barbata_gc3	V130I	# |---->Altered Functional_residue (Pr = 0.23) |
Brotula_barbata_gc3	V130I	# |---->Altered Macromolecular_binding (Pr = 0.23) |
Brotula_barbata_gc3	V130I	# | |---->Altered Protein_binding (Pr = 0.23) |
Brotula_barbata_gc3	V130I	# | |---->Altered Disordered_interface (Pr = 0.20) |
Brotula_barbata_gc3	V130I	# | | |
Brotula_barbata_gc3	V130I	# | |---->Altered Ordered_interface (Pr = 0.23) |
Brotula_barbata_gc3	V130I	# | |
Brotula_barbata_gc3	V130I	# |---->Altered Metal_binding (Pr = 0.18)<---------------------------------------------------------|
Brotula_barbata_gc3	V130I	# | |---->Loss of Potassium_binding at D133 (Pr = 0.11 | P = 0.04)
Brotula_barbata_gc3	V130I	# |
Brotula_barbata_gc3	V130I	# |---->Altered PTM_site (Pr = 0.09)
Brotula_barbata_gc3	V130I	# |---->Gain of Sulfation at Y127 (Pr = 0.06 | P = 5.2e-03)
Brotula_barbata_gc3	K135T	0.643	Altered Cytoplasmic_loop (Pr = 0.27 | P = 5.2e-04); Gain of Zinc_binding at C134 (Pr = 0.25 | P = 0.03); Gain of Sodium_binding at K135 (Pr = 0.22 | P = 0.03); Gain of ADP-ribosylation at R138 (Pr = 0.20 | P = 0.04); Gain of Potassium_binding at D133 (Pr = 0.11 | P = 0.04)	Altered Motifs (None)	Predicted conservation scores
Brotula_barbata_gc3	K135T	# Altered Effect (Pr = 0.27)
Brotula_barbata_gc3	K135T	# |---->Altered Motifs (None)
Brotula_barbata_gc3	K135T	# |---->Altered Structure_and_dynamics (Pr = 0.27)-------------------------------------------------------|
Brotula_barbata_gc3	K135T	# | |---->Altered Secondary_structure (Pr = 0.26) |
Brotula_barbata_gc3	K135T	# | | |
Brotula_barbata_gc3	K135T	# | |---->Altered Stability_and_conformational_flexibility (Pr = 0.20) |
Brotula_barbata_gc3	K135T	# | | |---->Altered Conformational_flexibility (Pr = 0.20) |
Brotula_barbata_gc3	K135T	# | | |
Brotula_barbata_gc3	K135T	# | |---->Altered Special_structural_signatures (Pr = 0.27) |
Brotula_barbata_gc3	K135T	# | |---->Altered Signal_peptide (Pr = 0.00) |
Brotula_barbata_gc3	K135T	# | | |
Brotula_barbata_gc3	K135T	# | |---->Altered Transmembrane_protein (Pr = 0.27) |
Brotula_barbata_gc3	K135T	# | |---->Altered Non-cytoplasmic_loop (Pr = 0.27 | P = 5.2e-04) |
Brotula_barbata_gc3	K135T	# | |
Brotula_barbata_gc3	K135T	# |---->Altered Functional_residue (Pr = 0.25) |
Brotula_barbata_gc3	K135T	# |---->Altered Macromolecular_binding (Pr = 0.24) |
Brotula_barbata_gc3	K135T	# | |---->Altered Protein_binding (Pr = 0.24) |
Brotula_barbata_gc3	K135T	# | |---->Altered Disordered_interface (Pr = 0.01) |
Brotula_barbata_gc3	K135T	# | | |
Brotula_barbata_gc3	K135T	# | |---->Altered Ordered_interface (Pr = 0.24) |
Brotula_barbata_gc3	K135T	# | |
Brotula_barbata_gc3	K135T	# |---->Altered Metal_binding (Pr = 0.25)<---------------------------------------------------------|
Brotula_barbata_gc3	K135T	# | |---->Gain of Potassium_binding at D133 (Pr = 0.11 | P = 0.04)
Brotula_barbata_gc3	K135T	# | |---->Gain of Sodium_binding at K135 (Pr = 0.22 | P = 0.03)
Brotula_barbata_gc3	K135T	# | |---->Gain of Zinc_binding at C134 (Pr = 0.25 | P = 0.03)
Brotula_barbata_gc3	K135T	# |
Brotula_barbata_gc3	K135T	# |---->Altered PTM_site (Pr = 0.20)
Brotula_barbata_gc3	K135T	# |---->Gain of ADP-ribosylation at R138 (Pr = 0.20 | P = 0.04)
Brotula_barbata_gc3	K170R	0.412	Altered Cytoplasmic_loop (Pr = 0.31 | P = 8.3e-05); Loss of Strand (Pr = 0.26 | P = 0.04); Gain of ADP-ribosylation at K170 (Pr = 0.23 | P = 0.01); Loss of Potassium_binding at N173 (Pr = 0.18 | P = 0.01)	Altered Motifs (None)	Predicted conservation scores
Brotula_barbata_gc3	K170R	# Altered Effect (Pr = 0.31)
Brotula_barbata_gc3	K170R	# |---->Altered Motifs (None)
Brotula_barbata_gc3	K170R	# |---->Altered Structure_and_dynamics (Pr = 0.31)-------------------------------------------------------|
Brotula_barbata_gc3	K170R	# | |---->Altered Secondary_structure (Pr = 0.26) |
Brotula_barbata_gc3	K170R	# | | |---->Loss of Strand (Pr = 0.26 | P = 0.04) |
Brotula_barbata_gc3	K170R	# | | |
Brotula_barbata_gc3	K170R	# | |---->Altered Stability_and_conformational_flexibility (Pr = 0.12) |
Brotula_barbata_gc3	K170R	# | | |---->Altered Conformational_flexibility (Pr = 0.12) |
Brotula_barbata_gc3	K170R	# | | |
Brotula_barbata_gc3	K170R	# | |---->Altered Special_structural_signatures (Pr = 0.31) |
Brotula_barbata_gc3	K170R	# | |---->Altered Signal_peptide (Pr = 0.00) |
Brotula_barbata_gc3	K170R	# | | |
Brotula_barbata_gc3	K170R	# | |---->Altered Transmembrane_protein (Pr = 0.31) |
Brotula_barbata_gc3	K170R	# | |---->Altered Non-cytoplasmic_loop (Pr = 0.31 | P = 8.3e-05) |
Brotula_barbata_gc3	K170R	# | |
Brotula_barbata_gc3	K170R	# |---->Altered Functional_residue (Pr = 0.27) |
Brotula_barbata_gc3	K170R	# |---->Altered Macromolecular_binding (Pr = 0.27) |
Brotula_barbata_gc3	K170R	# | |---->Altered Protein_binding (Pr = 0.27) |
Brotula_barbata_gc3	K170R	# | |---->Altered Disordered_interface (Pr = 0.05) |
Brotula_barbata_gc3	K170R	# | | |
Brotula_barbata_gc3	K170R	# | |---->Altered Ordered_interface (Pr = 0.27) |
Brotula_barbata_gc3	K170R	# | |
Brotula_barbata_gc3	K170R	# |---->Altered Metal_binding (Pr = 0.18)<---------------------------------------------------------|
Brotula_barbata_gc3	K170R	# | |---->Loss of Potassium_binding at N173 (Pr = 0.18 | P = 0.01)
Brotula_barbata_gc3	K170R	# |
Brotula_barbata_gc3	K170R	# |---->Altered PTM_site (Pr = 0.23)
Brotula_barbata_gc3	K170R	# |---->Gain of ADP-ribosylation at K170 (Pr = 0.23 | P = 0.01)
Brotula_barbata_gc3	T174A	0.242	Loss of Strand (Pr = 0.28 | P = 8.0e-03); Altered Cytoplasmic_loop (Pr = 0.25 | P = 1.4e-03); Loss of Potassium_binding at N173 (Pr = 0.17 | P = 0.01)	Altered Motifs (ELME000052:Phosphothreonine motif binding a subset of FHA domains that show a preference for a large aliphatic amino acid at the pT+3 position.; ELME000053:GSK3 phosphorylation recognition site)	Predicted conservation scores
Brotula_barbata_gc3	T174A	# Altered Effect (Pr = 0.28)
Brotula_barbata_gc3	T174A	# |---->Altered Motifs (ELME000052|ELME000053)
Brotula_barbata_gc3	T174A	# |---->Altered Structure_and_dynamics (Pr = 0.28)-------------------------------------------------------|
Brotula_barbata_gc3	T174A	# | |---->Altered Secondary_structure (Pr = 0.28) |
Brotula_barbata_gc3	T174A	# | | |---->Loss of Strand (Pr = 0.28 | P = 8.0e-03) |
Brotula_barbata_gc3	T174A	# | | |
Brotula_barbata_gc3	T174A	# | |---->Altered Stability_and_conformational_flexibility (Pr = 0.12) |
Brotula_barbata_gc3	T174A	# | | |---->Altered Conformational_flexibility (Pr = 0.12) |
Brotula_barbata_gc3	T174A	# | | |
Brotula_barbata_gc3	T174A	# | |---->Altered Special_structural_signatures (Pr = 0.25) |
Brotula_barbata_gc3	T174A	# | |---->Altered Signal_peptide (Pr = 0.00) |
Brotula_barbata_gc3	T174A	# | | |
Brotula_barbata_gc3	T174A	# | |---->Altered Transmembrane_protein (Pr = 0.25) |
Brotula_barbata_gc3	T174A	# | |---->Altered Non-cytoplasmic_loop (Pr = 0.25 | P = 1.4e-03) |
Brotula_barbata_gc3	T174A	# | |
Brotula_barbata_gc3	T174A	# |---->Altered Functional_residue (Pr = 0.24) |
Brotula_barbata_gc3	T174A	# |---->Altered Macromolecular_binding (Pr = 0.24) |
Brotula_barbata_gc3	T174A	# | |---->Altered Protein_binding (Pr = 0.24) |
Brotula_barbata_gc3	T174A	# | |---->Altered Disordered_interface (Pr = 0.05) |
Brotula_barbata_gc3	T174A	# | | |
Brotula_barbata_gc3	T174A	# | |---->Altered Ordered_interface (Pr = 0.24) |
Brotula_barbata_gc3	T174A	# | |
Brotula_barbata_gc3	T174A	# |---->Altered Metal_binding (Pr = 0.17)<---------------------------------------------------------|
Brotula_barbata_gc3	T174A	# | |---->Loss of Potassium_binding at N173 (Pr = 0.17 | P = 0.01)
Brotula_barbata_gc3	T174A	# |
Brotula_barbata_gc3	T174A	# |---->Altered PTM_site (Pr = 0.11)
Brotula_barbata_gc3	N185S	0.096	Altered Cytoplasmic_loop (Pr = 0.27 | P = 6.1e-04); Loss of GPI-anchor_amidation at N185 (Pr = 0.02 | P = 0.02)	Altered Motifs (ELME000064:CK2 phosphorylation site; ELME000117:Major TRAF2-binding consensus motif. Members of the tumor necrosis factor receptor (TNFR) superfamily initiate intracellular signaling by recruiting the C-domain of the TNFR-associated factors (TRAFs) through their cytoplasmic tails.; PS00006:Casein kinase II phosphorylation site)	Predicted conservation scores
Brotula_barbata_gc3	N185S	# Altered Effect (Pr = 0.27)
Brotula_barbata_gc3	N185S	# |---->Altered Motifs (ELME000064|ELME000117|PS00006)
Brotula_barbata_gc3	N185S	# |---->Altered Structure_and_dynamics (Pr = 0.27)-------------------------------------------------------|
Brotula_barbata_gc3	N185S	# | |---->Altered Secondary_structure (Pr = 0.25) |
Brotula_barbata_gc3	N185S	# | | |
Brotula_barbata_gc3	N185S	# | |---->Altered Stability_and_conformational_flexibility (Pr = 0.27) |
Brotula_barbata_gc3	N185S	# | | |---->Altered Conformational_flexibility (Pr = 0.27) |
Brotula_barbata_gc3	N185S	# | | |
Brotula_barbata_gc3	N185S	# | |---->Altered Special_structural_signatures (Pr = 0.27) |
Brotula_barbata_gc3	N185S	# | |---->Altered Signal_peptide (Pr = 0.00) |
Brotula_barbata_gc3	N185S	# | | |
Brotula_barbata_gc3	N185S	# | |---->Altered Transmembrane_protein (Pr = 0.27) |
Brotula_barbata_gc3	N185S	# | |---->Altered Non-cytoplasmic_loop (Pr = 0.27 | P = 6.1e-04) |
Brotula_barbata_gc3	N185S	# | |
Brotula_barbata_gc3	N185S	# |---->Altered Functional_residue (Pr = 0.17) |
Brotula_barbata_gc3	N185S	# |---->Altered Macromolecular_binding (Pr = 0.17) |
Brotula_barbata_gc3	N185S	# | |---->Altered Protein_binding (Pr = 0.17) |
Brotula_barbata_gc3	N185S	# | |---->Altered Disordered_interface (Pr = 0.04) |
Brotula_barbata_gc3	N185S	# | | |
Brotula_barbata_gc3	N185S	# | |---->Altered Ordered_interface (Pr = 0.17) |
Brotula_barbata_gc3	N185S	# | |
Brotula_barbata_gc3	N185S	# |---->Altered Metal_binding (Pr = 0.04)<---------------------------------------------------------|
Brotula_barbata_gc3	N185S	# |
Brotula_barbata_gc3	N185S	# |---->Altered PTM_site (Pr = 0.09)
Brotula_barbata_gc3	N185S	# |---->Loss of GPI-anchor_amidation at N185 (Pr = 0.02 | P = 0.02)
Brotula_barbata_gc3	E188D	0.174	Altered Cytoplasmic_loop (Pr = 0.26 | P = 8.7e-04); Gain of GPI-anchor_amidation at N185 (Pr = 0.02 | P = 0.02)	Altered Motifs (None)	Predicted conservation scores
Brotula_barbata_gc3	E188D	# Altered Effect (Pr = 0.26)
Brotula_barbata_gc3	E188D	# |---->Altered Motifs (None)
Brotula_barbata_gc3	E188D	# |---->Altered Structure_and_dynamics (Pr = 0.26)-------------------------------------------------------|
Brotula_barbata_gc3	E188D	# | |---->Altered Secondary_structure (Pr = 0.24) |
Brotula_barbata_gc3	E188D	# | | |
Brotula_barbata_gc3	E188D	# | |---->Altered Stability_and_conformational_flexibility (Pr = 0.23) |
Brotula_barbata_gc3	E188D	# | | |---->Altered Conformational_flexibility (Pr = 0.23) |
Brotula_barbata_gc3	E188D	# | | |
Brotula_barbata_gc3	E188D	# | |---->Altered Special_structural_signatures (Pr = 0.26) |
Brotula_barbata_gc3	E188D	# | |---->Altered Signal_peptide (Pr = 0.00) |
Brotula_barbata_gc3	E188D	# | | |
Brotula_barbata_gc3	E188D	# | |---->Altered Transmembrane_protein (Pr = 0.26) |
Brotula_barbata_gc3	E188D	# | |---->Altered Non-cytoplasmic_loop (Pr = 0.26 | P = 8.7e-04) |
Brotula_barbata_gc3	E188D	# | |
Brotula_barbata_gc3	E188D	# |---->Altered Functional_residue (Pr = 0.21) |
Brotula_barbata_gc3	E188D	# |---->Altered Macromolecular_binding (Pr = 0.21) |
Brotula_barbata_gc3	E188D	# | |---->Altered Protein_binding (Pr = 0.21) |
Brotula_barbata_gc3	E188D	# | |---->Altered Disordered_interface (Pr = 0.06) |
Brotula_barbata_gc3	E188D	# | | |
Brotula_barbata_gc3	E188D	# | |---->Altered Ordered_interface (Pr = 0.21) |
Brotula_barbata_gc3	E188D	# | |
Brotula_barbata_gc3	E188D	# |---->Altered Metal_binding (Pr = 0.04)<---------------------------------------------------------|
Brotula_barbata_gc3	E188D	# |
Brotula_barbata_gc3	E188D	# |---->Altered PTM_site (Pr = 0.10)
Brotula_barbata_gc3	E188D	# |---->Gain of GPI-anchor_amidation at N185 (Pr = 0.02 | P = 0.02)
Brotula_barbata_gc3	R214H	0.301	Gain of Nickel_binding at H217 (Pr = 0.31 | P = 4.6e-03); Altered Cytoplasmic_loop (Pr = 0.17 | P = 0.01)	Altered Motifs (ELME000182:STAT5 Src Homology 2 (SH2) domain binding motif.; ELME000233:MAPK interacting molecules (e.g. MAPKKs - substrates - phosphatases) carry docking motif that help to regulate specific interaction in the MAPK cascade. The classic motif approximates (R/K)xxxx#x# where # is a hydrophobic residue.)	Predicted conservation scores
Brotula_barbata_gc3	R214H	# Altered Effect (Pr = 0.31)
Brotula_barbata_gc3	R214H	# |---->Altered Motifs (ELME000182|ELME000233)
Brotula_barbata_gc3	R214H	# |---->Altered Structure_and_dynamics (Pr = 0.31)-------------------------------------------------------|
Brotula_barbata_gc3	R214H	# | |---->Altered Secondary_structure (Pr = 0.24) |
Brotula_barbata_gc3	R214H	# | | |
Brotula_barbata_gc3	R214H	# | |---->Altered Stability_and_conformational_flexibility (Pr = 0.07) |
Brotula_barbata_gc3	R214H	# | | |---->Altered Conformational_flexibility (Pr = 0.05) |
Brotula_barbata_gc3	R214H	# | | |
Brotula_barbata_gc3	R214H	# | |---->Altered Special_structural_signatures (Pr = 0.17) |
Brotula_barbata_gc3	R214H	# | |---->Altered Signal_peptide (Pr = 0.00) |
Brotula_barbata_gc3	R214H	# | | |
Brotula_barbata_gc3	R214H	# | |---->Altered Transmembrane_protein (Pr = 0.17) |
Brotula_barbata_gc3	R214H	# | |---->Altered Non-cytoplasmic_loop (Pr = 0.17 | P = 0.01) |
Brotula_barbata_gc3	R214H	# | |
Brotula_barbata_gc3	R214H	# |---->Altered Functional_residue (Pr = 0.31) |
Brotula_barbata_gc3	R214H	# |---->Altered Macromolecular_binding (Pr = 0.27) |
Brotula_barbata_gc3	R214H	# | |---->Altered Protein_binding (Pr = 0.27) |
Brotula_barbata_gc3	R214H	# | |---->Altered Disordered_interface (Pr = 0.13) |
Brotula_barbata_gc3	R214H	# | | |
Brotula_barbata_gc3	R214H	# | |---->Altered Ordered_interface (Pr = 0.27) |
Brotula_barbata_gc3	R214H	# | |
Brotula_barbata_gc3	R214H	# |---->Altered Metal_binding (Pr = 0.31)<---------------------------------------------------------|
Brotula_barbata_gc3	R214H	# | |---->Gain of Nickel_binding at H217 (Pr = 0.31 | P = 4.6e-03)
Brotula_barbata_gc3	R214H	# |
Brotula_barbata_gc3	R214H	# |---->Altered PTM_site (Pr = 0.09)
Brotula_barbata_gc3	I221V	0.153	Altered Cytoplasmic_loop (Pr = 0.27 | P = 5.6e-04); Loss of Sodium_binding at E223 (Pr = 0.20 | P = 0.04)	Altered Motifs (ELME000239:The USP7 NTD domain binding motif variant based on the MDM2 and P53 interactions.; ELME000333:Motif that mediates binding to SUMO proteins non-covalently.)	Predicted conservation scores
Brotula_barbata_gc3	I221V	# Altered Effect (Pr = 0.27)
Brotula_barbata_gc3	I221V	# |---->Altered Motifs (ELME000239|ELME000333)
Brotula_barbata_gc3	I221V	# |---->Altered Structure_and_dynamics (Pr = 0.27)-------------------------------------------------------|
Brotula_barbata_gc3	I221V	# | |---->Altered Secondary_structure (Pr = 0.26) |
Brotula_barbata_gc3	I221V	# | | |
Brotula_barbata_gc3	I221V	# | |---->Altered Stability_and_conformational_flexibility (Pr = 0.14) |
Brotula_barbata_gc3	I221V	# | | |---->Altered Conformational_flexibility (Pr = 0.14) |
Brotula_barbata_gc3	I221V	# | | |
Brotula_barbata_gc3	I221V	# | |---->Altered Special_structural_signatures (Pr = 0.27) |
Brotula_barbata_gc3	I221V	# | |---->Altered Signal_peptide (Pr = 0.00) |
Brotula_barbata_gc3	I221V	# | | |
Brotula_barbata_gc3	I221V	# | |---->Altered Transmembrane_protein (Pr = 0.27) |
Brotula_barbata_gc3	I221V	# | |---->Altered Non-cytoplasmic_loop (Pr = 0.27 | P = 5.6e-04) |
Brotula_barbata_gc3	I221V	# | |
Brotula_barbata_gc3	I221V	# |---->Altered Functional_residue (Pr = 0.27) |
Brotula_barbata_gc3	I221V	# |---->Altered Macromolecular_binding (Pr = 0.27) |
Brotula_barbata_gc3	I221V	# | |---->Altered Protein_binding (Pr = 0.27) |
Brotula_barbata_gc3	I221V	# | |---->Altered Disordered_interface (Pr = 0.06) |
Brotula_barbata_gc3	I221V	# | | |
Brotula_barbata_gc3	I221V	# | |---->Altered Ordered_interface (Pr = 0.27) |
Brotula_barbata_gc3	I221V	# | |
Brotula_barbata_gc3	I221V	# |---->Altered Metal_binding (Pr = 0.20)<---------------------------------------------------------|
Brotula_barbata_gc3	I221V	# | |---->Loss of Sodium_binding at E223 (Pr = 0.20 | P = 0.04)
Brotula_barbata_gc3	I221V	# |
Brotula_barbata_gc3	I221V	# |---->Altered PTM_site (Pr = 0.07)
Brotula_barbata_gc3	E223D	0.405	Gain of Sodium_binding at E223 (Pr = 0.27 | P = 7.7e-03); Altered Cytoplasmic_loop (Pr = 0.26 | P = 8.4e-04)	Altered Motifs (ELME000063:CK1 phosphorylation site; ELME000333:Motif that mediates binding to SUMO proteins non-covalently.)	Predicted conservation scores
Brotula_barbata_gc3	E223D	# Altered Effect (Pr = 0.27)
Brotula_barbata_gc3	E223D	# |---->Altered Motifs (ELME000063|ELME000333)
Brotula_barbata_gc3	E223D	# |---->Altered Structure_and_dynamics (Pr = 0.27)-------------------------------------------------------|
Brotula_barbata_gc3	E223D	# | |---->Altered Secondary_structure (Pr = 0.25) |
Brotula_barbata_gc3	E223D	# | | |
Brotula_barbata_gc3	E223D	# | |---->Altered Stability_and_conformational_flexibility (Pr = 0.15) |
Brotula_barbata_gc3	E223D	# | | |---->Altered Conformational_flexibility (Pr = 0.15) |
Brotula_barbata_gc3	E223D	# | | |
Brotula_barbata_gc3	E223D	# | |---->Altered Special_structural_signatures (Pr = 0.26) |
Brotula_barbata_gc3	E223D	# | |---->Altered Signal_peptide (Pr = 0.00) |
Brotula_barbata_gc3	E223D	# | | |
Brotula_barbata_gc3	E223D	# | |---->Altered Transmembrane_protein (Pr = 0.26) |
Brotula_barbata_gc3	E223D	# | |---->Altered Non-cytoplasmic_loop (Pr = 0.26 | P = 8.4e-04) |
Brotula_barbata_gc3	E223D	# | |
Brotula_barbata_gc3	E223D	# |---->Altered Functional_residue (Pr = 0.27) |
Brotula_barbata_gc3	E223D	# |---->Altered Macromolecular_binding (Pr = 0.25) |
Brotula_barbata_gc3	E223D	# | |---->Altered Protein_binding (Pr = 0.25) |
Brotula_barbata_gc3	E223D	# | |---->Altered Disordered_interface (Pr = 0.04) |
Brotula_barbata_gc3	E223D	# | | |
Brotula_barbata_gc3	E223D	# | |---->Altered Ordered_interface (Pr = 0.25) |
Brotula_barbata_gc3	E223D	# | |
Brotula_barbata_gc3	E223D	# |---->Altered Metal_binding (Pr = 0.27)<---------------------------------------------------------|
Brotula_barbata_gc3	E223D	# | |---->Gain of Sodium_binding at E223 (Pr = 0.27 | P = 7.7e-03)
Brotula_barbata_gc3	E223D	# |
Brotula_barbata_gc3	E223D	# |---->Altered PTM_site (Pr = 0.07)
Brotula_barbata_gc3	H254N	0.304	Altered PPI_residue (Pr = 0.33 | P = 6.5e-03); Altered Cytoplasmic_loop (Pr = 0.29 | P = 3.8e-04); Loss of Zinc_binding at H254 (Pr = 0.29 | P = 0.02); Gain of B-factor (Pr = 0.26 | P = 0.02); Gain of Ubiquitylation at K256 (Pr = 0.15 | P = 0.05)	Altered Motifs (None)	Predicted conservation scores
Brotula_barbata_gc3	H254N	# Altered Effect (Pr = 0.33)
Brotula_barbata_gc3	H254N	# |---->Altered Motifs (None)
Brotula_barbata_gc3	H254N	# |---->Altered Structure_and_dynamics (Pr = 0.29)-------------------------------------------------------|
Brotula_barbata_gc3	H254N	# | |---->Altered Secondary_structure (Pr = 0.24) |
Brotula_barbata_gc3	H254N	# | | |
Brotula_barbata_gc3	H254N	# | |---->Altered Stability_and_conformational_flexibility (Pr = 0.26) |
Brotula_barbata_gc3	H254N	# | | |---->Altered Conformational_flexibility (Pr = 0.26) |
Brotula_barbata_gc3	H254N	# | | |---->Gain of B-factor (Pr = 0.26 | P = 0.02) |
Brotula_barbata_gc3	H254N	# | | |
Brotula_barbata_gc3	H254N	# | |---->Altered Special_structural_signatures (Pr = 0.29) |
Brotula_barbata_gc3	H254N	# | |---->Altered Signal_peptide (Pr = 0.00) |
Brotula_barbata_gc3	H254N	# | | |
Brotula_barbata_gc3	H254N	# | |---->Altered Transmembrane_protein (Pr = 0.29) |
Brotula_barbata_gc3	H254N	# | |---->Altered Non-cytoplasmic_loop (Pr = 0.29 | P = 3.8e-04) |
Brotula_barbata_gc3	H254N	# | |
Brotula_barbata_gc3	H254N	# |---->Altered Functional_residue (Pr = 0.33) |
Brotula_barbata_gc3	H254N	# |---->Altered Macromolecular_binding (Pr = 0.33) |
Brotula_barbata_gc3	H254N	# | |---->Altered Protein_binding (Pr = 0.33) |
Brotula_barbata_gc3	H254N	# | |---->Altered Disordered_interface (Pr = 0.06) |
Brotula_barbata_gc3	H254N	# | | |
Brotula_barbata_gc3	H254N	# | |---->Altered Ordered_interface (Pr = 0.33) |
Brotula_barbata_gc3	H254N	# | |---->Altered PPI_residue (Pr = 0.33 | P = 6.5e-03) |
Brotula_barbata_gc3	H254N	# | |
Brotula_barbata_gc3	H254N	# |---->Altered Metal_binding (Pr = 0.29)<---------------------------------------------------------|
Brotula_barbata_gc3	H254N	# | |---->Loss of Zinc_binding at H254 (Pr = 0.29 | P = 0.02)
Brotula_barbata_gc3	H254N	# |
Brotula_barbata_gc3	H254N	# |---->Altered PTM_site (Pr = 0.15)
Brotula_barbata_gc3	H254N	# |---->Gain of Ubiquitylation at K256 (Pr = 0.15 | P = 0.05)
Brotula_barbata_gc3	R260L	0.500	Altered Cytoplasmic_loop (Pr = 0.34 | P = 2.4e-05); Altered PPI_residue (Pr = 0.29 | P = 0.03); Loss of B-factor (Pr = 0.26 | P = 0.05)	Altered Motifs (ELME000012:The di-Arg ER retention motif is defined by two consecutive arginine residues (RR) or with a single residue insertion (RXR). The motif is completed by an adjacent hydrophobic/arginine residue which may be on either side of the Arg pair.; ELME000102:N-Arg dibasic convertase (nardilysin) cleavage site (Xaa-|-Arg-Lys or Arg-|-Arg-Xaa).; ELME000108:Yeast kexin 2 cleavage site (Lys-Arg-|-Xaa or Arg-Arg-|-Xaa); ELME000146:Subtilisin/kexin isozyme-1 (SKI1) cleavage site ([RK]-X-[hydrophobic]-[LTKF]-|-X); ELME000231:An RxxL-based motif that binds to the Cdh1 and Cdc20 components of APC/C thereby targeting the protein for destruction in a cell cycle dependent manner)	Predicted conservation scores
Brotula_barbata_gc3	R260L	# Altered Effect (Pr = 0.34)
Brotula_barbata_gc3	R260L	# |---->Altered Motifs (ELME000012|ELME000102|ELME000108|ELME000146|ELME000231)
Brotula_barbata_gc3	R260L	# |---->Altered Structure_and_dynamics (Pr = 0.34)-------------------------------------------------------|
Brotula_barbata_gc3	R260L	# | |---->Altered Secondary_structure (Pr = 0.25) |
Brotula_barbata_gc3	R260L	# | | |
Brotula_barbata_gc3	R260L	# | |---->Altered Stability_and_conformational_flexibility (Pr = 0.31) |
Brotula_barbata_gc3	R260L	# | | |---->Altered Conformational_flexibility (Pr = 0.31) |
Brotula_barbata_gc3	R260L	# | | |---->Loss of B-factor (Pr = 0.26 | P = 0.05) |
Brotula_barbata_gc3	R260L	# | | |
Brotula_barbata_gc3	R260L	# | |---->Altered Special_structural_signatures (Pr = 0.34) |
Brotula_barbata_gc3	R260L	# | |---->Altered Signal_peptide (Pr = 0.00) |
Brotula_barbata_gc3	R260L	# | | |
Brotula_barbata_gc3	R260L	# | |---->Altered Transmembrane_protein (Pr = 0.34) |
Brotula_barbata_gc3	R260L	# | |---->Altered Non-cytoplasmic_loop (Pr = 0.34 | P = 2.4e-05) |
Brotula_barbata_gc3	R260L	# | |
Brotula_barbata_gc3	R260L	# |---->Altered Functional_residue (Pr = 0.29) |
Brotula_barbata_gc3	R260L	# |---->Altered Macromolecular_binding (Pr = 0.29) |
Brotula_barbata_gc3	R260L	# | |---->Altered Protein_binding (Pr = 0.29) |
Brotula_barbata_gc3	R260L	# | |---->Altered Disordered_interface (Pr = 0.14) |
Brotula_barbata_gc3	R260L	# | | |
Brotula_barbata_gc3	R260L	# | |---->Altered Ordered_interface (Pr = 0.29) |
Brotula_barbata_gc3	R260L	# | |---->Altered PPI_residue (Pr = 0.29 | P = 0.03) |
Brotula_barbata_gc3	R260L	# | |
Brotula_barbata_gc3	R260L	# |---->Altered Metal_binding (Pr = 0.12)<---------------------------------------------------------|
Brotula_barbata_gc3	R260L	# |
Brotula_barbata_gc3	R260L	# |---->Altered PTM_site (Pr = 0.16)
Brotula_barbata_gc3	Q291K	0.525	Altered Cytoplasmic_loop (Pr = 0.25 | P = 1.6e-03)	Altered Motifs (ELME000017:ITAM (immunoreceptor tyrosine-based activatory motif). ITAM consists of partially conserved short sequence of amino acid found in the cytoplasmatic tail of antigen and Fc receptors.; ELME000120:Tyrosine-based sorting signal responsible for the interaction with mu subunit of AP (Adaptor Protein) complex; ELME000146:Subtilisin/kexin isozyme-1 (SKI1) cleavage site ([RK]-X-[hydrophobic]-[LTKF]-|-X))	Predicted conservation scores
Brotula_barbata_gc3	Q291K	# Altered Effect (Pr = 0.26)
Brotula_barbata_gc3	Q291K	# |---->Altered Motifs (ELME000017|ELME000120|ELME000146)
Brotula_barbata_gc3	Q291K	# |---->Altered Structure_and_dynamics (Pr = 0.26)-------------------------------------------------------|
Brotula_barbata_gc3	Q291K	# | |---->Altered Secondary_structure (Pr = 0.26) |
Brotula_barbata_gc3	Q291K	# | | |
Brotula_barbata_gc3	Q291K	# | |---->Altered Stability_and_conformational_flexibility (Pr = 0.15) |
Brotula_barbata_gc3	Q291K	# | | |---->Altered Conformational_flexibility (Pr = 0.15) |
Brotula_barbata_gc3	Q291K	# | | |
Brotula_barbata_gc3	Q291K	# | |---->Altered Special_structural_signatures (Pr = 0.25) |
Brotula_barbata_gc3	Q291K	# | |---->Altered Signal_peptide (Pr = 0.00) |
Brotula_barbata_gc3	Q291K	# | | |
Brotula_barbata_gc3	Q291K	# | |---->Altered Transmembrane_protein (Pr = 0.25) |
Brotula_barbata_gc3	Q291K	# | |---->Altered Non-cytoplasmic_loop (Pr = 0.25 | P = 1.6e-03) |
Brotula_barbata_gc3	Q291K	# | |
Brotula_barbata_gc3	Q291K	# |---->Altered Functional_residue (Pr = 0.16) |
Brotula_barbata_gc3	Q291K	# |---->Altered Macromolecular_binding (Pr = 0.09) |
Brotula_barbata_gc3	Q291K	# | |---->Altered Protein_binding (Pr = 0.09) |
Brotula_barbata_gc3	Q291K	# | |---->Altered Disordered_interface (Pr = 0.07) |
Brotula_barbata_gc3	Q291K	# | | |
Brotula_barbata_gc3	Q291K	# | |---->Altered Ordered_interface (Pr = 0.09) |
Brotula_barbata_gc3	Q291K	# | |
Brotula_barbata_gc3	Q291K	# |---->Altered Metal_binding (Pr = 0.05)<---------------------------------------------------------|
Brotula_barbata_gc3	Q291K	# |
Brotula_barbata_gc3	Q291K	# |---->Altered PTM_site (Pr = 0.16)
Brotula_barbata_gc3	M297V	0.376	Altered Cytoplasmic_loop (Pr = 0.29 | P = 4.0e-04)	Altered Motifs (ELME000017:ITAM (immunoreceptor tyrosine-based activatory motif). ITAM consists of partially conserved short sequence of amino acid found in the cytoplasmatic tail of antigen and Fc receptors.; ELME000052:Phosphothreonine motif binding a subset of FHA domains that show a preference for a large aliphatic amino acid at the pT+3 position.; ELME000220:Phosphothreonine motif binding a subset of FHA domains that have a preference for an acidic amino acid at the pT+3 position.; ELME000336:NEK2 phosphorylation motif with preferred Phe - Leu or Met in the -3 position to compensate for less favorable residues in the +1 and +2 position.; PS00006:Casein kinase II phosphorylation site)	Predicted conservation scores
Brotula_barbata_gc3	M297V	# Altered Effect (Pr = 0.29)
Brotula_barbata_gc3	M297V	# |---->Altered Motifs (ELME000017|ELME000052|ELME000220|ELME000336|PS00006)
Brotula_barbata_gc3	M297V	# |---->Altered Structure_and_dynamics (Pr = 0.29)-------------------------------------------------------|
Brotula_barbata_gc3	M297V	# | |---->Altered Secondary_structure (Pr = 0.26) |
Brotula_barbata_gc3	M297V	# | | |
Brotula_barbata_gc3	M297V	# | |---->Altered Stability_and_conformational_flexibility (Pr = 0.13) |
Brotula_barbata_gc3	M297V	# | | |---->Altered Conformational_flexibility (Pr = 0.13) |
Brotula_barbata_gc3	M297V	# | | |
Brotula_barbata_gc3	M297V	# | |---->Altered Special_structural_signatures (Pr = 0.29) |
Brotula_barbata_gc3	M297V	# | |---->Altered Signal_peptide (Pr = 0.00) |
Brotula_barbata_gc3	M297V	# | | |
Brotula_barbata_gc3	M297V	# | |---->Altered Transmembrane_protein (Pr = 0.29) |
Brotula_barbata_gc3	M297V	# | |---->Altered Non-cytoplasmic_loop (Pr = 0.29 | P = 4.0e-04) |
Brotula_barbata_gc3	M297V	# | |
Brotula_barbata_gc3	M297V	# |---->Altered Functional_residue (Pr = 0.22) |
Brotula_barbata_gc3	M297V	# |---->Altered Macromolecular_binding (Pr = 0.22) |
Brotula_barbata_gc3	M297V	# | |---->Altered Protein_binding (Pr = 0.22) |
Brotula_barbata_gc3	M297V	# | |---->Altered Disordered_interface (Pr = 0.07) |
Brotula_barbata_gc3	M297V	# | | |
Brotula_barbata_gc3	M297V	# | |---->Altered Ordered_interface (Pr = 0.22) |
Brotula_barbata_gc3	M297V	# | |
Brotula_barbata_gc3	M297V	# |---->Altered Metal_binding (Pr = 0.12)<---------------------------------------------------------|
Brotula_barbata_gc3	M297V	# |
Brotula_barbata_gc3	M297V	# |---->Altered PTM_site (Pr = 0.14)
Brotula_barbata_gc3	K321E	0.490	Gain of Relative_solvent_accessibility (Pr = 0.25 | P = 0.03); Gain of Proteolytic_cleavage at Y326 (Pr = 0.16 | P = 8.3e-03); Gain of Sulfation at Y320 (Pr = 0.11 | P = 2.2e-03)	Altered Motifs (ELME000081:Src-family Src Homology 2 (SH2) domains binding motif.; ELME000133:TRAF6 binding site. Members of the tumor necrosis factor receptor (TNFR) superfamily initiate intracellular signaling by recruiting the C-domain of the TNFR-associated factors (TRAFs) through their cytoplasmatic tails.)	Predicted conservation scores
Brotula_barbata_gc3	K321E	# Altered Effect (Pr = 0.25)
Brotula_barbata_gc3	K321E	# |---->Altered Motifs (ELME000081|ELME000133)
Brotula_barbata_gc3	K321E	# |---->Altered Structure_and_dynamics (Pr = 0.25)-------------------------------------------------------|
Brotula_barbata_gc3	K321E	# | |---->Gain of Relative_solvent_accessibility (Pr = 0.25 | P = 0.03) |
Brotula_barbata_gc3	K321E	# | |---->Altered Secondary_structure (Pr = 0.25) |
Brotula_barbata_gc3	K321E	# | | |
Brotula_barbata_gc3	K321E	# | |---->Altered Stability_and_conformational_flexibility (Pr = 0.14) |
Brotula_barbata_gc3	K321E	# | | |---->Altered Conformational_flexibility (Pr = 0.14) |
Brotula_barbata_gc3	K321E	# | | |
Brotula_barbata_gc3	K321E	# | |---->Altered Special_structural_signatures (Pr = 0.10) |
Brotula_barbata_gc3	K321E	# | |---->Altered Signal_peptide (Pr = 0.00) |
Brotula_barbata_gc3	K321E	# | | |
Brotula_barbata_gc3	K321E	# | |---->Altered Transmembrane_protein (Pr = 0.10) |
Brotula_barbata_gc3	K321E	# | |
Brotula_barbata_gc3	K321E	# |---->Altered Functional_residue (Pr = 0.24) |
Brotula_barbata_gc3	K321E	# |---->Altered Macromolecular_binding (Pr = 0.24) |
Brotula_barbata_gc3	K321E	# | |---->Altered Protein_binding (Pr = 0.24) |
Brotula_barbata_gc3	K321E	# | |---->Altered Disordered_interface (Pr = 0.24) |
Brotula_barbata_gc3	K321E	# | | |
Brotula_barbata_gc3	K321E	# | |---->Altered Ordered_interface (Pr = 0.22) |
Brotula_barbata_gc3	K321E	# | |
Brotula_barbata_gc3	K321E	# |---->Altered Metal_binding (Pr = 0.09)<---------------------------------------------------------|
Brotula_barbata_gc3	K321E	# |
Brotula_barbata_gc3	K321E	# |---->Altered PTM_site (Pr = 0.16)
Brotula_barbata_gc3	K321E	# |---->Gain of Proteolytic_cleavage at Y326 (Pr = 0.16 | P = 8.3e-03)
Brotula_barbata_gc3	K321E	# |---->Gain of Sulfation at Y320 (Pr = 0.11 | P = 2.2e-03)
Brotula_barbata_gc3	H324Y	0.464	Altered MoRF (Pr = 0.32 | P = 0.02); Altered PPI_residue (Pr = 0.31 | P = 0.01); Loss of Relative_solvent_accessibility (Pr = 0.27 | P = 0.02); Gain of Proteolytic_cleavage at Y326 (Pr = 0.17 | P = 6.9e-03); Gain of Sulfation at H324 (Pr = 0.15 | P = 1.3e-03)	Altered Motifs (None)	Predicted conservation scores
Brotula_barbata_gc3	H324Y	# Altered Effect (Pr = 0.32)
Brotula_barbata_gc3	H324Y	# |---->Altered Motifs (None)
Brotula_barbata_gc3	H324Y	# |---->Altered Structure_and_dynamics (Pr = 0.27)-------------------------------------------------------|
Brotula_barbata_gc3	H324Y	# | |---->Loss of Relative_solvent_accessibility (Pr = 0.27 | P = 0.02) |
Brotula_barbata_gc3	H324Y	# | |---->Altered Secondary_structure (Pr = 0.26) |
Brotula_barbata_gc3	H324Y	# | | |
Brotula_barbata_gc3	H324Y	# | |---->Altered Stability_and_conformational_flexibility (Pr = 0.20) |
Brotula_barbata_gc3	H324Y	# | | |---->Altered Conformational_flexibility (Pr = 0.20) |
Brotula_barbata_gc3	H324Y	# | | |
Brotula_barbata_gc3	H324Y	# | |---->Altered Special_structural_signatures (Pr = 0.11) |
Brotula_barbata_gc3	H324Y	# | |---->Altered Signal_peptide (Pr = 0.00) |
Brotula_barbata_gc3	H324Y	# | | |
Brotula_barbata_gc3	H324Y	# | |---->Altered Transmembrane_protein (Pr = 0.11) |
Brotula_barbata_gc3	H324Y	# | |
Brotula_barbata_gc3	H324Y	# |---->Altered Functional_residue (Pr = 0.32) |
Brotula_barbata_gc3	H324Y	# |---->Altered Macromolecular_binding (Pr = 0.32) |
Brotula_barbata_gc3	H324Y	# | |---->Altered Protein_binding (Pr = 0.32) |
Brotula_barbata_gc3	H324Y	# | |---->Altered Disordered_interface (Pr = 0.32) |
Brotula_barbata_gc3	H324Y	# | | |---->Altered MoRF (Pr = 0.32 | P = 0.02) |
Brotula_barbata_gc3	H324Y	# | | |
Brotula_barbata_gc3	H324Y	# | |---->Altered Ordered_interface (Pr = 0.31) |
Brotula_barbata_gc3	H324Y	# | |---->Altered PPI_residue (Pr = 0.31 | P = 0.01) |
Brotula_barbata_gc3	H324Y	# | |
Brotula_barbata_gc3	H324Y	# |---->Altered Metal_binding (Pr = 0.06)<---------------------------------------------------------|
Brotula_barbata_gc3	H324Y	# |
Brotula_barbata_gc3	H324Y	# |---->Altered PTM_site (Pr = 0.18)
Brotula_barbata_gc3	H324Y	# |---->Gain of Proteolytic_cleavage at Y326 (Pr = 0.17 | P = 6.9e-03)
Brotula_barbata_gc3	H324Y	# |---->Gain of Sulfation at H324 (Pr = 0.15 | P = 1.3e-03)
Brotula_barbata_gc3	G349E	0.477	Altered Cytoplasmic_loop (Pr = 0.37 | P = 1.5e-05); Gain of Loop (Pr = 0.26 | P = 0.04); Gain of Relative_solvent_accessibility (Pr = 0.24 | P = 0.04); Loss of Sodium_binding at E350 (Pr = 0.21 | P = 0.03)	Altered Motifs (ELME000085:Glycosaminoglycan attachment site)	Predicted conservation scores
Brotula_barbata_gc3	G349E	# Altered Effect (Pr = 0.37)
Brotula_barbata_gc3	G349E	# |---->Altered Motifs (ELME000085)
Brotula_barbata_gc3	G349E	# |---->Altered Structure_and_dynamics (Pr = 0.37)-------------------------------------------------------|
Brotula_barbata_gc3	G349E	# | |---->Gain of Relative_solvent_accessibility (Pr = 0.24 | P = 0.04) |
Brotula_barbata_gc3	G349E	# | |---->Altered Secondary_structure (Pr = 0.26) |
Brotula_barbata_gc3	G349E	# | | |---->Gain of Loop (Pr = 0.26 | P = 0.04) |
Brotula_barbata_gc3	G349E	# | | |
Brotula_barbata_gc3	G349E	# | |---->Altered Stability_and_conformational_flexibility (Pr = 0.22) |
Brotula_barbata_gc3	G349E	# | | |---->Altered Conformational_flexibility (Pr = 0.22) |
Brotula_barbata_gc3	G349E	# | | |
Brotula_barbata_gc3	G349E	# | |---->Altered Special_structural_signatures (Pr = 0.37) |
Brotula_barbata_gc3	G349E	# | |---->Altered Signal_peptide (Pr = 0.00) |
Brotula_barbata_gc3	G349E	# | | |
Brotula_barbata_gc3	G349E	# | |---->Altered Transmembrane_protein (Pr = 0.37) |
Brotula_barbata_gc3	G349E	# | |---->Altered Non-cytoplasmic_loop (Pr = 0.37 | P = 1.5e-05) |
Brotula_barbata_gc3	G349E	# | |
Brotula_barbata_gc3	G349E	# |---->Altered Functional_residue (Pr = 0.26) |
Brotula_barbata_gc3	G349E	# |---->Altered Macromolecular_binding (Pr = 0.26) |
Brotula_barbata_gc3	G349E	# | |---->Altered Protein_binding (Pr = 0.26) |
Brotula_barbata_gc3	G349E	# | |---->Altered Disordered_interface (Pr = 0.20) |
Brotula_barbata_gc3	G349E	# | | |
Brotula_barbata_gc3	G349E	# | |---->Altered Ordered_interface (Pr = 0.26) |
Brotula_barbata_gc3	G349E	# | |
Brotula_barbata_gc3	G349E	# |---->Altered Metal_binding (Pr = 0.21)<---------------------------------------------------------|
Brotula_barbata_gc3	G349E	# | |---->Loss of Sodium_binding at E350 (Pr = 0.21 | P = 0.03)
Brotula_barbata_gc3	G349E	# |
Brotula_barbata_gc3	G349E	# |---->Altered PTM_site (Pr = 0.18)
Brotula_barbata_gc3	E350K	0.476	Altered Cytoplasmic_loop (Pr = 0.31 | P = 9.7e-05); Loss of Helix (Pr = 0.28 | P = 0.03); Loss of Loop (Pr = 0.27 | P = 0.03); Loss of Sodium_binding at E350 (Pr = 0.24 | P = 0.02); Gain of Acetylation at E350 (Pr = 0.21 | P = 0.03)	Altered Motifs (ELME000085:Glycosaminoglycan attachment site; ELME000093:Peptide C-terminal amidation; ELME000100:NEC1/NEC2 cleavage site (Lys-Arg-|-Xaa); ELME000108:Yeast kexin 2 cleavage site (Lys-Arg-|-Xaa or Arg-Arg-|-Xaa); PS00005:Protein kinase C phosphorylation site; PS00009:Amidation site)	Predicted conservation scores
Brotula_barbata_gc3	E350K	# Altered Effect (Pr = 0.31)
Brotula_barbata_gc3	E350K	# |---->Altered Motifs (ELME000085|ELME000093|ELME000100|ELME000108|PS00005|PS00009)
Brotula_barbata_gc3	E350K	# |---->Altered Structure_and_dynamics (Pr = 0.31)-------------------------------------------------------|
Brotula_barbata_gc3	E350K	# | |---->Altered Secondary_structure (Pr = 0.28) |
Brotula_barbata_gc3	E350K	# | | |---->Loss of Helix (Pr = 0.28 | P = 0.03) |
Brotula_barbata_gc3	E350K	# | | |---->Loss of Loop (Pr = 0.27 | P = 0.03) |
Brotula_barbata_gc3	E350K	# | | |
Brotula_barbata_gc3	E350K	# | |---->Altered Stability_and_conformational_flexibility (Pr = 0.19) |
Brotula_barbata_gc3	E350K	# | | |---->Altered Conformational_flexibility (Pr = 0.19) |
Brotula_barbata_gc3	E350K	# | | |
Brotula_barbata_gc3	E350K	# | |---->Altered Special_structural_signatures (Pr = 0.31) |
Brotula_barbata_gc3	E350K	# | |---->Altered Signal_peptide (Pr = 0.00) |
Brotula_barbata_gc3	E350K	# | | |
Brotula_barbata_gc3	E350K	# | |---->Altered Transmembrane_protein (Pr = 0.31) |
Brotula_barbata_gc3	E350K	# | |---->Altered Non-cytoplasmic_loop (Pr = 0.31 | P = 9.7e-05) |
Brotula_barbata_gc3	E350K	# | |
Brotula_barbata_gc3	E350K	# |---->Altered Functional_residue (Pr = 0.27) |
Brotula_barbata_gc3	E350K	# |---->Altered Macromolecular_binding (Pr = 0.27) |
Brotula_barbata_gc3	E350K	# | |---->Altered Protein_binding (Pr = 0.27) |
Brotula_barbata_gc3	E350K	# | |---->Altered Disordered_interface (Pr = 0.20) |
Brotula_barbata_gc3	E350K	# | | |
Brotula_barbata_gc3	E350K	# | |---->Altered Ordered_interface (Pr = 0.27) |
Brotula_barbata_gc3	E350K	# | |
Brotula_barbata_gc3	E350K	# |---->Altered Metal_binding (Pr = 0.24)<---------------------------------------------------------|
Brotula_barbata_gc3	E350K	# | |---->Loss of Sodium_binding at E350 (Pr = 0.24 | P = 0.02)
Brotula_barbata_gc3	E350K	# |
Brotula_barbata_gc3	E350K	# |---->Altered PTM_site (Pr = 0.21)
Brotula_barbata_gc3	E350K	# |---->Gain of Acetylation at E350 (Pr = 0.21 | P = 0.03)
Brotula_barbata_gc3	Y354F	0.280	Altered PPI_residue (Pr = 0.30 | P = 0.02); Altered Cytoplasmic_loop (Pr = 0.27 | P = 6.7e-04); Gain of Sodium_binding at E350 (Pr = 0.21 | P = 0.03)	Altered Motifs (ELME000120:Tyrosine-based sorting signal responsible for the interaction with mu subunit of AP (Adaptor Protein) complex; ELME000146:Subtilisin/kexin isozyme-1 (SKI1) cleavage site ([RK]-X-[hydrophobic]-[LTKF]-|-X); ELME000328:Fxxx[WF] motifs are present in Pex19 and S. cerevisiae Pex5 cytosolic receptors that bind to peroxisomal membrane docking member - Pex14)	Predicted conservation scores
Brotula_barbata_gc3	Y354F	# Altered Effect (Pr = 0.30)
Brotula_barbata_gc3	Y354F	# |---->Altered Motifs (ELME000120|ELME000146|ELME000328)
Brotula_barbata_gc3	Y354F	# |---->Altered Structure_and_dynamics (Pr = 0.27)-------------------------------------------------------|
Brotula_barbata_gc3	Y354F	# | |---->Altered Secondary_structure (Pr = 0.23) |
Brotula_barbata_gc3	Y354F	# | | |
Brotula_barbata_gc3	Y354F	# | |---->Altered Stability_and_conformational_flexibility (Pr = 0.19) |
Brotula_barbata_gc3	Y354F	# | | |---->Altered Conformational_flexibility (Pr = 0.19) |
Brotula_barbata_gc3	Y354F	# | | |
Brotula_barbata_gc3	Y354F	# | |---->Altered Special_structural_signatures (Pr = 0.27) |
Brotula_barbata_gc3	Y354F	# | |---->Altered Signal_peptide (Pr = 0.00) |
Brotula_barbata_gc3	Y354F	# | | |
Brotula_barbata_gc3	Y354F	# | |---->Altered Transmembrane_protein (Pr = 0.27) |
Brotula_barbata_gc3	Y354F	# | |---->Altered Non-cytoplasmic_loop (Pr = 0.27 | P = 6.7e-04) |
Brotula_barbata_gc3	Y354F	# | |
Brotula_barbata_gc3	Y354F	# |---->Altered Functional_residue (Pr = 0.30) |
Brotula_barbata_gc3	Y354F	# |---->Altered Macromolecular_binding (Pr = 0.30) |
Brotula_barbata_gc3	Y354F	# | |---->Altered Protein_binding (Pr = 0.30) |
Brotula_barbata_gc3	Y354F	# | |---->Altered Disordered_interface (Pr = 0.25) |
Brotula_barbata_gc3	Y354F	# | | |
Brotula_barbata_gc3	Y354F	# | |---->Altered Ordered_interface (Pr = 0.30) |
Brotula_barbata_gc3	Y354F	# | |---->Altered PPI_residue (Pr = 0.30 | P = 0.02) |
Brotula_barbata_gc3	Y354F	# | |
Brotula_barbata_gc3	Y354F	# |---->Altered Metal_binding (Pr = 0.21)<---------------------------------------------------------|
Brotula_barbata_gc3	Y354F	# | |---->Gain of Sodium_binding at E350 (Pr = 0.21 | P = 0.03)
Brotula_barbata_gc3	Y354F	# |
Brotula_barbata_gc3	Y354F	# |---->Altered PTM_site (Pr = 0.23)
Brotula_barbata_gc3	E355K	0.421	Gain of Acetylation at E355 (Pr = 0.34 | P = 2.2e-03); Altered Cytoplasmic_loop (Pr = 0.29 | P = 2.1e-04); Loss of Helix (Pr = 0.28 | P = 0.03); Gain of Relative_solvent_accessibility (Pr = 0.26 | P = 0.03); Loss of Sodium_binding at E350 (Pr = 0.21 | P = 0.03); Gain of Ubiquitylation at E355 (Pr = 0.16 | P = 0.04)	Altered Motifs (ELME000120:Tyrosine-based sorting signal responsible for the interaction with mu subunit of AP (Adaptor Protein) complex; ELME000146:Subtilisin/kexin isozyme-1 (SKI1) cleavage site ([RK]-X-[hydrophobic]-[LTKF]-|-X); ELME000328:Fxxx[WF] motifs are present in Pex19 and S. cerevisiae Pex5 cytosolic receptors that bind to peroxisomal membrane docking member - Pex14)	Predicted conservation scores
Brotula_barbata_gc3	E355K	# Altered Effect (Pr = 0.34)
Brotula_barbata_gc3	E355K	# |---->Altered Motifs (ELME000120|ELME000146|ELME000328)
Brotula_barbata_gc3	E355K	# |---->Altered Structure_and_dynamics (Pr = 0.29)-------------------------------------------------------|
Brotula_barbata_gc3	E355K	# | |---->Gain of Relative_solvent_accessibility (Pr = 0.26 | P = 0.03) |
Brotula_barbata_gc3	E355K	# | |---->Altered Secondary_structure (Pr = 0.28) |
Brotula_barbata_gc3	E355K	# | | |---->Loss of Helix (Pr = 0.28 | P = 0.03) |
Brotula_barbata_gc3	E355K	# | | |
Brotula_barbata_gc3	E355K	# | |---->Altered Stability_and_conformational_flexibility (Pr = 0.17) |
Brotula_barbata_gc3	E355K	# | | |---->Altered Conformational_flexibility (Pr = 0.17) |
Brotula_barbata_gc3	E355K	# | | |
Brotula_barbata_gc3	E355K	# | |---->Altered Special_structural_signatures (Pr = 0.29) |
Brotula_barbata_gc3	E355K	# | |---->Altered Signal_peptide (Pr = 0.00) |
Brotula_barbata_gc3	E355K	# | | |
Brotula_barbata_gc3	E355K	# | |---->Altered Transmembrane_protein (Pr = 0.29) |
Brotula_barbata_gc3	E355K	# | |---->Altered Non-cytoplasmic_loop (Pr = 0.29 | P = 2.1e-04) |
Brotula_barbata_gc3	E355K	# | |
Brotula_barbata_gc3	E355K	# |---->Altered Functional_residue (Pr = 0.34) |
Brotula_barbata_gc3	E355K	# |---->Altered Macromolecular_binding (Pr = 0.26) |
Brotula_barbata_gc3	E355K	# | |---->Altered Protein_binding (Pr = 0.26) |
Brotula_barbata_gc3	E355K	# | |---->Altered Disordered_interface (Pr = 0.25) |
Brotula_barbata_gc3	E355K	# | | |
Brotula_barbata_gc3	E355K	# | |---->Altered Ordered_interface (Pr = 0.26) |
Brotula_barbata_gc3	E355K	# | |
Brotula_barbata_gc3	E355K	# |---->Altered Metal_binding (Pr = 0.21)<---------------------------------------------------------|
Brotula_barbata_gc3	E355K	# | |---->Loss of Sodium_binding at E350 (Pr = 0.21 | P = 0.03)
Brotula_barbata_gc3	E355K	# |
Brotula_barbata_gc3	E355K	# |---->Altered PTM_site (Pr = 0.34)
Brotula_barbata_gc3	E355K	# |---->Gain of Acetylation at E355 (Pr = 0.34 | P = 2.2e-03)
Brotula_barbata_gc3	E355K	# |---->Gain of Ubiquitylation at E355 (Pr = 0.16 | P = 0.04)
Brotula_barbata_gc3	T370V	0.373	Loss of Phosphorylation at T370 (Pr = 0.49 | P = 4.5e-03); Altered PPI_residue (Pr = 0.30 | P = 0.02); Altered Cytoplasmic_loop (Pr = 0.29 | P = 2.3e-04); Gain of ADP-ribosylation at R367 (Pr = 0.19 | P = 0.04)	Altered Motifs (ELME000062:Secondary preference for PKA-type AGC kinase phosphorylation.; ELME000064:CK2 phosphorylation site; ELME000136:The Class IV WW domain interaction motif is recognised primarily by the Pin1 phosphorylation-dependent prolyl isomerase.; ELME000159:Proline-Directed Kinase (e.g. MAPK) phosphorylation site in higher eukaryotes.; ELME000173:Consensus derived from reported natural interactors which do not match the Mode 1 and Mode 2 ligands.; ELME000220:Phosphothreonine motif binding a subset of FHA domains that have a preference for an acidic amino acid at the pT+3 position.; PS00006:Casein kinase II phosphorylation site)	Predicted conservation scores
Brotula_barbata_gc3	T370V	# Altered Effect (Pr = 0.49)
Brotula_barbata_gc3	T370V	# |---->Altered Motifs (ELME000062|ELME000064|ELME000136|ELME000159|ELME000173|ELME000220|PS00006)
Brotula_barbata_gc3	T370V	# |---->Altered Structure_and_dynamics (Pr = 0.32)-------------------------------------------------------|
Brotula_barbata_gc3	T370V	# | |---->Altered Secondary_structure (Pr = 0.25) |
Brotula_barbata_gc3	T370V	# | | |
Brotula_barbata_gc3	T370V	# | |---->Altered Stability_and_conformational_flexibility (Pr = 0.32) |
Brotula_barbata_gc3	T370V	# | | |---->Altered Conformational_flexibility (Pr = 0.32) |
Brotula_barbata_gc3	T370V	# | | |
Brotula_barbata_gc3	T370V	# | |---->Altered Special_structural_signatures (Pr = 0.29) |
Brotula_barbata_gc3	T370V	# | |---->Altered Signal_peptide (Pr = 0.00) |
Brotula_barbata_gc3	T370V	# | | |
Brotula_barbata_gc3	T370V	# | |---->Altered Transmembrane_protein (Pr = 0.29) |
Brotula_barbata_gc3	T370V	# | |---->Altered Non-cytoplasmic_loop (Pr = 0.29 | P = 2.3e-04) |
Brotula_barbata_gc3	T370V	# | |
Brotula_barbata_gc3	T370V	# |---->Altered Functional_residue (Pr = 0.49) |
Brotula_barbata_gc3	T370V	# |---->Altered Macromolecular_binding (Pr = 0.30) |
Brotula_barbata_gc3	T370V	# | |---->Altered Protein_binding (Pr = 0.30) |
Brotula_barbata_gc3	T370V	# | |---->Altered Disordered_interface (Pr = 0.17) |
Brotula_barbata_gc3	T370V	# | | |
Brotula_barbata_gc3	T370V	# | |---->Altered Ordered_interface (Pr = 0.30) |
Brotula_barbata_gc3	T370V	# | |---->Altered PPI_residue (Pr = 0.30 | P = 0.02) |
Brotula_barbata_gc3	T370V	# | |
Brotula_barbata_gc3	T370V	# |---->Altered Metal_binding (Pr = 0.04)<---------------------------------------------------------|
Brotula_barbata_gc3	T370V	# |
Brotula_barbata_gc3	T370V	# |---->Altered PTM_site (Pr = 0.49)
Brotula_barbata_gc3	T370V	# |---->Gain of ADP-ribosylation at R367 (Pr = 0.19 | P = 0.04)
Brotula_barbata_gc3	T370V	# |---->Loss of Phosphorylation at T370 (Pr = 0.49 | P = 4.5e-03)
Brotula_barbata_gc3	A398V	0.331	Gain of Relative_solvent_accessibility (Pr = 0.27 | P = 0.02); Loss of Sodium_binding at Q403 (Pr = 0.24 | P = 0.02); Altered Cytoplasmic_loop (Pr = 0.21 | P = 4.1e-03)	Altered Motifs (None)	Predicted conservation scores
Brotula_barbata_gc3	A398V	# Altered Effect (Pr = 0.27)
Brotula_barbata_gc3	A398V	# |---->Altered Motifs (None)
Brotula_barbata_gc3	A398V	# |---->Altered Structure_and_dynamics (Pr = 0.27)-------------------------------------------------------|
Brotula_barbata_gc3	A398V	# | |---->Gain of Relative_solvent_accessibility (Pr = 0.27 | P = 0.02) |
Brotula_barbata_gc3	A398V	# | |---->Altered Secondary_structure (Pr = 0.26) |
Brotula_barbata_gc3	A398V	# | | |
Brotula_barbata_gc3	A398V	# | |---->Altered Stability_and_conformational_flexibility (Pr = 0.24) |
Brotula_barbata_gc3	A398V	# | | |---->Altered Conformational_flexibility (Pr = 0.24) |
Brotula_barbata_gc3	A398V	# | | |
Brotula_barbata_gc3	A398V	# | |---->Altered Special_structural_signatures (Pr = 0.21) |
Brotula_barbata_gc3	A398V	# | |---->Altered Signal_peptide (Pr = 0.00) |
Brotula_barbata_gc3	A398V	# | | |
Brotula_barbata_gc3	A398V	# | |---->Altered Transmembrane_protein (Pr = 0.21) |
Brotula_barbata_gc3	A398V	# | |---->Altered Non-cytoplasmic_loop (Pr = 0.21 | P = 4.1e-03) |
Brotula_barbata_gc3	A398V	# | |
Brotula_barbata_gc3	A398V	# |---->Altered Functional_residue (Pr = 0.27) |
Brotula_barbata_gc3	A398V	# |---->Altered Macromolecular_binding (Pr = 0.27) |
Brotula_barbata_gc3	A398V	# | |---->Altered Protein_binding (Pr = 0.27) |
Brotula_barbata_gc3	A398V	# | |---->Altered Disordered_interface (Pr = 0.10) |
Brotula_barbata_gc3	A398V	# | | |
Brotula_barbata_gc3	A398V	# | |---->Altered Ordered_interface (Pr = 0.27) |
Brotula_barbata_gc3	A398V	# | |
Brotula_barbata_gc3	A398V	# |---->Altered Metal_binding (Pr = 0.24)<---------------------------------------------------------|
Brotula_barbata_gc3	A398V	# | |---->Loss of Sodium_binding at Q403 (Pr = 0.24 | P = 0.02)
Brotula_barbata_gc3	A398V	# |
Brotula_barbata_gc3	A398V	# |---->Altered PTM_site (Pr = 0.15)
Brotula_barbata_gc3	D408K	0.638	Altered PPI_residue (Pr = 0.29 | P = 0.02); Loss of Sodium_binding at Q403 (Pr = 0.27 | P = 8.5e-03); Gain of Relative_solvent_accessibility (Pr = 0.25 | P = 0.04); Gain of Ubiquitylation at D408 (Pr = 0.18 | P = 0.02)	Altered Motifs (ELME000052:Phosphothreonine motif binding a subset of FHA domains that show a preference for a large aliphatic amino acid at the pT+3 position.; PS00005:Protein kinase C phosphorylation site)	Predicted conservation scores
Brotula_barbata_gc3	D408K	# Altered Effect (Pr = 0.29)
Brotula_barbata_gc3	D408K	# |---->Altered Motifs (ELME000052|PS00005)
Brotula_barbata_gc3	D408K	# |---->Altered Structure_and_dynamics (Pr = 0.27)-------------------------------------------------------|
Brotula_barbata_gc3	D408K	# | |---->Gain of Relative_solvent_accessibility (Pr = 0.25 | P = 0.04) |
Brotula_barbata_gc3	D408K	# | |---->Altered Secondary_structure (Pr = 0.24) |
Brotula_barbata_gc3	D408K	# | | |
Brotula_barbata_gc3	D408K	# | |---->Altered Stability_and_conformational_flexibility (Pr = 0.19) |
Brotula_barbata_gc3	D408K	# | | |---->Altered Conformational_flexibility (Pr = 0.19) |
Brotula_barbata_gc3	D408K	# | | |
Brotula_barbata_gc3	D408K	# | |---->Altered Special_structural_signatures (Pr = 0.14) |
Brotula_barbata_gc3	D408K	# | |---->Altered Signal_peptide (Pr = 0.00) |
Brotula_barbata_gc3	D408K	# | | |
Brotula_barbata_gc3	D408K	# | |---->Altered Transmembrane_protein (Pr = 0.14) |
Brotula_barbata_gc3	D408K	# | |
Brotula_barbata_gc3	D408K	# |---->Altered Functional_residue (Pr = 0.29) |
Brotula_barbata_gc3	D408K	# |---->Altered Macromolecular_binding (Pr = 0.29) |
Brotula_barbata_gc3	D408K	# | |---->Altered Protein_binding (Pr = 0.29) |
Brotula_barbata_gc3	D408K	# | |---->Altered Disordered_interface (Pr = 0.18) |
Brotula_barbata_gc3	D408K	# | | |
Brotula_barbata_gc3	D408K	# | |---->Altered Ordered_interface (Pr = 0.29) |
Brotula_barbata_gc3	D408K	# | |---->Altered PPI_residue (Pr = 0.29 | P = 0.02) |
Brotula_barbata_gc3	D408K	# | |
Brotula_barbata_gc3	D408K	# |---->Altered Metal_binding (Pr = 0.27)<---------------------------------------------------------|
Brotula_barbata_gc3	D408K	# | |---->Loss of Sodium_binding at Q403 (Pr = 0.27 | P = 8.5e-03)
Brotula_barbata_gc3	D408K	# |
Brotula_barbata_gc3	D408K	# |---->Altered PTM_site (Pr = 0.18)
Brotula_barbata_gc3	D408K	# |---->Gain of Ubiquitylation at D408 (Pr = 0.18 | P = 0.02)
Brotula_barbata_gc3	E414T	0.787	Gain of N-linked_glycosylation at N412 (Pr = 0.46 | P = 3.4e-05); Altered PPI_residue (Pr = 0.29 | P = 0.03); Gain of Sodium_binding at N412 (Pr = 0.26 | P = 9.0e-03)	Altered Motifs (ELME000070:Generic motif for N-glycosylation. It was shown that Trp - Asp - and Glu are uncommon before the Ser/Thr position (PMID-8626433). Efficient glycosylation usually occurs when ~60 residues or more separate the glycosylation acceptor site from the C-terminus.; ELME000336:NEK2 phosphorylation motif with preferred Phe - Leu or Met in the -3 position to compensate for less favorable residues in the +1 and +2 position.; PS00001:N-glycosylation site; PS00008:N-myristoylation site)	Predicted conservation scores
Brotula_barbata_gc3	E414T	# Altered Effect (Pr = 0.46)
Brotula_barbata_gc3	E414T	# |---->Altered Motifs (ELME000070|ELME000336|PS00001|PS00008)
Brotula_barbata_gc3	E414T	# |---->Altered Structure_and_dynamics (Pr = 0.26)-------------------------------------------------------|
Brotula_barbata_gc3	E414T	# | |---->Altered Secondary_structure (Pr = 0.24) |
Brotula_barbata_gc3	E414T	# | | |
Brotula_barbata_gc3	E414T	# | |---->Altered Stability_and_conformational_flexibility (Pr = 0.24) |
Brotula_barbata_gc3	E414T	# | | |---->Altered Conformational_flexibility (Pr = 0.24) |
Brotula_barbata_gc3	E414T	# | | |
Brotula_barbata_gc3	E414T	# | |---->Altered Special_structural_signatures (Pr = 0.14) |
Brotula_barbata_gc3	E414T	# | |---->Altered Signal_peptide (Pr = 0.00) |
Brotula_barbata_gc3	E414T	# | | |
Brotula_barbata_gc3	E414T	# | |---->Altered Transmembrane_protein (Pr = 0.14) |
Brotula_barbata_gc3	E414T	# | |
Brotula_barbata_gc3	E414T	# |---->Altered Functional_residue (Pr = 0.46) |
Brotula_barbata_gc3	E414T	# |---->Altered Macromolecular_binding (Pr = 0.29) |
Brotula_barbata_gc3	E414T	# | |---->Altered Protein_binding (Pr = 0.29) |
Brotula_barbata_gc3	E414T	# | |---->Altered Disordered_interface (Pr = 0.07) |
Brotula_barbata_gc3	E414T	# | | |
Brotula_barbata_gc3	E414T	# | |---->Altered Ordered_interface (Pr = 0.29) |
Brotula_barbata_gc3	E414T	# | |---->Altered PPI_residue (Pr = 0.29 | P = 0.03) |
Brotula_barbata_gc3	E414T	# | |
Brotula_barbata_gc3	E414T	# |---->Altered Metal_binding (Pr = 0.26)<---------------------------------------------------------|
Brotula_barbata_gc3	E414T	# | |---->Gain of Sodium_binding at N412 (Pr = 0.26 | P = 9.0e-03)
Brotula_barbata_gc3	E414T	# |
Brotula_barbata_gc3	E414T	# |---->Altered PTM_site (Pr = 0.46)
Brotula_barbata_gc3	E414T	# |---->Gain of N-linked_glycosylation at N412 (Pr = 0.46 | P = 3.4e-05)
Brotula_barbata_gc3	M435L	0.236	Altered Cytoplasmic_loop (Pr = 0.30 | P = 2.2e-04); Altered PPI_residue (Pr = 0.28 | P = 0.03); Gain of Proteolytic_cleavage at R438 (Pr = 0.11 | P = 0.04)	Altered Motifs (None)	Predicted conservation scores
Brotula_barbata_gc3	M435L	# Altered Effect (Pr = 0.30)
Brotula_barbata_gc3	M435L	# |---->Altered Motifs (None)
Brotula_barbata_gc3	M435L	# |---->Altered Structure_and_dynamics (Pr = 0.30)-------------------------------------------------------|
Brotula_barbata_gc3	M435L	# | |---->Altered Secondary_structure (Pr = 0.26) |
Brotula_barbata_gc3	M435L	# | | |
Brotula_barbata_gc3	M435L	# | |---->Altered Stability_and_conformational_flexibility (Pr = 0.28) |
Brotula_barbata_gc3	M435L	# | | |---->Altered Conformational_flexibility (Pr = 0.28) |
Brotula_barbata_gc3	M435L	# | | |
Brotula_barbata_gc3	M435L	# | |---->Altered Special_structural_signatures (Pr = 0.30) |
Brotula_barbata_gc3	M435L	# | |---->Altered Signal_peptide (Pr = 0.00) |
Brotula_barbata_gc3	M435L	# | | |
Brotula_barbata_gc3	M435L	# | |---->Altered Transmembrane_protein (Pr = 0.30) |
Brotula_barbata_gc3	M435L	# | |---->Altered Non-cytoplasmic_loop (Pr = 0.30 | P = 2.2e-04) |
Brotula_barbata_gc3	M435L	# | |
Brotula_barbata_gc3	M435L	# |---->Altered Functional_residue (Pr = 0.28) |
Brotula_barbata_gc3	M435L	# |---->Altered Macromolecular_binding (Pr = 0.28) |
Brotula_barbata_gc3	M435L	# | |---->Altered Protein_binding (Pr = 0.28) |
Brotula_barbata_gc3	M435L	# | |---->Altered Disordered_interface (Pr = 0.08) |
Brotula_barbata_gc3	M435L	# | | |
Brotula_barbata_gc3	M435L	# | |---->Altered Ordered_interface (Pr = 0.28) |
Brotula_barbata_gc3	M435L	# | |---->Altered PPI_residue (Pr = 0.28 | P = 0.03) |
Brotula_barbata_gc3	M435L	# | |
Brotula_barbata_gc3	M435L	# |---->Altered Metal_binding (Pr = 0.07)<---------------------------------------------------------|
Brotula_barbata_gc3	M435L	# |
Brotula_barbata_gc3	M435L	# |---->Altered PTM_site (Pr = 0.16)
Brotula_barbata_gc3	M435L	# |---->Gain of Proteolytic_cleavage at R438 (Pr = 0.11 | P = 0.04)
Brotula_barbata_gc3	Q436L	0.729	Altered Cytoplasmic_loop (Pr = 0.34 | P = 3.9e-05); Altered PPI_residue (Pr = 0.30 | P = 0.02); Loss of Strand (Pr = 0.26 | P = 0.03); Gain of Proteolytic_cleavage at R438 (Pr = 0.13 | P = 0.02)	Altered Motifs (None)	Predicted conservation scores
Brotula_barbata_gc3	Q436L	# Altered Effect (Pr = 0.34)
Brotula_barbata_gc3	Q436L	# |---->Altered Motifs (None)
Brotula_barbata_gc3	Q436L	# |---->Altered Structure_and_dynamics (Pr = 0.34)-------------------------------------------------------|
Brotula_barbata_gc3	Q436L	# | |---->Altered Secondary_structure (Pr = 0.26) |
Brotula_barbata_gc3	Q436L	# | | |---->Loss of Strand (Pr = 0.26 | P = 0.03) |
Brotula_barbata_gc3	Q436L	# | | |
Brotula_barbata_gc3	Q436L	# | |---->Altered Stability_and_conformational_flexibility (Pr = 0.31) |
Brotula_barbata_gc3	Q436L	# | | |---->Altered Conformational_flexibility (Pr = 0.31) |
Brotula_barbata_gc3	Q436L	# | | |
Brotula_barbata_gc3	Q436L	# | |---->Altered Special_structural_signatures (Pr = 0.34) |
Brotula_barbata_gc3	Q436L	# | |---->Altered Signal_peptide (Pr = 0.00) |
Brotula_barbata_gc3	Q436L	# | | |
Brotula_barbata_gc3	Q436L	# | |---->Altered Transmembrane_protein (Pr = 0.34) |
Brotula_barbata_gc3	Q436L	# | |---->Altered Non-cytoplasmic_loop (Pr = 0.34 | P = 3.9e-05) |
Brotula_barbata_gc3	Q436L	# | |
Brotula_barbata_gc3	Q436L	# |---->Altered Functional_residue (Pr = 0.30) |
Brotula_barbata_gc3	Q436L	# |---->Altered Macromolecular_binding (Pr = 0.30) |
Brotula_barbata_gc3	Q436L	# | |---->Altered Protein_binding (Pr = 0.30) |
Brotula_barbata_gc3	Q436L	# | |---->Altered Disordered_interface (Pr = 0.12) |
Brotula_barbata_gc3	Q436L	# | | |
Brotula_barbata_gc3	Q436L	# | |---->Altered Ordered_interface (Pr = 0.30) |
Brotula_barbata_gc3	Q436L	# | |---->Altered PPI_residue (Pr = 0.30 | P = 0.02) |
Brotula_barbata_gc3	Q436L	# | |
Brotula_barbata_gc3	Q436L	# |---->Altered Metal_binding (Pr = 0.07)<---------------------------------------------------------|
Brotula_barbata_gc3	Q436L	# |
Brotula_barbata_gc3	Q436L	# |---->Altered PTM_site (Pr = 0.16)
Brotula_barbata_gc3	Q436L	# |---->Gain of Proteolytic_cleavage at R438 (Pr = 0.13 | P = 0.02)
Brotula_barbata_gc3	S449P	0.740	Loss of Strand (Pr = 0.26 | P = 0.04); Altered Cytoplasmic_loop (Pr = 0.25 | P = 1.5e-03); Loss of Sulfation at Y444 (Pr = 0.05 | P = 8.4e-03)	Altered Motifs (ELME000053:GSK3 phosphorylation recognition site; PS00008:N-myristoylation site)	Predicted conservation scores
Brotula_barbata_gc3	S449P	# Altered Effect (Pr = 0.26)
Brotula_barbata_gc3	S449P	# |---->Altered Motifs (ELME000053|PS00008)
Brotula_barbata_gc3	S449P	# |---->Altered Structure_and_dynamics (Pr = 0.26)-------------------------------------------------------|
Brotula_barbata_gc3	S449P	# | |---->Altered Secondary_structure (Pr = 0.26) |
Brotula_barbata_gc3	S449P	# | | |---->Loss of Strand (Pr = 0.26 | P = 0.04) |
Brotula_barbata_gc3	S449P	# | | |
Brotula_barbata_gc3	S449P	# | |---->Altered Stability_and_conformational_flexibility (Pr = 0.17) |
Brotula_barbata_gc3	S449P	# | | |---->Altered Conformational_flexibility (Pr = 0.17) |
Brotula_barbata_gc3	S449P	# | | |
Brotula_barbata_gc3	S449P	# | |---->Altered Special_structural_signatures (Pr = 0.25) |
Brotula_barbata_gc3	S449P	# | |---->Altered Signal_peptide (Pr = 0.00) |
Brotula_barbata_gc3	S449P	# | | |
Brotula_barbata_gc3	S449P	# | |---->Altered Transmembrane_protein (Pr = 0.25) |
Brotula_barbata_gc3	S449P	# | |---->Altered Non-cytoplasmic_loop (Pr = 0.25 | P = 1.5e-03) |
Brotula_barbata_gc3	S449P	# | |
Brotula_barbata_gc3	S449P	# |---->Altered Functional_residue (Pr = 0.24) |
Brotula_barbata_gc3	S449P	# |---->Altered Macromolecular_binding (Pr = 0.24) |
Brotula_barbata_gc3	S449P	# | |---->Altered Protein_binding (Pr = 0.24) |
Brotula_barbata_gc3	S449P	# | |---->Altered Disordered_interface (Pr = 0.07) |
Brotula_barbata_gc3	S449P	# | | |
Brotula_barbata_gc3	S449P	# | |---->Altered Ordered_interface (Pr = 0.24) |
Brotula_barbata_gc3	S449P	# | |
Brotula_barbata_gc3	S449P	# |---->Altered Metal_binding (Pr = 0.12)<---------------------------------------------------------|
Brotula_barbata_gc3	S449P	# |
Brotula_barbata_gc3	S449P	# |---->Altered PTM_site (Pr = 0.16)
Brotula_barbata_gc3	S449P	# |---->Loss of Sulfation at Y444 (Pr = 0.05 | P = 8.4e-03)
Brotula_barbata_gc3	P460H	0.473	Altered Stability (Pr = 0.35 | P = 3.9e-03); Gain of Nickel_binding at P460 (Pr = 0.31 | P = 4.8e-03); Gain of Intrinsic_disorder (Pr = 0.30 | P = 0.05); Altered Cytoplasmic_loop (Pr = 0.29 | P = 2.1e-04); Loss of Loop (Pr = 0.27 | P = 0.05); Gain of Copper_binding at H455 (Pr = 0.09 | P = 0.01)	Altered Motifs (ELME000053:GSK3 phosphorylation recognition site; PS00017:ATP/GTP-binding site motif A (P-loop))	Predicted conservation scores
Brotula_barbata_gc3	P460H	# Altered Effect (Pr = 0.35)
Brotula_barbata_gc3	P460H	# |---->Altered Motifs (ELME000053|PS00017)
Brotula_barbata_gc3	P460H	# |---->Altered Structure_and_dynamics (Pr = 0.35)-------------------------------------------------------|
Brotula_barbata_gc3	P460H	# | |---->Altered Secondary_structure (Pr = 0.27) |
Brotula_barbata_gc3	P460H	# | | |---->Loss of Loop (Pr = 0.27 | P = 0.05) |
Brotula_barbata_gc3	P460H	# | | |
Brotula_barbata_gc3	P460H	# | |---->Altered Stability_and_conformational_flexibility (Pr = 0.35) |
Brotula_barbata_gc3	P460H	# | | |---->Altered Stability (Pr = 0.35 | P = 3.9e-03) |
Brotula_barbata_gc3	P460H	# | | |---->Altered Conformational_flexibility (Pr = 0.30) |
Brotula_barbata_gc3	P460H	# | | |---->Gain of Intrinsic_disorder (Pr = 0.30 | P = 0.05) |
Brotula_barbata_gc3	P460H	# | | |
Brotula_barbata_gc3	P460H	# | |---->Altered Special_structural_signatures (Pr = 0.29) |
Brotula_barbata_gc3	P460H	# | |---->Altered Signal_peptide (Pr = 0.00) |
Brotula_barbata_gc3	P460H	# | | |
Brotula_barbata_gc3	P460H	# | |---->Altered Transmembrane_protein (Pr = 0.29) |
Brotula_barbata_gc3	P460H	# | |---->Altered Non-cytoplasmic_loop (Pr = 0.29 | P = 2.1e-04) |
Brotula_barbata_gc3	P460H	# | |
Brotula_barbata_gc3	P460H	# |---->Altered Functional_residue (Pr = 0.31) |
Brotula_barbata_gc3	P460H	# |---->Altered Macromolecular_binding (Pr = 0.16) |
Brotula_barbata_gc3	P460H	# | |---->Altered Protein_binding (Pr = 0.16) |
Brotula_barbata_gc3	P460H	# | |---->Altered Disordered_interface (Pr = 0.02) |
Brotula_barbata_gc3	P460H	# | | |
Brotula_barbata_gc3	P460H	# | |---->Altered Ordered_interface (Pr = 0.16) |
Brotula_barbata_gc3	P460H	# | |
Brotula_barbata_gc3	P460H	# |---->Altered Metal_binding (Pr = 0.31)<---------------------------------------------------------|
Brotula_barbata_gc3	P460H	# | |---->Gain of Copper_binding at H455 (Pr = 0.09 | P = 0.01)
Brotula_barbata_gc3	P460H	# | |---->Gain of Nickel_binding at P460 (Pr = 0.31 | P = 4.8e-03)
Brotula_barbata_gc3	P460H	# |
Brotula_barbata_gc3	P460H	# |---->Altered PTM_site (Pr = 0.12)
Brotula_barbata_gc3	N463T	0.321	Altered Cytoplasmic_loop (Pr = 0.28 | P = 3.8e-04); Loss of Strand (Pr = 0.27 | P = 0.02); Gain of Loop (Pr = 0.26 | P = 0.04)	Altered Motifs (ELME000053:GSK3 phosphorylation recognition site; PS00005:Protein kinase C phosphorylation site; PS00017:ATP/GTP-binding site motif A (P-loop))	Predicted conservation scores
Brotula_barbata_gc3	N463T	# Altered Effect (Pr = 0.28)
Brotula_barbata_gc3	N463T	# |---->Altered Motifs (ELME000053|PS00005|PS00017)
Brotula_barbata_gc3	N463T	# |---->Altered Structure_and_dynamics (Pr = 0.28)-------------------------------------------------------|
Brotula_barbata_gc3	N463T	# | |---->Altered Secondary_structure (Pr = 0.27) |
Brotula_barbata_gc3	N463T	# | | |---->Loss of Strand (Pr = 0.27 | P = 0.02) |
Brotula_barbata_gc3	N463T	# | | |---->Gain of Loop (Pr = 0.26 | P = 0.04) |
Brotula_barbata_gc3	N463T	# | | |
Brotula_barbata_gc3	N463T	# | |---->Altered Stability_and_conformational_flexibility (Pr = 0.25) |
Brotula_barbata_gc3	N463T	# | | |---->Altered Conformational_flexibility (Pr = 0.25) |
Brotula_barbata_gc3	N463T	# | | |
Brotula_barbata_gc3	N463T	# | |---->Altered Special_structural_signatures (Pr = 0.28) |
Brotula_barbata_gc3	N463T	# | |---->Altered Signal_peptide (Pr = 0.00) |
Brotula_barbata_gc3	N463T	# | | |
Brotula_barbata_gc3	N463T	# | |---->Altered Transmembrane_protein (Pr = 0.28) |
Brotula_barbata_gc3	N463T	# | |---->Altered Non-cytoplasmic_loop (Pr = 0.28 | P = 3.8e-04) |
Brotula_barbata_gc3	N463T	# | |
Brotula_barbata_gc3	N463T	# |---->Altered Functional_residue (Pr = 0.12) |
Brotula_barbata_gc3	N463T	# |---->Altered Macromolecular_binding (Pr = 0.09) |
Brotula_barbata_gc3	N463T	# | |---->Altered Protein_binding (Pr = 0.09) |
Brotula_barbata_gc3	N463T	# | |---->Altered Disordered_interface (Pr = 0.03) |
Brotula_barbata_gc3	N463T	# | | |
Brotula_barbata_gc3	N463T	# | |---->Altered Ordered_interface (Pr = 0.09) |
Brotula_barbata_gc3	N463T	# | |
Brotula_barbata_gc3	N463T	# |---->Altered Metal_binding (Pr = 0.10)<---------------------------------------------------------|
Brotula_barbata_gc3	N463T	# |
Brotula_barbata_gc3	N463T	# |---->Altered PTM_site (Pr = 0.12)
Brotula_barbata_gc3	T466I	0.359	Loss of Intrinsic_disorder (Pr = 0.34 | P = 0.05); Altered Cytoplasmic_loop (Pr = 0.32 | P = 8.3e-05); Gain of Strand (Pr = 0.29 | P = 5.1e-03); Loss of Loop (Pr = 0.27 | P = 0.02); Loss of B-factor (Pr = 0.26 | P = 0.04)	Altered Motifs (ELME000052:Phosphothreonine motif binding a subset of FHA domains that show a preference for a large aliphatic amino acid at the pT+3 position.; ELME000053:GSK3 phosphorylation recognition site; PS00017:ATP/GTP-binding site motif A (P-loop))	Predicted conservation scores
Brotula_barbata_gc3	T466I	# Altered Effect (Pr = 0.34)
Brotula_barbata_gc3	T466I	# |---->Altered Motifs (ELME000052|ELME000053|PS00017)
Brotula_barbata_gc3	T466I	# |---->Altered Structure_and_dynamics (Pr = 0.34)-------------------------------------------------------|
Brotula_barbata_gc3	T466I	# | |---->Altered Secondary_structure (Pr = 0.29) |
Brotula_barbata_gc3	T466I	# | | |---->Gain of Strand (Pr = 0.29 | P = 5.1e-03) |
Brotula_barbata_gc3	T466I	# | | |---->Loss of Loop (Pr = 0.27 | P = 0.02) |
Brotula_barbata_gc3	T466I	# | | |
Brotula_barbata_gc3	T466I	# | |---->Altered Stability_and_conformational_flexibility (Pr = 0.34) |
Brotula_barbata_gc3	T466I	# | | |---->Altered Conformational_flexibility (Pr = 0.34) |
Brotula_barbata_gc3	T466I	# | | |---->Loss of Intrinsic_disorder (Pr = 0.34 | P = 0.05) |
Brotula_barbata_gc3	T466I	# | | |---->Loss of B-factor (Pr = 0.26 | P = 0.04) |
Brotula_barbata_gc3	T466I	# | | |
Brotula_barbata_gc3	T466I	# | |---->Altered Special_structural_signatures (Pr = 0.32) |
Brotula_barbata_gc3	T466I	# | |---->Altered Signal_peptide (Pr = 0.00) |
Brotula_barbata_gc3	T466I	# | | |
Brotula_barbata_gc3	T466I	# | |---->Altered Transmembrane_protein (Pr = 0.32) |
Brotula_barbata_gc3	T466I	# | |---->Altered Non-cytoplasmic_loop (Pr = 0.32 | P = 8.3e-05) |
Brotula_barbata_gc3	T466I	# | |
Brotula_barbata_gc3	T466I	# |---->Altered Functional_residue (Pr = 0.12) |
Brotula_barbata_gc3	T466I	# |---->Altered Macromolecular_binding (Pr = 0.08) |
Brotula_barbata_gc3	T466I	# | |---->Altered Protein_binding (Pr = 0.08) |
Brotula_barbata_gc3	T466I	# | |---->Altered Disordered_interface (Pr = 0.07) |
Brotula_barbata_gc3	T466I	# | | |
Brotula_barbata_gc3	T466I	# | |---->Altered Ordered_interface (Pr = 0.08) |
Brotula_barbata_gc3	T466I	# | |
Brotula_barbata_gc3	T466I	# |---->Altered Metal_binding (Pr = 0.04)<---------------------------------------------------------|
Brotula_barbata_gc3	T466I	# |
Brotula_barbata_gc3	T466I	# |---->Altered PTM_site (Pr = 0.12)
Brotula_barbata_gc3	A496T	0.381	Loss of Disulfide_linkage at C497 (Pr = 0.22 | P = 0.02); Gain of Sulfation at Y494 (Pr = 0.05 | P = 7.1e-03)	Altered Motifs (ELME000053:GSK3 phosphorylation recognition site; ELME000064:CK2 phosphorylation site; ELME000182:STAT5 Src Homology 2 (SH2) domain binding motif.; ELME000336:NEK2 phosphorylation motif with preferred Phe - Leu or Met in the -3 position to compensate for less favorable residues in the +1 and +2 position.)	Predicted conservation scores
Brotula_barbata_gc3	A496T	# Altered Effect (Pr = 0.23)
Brotula_barbata_gc3	A496T	# |---->Altered Motifs (ELME000053|ELME000064|ELME000182|ELME000336)
Brotula_barbata_gc3	A496T	# |---->Altered Structure_and_dynamics (Pr = 0.23)-------------------------------------------------------|
Brotula_barbata_gc3	A496T	# | |---->Altered Secondary_structure (Pr = 0.23) |
Brotula_barbata_gc3	A496T	# | | |
Brotula_barbata_gc3	A496T	# | |---->Altered Stability_and_conformational_flexibility (Pr = 0.22) |
Brotula_barbata_gc3	A496T	# | | |---->Loss of Disulfide_linkage at C497 (Pr = 0.22 | P = 0.02) |
Brotula_barbata_gc3	A496T	# | | |---->Altered Conformational_flexibility (Pr = 0.20) |
Brotula_barbata_gc3	A496T	# | | |
Brotula_barbata_gc3	A496T	# | |---->Altered Special_structural_signatures (Pr = 0.07) |
Brotula_barbata_gc3	A496T	# | |---->Altered Signal_peptide (Pr = 0.00) |
Brotula_barbata_gc3	A496T	# | | |
Brotula_barbata_gc3	A496T	# | |---->Altered Transmembrane_protein (Pr = 0.07) |
Brotula_barbata_gc3	A496T	# | |
Brotula_barbata_gc3	A496T	# |---->Altered Functional_residue (Pr = 0.10) |
Brotula_barbata_gc3	A496T	# |---->Altered Macromolecular_binding (Pr = 0.09) |
Brotula_barbata_gc3	A496T	# | |---->Altered Protein_binding (Pr = 0.09) |
Brotula_barbata_gc3	A496T	# | |---->Altered Disordered_interface (Pr = 0.04) |
Brotula_barbata_gc3	A496T	# | | |
Brotula_barbata_gc3	A496T	# | |---->Altered Ordered_interface (Pr = 0.09) |
Brotula_barbata_gc3	A496T	# | |
Brotula_barbata_gc3	A496T	# |---->Altered Metal_binding (Pr = 0.01)<---------------------------------------------------------|
Brotula_barbata_gc3	A496T	# |
Brotula_barbata_gc3	A496T	# |---->Altered PTM_site (Pr = 0.10)
Brotula_barbata_gc3	A496T	# |---->Gain of Sulfation at Y494 (Pr = 0.05 | P = 7.1e-03)
Brotula_barbata_gc3	S498T	0.367	Gain of Disulfide_linkage at C502 (Pr = 0.25 | P = 5.8e-03); Altered Cytoplasmic_loop (Pr = 0.14 | P = 0.02); Loss of Sulfation at Y494 (Pr = 0.05 | P = 7.6e-03)	Altered Motifs (ELME000064:CK2 phosphorylation site; ELME000085:Glycosaminoglycan attachment site; ELME000220:Phosphothreonine motif binding a subset of FHA domains that have a preference for an acidic amino acid at the pT+3 position.; ELME000336:NEK2 phosphorylation motif with preferred Phe - Leu or Met in the -3 position to compensate for less favorable residues in the +1 and +2 position.; PS00006:Casein kinase II phosphorylation site)	Predicted conservation scores
Brotula_barbata_gc3	S498T	# Altered Effect (Pr = 0.25)
Brotula_barbata_gc3	S498T	# |---->Altered Motifs (ELME000064|ELME000085|ELME000220|ELME000336|PS00006)
Brotula_barbata_gc3	S498T	# |---->Altered Structure_and_dynamics (Pr = 0.25)-------------------------------------------------------|
Brotula_barbata_gc3	S498T	# | |---->Altered Secondary_structure (Pr = 0.23) |
Brotula_barbata_gc3	S498T	# | | |
Brotula_barbata_gc3	S498T	# | |---->Altered Stability_and_conformational_flexibility (Pr = 0.25) |
Brotula_barbata_gc3	S498T	# | | |---->Gain of Disulfide_linkage at C502 (Pr = 0.25 | P = 5.8e-03) |
Brotula_barbata_gc3	S498T	# | | |---->Altered Conformational_flexibility (Pr = 0.20) |
Brotula_barbata_gc3	S498T	# | | |
Brotula_barbata_gc3	S498T	# | |---->Altered Special_structural_signatures (Pr = 0.14) |
Brotula_barbata_gc3	S498T	# | |---->Altered Signal_peptide (Pr = 0.00) |
Brotula_barbata_gc3	S498T	# | | |
Brotula_barbata_gc3	S498T	# | |---->Altered Transmembrane_protein (Pr = 0.14) |
Brotula_barbata_gc3	S498T	# | |---->Altered Non-cytoplasmic_loop (Pr = 0.14 | P = 0.02) |
Brotula_barbata_gc3	S498T	# | |
Brotula_barbata_gc3	S498T	# |---->Altered Functional_residue (Pr = 0.10) |
Brotula_barbata_gc3	S498T	# |---->Altered Macromolecular_binding (Pr = 0.10) |
Brotula_barbata_gc3	S498T	# | |---->Altered Protein_binding (Pr = 0.10) |
Brotula_barbata_gc3	S498T	# | |---->Altered Disordered_interface (Pr = 0.02) |
Brotula_barbata_gc3	S498T	# | | |
Brotula_barbata_gc3	S498T	# | |---->Altered Ordered_interface (Pr = 0.10) |
Brotula_barbata_gc3	S498T	# | |
Brotula_barbata_gc3	S498T	# |---->Altered Metal_binding (Pr = 0.05)<---------------------------------------------------------|
Brotula_barbata_gc3	S498T	# |
Brotula_barbata_gc3	S498T	# |---->Altered PTM_site (Pr = 0.10)
Brotula_barbata_gc3	S498T	# |---->Loss of Sulfation at Y494 (Pr = 0.05 | P = 7.6e-03)
Brotula_barbata_gc3	S503T	0.236	Loss of Disulfide_linkage at C502 (Pr = 0.26 | P = 4.9e-03); Altered Cytoplasmic_loop (Pr = 0.21 | P = 4.4e-03)	Altered Motifs (ELME000052:Phosphothreonine motif binding a subset of FHA domains that show a preference for a large aliphatic amino acid at the pT+3 position.; PS00008:N-myristoylation site)	Predicted conservation scores
Brotula_barbata_gc3	S503T	# Altered Effect (Pr = 0.26)
Brotula_barbata_gc3	S503T	# |---->Altered Motifs (ELME000052|PS00008)
Brotula_barbata_gc3	S503T	# |---->Altered Structure_and_dynamics (Pr = 0.26)-------------------------------------------------------|
Brotula_barbata_gc3	S503T	# | |---->Altered Secondary_structure (Pr = 0.25) |
Brotula_barbata_gc3	S503T	# | | |
Brotula_barbata_gc3	S503T	# | |---->Altered Stability_and_conformational_flexibility (Pr = 0.26) |
Brotula_barbata_gc3	S503T	# | | |---->Loss of Disulfide_linkage at C502 (Pr = 0.26 | P = 4.9e-03) |
Brotula_barbata_gc3	S503T	# | | |---->Altered Conformational_flexibility (Pr = 0.20) |
Brotula_barbata_gc3	S503T	# | | |
Brotula_barbata_gc3	S503T	# | |---->Altered Special_structural_signatures (Pr = 0.21) |
Brotula_barbata_gc3	S503T	# | |---->Altered Signal_peptide (Pr = 0.00) |
Brotula_barbata_gc3	S503T	# | | |
Brotula_barbata_gc3	S503T	# | |---->Altered Transmembrane_protein (Pr = 0.21) |
Brotula_barbata_gc3	S503T	# | |---->Altered Non-cytoplasmic_loop (Pr = 0.21 | P = 4.4e-03) |
Brotula_barbata_gc3	S503T	# | |
Brotula_barbata_gc3	S503T	# |---->Altered Functional_residue (Pr = 0.10) |
Brotula_barbata_gc3	S503T	# |---->Altered Macromolecular_binding (Pr = 0.04) |
Brotula_barbata_gc3	S503T	# | |---->Altered Protein_binding (Pr = 0.04) |
Brotula_barbata_gc3	S503T	# | |---->Altered Disordered_interface (Pr = 0.01) |
Brotula_barbata_gc3	S503T	# | | |
Brotula_barbata_gc3	S503T	# | |---->Altered Ordered_interface (Pr = 0.04) |
Brotula_barbata_gc3	S503T	# | |
Brotula_barbata_gc3	S503T	# |---->Altered Metal_binding (Pr = 0.05)<---------------------------------------------------------|
Brotula_barbata_gc3	S503T	# |
Brotula_barbata_gc3	S503T	# |---->Altered PTM_site (Pr = 0.10)
Brotula_barbata_gc3	K504G	0.625	Gain of Disulfide_linkage at C502 (Pr = 0.26 | P = 3.7e-03); Altered Cytoplasmic_loop (Pr = 0.21 | P = 4.2e-03)	Altered Motifs (ELME000085:Glycosaminoglycan attachment site; PS00008:N-myristoylation site)	Predicted conservation scores
Brotula_barbata_gc3	K504G	# Altered Effect (Pr = 0.26)
Brotula_barbata_gc3	K504G	# |---->Altered Motifs (ELME000085|PS00008)
Brotula_barbata_gc3	K504G	# |---->Altered Structure_and_dynamics (Pr = 0.26)-------------------------------------------------------|
Brotula_barbata_gc3	K504G	# | |---->Altered Secondary_structure (Pr = 0.26) |
Brotula_barbata_gc3	K504G	# | | |
Brotula_barbata_gc3	K504G	# | |---->Altered Stability_and_conformational_flexibility (Pr = 0.26) |
Brotula_barbata_gc3	K504G	# | | |---->Gain of Disulfide_linkage at C502 (Pr = 0.26 | P = 3.7e-03) |
Brotula_barbata_gc3	K504G	# | | |---->Altered Conformational_flexibility (Pr = 0.21) |
Brotula_barbata_gc3	K504G	# | | |
Brotula_barbata_gc3	K504G	# | |---->Altered Special_structural_signatures (Pr = 0.21) |
Brotula_barbata_gc3	K504G	# | |---->Altered Signal_peptide (Pr = 0.00) |
Brotula_barbata_gc3	K504G	# | | |
Brotula_barbata_gc3	K504G	# | |---->Altered Transmembrane_protein (Pr = 0.21) |
Brotula_barbata_gc3	K504G	# | |---->Altered Non-cytoplasmic_loop (Pr = 0.21 | P = 4.2e-03) |
Brotula_barbata_gc3	K504G	# | |
Brotula_barbata_gc3	K504G	# |---->Altered Functional_residue (Pr = 0.10) |
Brotula_barbata_gc3	K504G	# |---->Altered Macromolecular_binding (Pr = 0.05) |
Brotula_barbata_gc3	K504G	# | |---->Altered Protein_binding (Pr = 0.05) |
Brotula_barbata_gc3	K504G	# | |---->Altered Disordered_interface (Pr = 0.01) |
Brotula_barbata_gc3	K504G	# | | |
Brotula_barbata_gc3	K504G	# | |---->Altered Ordered_interface (Pr = 0.05) |
Brotula_barbata_gc3	K504G	# | |
Brotula_barbata_gc3	K504G	# |---->Altered Metal_binding (Pr = 0.05)<---------------------------------------------------------|
Brotula_barbata_gc3	K504G	# |
Brotula_barbata_gc3	K504G	# |---->Altered PTM_site (Pr = 0.10)
Brotula_barbata_gc3	G505R	0.541	Loss of Loop (Pr = 0.27 | P = 0.04); Gain of Disulfide_linkage at C502 (Pr = 0.26 | P = 4.2e-03); Gain of ADP-ribosylation at G505 (Pr = 0.25 | P = 7.6e-03); Altered Cytoplasmic_loop (Pr = 0.23 | P = 2.7e-03)	Altered Motifs (ELME000100:NEC1/NEC2 cleavage site (Lys-Arg-|-Xaa); ELME000108:Yeast kexin 2 cleavage site (Lys-Arg-|-Xaa or Arg-Arg-|-Xaa); ELME000173:Consensus derived from reported natural interactors which do not match the Mode 1 and Mode 2 ligands.; ELME000233:MAPK interacting molecules (e.g. MAPKKs - substrates - phosphatases) carry docking motif that help to regulate specific interaction in the MAPK cascade. The classic motif approximates (R/K)xxxx#x# where # is a hydrophobic residue.; PS00005:Protein kinase C phosphorylation site)	Predicted conservation scores
Brotula_barbata_gc3	G505R	# Altered Effect (Pr = 0.27)
Brotula_barbata_gc3	G505R	# |---->Altered Motifs (ELME000100|ELME000108|ELME000173|ELME000233|PS00005)
Brotula_barbata_gc3	G505R	# |---->Altered Structure_and_dynamics (Pr = 0.27)-------------------------------------------------------|
Brotula_barbata_gc3	G505R	# | |---->Altered Secondary_structure (Pr = 0.27) |
Brotula_barbata_gc3	G505R	# | | |---->Loss of Loop (Pr = 0.27 | P = 0.04) |
Brotula_barbata_gc3	G505R	# | | |
Brotula_barbata_gc3	G505R	# | |---->Altered Stability_and_conformational_flexibility (Pr = 0.26) |
Brotula_barbata_gc3	G505R	# | | |---->Gain of Disulfide_linkage at C502 (Pr = 0.26 | P = 4.2e-03) |
Brotula_barbata_gc3	G505R	# | | |---->Altered Conformational_flexibility (Pr = 0.20) |
Brotula_barbata_gc3	G505R	# | | |
Brotula_barbata_gc3	G505R	# | |---->Altered Special_structural_signatures (Pr = 0.23) |
Brotula_barbata_gc3	G505R	# | |---->Altered Signal_peptide (Pr = 0.00) |
Brotula_barbata_gc3	G505R	# | | |
Brotula_barbata_gc3	G505R	# | |---->Altered Transmembrane_protein (Pr = 0.23) |
Brotula_barbata_gc3	G505R	# | |---->Altered Non-cytoplasmic_loop (Pr = 0.23 | P = 2.7e-03) |
Brotula_barbata_gc3	G505R	# | |
Brotula_barbata_gc3	G505R	# |---->Altered Functional_residue (Pr = 0.25) |
Brotula_barbata_gc3	G505R	# |---->Altered Macromolecular_binding (Pr = 0.05) |
Brotula_barbata_gc3	G505R	# | |---->Altered Protein_binding (Pr = 0.05) |
Brotula_barbata_gc3	G505R	# | |---->Altered Disordered_interface (Pr = 0.01) |
Brotula_barbata_gc3	G505R	# | | |
Brotula_barbata_gc3	G505R	# | |---->Altered Ordered_interface (Pr = 0.05) |
Brotula_barbata_gc3	G505R	# | |
Brotula_barbata_gc3	G505R	# |---->Altered Metal_binding (Pr = 0.05)<---------------------------------------------------------|
Brotula_barbata_gc3	G505R	# |
Brotula_barbata_gc3	G505R	# |---->Altered PTM_site (Pr = 0.25)
Brotula_barbata_gc3	G505R	# |---->Gain of ADP-ribosylation at G505 (Pr = 0.25 | P = 7.6e-03)
Brotula_barbata_gc3	T508P	0.464	Altered Cytoplasmic_loop (Pr = 0.21 | P = 4.2e-03)	Altered Motifs (ELME000052:Phosphothreonine motif binding a subset of FHA domains that show a preference for a large aliphatic amino acid at the pT+3 position.; ELME000106:Substrate recognition site that interacts with cyclin and thereby increases phosphorylation by cyclin/cdk complexes. Predicted proteins should have a CDK phosphorylation site. Also used by cyclin/cdk inhibitors.)	Predicted conservation scores
Brotula_barbata_gc3	T508P	# Altered Effect (Pr = 0.25)
Brotula_barbata_gc3	T508P	# |---->Altered Motifs (ELME000052|ELME000106)
Brotula_barbata_gc3	T508P	# |---->Altered Structure_and_dynamics (Pr = 0.25)-------------------------------------------------------|
Brotula_barbata_gc3	T508P	# | |---->Altered Secondary_structure (Pr = 0.25) |
Brotula_barbata_gc3	T508P	# | | |
Brotula_barbata_gc3	T508P	# | |---->Altered Stability_and_conformational_flexibility (Pr = 0.18) |
Brotula_barbata_gc3	T508P	# | | |---->Altered Conformational_flexibility (Pr = 0.18) |
Brotula_barbata_gc3	T508P	# | | |
Brotula_barbata_gc3	T508P	# | |---->Altered Special_structural_signatures (Pr = 0.21) |
Brotula_barbata_gc3	T508P	# | |---->Altered Signal_peptide (Pr = 0.00) |
Brotula_barbata_gc3	T508P	# | | |
Brotula_barbata_gc3	T508P	# | |---->Altered Transmembrane_protein (Pr = 0.21) |
Brotula_barbata_gc3	T508P	# | |---->Altered Non-cytoplasmic_loop (Pr = 0.21 | P = 4.2e-03) |
Brotula_barbata_gc3	T508P	# | |
Brotula_barbata_gc3	T508P	# |---->Altered Functional_residue (Pr = 0.10) |
Brotula_barbata_gc3	T508P	# |---->Altered Macromolecular_binding (Pr = 0.05) |
Brotula_barbata_gc3	T508P	# | |---->Altered Protein_binding (Pr = 0.05) |
Brotula_barbata_gc3	T508P	# | |---->Altered Disordered_interface (Pr = 0.03) |
Brotula_barbata_gc3	T508P	# | | |
Brotula_barbata_gc3	T508P	# | |---->Altered Ordered_interface (Pr = 0.05) |
Brotula_barbata_gc3	T508P	# | |
Brotula_barbata_gc3	T508P	# |---->Altered Metal_binding (Pr = 0.01)<---------------------------------------------------------|
Brotula_barbata_gc3	T508P	# |
Brotula_barbata_gc3	T508P	# |---->Altered PTM_site (Pr = 0.10)
Brotula_barbata_gc3	F512L	0.579	Altered Cytoplasmic_loop (Pr = 0.20 | P = 5.2e-03)	Altered Motifs (ELME000052:Phosphothreonine motif binding a subset of FHA domains that show a preference for a large aliphatic amino acid at the pT+3 position.; ELME000149:Sorting and internalisation signal found in the cytoplasmic juxta-membrane region of type I transmembrane proteins. Targets them from the Trans Golgi Network to the lysosomal-endosomal-melanosomal compartments. Interacts with adaptor protein (AP) complexes; ELME000335:Inverted version of LIG_SUMO_SBM_1 that mediates binding to SUMO proteins non-covalently.)	Predicted conservation scores
Brotula_barbata_gc3	F512L	# Altered Effect (Pr = 0.24)
Brotula_barbata_gc3	F512L	# |---->Altered Motifs (ELME000052|ELME000149|ELME000335)
Brotula_barbata_gc3	F512L	# |---->Altered Structure_and_dynamics (Pr = 0.24)-------------------------------------------------------|
Brotula_barbata_gc3	F512L	# | |---->Altered Secondary_structure (Pr = 0.24) |
Brotula_barbata_gc3	F512L	# | | |
Brotula_barbata_gc3	F512L	# | |---->Altered Stability_and_conformational_flexibility (Pr = 0.13) |
Brotula_barbata_gc3	F512L	# | | |---->Altered Conformational_flexibility (Pr = 0.13) |
Brotula_barbata_gc3	F512L	# | | |
Brotula_barbata_gc3	F512L	# | |---->Altered Special_structural_signatures (Pr = 0.20) |
Brotula_barbata_gc3	F512L	# | |---->Altered Signal_peptide (Pr = 0.00) |
Brotula_barbata_gc3	F512L	# | | |
Brotula_barbata_gc3	F512L	# | |---->Altered Transmembrane_protein (Pr = 0.20) |
Brotula_barbata_gc3	F512L	# | |---->Altered Non-cytoplasmic_loop (Pr = 0.20 | P = 5.2e-03) |
Brotula_barbata_gc3	F512L	# | |
Brotula_barbata_gc3	F512L	# |---->Altered Functional_residue (Pr = 0.10) |
Brotula_barbata_gc3	F512L	# |---->Altered Macromolecular_binding (Pr = 0.05) |
Brotula_barbata_gc3	F512L	# | |---->Altered Protein_binding (Pr = 0.05) |
Brotula_barbata_gc3	F512L	# | |---->Altered Disordered_interface (Pr = 0.03) |
Brotula_barbata_gc3	F512L	# | | |
Brotula_barbata_gc3	F512L	# | |---->Altered Ordered_interface (Pr = 0.05) |
Brotula_barbata_gc3	F512L	# | |
Brotula_barbata_gc3	F512L	# |---->Altered Metal_binding (Pr = 0.01)<---------------------------------------------------------|
Brotula_barbata_gc3	F512L	# |
Brotula_barbata_gc3	F512L	# |---->Altered PTM_site (Pr = 0.10)
Brotula_barbata_gc3	F518L	0.452		Altered Motifs (ELME000045:The nuclear receptor box motif (LXXLL) confers binding to nuclear receptors.; ELME000333:Motif that mediates binding to SUMO proteins non-covalently.)	Predicted conservation scores
Brotula_barbata_gc3	F518L	# Altered Effect (Pr = 0.09)
Brotula_barbata_gc3	F518L	# |---->Altered Motifs (ELME000045|ELME000333)
Brotula_barbata_gc3	F518L	# |---->Altered Structure_and_dynamics (Pr = 0.09)-------------------------------------------------------|
Brotula_barbata_gc3	F518L	# | |---->Altered Secondary_structure (Pr = 0.07) |
Brotula_barbata_gc3	F518L	# | | |
Brotula_barbata_gc3	F518L	# | |---->Altered Stability_and_conformational_flexibility (Pr = 0.09) |
Brotula_barbata_gc3	F518L	# | | |---->Altered Conformational_flexibility (Pr = 0.09) |
Brotula_barbata_gc3	F518L	# | | |
Brotula_barbata_gc3	F518L	# | |---->Altered Special_structural_signatures (Pr = 0.02) |
Brotula_barbata_gc3	F518L	# | |---->Altered Signal_peptide (Pr = 0.00) |
Brotula_barbata_gc3	F518L	# | | |
Brotula_barbata_gc3	F518L	# | |---->Altered Transmembrane_protein (Pr = 0.02) |
Brotula_barbata_gc3	F518L	# | |
Brotula_barbata_gc3	F518L	# |---->Altered Functional_residue (Pr = 0.05) |
Brotula_barbata_gc3	F518L	# |---->Altered Macromolecular_binding (Pr = 0.05) |
Brotula_barbata_gc3	F518L	# | |---->Altered Protein_binding (Pr = 0.05) |
Brotula_barbata_gc3	F518L	# | |---->Altered Disordered_interface (Pr = 0.03) |
Brotula_barbata_gc3	F518L	# | | |
Brotula_barbata_gc3	F518L	# | |---->Altered Ordered_interface (Pr = 0.05) |
Brotula_barbata_gc3	F518L	# | |
Brotula_barbata_gc3	F518L	# |---->Altered Metal_binding (Pr = 0.00)<---------------------------------------------------------|
Brotula_barbata_gc3	F518L	# |
Brotula_barbata_gc3	F518L	# |---->Altered PTM_site (Pr = 0.02)
Brotula_barbata_gc3	V520A	0.378		Altered Motifs (ELME000333:Motif that mediates binding to SUMO proteins non-covalently.)	Predicted conservation scores
Brotula_barbata_gc3	V520A	# Altered Effect (Pr = 0.09)
Brotula_barbata_gc3	V520A	# |---->Altered Motifs (ELME000333)
Brotula_barbata_gc3	V520A	# |---->Altered Structure_and_dynamics (Pr = 0.09)-------------------------------------------------------|
Brotula_barbata_gc3	V520A	# | |---->Altered Secondary_structure (Pr = 0.07) |
Brotula_barbata_gc3	V520A	# | | |
Brotula_barbata_gc3	V520A	# | |---->Altered Stability_and_conformational_flexibility (Pr = 0.09) |
Brotula_barbata_gc3	V520A	# | | |---->Altered Conformational_flexibility (Pr = 0.09) |
Brotula_barbata_gc3	V520A	# | | |
Brotula_barbata_gc3	V520A	# | |---->Altered Special_structural_signatures (Pr = 0.01) |
Brotula_barbata_gc3	V520A	# | |---->Altered Signal_peptide (Pr = 0.00) |
Brotula_barbata_gc3	V520A	# | | |
Brotula_barbata_gc3	V520A	# | |---->Altered Transmembrane_protein (Pr = 0.01) |
Brotula_barbata_gc3	V520A	# | |
Brotula_barbata_gc3	V520A	# |---->Altered Functional_residue (Pr = 0.05) |
Brotula_barbata_gc3	V520A	# |---->Altered Macromolecular_binding (Pr = 0.05) |
Brotula_barbata_gc3	V520A	# | |---->Altered Protein_binding (Pr = 0.05) |
Brotula_barbata_gc3	V520A	# | |---->Altered Disordered_interface (Pr = 0.02) |
Brotula_barbata_gc3	V520A	# | | |
Brotula_barbata_gc3	V520A	# | |---->Altered Ordered_interface (Pr = 0.05) |
Brotula_barbata_gc3	V520A	# | |
Brotula_barbata_gc3	V520A	# |---->Altered Metal_binding (Pr = 0.00)<---------------------------------------------------------|
Brotula_barbata_gc3	V520A	# |
Brotula_barbata_gc3	V520A	# |---->Altered PTM_site (Pr = 0.01)
Brotula_barbata_gc3	F529L	0.470		Altered Motifs (ELME000326:The F and H motif describes a 10-13-mer peptide sequence determined by a highly conserved phenylalanine and histidine residue surrounded by hydrophobic amino acids. A complex of ASH and RhoGAP-like domain binds this motif within a hydrophobic pocket.)	Predicted conservation scores
Brotula_barbata_gc3	F529L	# Altered Effect (Pr = 0.18)
Brotula_barbata_gc3	F529L	# |---->Altered Motifs (ELME000326)
Brotula_barbata_gc3	F529L	# |---->Altered Structure_and_dynamics (Pr = 0.11)-------------------------------------------------------|
Brotula_barbata_gc3	F529L	# | |---->Altered Secondary_structure (Pr = 0.03) |
Brotula_barbata_gc3	F529L	# | | |
Brotula_barbata_gc3	F529L	# | |---->Altered Stability_and_conformational_flexibility (Pr = 0.11) |
Brotula_barbata_gc3	F529L	# | | |---->Altered Conformational_flexibility (Pr = 0.11) |
Brotula_barbata_gc3	F529L	# | | |
Brotula_barbata_gc3	F529L	# | |---->Altered Special_structural_signatures (Pr = 0.07) |
Brotula_barbata_gc3	F529L	# | |---->Altered Signal_peptide (Pr = 0.00) |
Brotula_barbata_gc3	F529L	# | | |
Brotula_barbata_gc3	F529L	# | |---->Altered Transmembrane_protein (Pr = 0.07) |
Brotula_barbata_gc3	F529L	# | |
Brotula_barbata_gc3	F529L	# |---->Altered Functional_residue (Pr = 0.18) |
Brotula_barbata_gc3	F529L	# |---->Altered Macromolecular_binding (Pr = 0.18) |
Brotula_barbata_gc3	F529L	# | |---->Altered Protein_binding (Pr = 0.18) |
Brotula_barbata_gc3	F529L	# | |---->Altered Disordered_interface (Pr = 0.06) |
Brotula_barbata_gc3	F529L	# | | |
Brotula_barbata_gc3	F529L	# | |---->Altered Ordered_interface (Pr = 0.18) |
Brotula_barbata_gc3	F529L	# | |
Brotula_barbata_gc3	F529L	# |---->Altered Metal_binding (Pr = 0.01)<---------------------------------------------------------|
Brotula_barbata_gc3	F529L	# |
Brotula_barbata_gc3	F529L	# |---->Altered PTM_site (Pr = 0.05)
Brotula_barbata_gc3	H531Q	0.578		Altered Motifs (ELME000326:The F and H motif describes a 10-13-mer peptide sequence determined by a highly conserved phenylalanine and histidine residue surrounded by hydrophobic amino acids. A complex of ASH and RhoGAP-like domain binds this motif within a hydrophobic pocket.)	Predicted conservation scores
Brotula_barbata_gc3	H531Q	# Altered Effect (Pr = 0.18)
Brotula_barbata_gc3	H531Q	# |---->Altered Motifs (ELME000326)
Brotula_barbata_gc3	H531Q	# |---->Altered Structure_and_dynamics (Pr = 0.15)-------------------------------------------------------|
Brotula_barbata_gc3	H531Q	# | |---->Altered Secondary_structure (Pr = 0.03) |
Brotula_barbata_gc3	H531Q	# | | |
Brotula_barbata_gc3	H531Q	# | |---->Altered Stability_and_conformational_flexibility (Pr = 0.15) |
Brotula_barbata_gc3	H531Q	# | | |---->Altered Conformational_flexibility (Pr = 0.15) |
Brotula_barbata_gc3	H531Q	# | | |
Brotula_barbata_gc3	H531Q	# | |---->Altered Special_structural_signatures (Pr = 0.07) |
Brotula_barbata_gc3	H531Q	# | |---->Altered Signal_peptide (Pr = 0.00) |
Brotula_barbata_gc3	H531Q	# | | |
Brotula_barbata_gc3	H531Q	# | |---->Altered Transmembrane_protein (Pr = 0.07) |
Brotula_barbata_gc3	H531Q	# | |
Brotula_barbata_gc3	H531Q	# |---->Altered Functional_residue (Pr = 0.18) |
Brotula_barbata_gc3	H531Q	# |---->Altered Macromolecular_binding (Pr = 0.18) |
Brotula_barbata_gc3	H531Q	# | |---->Altered Protein_binding (Pr = 0.18) |
Brotula_barbata_gc3	H531Q	# | |---->Altered Disordered_interface (Pr = 0.07) |
Brotula_barbata_gc3	H531Q	# | | |
Brotula_barbata_gc3	H531Q	# | |---->Altered Ordered_interface (Pr = 0.18) |
Brotula_barbata_gc3	H531Q	# | |
Brotula_barbata_gc3	H531Q	# |---->Altered Metal_binding (Pr = 0.01)<---------------------------------------------------------|
Brotula_barbata_gc3	H531Q	# |
Brotula_barbata_gc3	H531Q	# |---->Altered PTM_site (Pr = 0.10)
Brotula_barbata_gc3	L532F	0.527		Altered Motifs (ELME000326:The F and H motif describes a 10-13-mer peptide sequence determined by a highly conserved phenylalanine and histidine residue surrounded by hydrophobic amino acids. A complex of ASH and RhoGAP-like domain binds this motif within a hydrophobic pocket.)	Predicted conservation scores
Brotula_barbata_gc3	L532F	# Altered Effect (Pr = 0.19)
Brotula_barbata_gc3	L532F	# |---->Altered Motifs (ELME000326)
Brotula_barbata_gc3	L532F	# |---->Altered Structure_and_dynamics (Pr = 0.17)-------------------------------------------------------|
Brotula_barbata_gc3	L532F	# | |---->Altered Secondary_structure (Pr = 0.05) |
Brotula_barbata_gc3	L532F	# | | |
Brotula_barbata_gc3	L532F	# | |---->Altered Stability_and_conformational_flexibility (Pr = 0.17) |
Brotula_barbata_gc3	L532F	# | | |---->Altered Conformational_flexibility (Pr = 0.17) |
Brotula_barbata_gc3	L532F	# | | |
Brotula_barbata_gc3	L532F	# | |---->Altered Special_structural_signatures (Pr = 0.07) |
Brotula_barbata_gc3	L532F	# | |---->Altered Signal_peptide (Pr = 0.00) |
Brotula_barbata_gc3	L532F	# | | |
Brotula_barbata_gc3	L532F	# | |---->Altered Transmembrane_protein (Pr = 0.07) |
Brotula_barbata_gc3	L532F	# | |
Brotula_barbata_gc3	L532F	# |---->Altered Functional_residue (Pr = 0.19) |
Brotula_barbata_gc3	L532F	# |---->Altered Macromolecular_binding (Pr = 0.19) |
Brotula_barbata_gc3	L532F	# | |---->Altered Protein_binding (Pr = 0.19) |
Brotula_barbata_gc3	L532F	# | |---->Altered Disordered_interface (Pr = 0.07) |
Brotula_barbata_gc3	L532F	# | | |
Brotula_barbata_gc3	L532F	# | |---->Altered Ordered_interface (Pr = 0.19) |
Brotula_barbata_gc3	L532F	# | |
Brotula_barbata_gc3	L532F	# |---->Altered Metal_binding (Pr = 0.01)<---------------------------------------------------------|
Brotula_barbata_gc3	L532F	# |
Brotula_barbata_gc3	L532F	# |---->Altered PTM_site (Pr = 0.08)
Brotula_barbata_gc3	R535A	0.538		Altered Motifs (ELME000012:The di-Arg ER retention motif is defined by two consecutive arginine residues (RR) or with a single residue insertion (RXR). The motif is completed by an adjacent hydrophobic/arginine residue which may be on either side of the Arg pair.; ELME000102:N-Arg dibasic convertase (nardilysin) cleavage site (Xaa-|-Arg-Lys or Arg-|-Arg-Xaa).; ELME000108:Yeast kexin 2 cleavage site (Lys-Arg-|-Xaa or Arg-Arg-|-Xaa); ELME000233:MAPK interacting molecules (e.g. MAPKKs - substrates - phosphatases) carry docking motif that help to regulate specific interaction in the MAPK cascade. The classic motif approximates (R/K)xxxx#x# where # is a hydrophobic residue.; ELME000326:The F and H motif describes a 10-13-mer peptide sequence determined by a highly conserved phenylalanine and histidine residue surrounded by hydrophobic amino acids. A complex of ASH and RhoGAP-like domain binds this motif within a hydrophobic pocket.)	Predicted conservation scores
Brotula_barbata_gc3	R535A	# Altered Effect (Pr = 0.26)
Brotula_barbata_gc3	R535A	# |---->Altered Motifs (ELME000012|ELME000102|ELME000108|ELME000233|ELME000326)
Brotula_barbata_gc3	R535A	# |---->Altered Structure_and_dynamics (Pr = 0.26)-------------------------------------------------------|
Brotula_barbata_gc3	R535A	# | |---->Altered Secondary_structure (Pr = 0.26) |
Brotula_barbata_gc3	R535A	# | | |
Brotula_barbata_gc3	R535A	# | |---->Altered Stability_and_conformational_flexibility (Pr = 0.17) |
Brotula_barbata_gc3	R535A	# | | |---->Altered Conformational_flexibility (Pr = 0.17) |
Brotula_barbata_gc3	R535A	# | | |
Brotula_barbata_gc3	R535A	# | |---->Altered Special_structural_signatures (Pr = 0.07) |
Brotula_barbata_gc3	R535A	# | |---->Altered Signal_peptide (Pr = 0.00) |
Brotula_barbata_gc3	R535A	# | | |
Brotula_barbata_gc3	R535A	# | |---->Altered Transmembrane_protein (Pr = 0.07) |
Brotula_barbata_gc3	R535A	# | |
Brotula_barbata_gc3	R535A	# |---->Altered Functional_residue (Pr = 0.20) |
Brotula_barbata_gc3	R535A	# |---->Altered Macromolecular_binding (Pr = 0.20) |
Brotula_barbata_gc3	R535A	# | |---->Altered Protein_binding (Pr = 0.20) |
Brotula_barbata_gc3	R535A	# | |---->Altered Disordered_interface (Pr = 0.06) |
Brotula_barbata_gc3	R535A	# | | |
Brotula_barbata_gc3	R535A	# | |---->Altered Ordered_interface (Pr = 0.20) |
Brotula_barbata_gc3	R535A	# | |
Brotula_barbata_gc3	R535A	# |---->Altered Metal_binding (Pr = 0.01)<---------------------------------------------------------|
Brotula_barbata_gc3	R535A	# |
Brotula_barbata_gc3	R535A	# |---->Altered PTM_site (Pr = 0.10)
Brotula_barbata_gc3	R536Q	0.365		Altered Motifs (ELME000012:The di-Arg ER retention motif is defined by two consecutive arginine residues (RR) or with a single residue insertion (RXR). The motif is completed by an adjacent hydrophobic/arginine residue which may be on either side of the Arg pair.; ELME000102:N-Arg dibasic convertase (nardilysin) cleavage site (Xaa-|-Arg-Lys or Arg-|-Arg-Xaa).; ELME000108:Yeast kexin 2 cleavage site (Lys-Arg-|-Xaa or Arg-Arg-|-Xaa); ELME000233:MAPK interacting molecules (e.g. MAPKKs - substrates - phosphatases) carry docking motif that help to regulate specific interaction in the MAPK cascade. The classic motif approximates (R/K)xxxx#x# where # is a hydrophobic residue.; ELME000326:The F and H motif describes a 10-13-mer peptide sequence determined by a highly conserved phenylalanine and histidine residue surrounded by hydrophobic amino acids. A complex of ASH and RhoGAP-like domain binds this motif within a hydrophobic pocket.)	Predicted conservation scores
Brotula_barbata_gc3	R536Q	# Altered Effect (Pr = 0.25)
Brotula_barbata_gc3	R536Q	# |---->Altered Motifs (ELME000012|ELME000102|ELME000108|ELME000233|ELME000326)
Brotula_barbata_gc3	R536Q	# |---->Altered Structure_and_dynamics (Pr = 0.25)-------------------------------------------------------|
Brotula_barbata_gc3	R536Q	# | |---->Altered Secondary_structure (Pr = 0.25) |
Brotula_barbata_gc3	R536Q	# | | |
Brotula_barbata_gc3	R536Q	# | |---->Altered Stability_and_conformational_flexibility (Pr = 0.17) |
Brotula_barbata_gc3	R536Q	# | | |---->Altered Conformational_flexibility (Pr = 0.17) |
Brotula_barbata_gc3	R536Q	# | | |
Brotula_barbata_gc3	R536Q	# | |---->Altered Special_structural_signatures (Pr = 0.07) |
Brotula_barbata_gc3	R536Q	# | |---->Altered Signal_peptide (Pr = 0.00) |
Brotula_barbata_gc3	R536Q	# | | |
Brotula_barbata_gc3	R536Q	# | |---->Altered Transmembrane_protein (Pr = 0.07) |
Brotula_barbata_gc3	R536Q	# | |
Brotula_barbata_gc3	R536Q	# |---->Altered Functional_residue (Pr = 0.19) |
Brotula_barbata_gc3	R536Q	# |---->Altered Macromolecular_binding (Pr = 0.19) |
Brotula_barbata_gc3	R536Q	# | |---->Altered Protein_binding (Pr = 0.19) |
Brotula_barbata_gc3	R536Q	# | |---->Altered Disordered_interface (Pr = 0.06) |
Brotula_barbata_gc3	R536Q	# | | |
Brotula_barbata_gc3	R536Q	# | |---->Altered Ordered_interface (Pr = 0.19) |
Brotula_barbata_gc3	R536Q	# | |
Brotula_barbata_gc3	R536Q	# |---->Altered Metal_binding (Pr = 0.01)<---------------------------------------------------------|
Brotula_barbata_gc3	R536Q	# |
Brotula_barbata_gc3	R536Q	# |---->Altered PTM_site (Pr = 0.10)
Brotula_barbata_gc3	F544L	0.315	Gain of Helix (Pr = 0.28 | P = 0.02); Gain of B-factor (Pr = 0.27 | P = 0.01)	Altered Motifs (ELME000051:Longer mode 2 interacting phospho-motif for 14-3-3 proteins with key conservation RxxxS#p.)	Predicted conservation scores
Brotula_barbata_gc3	F544L	# Altered Effect (Pr = 0.28)
Brotula_barbata_gc3	F544L	# |---->Altered Motifs (ELME000051)
Brotula_barbata_gc3	F544L	# |---->Altered Structure_and_dynamics (Pr = 0.28)-------------------------------------------------------|
Brotula_barbata_gc3	F544L	# | |---->Altered Secondary_structure (Pr = 0.28) |
Brotula_barbata_gc3	F544L	# | | |---->Gain of Helix (Pr = 0.28 | P = 0.02) |
Brotula_barbata_gc3	F544L	# | | |
Brotula_barbata_gc3	F544L	# | |---->Altered Stability_and_conformational_flexibility (Pr = 0.27) |
Brotula_barbata_gc3	F544L	# | | |---->Altered Conformational_flexibility (Pr = 0.27) |
Brotula_barbata_gc3	F544L	# | | |---->Gain of B-factor (Pr = 0.27 | P = 0.01) |
Brotula_barbata_gc3	F544L	# | | |
Brotula_barbata_gc3	F544L	# | |---->Altered Special_structural_signatures (Pr = 0.06) |
Brotula_barbata_gc3	F544L	# | |---->Altered Signal_peptide (Pr = 0.00) |
Brotula_barbata_gc3	F544L	# | | |
Brotula_barbata_gc3	F544L	# | |---->Altered Transmembrane_protein (Pr = 0.06) |
Brotula_barbata_gc3	F544L	# | |
Brotula_barbata_gc3	F544L	# |---->Altered Functional_residue (Pr = 0.10) |
Brotula_barbata_gc3	F544L	# |---->Altered Macromolecular_binding (Pr = 0.08) |
Brotula_barbata_gc3	F544L	# | |---->Altered Protein_binding (Pr = 0.08) |
Brotula_barbata_gc3	F544L	# | |---->Altered Disordered_interface (Pr = 0.05) |
Brotula_barbata_gc3	F544L	# | | |
Brotula_barbata_gc3	F544L	# | |---->Altered Ordered_interface (Pr = 0.08) |
Brotula_barbata_gc3	F544L	# | |
Brotula_barbata_gc3	F544L	# |---->Altered Metal_binding (Pr = 0.01)<---------------------------------------------------------|
Brotula_barbata_gc3	F544L	# |
Brotula_barbata_gc3	F544L	# |---->Altered PTM_site (Pr = 0.10)
Brotula_barbata_gc3	A553G	0.270	Gain of Intrinsic_disorder (Pr = 0.30 | P = 0.05); Gain of B-factor (Pr = 0.29 | P = 4.8e-03)	Altered Motifs (ELME000052:Phosphothreonine motif binding a subset of FHA domains that show a preference for a large aliphatic amino acid at the pT+3 position.)	Predicted conservation scores
Brotula_barbata_gc3	A553G	# Altered Effect (Pr = 0.30)
Brotula_barbata_gc3	A553G	# |---->Altered Motifs (ELME000052)
Brotula_barbata_gc3	A553G	# |---->Altered Structure_and_dynamics (Pr = 0.30)-------------------------------------------------------|
Brotula_barbata_gc3	A553G	# | |---->Altered Secondary_structure (Pr = 0.25) |
Brotula_barbata_gc3	A553G	# | | |
Brotula_barbata_gc3	A553G	# | |---->Altered Stability_and_conformational_flexibility (Pr = 0.30) |
Brotula_barbata_gc3	A553G	# | | |---->Altered Conformational_flexibility (Pr = 0.30) |
Brotula_barbata_gc3	A553G	# | | |---->Gain of Intrinsic_disorder (Pr = 0.30 | P = 0.05) |
Brotula_barbata_gc3	A553G	# | | |---->Gain of B-factor (Pr = 0.29 | P = 4.8e-03) |
Brotula_barbata_gc3	A553G	# | | |
Brotula_barbata_gc3	A553G	# | |---->Altered Special_structural_signatures (Pr = 0.04) |
Brotula_barbata_gc3	A553G	# | |---->Altered Signal_peptide (Pr = 0.00) |
Brotula_barbata_gc3	A553G	# | | |
Brotula_barbata_gc3	A553G	# | |---->Altered Transmembrane_protein (Pr = 0.04) |
Brotula_barbata_gc3	A553G	# | |
Brotula_barbata_gc3	A553G	# |---->Altered Functional_residue (Pr = 0.13) |
Brotula_barbata_gc3	A553G	# |---->Altered Macromolecular_binding (Pr = 0.05) |
Brotula_barbata_gc3	A553G	# | |---->Altered Protein_binding (Pr = 0.05) |
Brotula_barbata_gc3	A553G	# | |---->Altered Disordered_interface (Pr = 0.04) |
Brotula_barbata_gc3	A553G	# | | |
Brotula_barbata_gc3	A553G	# | |---->Altered Ordered_interface (Pr = 0.05) |
Brotula_barbata_gc3	A553G	# | |
Brotula_barbata_gc3	A553G	# |---->Altered Metal_binding (Pr = 0.01)<---------------------------------------------------------|
Brotula_barbata_gc3	A553G	# |
Brotula_barbata_gc3	A553G	# |---->Altered PTM_site (Pr = 0.13)
Brotula_barbata_gc3	T555S	0.276		Altered Motifs (ELME000052:Phosphothreonine motif binding a subset of FHA domains that show a preference for a large aliphatic amino acid at the pT+3 position.; PS00005:Protein kinase C phosphorylation site)	Predicted conservation scores
Brotula_barbata_gc3	T555S	# Altered Effect (Pr = 0.28)
Brotula_barbata_gc3	T555S	# |---->Altered Motifs (ELME000052|PS00005)
Brotula_barbata_gc3	T555S	# |---->Altered Structure_and_dynamics (Pr = 0.28)-------------------------------------------------------|
Brotula_barbata_gc3	T555S	# | |---->Altered Secondary_structure (Pr = 0.25) |
Brotula_barbata_gc3	T555S	# | | |
Brotula_barbata_gc3	T555S	# | |---->Altered Stability_and_conformational_flexibility (Pr = 0.28) |
Brotula_barbata_gc3	T555S	# | | |---->Altered Conformational_flexibility (Pr = 0.28) |
Brotula_barbata_gc3	T555S	# | | |
Brotula_barbata_gc3	T555S	# | |---->Altered Special_structural_signatures (Pr = 0.05) |
Brotula_barbata_gc3	T555S	# | |---->Altered Signal_peptide (Pr = 0.00) |
Brotula_barbata_gc3	T555S	# | | |
Brotula_barbata_gc3	T555S	# | |---->Altered Transmembrane_protein (Pr = 0.05) |
Brotula_barbata_gc3	T555S	# | |
Brotula_barbata_gc3	T555S	# |---->Altered Functional_residue (Pr = 0.14) |
Brotula_barbata_gc3	T555S	# |---->Altered Macromolecular_binding (Pr = 0.05) |
Brotula_barbata_gc3	T555S	# | |---->Altered Protein_binding (Pr = 0.05) |
Brotula_barbata_gc3	T555S	# | |---->Altered Disordered_interface (Pr = 0.04) |
Brotula_barbata_gc3	T555S	# | | |
Brotula_barbata_gc3	T555S	# | |---->Altered Ordered_interface (Pr = 0.05) |
Brotula_barbata_gc3	T555S	# | |
Brotula_barbata_gc3	T555S	# |---->Altered Metal_binding (Pr = 0.01)<---------------------------------------------------------|
Brotula_barbata_gc3	T555S	# |
Brotula_barbata_gc3	T555S	# |---->Altered PTM_site (Pr = 0.14)
Brotula_barbata_gc3	M582T	0.198		Altered Motifs (ELME000053:GSK3 phosphorylation recognition site; ELME000147:Site phosphorylated by the Polo-like kinase.; ELME000202:(ST)Q motif which is phosphorylated by PIKK family members.; ELME000336:NEK2 phosphorylation motif with preferred Phe - Leu or Met in the -3 position to compensate for less favorable residues in the +1 and +2 position.)	Predicted conservation scores
Brotula_barbata_gc3	M582T	# Altered Effect (Pr = 0.28)
Brotula_barbata_gc3	M582T	# |---->Altered Motifs (ELME000053|ELME000147|ELME000202|ELME000336)
Brotula_barbata_gc3	M582T	# |---->Altered Structure_and_dynamics (Pr = 0.28)-------------------------------------------------------|
Brotula_barbata_gc3	M582T	# | |---->Altered Secondary_structure (Pr = 0.27) |
Brotula_barbata_gc3	M582T	# | | |
Brotula_barbata_gc3	M582T	# | |---->Altered Stability_and_conformational_flexibility (Pr = 0.28) |
Brotula_barbata_gc3	M582T	# | | |---->Altered Conformational_flexibility (Pr = 0.28) |
Brotula_barbata_gc3	M582T	# | | |
Brotula_barbata_gc3	M582T	# | |---->Altered Special_structural_signatures (Pr = 0.06) |
Brotula_barbata_gc3	M582T	# | |---->Altered Signal_peptide (Pr = 0.00) |
Brotula_barbata_gc3	M582T	# | | |
Brotula_barbata_gc3	M582T	# | |---->Altered Transmembrane_protein (Pr = 0.06) |
Brotula_barbata_gc3	M582T	# | |
Brotula_barbata_gc3	M582T	# |---->Altered Functional_residue (Pr = 0.17) |
Brotula_barbata_gc3	M582T	# |---->Altered Macromolecular_binding (Pr = 0.04) |
Brotula_barbata_gc3	M582T	# | |---->Altered Protein_binding (Pr = 0.04) |
Brotula_barbata_gc3	M582T	# | |---->Altered Disordered_interface (Pr = 0.04) |
Brotula_barbata_gc3	M582T	# | | |
Brotula_barbata_gc3	M582T	# | |---->Altered Ordered_interface (Pr = 0.02) |
Brotula_barbata_gc3	M582T	# | |
Brotula_barbata_gc3	M582T	# |---->Altered Metal_binding (Pr = 0.00)<---------------------------------------------------------|
Brotula_barbata_gc3	M582T	# |
Brotula_barbata_gc3	M582T	# |---->Altered PTM_site (Pr = 0.17)
Brotula_barbata_gc3	P591S	0.169	Gain of Intrinsic_disorder (Pr = 0.32 | P = 0.03); Loss of Phosphorylation at T590 (Pr = 0.28 | P = 0.02)	Altered Motifs (ELME000053:GSK3 phosphorylation recognition site; ELME000062:Secondary preference for PKA-type AGC kinase phosphorylation.; ELME000063:CK1 phosphorylation site; ELME000136:The Class IV WW domain interaction motif is recognised primarily by the Pin1 phosphorylation-dependent prolyl isomerase.; ELME000155:This is the motif recognized by those SH3 domains with a non-canonical class I recognition specificity; ELME000159:Proline-Directed Kinase (e.g. MAPK) phosphorylation site in higher eukaryotes.; ELME000239:The USP7 NTD domain binding motif variant based on the MDM2 and P53 interactions.; ELME000289:The TPxxS phospho-dependent degron binds the FBW7 F box proteins of the SCF (Skp1_Cullin-Fbox) complex.; ELME000358:Phospho-dependent motif that mediates docking of CDK substrates and regulators to cyclin-CDK-bound Cks1.; PS00005:Protein kinase C phosphorylation site)	Predicted conservation scores
Brotula_barbata_gc3	P591S	# Altered Effect (Pr = 0.32)
Brotula_barbata_gc3	P591S	# |---->Altered Motifs (ELME000053|ELME000062|ELME000063|ELME000136|ELME000155|ELME000159|ELME000239|ELME000289|ELME000358|PS00005)
Brotula_barbata_gc3	P591S	# |---->Altered Structure_and_dynamics (Pr = 0.32)-------------------------------------------------------|
Brotula_barbata_gc3	P591S	# | |---->Altered Secondary_structure (Pr = 0.27) |
Brotula_barbata_gc3	P591S	# | | |
Brotula_barbata_gc3	P591S	# | |---->Altered Stability_and_conformational_flexibility (Pr = 0.32) |
Brotula_barbata_gc3	P591S	# | | |---->Altered Conformational_flexibility (Pr = 0.32) |
Brotula_barbata_gc3	P591S	# | | |---->Gain of Intrinsic_disorder (Pr = 0.32 | P = 0.03) |
Brotula_barbata_gc3	P591S	# | | |
Brotula_barbata_gc3	P591S	# | |---->Altered Special_structural_signatures (Pr = 0.02) |
Brotula_barbata_gc3	P591S	# | |---->Altered Signal_peptide (Pr = 0.00) |
Brotula_barbata_gc3	P591S	# | | |
Brotula_barbata_gc3	P591S	# | |---->Altered Transmembrane_protein (Pr = 0.02) |
Brotula_barbata_gc3	P591S	# | |
Brotula_barbata_gc3	P591S	# |---->Altered Functional_residue (Pr = 0.28) |
Brotula_barbata_gc3	P591S	# |---->Altered Macromolecular_binding (Pr = 0.06) |
Brotula_barbata_gc3	P591S	# | |---->Altered Protein_binding (Pr = 0.06) |
Brotula_barbata_gc3	P591S	# | |---->Altered Disordered_interface (Pr = 0.06) |
Brotula_barbata_gc3	P591S	# | | |
Brotula_barbata_gc3	P591S	# | |---->Altered Ordered_interface (Pr = 0.02) |
Brotula_barbata_gc3	P591S	# | |
Brotula_barbata_gc3	P591S	# |---->Altered Metal_binding (Pr = 0.00)<---------------------------------------------------------|
Brotula_barbata_gc3	P591S	# |
Brotula_barbata_gc3	P591S	# |---->Altered PTM_site (Pr = 0.28)
Brotula_barbata_gc3	P591S	# |---->Loss of Phosphorylation at T590 (Pr = 0.28 | P = 0.02)
Brotula_barbata_gc3	R592C	0.236	Loss of Intrinsic_disorder (Pr = 0.38 | P = 0.03); Loss of Phosphorylation at S594 (Pr = 0.28 | P = 0.02); Loss of ADP-ribosylation at R592 (Pr = 0.22 | P = 0.03)	Altered Motifs (ELME000053:GSK3 phosphorylation recognition site; ELME000062:Secondary preference for PKA-type AGC kinase phosphorylation.; ELME000136:The Class IV WW domain interaction motif is recognised primarily by the Pin1 phosphorylation-dependent prolyl isomerase.; ELME000159:Proline-Directed Kinase (e.g. MAPK) phosphorylation site in higher eukaryotes.; ELME000239:The USP7 NTD domain binding motif variant based on the MDM2 and P53 interactions.; ELME000289:The TPxxS phospho-dependent degron binds the FBW7 F box proteins of the SCF (Skp1_Cullin-Fbox) complex.; ELME000358:Phospho-dependent motif that mediates docking of CDK substrates and regulators to cyclin-CDK-bound Cks1.; PS00005:Protein kinase C phosphorylation site)	Predicted conservation scores
Brotula_barbata_gc3	R592C	# Altered Effect (Pr = 0.38)
Brotula_barbata_gc3	R592C	# |---->Altered Motifs (ELME000053|ELME000062|ELME000136|ELME000159|ELME000239|ELME000289|ELME000358|PS00005)
Brotula_barbata_gc3	R592C	# |---->Altered Structure_and_dynamics (Pr = 0.38)-------------------------------------------------------|
Brotula_barbata_gc3	R592C	# | |---->Altered Secondary_structure (Pr = 0.25) |
Brotula_barbata_gc3	R592C	# | | |
Brotula_barbata_gc3	R592C	# | |---->Altered Stability_and_conformational_flexibility (Pr = 0.38) |
Brotula_barbata_gc3	R592C	# | | |---->Altered Conformational_flexibility (Pr = 0.38) |
Brotula_barbata_gc3	R592C	# | | |---->Loss of Intrinsic_disorder (Pr = 0.38 | P = 0.03) |
Brotula_barbata_gc3	R592C	# | | |
Brotula_barbata_gc3	R592C	# | |---->Altered Special_structural_signatures (Pr = 0.02) |
Brotula_barbata_gc3	R592C	# | |---->Altered Signal_peptide (Pr = 0.00) |
Brotula_barbata_gc3	R592C	# | | |
Brotula_barbata_gc3	R592C	# | |---->Altered Transmembrane_protein (Pr = 0.02) |
Brotula_barbata_gc3	R592C	# | |
Brotula_barbata_gc3	R592C	# |---->Altered Functional_residue (Pr = 0.28) |
Brotula_barbata_gc3	R592C	# |---->Altered Macromolecular_binding (Pr = 0.04) |
Brotula_barbata_gc3	R592C	# | |---->Altered Protein_binding (Pr = 0.04) |
Brotula_barbata_gc3	R592C	# | |---->Altered Disordered_interface (Pr = 0.04) |
Brotula_barbata_gc3	R592C	# | | |
Brotula_barbata_gc3	R592C	# | |---->Altered Ordered_interface (Pr = 0.02) |
Brotula_barbata_gc3	R592C	# | |
Brotula_barbata_gc3	R592C	# |---->Altered Metal_binding (Pr = 0.01)<---------------------------------------------------------|
Brotula_barbata_gc3	R592C	# |
Brotula_barbata_gc3	R592C	# |---->Altered PTM_site (Pr = 0.28)
Brotula_barbata_gc3	R592C	# |---->Loss of ADP-ribosylation at R592 (Pr = 0.22 | P = 0.03)
Brotula_barbata_gc3	R592C	# |---->Loss of Phosphorylation at S594 (Pr = 0.28 | P = 0.02)
Brotula_barbata_gc3	I601L	0.131	Gain of Proteolytic_cleavage at R598 (Pr = 0.12 | P = 0.03)	Altered Motifs (ELME000053:GSK3 phosphorylation recognition site; ELME000063:CK1 phosphorylation site; ELME000064:CK2 phosphorylation site; ELME000136:The Class IV WW domain interaction motif is recognised primarily by the Pin1 phosphorylation-dependent prolyl isomerase.; ELME000159:Proline-Directed Kinase (e.g. MAPK) phosphorylation site in higher eukaryotes.; ELME000182:STAT5 Src Homology 2 (SH2) domain binding motif.; ELME000289:The TPxxS phospho-dependent degron binds the FBW7 F box proteins of the SCF (Skp1_Cullin-Fbox) complex.)	Predicted conservation scores
Brotula_barbata_gc3	I601L	# Altered Effect (Pr = 0.27)
Brotula_barbata_gc3	I601L	# |---->Altered Motifs (ELME000053|ELME000063|ELME000064|ELME000136|ELME000159|ELME000182|ELME000289)
Brotula_barbata_gc3	I601L	# |---->Altered Structure_and_dynamics (Pr = 0.27)-------------------------------------------------------|
Brotula_barbata_gc3	I601L	# | |---->Altered Secondary_structure (Pr = 0.22) |
Brotula_barbata_gc3	I601L	# | | |
Brotula_barbata_gc3	I601L	# | |---->Altered Stability_and_conformational_flexibility (Pr = 0.27) |
Brotula_barbata_gc3	I601L	# | | |---->Altered Conformational_flexibility (Pr = 0.27) |
Brotula_barbata_gc3	I601L	# | | |
Brotula_barbata_gc3	I601L	# | |---->Altered Special_structural_signatures (Pr = 0.02) |
Brotula_barbata_gc3	I601L	# | |---->Altered Signal_peptide (Pr = 0.00) |
Brotula_barbata_gc3	I601L	# | | |
Brotula_barbata_gc3	I601L	# | |---->Altered Transmembrane_protein (Pr = 0.02) |
Brotula_barbata_gc3	I601L	# | |
Brotula_barbata_gc3	I601L	# |---->Altered Functional_residue (Pr = 0.21) |
Brotula_barbata_gc3	I601L	# |---->Altered Macromolecular_binding (Pr = 0.05) |
Brotula_barbata_gc3	I601L	# | |---->Altered Protein_binding (Pr = 0.05) |
Brotula_barbata_gc3	I601L	# | |---->Altered Disordered_interface (Pr = 0.03) |
Brotula_barbata_gc3	I601L	# | | |
Brotula_barbata_gc3	I601L	# | |---->Altered Ordered_interface (Pr = 0.05) |
Brotula_barbata_gc3	I601L	# | |
Brotula_barbata_gc3	I601L	# |---->Altered Metal_binding (Pr = 0.00)<---------------------------------------------------------|
Brotula_barbata_gc3	I601L	# |
Brotula_barbata_gc3	I601L	# |---->Altered PTM_site (Pr = 0.21)
Brotula_barbata_gc3	I601L	# |---->Gain of Proteolytic_cleavage at R598 (Pr = 0.12 | P = 0.03)
Brotula_barbata_gc3	V610I	0.086	Loss of GPI-anchor_amidation at N609 (Pr = 0.04 | P = 6.1e-03)	Altered Motifs (None)	Predicted conservation scores
Brotula_barbata_gc3	V610I	# Altered Effect (Pr = 0.24)
Brotula_barbata_gc3	V610I	# |---->Altered Motifs (None)
Brotula_barbata_gc3	V610I	# |---->Altered Structure_and_dynamics (Pr = 0.24)-------------------------------------------------------|
Brotula_barbata_gc3	V610I	# | |---->Altered Secondary_structure (Pr = 0.24) |
Brotula_barbata_gc3	V610I	# | | |
Brotula_barbata_gc3	V610I	# | |---->Altered Stability_and_conformational_flexibility (Pr = 0.22) |
Brotula_barbata_gc3	V610I	# | | |---->Altered Conformational_flexibility (Pr = 0.22) |
Brotula_barbata_gc3	V610I	# | | |
Brotula_barbata_gc3	V610I	# | |---->Altered Special_structural_signatures (Pr = 0.03) |
Brotula_barbata_gc3	V610I	# | |---->Altered Signal_peptide (Pr = 0.00) |
Brotula_barbata_gc3	V610I	# | | |
Brotula_barbata_gc3	V610I	# | |---->Altered Transmembrane_protein (Pr = 0.03) |
Brotula_barbata_gc3	V610I	# | |
Brotula_barbata_gc3	V610I	# |---->Altered Functional_residue (Pr = 0.11) |
Brotula_barbata_gc3	V610I	# |---->Altered Macromolecular_binding (Pr = 0.06) |
Brotula_barbata_gc3	V610I	# | |---->Altered Protein_binding (Pr = 0.06) |
Brotula_barbata_gc3	V610I	# | |---->Altered Disordered_interface (Pr = 0.02) |
Brotula_barbata_gc3	V610I	# | | |
Brotula_barbata_gc3	V610I	# | |---->Altered Ordered_interface (Pr = 0.06) |
Brotula_barbata_gc3	V610I	# | |
Brotula_barbata_gc3	V610I	# |---->Altered Metal_binding (Pr = 0.00)<---------------------------------------------------------|
Brotula_barbata_gc3	V610I	# |
Brotula_barbata_gc3	V610I	# |---->Altered PTM_site (Pr = 0.11)
Brotula_barbata_gc3	V610I	# |---->Loss of GPI-anchor_amidation at N609 (Pr = 0.04 | P = 6.1e-03)
Brotula_barbata_gc3	G660K	0.513	Altered PPI_residue (Pr = 0.29 | P = 0.02); Loss of Strand (Pr = 0.28 | P = 8.2e-03); Altered DNA_binding (Pr = 0.16 | P = 0.04); Loss of GPI-anchor_amidation at N659 (Pr = 0.02 | P = 0.02)	Altered Motifs (None)	Predicted conservation scores
Brotula_barbata_gc3	G660K	# Altered Effect (Pr = 0.29)
Brotula_barbata_gc3	G660K	# |---->Altered Motifs (None)
Brotula_barbata_gc3	G660K	# |---->Altered Structure_and_dynamics (Pr = 0.28)-------------------------------------------------------|
Brotula_barbata_gc3	G660K	# | |---->Altered Secondary_structure (Pr = 0.28) |
Brotula_barbata_gc3	G660K	# | | |---->Loss of Strand (Pr = 0.28 | P = 8.2e-03) |
Brotula_barbata_gc3	G660K	# | | |
Brotula_barbata_gc3	G660K	# | |---->Altered Stability_and_conformational_flexibility (Pr = 0.26) |
Brotula_barbata_gc3	G660K	# | | |---->Altered Conformational_flexibility (Pr = 0.26) |
Brotula_barbata_gc3	G660K	# | | |
Brotula_barbata_gc3	G660K	# | |---->Altered Special_structural_signatures (Pr = 0.09) |
Brotula_barbata_gc3	G660K	# | |---->Altered Signal_peptide (Pr = 0.00) |
Brotula_barbata_gc3	G660K	# | | |
Brotula_barbata_gc3	G660K	# | |---->Altered Transmembrane_protein (Pr = 0.09) |
Brotula_barbata_gc3	G660K	# | |
Brotula_barbata_gc3	G660K	# |---->Altered Functional_residue (Pr = 0.29) |
Brotula_barbata_gc3	G660K	# |---->Altered Macromolecular_binding (Pr = 0.29) |
Brotula_barbata_gc3	G660K	# | |---->Altered DNA_binding (Pr = 0.16 | P = 0.04) |
Brotula_barbata_gc3	G660K	# | |---->Altered Protein_binding (Pr = 0.29) |
Brotula_barbata_gc3	G660K	# | |---->Altered Disordered_interface (Pr = 0.03) |
Brotula_barbata_gc3	G660K	# | | |
Brotula_barbata_gc3	G660K	# | |---->Altered Ordered_interface (Pr = 0.29) |
Brotula_barbata_gc3	G660K	# | |---->Altered PPI_residue (Pr = 0.29 | P = 0.02) |
Brotula_barbata_gc3	G660K	# | |
Brotula_barbata_gc3	G660K	# |---->Altered Metal_binding (Pr = 0.15)<---------------------------------------------------------|
Brotula_barbata_gc3	G660K	# |
Brotula_barbata_gc3	G660K	# |---->Altered PTM_site (Pr = 0.10)
Brotula_barbata_gc3	G660K	# |---->Loss of GPI-anchor_amidation at N659 (Pr = 0.02 | P = 0.02)
Brotula_barbata_gc3	T664S	0.119	Gain of Intrinsic_disorder (Pr = 0.39 | P = 0.01); Altered PPI_residue (Pr = 0.29 | P = 0.03); Altered DNA_binding (Pr = 0.27 | P = 4.2e-03); Gain of Sodium_binding at G660 (Pr = 0.18 | P = 0.05); Gain of GPI-anchor_amidation at N659 (Pr = 0.02 | P = 0.02); Gain of N-linked_glycosylation at N667 (Pr = 0.01 | P = 0.04)	Altered Motifs (ELME000053:GSK3 phosphorylation recognition site; ELME000085:Glycosaminoglycan attachment site)	Predicted conservation scores
Brotula_barbata_gc3	T664S	# Altered Effect (Pr = 0.39)
Brotula_barbata_gc3	T664S	# |---->Altered Motifs (ELME000053|ELME000085)
Brotula_barbata_gc3	T664S	# |---->Altered Structure_and_dynamics (Pr = 0.39)-------------------------------------------------------|
Brotula_barbata_gc3	T664S	# | |---->Altered Secondary_structure (Pr = 0.25) |
Brotula_barbata_gc3	T664S	# | | |
Brotula_barbata_gc3	T664S	# | |---->Altered Stability_and_conformational_flexibility (Pr = 0.39) |
Brotula_barbata_gc3	T664S	# | | |---->Altered Conformational_flexibility (Pr = 0.39) |
Brotula_barbata_gc3	T664S	# | | |---->Gain of Intrinsic_disorder (Pr = 0.39 | P = 0.01) |
Brotula_barbata_gc3	T664S	# | | |
Brotula_barbata_gc3	T664S	# | |---->Altered Special_structural_signatures (Pr = 0.10) |
Brotula_barbata_gc3	T664S	# | |---->Altered Signal_peptide (Pr = 0.00) |
Brotula_barbata_gc3	T664S	# | | |
Brotula_barbata_gc3	T664S	# | |---->Altered Transmembrane_protein (Pr = 0.10) |
Brotula_barbata_gc3	T664S	# | |
Brotula_barbata_gc3	T664S	# |---->Altered Functional_residue (Pr = 0.29) |
Brotula_barbata_gc3	T664S	# |---->Altered Macromolecular_binding (Pr = 0.29) |
Brotula_barbata_gc3	T664S	# | |---->Altered DNA_binding (Pr = 0.27 | P = 4.2e-03) |
Brotula_barbata_gc3	T664S	# | |---->Altered Protein_binding (Pr = 0.29) |
Brotula_barbata_gc3	T664S	# | |---->Altered Disordered_interface (Pr = 0.02) |
Brotula_barbata_gc3	T664S	# | | |
Brotula_barbata_gc3	T664S	# | |---->Altered Ordered_interface (Pr = 0.29) |
Brotula_barbata_gc3	T664S	# | |---->Altered PPI_residue (Pr = 0.29 | P = 0.03) |
Brotula_barbata_gc3	T664S	# | |
Brotula_barbata_gc3	T664S	# |---->Altered Metal_binding (Pr = 0.18)<---------------------------------------------------------|
Brotula_barbata_gc3	T664S	# | |---->Gain of Sodium_binding at G660 (Pr = 0.18 | P = 0.05)
Brotula_barbata_gc3	T664S	# |
Brotula_barbata_gc3	T664S	# |---->Altered PTM_site (Pr = 0.07)
Brotula_barbata_gc3	T664S	# |---->Gain of GPI-anchor_amidation at N659 (Pr = 0.02 | P = 0.02)
Brotula_barbata_gc3	T664S	# |---->Gain of N-linked_glycosylation at N667 (Pr = 0.01 | P = 0.04)
Brotula_barbata_gc3	I700V	0.244		Altered Motifs (None)	Predicted conservation scores
Brotula_barbata_gc3	I700V	# Altered Effect (Pr = 0.24)
Brotula_barbata_gc3	I700V	# |---->Altered Motifs (None)
Brotula_barbata_gc3	I700V	# |---->Altered Structure_and_dynamics (Pr = 0.24)-------------------------------------------------------|
Brotula_barbata_gc3	I700V	# | |---->Altered Secondary_structure (Pr = 0.24) |
Brotula_barbata_gc3	I700V	# | | |
Brotula_barbata_gc3	I700V	# | |---->Altered Stability_and_conformational_flexibility (Pr = 0.10) |
Brotula_barbata_gc3	I700V	# | | |---->Altered Conformational_flexibility (Pr = 0.10) |
Brotula_barbata_gc3	I700V	# | | |
Brotula_barbata_gc3	I700V	# | |---->Altered Special_structural_signatures (Pr = 0.04) |
Brotula_barbata_gc3	I700V	# | |---->Altered Signal_peptide (Pr = 0.00) |
Brotula_barbata_gc3	I700V	# | | |
Brotula_barbata_gc3	I700V	# | |---->Altered Transmembrane_protein (Pr = 0.04) |
Brotula_barbata_gc3	I700V	# | |
Brotula_barbata_gc3	I700V	# |---->Altered Functional_residue (Pr = 0.17) |
Brotula_barbata_gc3	I700V	# |---->Altered Macromolecular_binding (Pr = 0.08) |
Brotula_barbata_gc3	I700V	# | |---->Altered Protein_binding (Pr = 0.08) |
Brotula_barbata_gc3	I700V	# | |---->Altered Disordered_interface (Pr = 0.01) |
Brotula_barbata_gc3	I700V	# | | |
Brotula_barbata_gc3	I700V	# | |---->Altered Ordered_interface (Pr = 0.08) |
Brotula_barbata_gc3	I700V	# | |
Brotula_barbata_gc3	I700V	# |---->Altered Metal_binding (Pr = 0.17)<---------------------------------------------------------|
Brotula_barbata_gc3	I700V	# |
Brotula_barbata_gc3	I700V	# |---->Altered PTM_site (Pr = 0.03)
Brotula_barbata_gc3	I706T	0.260	Altered Stability (Pr = 0.11 | P = 0.04); Altered Cytoplasmic_loop (Pr = 0.10 | P = 0.05)	Altered Motifs (ELME000053:GSK3 phosphorylation recognition site; ELME000062:Secondary preference for PKA-type AGC kinase phosphorylation.; ELME000231:An RxxL-based motif that binds to the Cdh1 and Cdc20 components of APC/C thereby targeting the protein for destruction in a cell cycle dependent manner)	Predicted conservation scores
Brotula_barbata_gc3	I706T	# Altered Effect (Pr = 0.25)
Brotula_barbata_gc3	I706T	# |---->Altered Motifs (ELME000053|ELME000062|ELME000231)
Brotula_barbata_gc3	I706T	# |---->Altered Structure_and_dynamics (Pr = 0.25)-------------------------------------------------------|
Brotula_barbata_gc3	I706T	# | |---->Altered Secondary_structure (Pr = 0.25) |
Brotula_barbata_gc3	I706T	# | | |
Brotula_barbata_gc3	I706T	# | |---->Altered Stability_and_conformational_flexibility (Pr = 0.18) |
Brotula_barbata_gc3	I706T	# | | |---->Altered Stability (Pr = 0.11 | P = 0.04) |
Brotula_barbata_gc3	I706T	# | | |---->Altered Conformational_flexibility (Pr = 0.18) |
Brotula_barbata_gc3	I706T	# | | |
Brotula_barbata_gc3	I706T	# | |---->Altered Special_structural_signatures (Pr = 0.10) |
Brotula_barbata_gc3	I706T	# | |---->Altered Signal_peptide (Pr = 0.00) |
Brotula_barbata_gc3	I706T	# | | |
Brotula_barbata_gc3	I706T	# | |---->Altered Transmembrane_protein (Pr = 0.10) |
Brotula_barbata_gc3	I706T	# | |---->Altered Non-cytoplasmic_loop (Pr = 0.10 | P = 0.05) |
Brotula_barbata_gc3	I706T	# | |
Brotula_barbata_gc3	I706T	# |---->Altered Functional_residue (Pr = 0.17) |
Brotula_barbata_gc3	I706T	# |---->Altered Macromolecular_binding (Pr = 0.16) |
Brotula_barbata_gc3	I706T	# | |---->Altered Protein_binding (Pr = 0.16) |
Brotula_barbata_gc3	I706T	# | |---->Altered Disordered_interface (Pr = 0.01) |
Brotula_barbata_gc3	I706T	# | | |
Brotula_barbata_gc3	I706T	# | |---->Altered Ordered_interface (Pr = 0.16) |
Brotula_barbata_gc3	I706T	# | |
Brotula_barbata_gc3	I706T	# |---->Altered Metal_binding (Pr = 0.17)<---------------------------------------------------------|
Brotula_barbata_gc3	I706T	# |
Brotula_barbata_gc3	I706T	# |---->Altered PTM_site (Pr = 0.09)
Brotula_barbata_gc3	L730F	0.830		Altered Motifs (ELME000197:Phosphopeptide motif which directly interacts with the BRCT (carboxy-terminal) domain of the Breast Cancer Gene BRCA1 with low affinity)	Predicted conservation scores
Brotula_barbata_gc3	L730F	# Altered Effect (Pr = 0.25)
Brotula_barbata_gc3	L730F	# |---->Altered Motifs (ELME000197)
Brotula_barbata_gc3	L730F	# |---->Altered Structure_and_dynamics (Pr = 0.25)-------------------------------------------------------|
Brotula_barbata_gc3	L730F	# | |---->Altered Secondary_structure (Pr = 0.25) |
Brotula_barbata_gc3	L730F	# | | |
Brotula_barbata_gc3	L730F	# | |---->Altered Stability_and_conformational_flexibility (Pr = 0.14) |
Brotula_barbata_gc3	L730F	# | | |---->Altered Conformational_flexibility (Pr = 0.14) |
Brotula_barbata_gc3	L730F	# | | |
Brotula_barbata_gc3	L730F	# | |---->Altered Special_structural_signatures (Pr = 0.03) |
Brotula_barbata_gc3	L730F	# | |---->Altered Signal_peptide (Pr = 0.00) |
Brotula_barbata_gc3	L730F	# | | |
Brotula_barbata_gc3	L730F	# | |---->Altered Transmembrane_protein (Pr = 0.03) |
Brotula_barbata_gc3	L730F	# | |
Brotula_barbata_gc3	L730F	# |---->Altered Functional_residue (Pr = 0.16) |
Brotula_barbata_gc3	L730F	# |---->Altered Macromolecular_binding (Pr = 0.15) |
Brotula_barbata_gc3	L730F	# | |---->Altered Protein_binding (Pr = 0.15) |
Brotula_barbata_gc3	L730F	# | |---->Altered Disordered_interface (Pr = 0.06) |
Brotula_barbata_gc3	L730F	# | | |
Brotula_barbata_gc3	L730F	# | |---->Altered Ordered_interface (Pr = 0.15) |
Brotula_barbata_gc3	L730F	# | |
Brotula_barbata_gc3	L730F	# |---->Altered Metal_binding (Pr = 0.08)<---------------------------------------------------------|
Brotula_barbata_gc3	L730F	# |
Brotula_barbata_gc3	L730F	# |---->Altered PTM_site (Pr = 0.08)
Brotula_barbata_gc3	E784V	0.423	Loss of Intrinsic_disorder (Pr = 0.45 | P = 0.01); Loss of B-factor (Pr = 0.34 | P = 2.1e-03); Loss of Proteolytic_cleavage at D780 (Pr = 0.11 | P = 0.04)	Altered Motifs (ELME000064:CK2 phosphorylation site; ELME000117:Major TRAF2-binding consensus motif. Members of the tumor necrosis factor receptor (TNFR) superfamily initiate intracellular signaling by recruiting the C-domain of the TNFR-associated factors (TRAFs) through their cytoplasmic tails.; ELME000155:This is the motif recognized by those SH3 domains with a non-canonical class I recognition specificity; ELME000220:Phosphothreonine motif binding a subset of FHA domains that have a preference for an acidic amino acid at the pT+3 position.; PS00006:Casein kinase II phosphorylation site)	Predicted conservation scores
Brotula_barbata_gc3	E784V	# Altered Effect (Pr = 0.45)
Brotula_barbata_gc3	E784V	# |---->Altered Motifs (ELME000064|ELME000117|ELME000155|ELME000220|PS00006)
Brotula_barbata_gc3	E784V	# |---->Altered Structure_and_dynamics (Pr = 0.45)-------------------------------------------------------|
Brotula_barbata_gc3	E784V	# | |---->Altered Secondary_structure (Pr = 0.25) |
Brotula_barbata_gc3	E784V	# | | |
Brotula_barbata_gc3	E784V	# | |---->Altered Stability_and_conformational_flexibility (Pr = 0.45) |
Brotula_barbata_gc3	E784V	# | | |---->Altered Conformational_flexibility (Pr = 0.45) |
Brotula_barbata_gc3	E784V	# | | |---->Loss of Intrinsic_disorder (Pr = 0.45 | P = 0.01) |
Brotula_barbata_gc3	E784V	# | | |---->Loss of B-factor (Pr = 0.34 | P = 2.1e-03) |
Brotula_barbata_gc3	E784V	# | | |
Brotula_barbata_gc3	E784V	# | |---->Altered Special_structural_signatures (Pr = 0.05) |
Brotula_barbata_gc3	E784V	# | |---->Altered Signal_peptide (Pr = 0.00) |
Brotula_barbata_gc3	E784V	# | | |
Brotula_barbata_gc3	E784V	# | |---->Altered Transmembrane_protein (Pr = 0.05) |
Brotula_barbata_gc3	E784V	# | |
Brotula_barbata_gc3	E784V	# |---->Altered Functional_residue (Pr = 0.18) |
Brotula_barbata_gc3	E784V	# |---->Altered Macromolecular_binding (Pr = 0.18) |
Brotula_barbata_gc3	E784V	# | |---->Altered Protein_binding (Pr = 0.18) |
Brotula_barbata_gc3	E784V	# | |---->Altered Disordered_interface (Pr = 0.03) |
Brotula_barbata_gc3	E784V	# | | |
Brotula_barbata_gc3	E784V	# | |---->Altered Ordered_interface (Pr = 0.18) |
Brotula_barbata_gc3	E784V	# | |
Brotula_barbata_gc3	E784V	# |---->Altered Metal_binding (Pr = 0.05)<---------------------------------------------------------|
Brotula_barbata_gc3	E784V	# |
Brotula_barbata_gc3	E784V	# |---->Altered PTM_site (Pr = 0.11)
Brotula_barbata_gc3	E784V	# |---->Loss of Proteolytic_cleavage at D780 (Pr = 0.11 | P = 0.04)
Brotula_barbata_gc3	P801V	0.588	Gain of Loop (Pr = 0.28 | P = 0.01); Gain of N-linked_glycosylation at N800 (Pr = 0.02 | P = 0.04)	Altered Motifs (ELME000070:Generic motif for N-glycosylation. It was shown that Trp - Asp - and Glu are uncommon before the Ser/Thr position (PMID-8626433). Efficient glycosylation usually occurs when ~60 residues or more separate the glycosylation acceptor site from the C-terminus.; ELME000271:Monopartite variant of the classical basically charged NLS. N-extended version.; PS00001:N-glycosylation site)	Predicted conservation scores
Brotula_barbata_gc3	P801V	# Altered Effect (Pr = 0.28)
Brotula_barbata_gc3	P801V	# |---->Altered Motifs (ELME000070|ELME000271|PS00001)
Brotula_barbata_gc3	P801V	# |---->Altered Structure_and_dynamics (Pr = 0.28)-------------------------------------------------------|
Brotula_barbata_gc3	P801V	# | |---->Altered Secondary_structure (Pr = 0.28) |
Brotula_barbata_gc3	P801V	# | | |---->Gain of Loop (Pr = 0.28 | P = 0.01) |
Brotula_barbata_gc3	P801V	# | | |
Brotula_barbata_gc3	P801V	# | |---->Altered Stability_and_conformational_flexibility (Pr = 0.23) |
Brotula_barbata_gc3	P801V	# | | |---->Altered Conformational_flexibility (Pr = 0.23) |
Brotula_barbata_gc3	P801V	# | | |
Brotula_barbata_gc3	P801V	# | |---->Altered Special_structural_signatures (Pr = 0.02) |
Brotula_barbata_gc3	P801V	# | |---->Altered Signal_peptide (Pr = 0.00) |
Brotula_barbata_gc3	P801V	# | | |
Brotula_barbata_gc3	P801V	# | |---->Altered Transmembrane_protein (Pr = 0.02) |
Brotula_barbata_gc3	P801V	# | |
Brotula_barbata_gc3	P801V	# |---->Altered Functional_residue (Pr = 0.17) |
Brotula_barbata_gc3	P801V	# |---->Altered Macromolecular_binding (Pr = 0.15) |
Brotula_barbata_gc3	P801V	# | |---->Altered Protein_binding (Pr = 0.15) |
Brotula_barbata_gc3	P801V	# | |---->Altered Disordered_interface (Pr = 0.07) |
Brotula_barbata_gc3	P801V	# | | |
Brotula_barbata_gc3	P801V	# | |---->Altered Ordered_interface (Pr = 0.15) |
Brotula_barbata_gc3	P801V	# | |
Brotula_barbata_gc3	P801V	# |---->Altered Metal_binding (Pr = 0.09)<---------------------------------------------------------|
Brotula_barbata_gc3	P801V	# |
Brotula_barbata_gc3	P801V	# |---->Altered PTM_site (Pr = 0.17)
Brotula_barbata_gc3	P801V	# |---->Gain of N-linked_glycosylation at N800 (Pr = 0.02 | P = 0.04)
Brotula_barbata_gc3	S802D	0.290		Altered Motifs (ELME000271:Monopartite variant of the classical basically charged NLS. N-extended version.; PS00005:Protein kinase C phosphorylation site)	Predicted conservation scores
Brotula_barbata_gc3	S802D	# Altered Effect (Pr = 0.25)
Brotula_barbata_gc3	S802D	# |---->Altered Motifs (ELME000271|PS00005)
Brotula_barbata_gc3	S802D	# |---->Altered Structure_and_dynamics (Pr = 0.25)-------------------------------------------------------|
Brotula_barbata_gc3	S802D	# | |---->Altered Secondary_structure (Pr = 0.25) |
Brotula_barbata_gc3	S802D	# | | |
Brotula_barbata_gc3	S802D	# | |---->Altered Stability_and_conformational_flexibility (Pr = 0.20) |
Brotula_barbata_gc3	S802D	# | | |---->Altered Conformational_flexibility (Pr = 0.20) |
Brotula_barbata_gc3	S802D	# | | |
Brotula_barbata_gc3	S802D	# | |---->Altered Special_structural_signatures (Pr = 0.03) |
Brotula_barbata_gc3	S802D	# | |---->Altered Signal_peptide (Pr = 0.00) |
Brotula_barbata_gc3	S802D	# | | |
Brotula_barbata_gc3	S802D	# | |---->Altered Transmembrane_protein (Pr = 0.03) |
Brotula_barbata_gc3	S802D	# | |
Brotula_barbata_gc3	S802D	# |---->Altered Functional_residue (Pr = 0.17) |
Brotula_barbata_gc3	S802D	# |---->Altered Macromolecular_binding (Pr = 0.15) |
Brotula_barbata_gc3	S802D	# | |---->Altered Protein_binding (Pr = 0.15) |
Brotula_barbata_gc3	S802D	# | |---->Altered Disordered_interface (Pr = 0.07) |
Brotula_barbata_gc3	S802D	# | | |
Brotula_barbata_gc3	S802D	# | |---->Altered Ordered_interface (Pr = 0.15) |
Brotula_barbata_gc3	S802D	# | |
Brotula_barbata_gc3	S802D	# |---->Altered Metal_binding (Pr = 0.02)<---------------------------------------------------------|
Brotula_barbata_gc3	S802D	# |
Brotula_barbata_gc3	S802D	# |---->Altered PTM_site (Pr = 0.17)
Brotula_barbata_gc3	K805R	0.203		Altered Motifs (ELME000008:Main preference for PKA-type AGC kinase phosphorylation.; ELME000012:The di-Arg ER retention motif is defined by two consecutive arginine residues (RR) or with a single residue insertion (RXR). The motif is completed by an adjacent hydrophobic/arginine residue which may be on either side of the Arg pair.; ELME000048:Mode 1 interacting phospho-motif for 14-3-3 proteins with key conservation RxxSxP.; ELME000062:Secondary preference for PKA-type AGC kinase phosphorylation.; ELME000100:NEC1/NEC2 cleavage site (Lys-Arg-|-Xaa); ELME000102:N-Arg dibasic convertase (nardilysin) cleavage site (Xaa-|-Arg-Lys or Arg-|-Arg-Xaa).; ELME000108:Yeast kexin 2 cleavage site (Lys-Arg-|-Xaa or Arg-Arg-|-Xaa); ELME000271:Monopartite variant of the classical basically charged NLS. N-extended version.; PS00004:cAMP- and cGMP-dependent protein kinase phosphorylation site)	Predicted conservation scores
Brotula_barbata_gc3	K805R	# Altered Effect (Pr = 0.26)
Brotula_barbata_gc3	K805R	# |---->Altered Motifs (ELME000008|ELME000012|ELME000048|ELME000062|ELME000100|ELME000102|ELME000108|ELME000271|PS00004)
Brotula_barbata_gc3	K805R	# |---->Altered Structure_and_dynamics (Pr = 0.26)-------------------------------------------------------|
Brotula_barbata_gc3	K805R	# | |---->Altered Secondary_structure (Pr = 0.26) |
Brotula_barbata_gc3	K805R	# | | |
Brotula_barbata_gc3	K805R	# | |---->Altered Stability_and_conformational_flexibility (Pr = 0.19) |
Brotula_barbata_gc3	K805R	# | | |---->Altered Conformational_flexibility (Pr = 0.19) |
Brotula_barbata_gc3	K805R	# | | |
Brotula_barbata_gc3	K805R	# | |---->Altered Special_structural_signatures (Pr = 0.04) |
Brotula_barbata_gc3	K805R	# | |---->Altered Signal_peptide (Pr = 0.00) |
Brotula_barbata_gc3	K805R	# | | |
Brotula_barbata_gc3	K805R	# | |---->Altered Transmembrane_protein (Pr = 0.04) |
Brotula_barbata_gc3	K805R	# | |
Brotula_barbata_gc3	K805R	# |---->Altered Functional_residue (Pr = 0.18) |
Brotula_barbata_gc3	K805R	# |---->Altered Macromolecular_binding (Pr = 0.15) |
Brotula_barbata_gc3	K805R	# | |---->Altered Protein_binding (Pr = 0.15) |
Brotula_barbata_gc3	K805R	# | |---->Altered Disordered_interface (Pr = 0.05) |
Brotula_barbata_gc3	K805R	# | | |
Brotula_barbata_gc3	K805R	# | |---->Altered Ordered_interface (Pr = 0.15) |
Brotula_barbata_gc3	K805R	# | |
Brotula_barbata_gc3	K805R	# |---->Altered Metal_binding (Pr = 0.04)<---------------------------------------------------------|
Brotula_barbata_gc3	K805R	# |
Brotula_barbata_gc3	K805R	# |---->Altered PTM_site (Pr = 0.18)
Brotula_barbata_gc3	P810Q	0.428	Gain of Strand (Pr = 0.26 | P = 0.04); Loss of Allosteric_site at Y814 (Pr = 0.22 | P = 0.03); Gain of Manganese_binding at D812 (Pr = 0.18 | P = 0.02); Gain of Proteolytic_cleavage at D812 (Pr = 0.14 | P = 0.02); Gain of Catalytic_site at D812 (Pr = 0.13 | P = 0.03)	Altered Motifs (ELME000008:Main preference for PKA-type AGC kinase phosphorylation.; ELME000062:Secondary preference for PKA-type AGC kinase phosphorylation.; PS00008:N-myristoylation site)	Predicted conservation scores
Brotula_barbata_gc3	P810Q	# Altered Effect (Pr = 0.26)
Brotula_barbata_gc3	P810Q	# |---->Altered Motifs (ELME000008|ELME000062|PS00008)
Brotula_barbata_gc3	P810Q	# |---->Altered Structure_and_dynamics (Pr = 0.26)-------------------------------------------------------|
Brotula_barbata_gc3	P810Q	# | |---->Altered Secondary_structure (Pr = 0.26) |
Brotula_barbata_gc3	P810Q	# | | |---->Gain of Strand (Pr = 0.26 | P = 0.04) |
Brotula_barbata_gc3	P810Q	# | | |
Brotula_barbata_gc3	P810Q	# | |---->Altered Stability_and_conformational_flexibility (Pr = 0.17) |
Brotula_barbata_gc3	P810Q	# | | |---->Altered Conformational_flexibility (Pr = 0.17) |
Brotula_barbata_gc3	P810Q	# | | |
Brotula_barbata_gc3	P810Q	# | |---->Altered Special_structural_signatures (Pr = 0.04) |
Brotula_barbata_gc3	P810Q	# | |---->Altered Signal_peptide (Pr = 0.00) |
Brotula_barbata_gc3	P810Q	# | | |
Brotula_barbata_gc3	P810Q	# | |---->Altered Transmembrane_protein (Pr = 0.04) |
Brotula_barbata_gc3	P810Q	# | |
Brotula_barbata_gc3	P810Q	# |---->Altered Functional_residue (Pr = 0.23) |
Brotula_barbata_gc3	P810Q	# |---->Gain of Catalytic_site at D812 (Pr = 0.13 | P = 0.03) |
Brotula_barbata_gc3	P810Q	# |---->Loss of Allosteric_site at Y814 (Pr = 0.22 | P = 0.03)<------------------------------------|
Brotula_barbata_gc3	P810Q	# |---->Altered Macromolecular_binding (Pr = 0.23) |
Brotula_barbata_gc3	P810Q	# | |---->Altered Protein_binding (Pr = 0.23) |
Brotula_barbata_gc3	P810Q	# | |---->Altered Disordered_interface (Pr = 0.09) |
Brotula_barbata_gc3	P810Q	# | | |
Brotula_barbata_gc3	P810Q	# | |---->Altered Ordered_interface (Pr = 0.23) |
Brotula_barbata_gc3	P810Q	# | |
Brotula_barbata_gc3	P810Q	# |---->Altered Metal_binding (Pr = 0.18)<---------------------------------------------------------|
Brotula_barbata_gc3	P810Q	# | |---->Gain of Manganese_binding at D812 (Pr = 0.18 | P = 0.02)
Brotula_barbata_gc3	P810Q	# |
Brotula_barbata_gc3	P810Q	# |---->Altered PTM_site (Pr = 0.15)
Brotula_barbata_gc3	P810Q	# |---->Gain of Proteolytic_cleavage at D812 (Pr = 0.14 | P = 0.02)
Brotula_barbata_gc3	S817A	0.253	Gain of Helix (Pr = 0.29 | P = 0.01); Altered PPI_residue (Pr = 0.29 | P = 0.03); Loss of Strand (Pr = 0.28 | P = 0.01); Loss of Allosteric_site at Y814 (Pr = 0.22 | P = 0.03); Loss of Manganese_binding at E822 (Pr = 0.20 | P = 0.02); Gain of Proteolytic_cleavage at D812 (Pr = 0.15 | P = 0.01); Loss of Catalytic_site at E822 (Pr = 0.13 | P = 0.03)	Altered Motifs (None)	Predicted conservation scores
Brotula_barbata_gc3	S817A	# Altered Effect (Pr = 0.29)
Brotula_barbata_gc3	S817A	# |---->Altered Motifs (None)
Brotula_barbata_gc3	S817A	# |---->Altered Structure_and_dynamics (Pr = 0.29)-------------------------------------------------------|
Brotula_barbata_gc3	S817A	# | |---->Altered Secondary_structure (Pr = 0.29) |
Brotula_barbata_gc3	S817A	# | | |---->Gain of Helix (Pr = 0.29 | P = 0.01) |
Brotula_barbata_gc3	S817A	# | | |---->Loss of Strand (Pr = 0.28 | P = 0.01) |
Brotula_barbata_gc3	S817A	# | | |
Brotula_barbata_gc3	S817A	# | |---->Altered Stability_and_conformational_flexibility (Pr = 0.12) |
Brotula_barbata_gc3	S817A	# | | |---->Altered Conformational_flexibility (Pr = 0.12) |
Brotula_barbata_gc3	S817A	# | | |
Brotula_barbata_gc3	S817A	# | |---->Altered Special_structural_signatures (Pr = 0.02) |
Brotula_barbata_gc3	S817A	# | |---->Altered Signal_peptide (Pr = 0.00) |
Brotula_barbata_gc3	S817A	# | | |
Brotula_barbata_gc3	S817A	# | |---->Altered Transmembrane_protein (Pr = 0.02) |
Brotula_barbata_gc3	S817A	# | |
Brotula_barbata_gc3	S817A	# |---->Altered Functional_residue (Pr = 0.29) |
Brotula_barbata_gc3	S817A	# |---->Loss of Catalytic_site at E822 (Pr = 0.13 | P = 0.03) |
Brotula_barbata_gc3	S817A	# |---->Loss of Allosteric_site at Y814 (Pr = 0.22 | P = 0.03)<------------------------------------|
Brotula_barbata_gc3	S817A	# |---->Altered Macromolecular_binding (Pr = 0.29) |
Brotula_barbata_gc3	S817A	# | |---->Altered Protein_binding (Pr = 0.29) |
Brotula_barbata_gc3	S817A	# | |---->Altered Disordered_interface (Pr = 0.08) |
Brotula_barbata_gc3	S817A	# | | |
Brotula_barbata_gc3	S817A	# | |---->Altered Ordered_interface (Pr = 0.29) |
Brotula_barbata_gc3	S817A	# | |---->Altered PPI_residue (Pr = 0.29 | P = 0.03) |
Brotula_barbata_gc3	S817A	# | |
Brotula_barbata_gc3	S817A	# |---->Altered Metal_binding (Pr = 0.20)<---------------------------------------------------------|
Brotula_barbata_gc3	S817A	# | |---->Loss of Manganese_binding at E822 (Pr = 0.20 | P = 0.02)
Brotula_barbata_gc3	S817A	# |
Brotula_barbata_gc3	S817A	# |---->Altered PTM_site (Pr = 0.15)
Brotula_barbata_gc3	S817A	# |---->Gain of Proteolytic_cleavage at D812 (Pr = 0.15 | P = 0.01)
Brotula_barbata_gc3	K832R	0.305	Loss of Acetylation at K832 (Pr = 0.22 | P = 0.03); Gain of ADP-ribosylation at K832 (Pr = 0.21 | P = 0.03)	Altered Motifs (ELME000198:Phosphopeptide motif which directly interacts with the BRCT (carboxy-terminal) domain of the Breast Cancer Gene BRCA1 with high affinity.)	Predicted conservation scores
Brotula_barbata_gc3	K832R	# Altered Effect (Pr = 0.25)
Brotula_barbata_gc3	K832R	# |---->Altered Motifs (ELME000198)
Brotula_barbata_gc3	K832R	# |---->Altered Structure_and_dynamics (Pr = 0.25)-------------------------------------------------------|
Brotula_barbata_gc3	K832R	# | |---->Altered Secondary_structure (Pr = 0.25) |
Brotula_barbata_gc3	K832R	# | | |
Brotula_barbata_gc3	K832R	# | |---->Altered Stability_and_conformational_flexibility (Pr = 0.24) |
Brotula_barbata_gc3	K832R	# | | |---->Altered Conformational_flexibility (Pr = 0.24) |
Brotula_barbata_gc3	K832R	# | | |
Brotula_barbata_gc3	K832R	# | |---->Altered Special_structural_signatures (Pr = 0.03) |
Brotula_barbata_gc3	K832R	# | |---->Altered Signal_peptide (Pr = 0.00) |
Brotula_barbata_gc3	K832R	# | | |
Brotula_barbata_gc3	K832R	# | |---->Altered Transmembrane_protein (Pr = 0.03) |
Brotula_barbata_gc3	K832R	# | |
Brotula_barbata_gc3	K832R	# |---->Altered Functional_residue (Pr = 0.22) |
Brotula_barbata_gc3	K832R	# |---->Altered Macromolecular_binding (Pr = 0.16) |
Brotula_barbata_gc3	K832R	# | |---->Altered Protein_binding (Pr = 0.16) |
Brotula_barbata_gc3	K832R	# | |---->Altered Disordered_interface (Pr = 0.02) |
Brotula_barbata_gc3	K832R	# | | |
Brotula_barbata_gc3	K832R	# | |---->Altered Ordered_interface (Pr = 0.16) |
Brotula_barbata_gc3	K832R	# | |
Brotula_barbata_gc3	K832R	# |---->Altered Metal_binding (Pr = 0.04)<---------------------------------------------------------|
Brotula_barbata_gc3	K832R	# |
Brotula_barbata_gc3	K832R	# |---->Altered PTM_site (Pr = 0.22)
Brotula_barbata_gc3	K832R	# |---->Loss of Acetylation at K832 (Pr = 0.22 | P = 0.03)
Brotula_barbata_gc3	K832R	# |---->Gain of ADP-ribosylation at K832 (Pr = 0.21 | P = 0.03)
Brotula_barbata_gc3	D863E	0.083	Gain of Intrinsic_disorder (Pr = 0.31 | P = 0.04)	Altered Motifs (ELME000335:Inverted version of LIG_SUMO_SBM_1 that mediates binding to SUMO proteins non-covalently.)	Predicted conservation scores
Brotula_barbata_gc3	D863E	# Altered Effect (Pr = 0.31)
Brotula_barbata_gc3	D863E	# |---->Altered Motifs (ELME000335)
Brotula_barbata_gc3	D863E	# |---->Altered Structure_and_dynamics (Pr = 0.31)-------------------------------------------------------|
Brotula_barbata_gc3	D863E	# | |---->Altered Secondary_structure (Pr = 0.24) |
Brotula_barbata_gc3	D863E	# | | |
Brotula_barbata_gc3	D863E	# | |---->Altered Stability_and_conformational_flexibility (Pr = 0.31) |
Brotula_barbata_gc3	D863E	# | | |---->Altered Conformational_flexibility (Pr = 0.31) |
Brotula_barbata_gc3	D863E	# | | |---->Gain of Intrinsic_disorder (Pr = 0.31 | P = 0.04) |
Brotula_barbata_gc3	D863E	# | | |
Brotula_barbata_gc3	D863E	# | |---->Altered Special_structural_signatures (Pr = 0.03) |
Brotula_barbata_gc3	D863E	# | |---->Altered Signal_peptide (Pr = 0.00) |
Brotula_barbata_gc3	D863E	# | | |
Brotula_barbata_gc3	D863E	# | |---->Altered Transmembrane_protein (Pr = 0.03) |
Brotula_barbata_gc3	D863E	# | |
Brotula_barbata_gc3	D863E	# |---->Altered Functional_residue (Pr = 0.07) |
Brotula_barbata_gc3	D863E	# |---->Altered Macromolecular_binding (Pr = 0.06) |
Brotula_barbata_gc3	D863E	# | |---->Altered Protein_binding (Pr = 0.06) |
Brotula_barbata_gc3	D863E	# | |---->Altered Disordered_interface (Pr = 0.06) |
Brotula_barbata_gc3	D863E	# | | |
Brotula_barbata_gc3	D863E	# | |---->Altered Ordered_interface (Pr = 0.02) |
Brotula_barbata_gc3	D863E	# | |
Brotula_barbata_gc3	D863E	# |---->Altered Metal_binding (Pr = 0.01)<---------------------------------------------------------|
Brotula_barbata_gc3	D863E	# |
Brotula_barbata_gc3	D863E	# |---->Altered PTM_site (Pr = 0.07)
Brotula_barbata_gc3	V867I	0.154		Altered Motifs (ELME000335:Inverted version of LIG_SUMO_SBM_1 that mediates binding to SUMO proteins non-covalently.)	Predicted conservation scores
Brotula_barbata_gc3	V867I	# Altered Effect (Pr = 0.27)
Brotula_barbata_gc3	V867I	# |---->Altered Motifs (ELME000335)
Brotula_barbata_gc3	V867I	# |---->Altered Structure_and_dynamics (Pr = 0.27)-------------------------------------------------------|
Brotula_barbata_gc3	V867I	# | |---->Altered Secondary_structure (Pr = 0.25) |
Brotula_barbata_gc3	V867I	# | | |
Brotula_barbata_gc3	V867I	# | |---->Altered Stability_and_conformational_flexibility (Pr = 0.27) |
Brotula_barbata_gc3	V867I	# | | |---->Altered Conformational_flexibility (Pr = 0.27) |
Brotula_barbata_gc3	V867I	# | | |
Brotula_barbata_gc3	V867I	# | |---->Altered Special_structural_signatures (Pr = 0.02) |
Brotula_barbata_gc3	V867I	# | |---->Altered Signal_peptide (Pr = 0.00) |
Brotula_barbata_gc3	V867I	# | | |
Brotula_barbata_gc3	V867I	# | |---->Altered Transmembrane_protein (Pr = 0.02) |
Brotula_barbata_gc3	V867I	# | |
Brotula_barbata_gc3	V867I	# |---->Altered Functional_residue (Pr = 0.15) |
Brotula_barbata_gc3	V867I	# |---->Altered Macromolecular_binding (Pr = 0.15) |
Brotula_barbata_gc3	V867I	# | |---->Altered Protein_binding (Pr = 0.15) |
Brotula_barbata_gc3	V867I	# | |---->Altered Disordered_interface (Pr = 0.15) |
Brotula_barbata_gc3	V867I	# | | |
Brotula_barbata_gc3	V867I	# | |---->Altered Ordered_interface (Pr = 0.06) |
Brotula_barbata_gc3	V867I	# | |
Brotula_barbata_gc3	V867I	# |---->Altered Metal_binding (Pr = 0.03)<---------------------------------------------------------|
Brotula_barbata_gc3	V867I	# |
Brotula_barbata_gc3	V867I	# |---->Altered PTM_site (Pr = 0.07)
Brotula_barbata_gc3	P880L	0.820	Loss of Intrinsic_disorder (Pr = 0.35 | P = 0.04); Loss of Loop (Pr = 0.28 | P = 0.02); Gain of Helix (Pr = 0.28 | P = 0.02); Loss of B-factor (Pr = 0.27 | P = 0.03)	Altered Motifs (ELME000008:Main preference for PKA-type AGC kinase phosphorylation.; ELME000062:Secondary preference for PKA-type AGC kinase phosphorylation.; ELME000064:CK2 phosphorylation site; ELME000100:NEC1/NEC2 cleavage site (Lys-Arg-|-Xaa); ELME000106:Substrate recognition site that interacts with cyclin and thereby increases phosphorylation by cyclin/cdk complexes. Predicted proteins should have a CDK phosphorylation site. Also used by cyclin/cdk inhibitors.; ELME000108:Yeast kexin 2 cleavage site (Lys-Arg-|-Xaa or Arg-Arg-|-Xaa); ELME000137:Protein phosphatase 1 catalytic subunit (PP1c) interacting motif binds targeting proteins that dock to the substrate for dephosphorylation. The motif defined is [RK]{0 -1}[VI][^P][FW].; ELME000146:Subtilisin/kexin isozyme-1 (SKI1) cleavage site ([RK]-X-[hydrophobic]-[LTKF]-|-X); ELME000220:Phosphothreonine motif binding a subset of FHA domains that have a preference for an acidic amino acid at the pT+3 position.; PS00004:cAMP- and cGMP-dependent protein kinase phosphorylation site)	Predicted conservation scores
Brotula_barbata_gc3	P880L	# Altered Effect (Pr = 0.35)
Brotula_barbata_gc3	P880L	# |---->Altered Motifs (ELME000008|ELME000062|ELME000064|ELME000100|ELME000106|ELME000108|ELME000137|ELME000146|ELME000220|PS00004)
Brotula_barbata_gc3	P880L	# |---->Altered Structure_and_dynamics (Pr = 0.35)-------------------------------------------------------|
Brotula_barbata_gc3	P880L	# | |---->Altered Secondary_structure (Pr = 0.28) |
Brotula_barbata_gc3	P880L	# | | |---->Gain of Helix (Pr = 0.28 | P = 0.02) |
Brotula_barbata_gc3	P880L	# | | |---->Loss of Loop (Pr = 0.28 | P = 0.02) |
Brotula_barbata_gc3	P880L	# | | |
Brotula_barbata_gc3	P880L	# | |---->Altered Stability_and_conformational_flexibility (Pr = 0.35) |
Brotula_barbata_gc3	P880L	# | | |---->Altered Conformational_flexibility (Pr = 0.35) |
Brotula_barbata_gc3	P880L	# | | |---->Loss of Intrinsic_disorder (Pr = 0.35 | P = 0.04) |
Brotula_barbata_gc3	P880L	# | | |---->Loss of B-factor (Pr = 0.27 | P = 0.03) |
Brotula_barbata_gc3	P880L	# | | |
Brotula_barbata_gc3	P880L	# | |---->Altered Special_structural_signatures (Pr = 0.02) |
Brotula_barbata_gc3	P880L	# | |---->Altered Signal_peptide (Pr = 0.00) |
Brotula_barbata_gc3	P880L	# | | |
Brotula_barbata_gc3	P880L	# | |---->Altered Transmembrane_protein (Pr = 0.02) |
Brotula_barbata_gc3	P880L	# | |
Brotula_barbata_gc3	P880L	# |---->Altered Functional_residue (Pr = 0.22) |
Brotula_barbata_gc3	P880L	# |---->Altered Macromolecular_binding (Pr = 0.22) |
Brotula_barbata_gc3	P880L	# | |---->Altered Protein_binding (Pr = 0.22) |
Brotula_barbata_gc3	P880L	# | |---->Altered Disordered_interface (Pr = 0.17) |
Brotula_barbata_gc3	P880L	# | | |
Brotula_barbata_gc3	P880L	# | |---->Altered Ordered_interface (Pr = 0.22) |
Brotula_barbata_gc3	P880L	# | |
Brotula_barbata_gc3	P880L	# |---->Altered Metal_binding (Pr = 0.03)<---------------------------------------------------------|
Brotula_barbata_gc3	P880L	# |
Brotula_barbata_gc3	P880L	# |---->Altered PTM_site (Pr = 0.15)
Brotula_barbata_gc3	S994T	0.217	Loss of Sodium_binding at D997 (Pr = 0.30 | P = 3.5e-03); Altered PPI_hotspot (Pr = 0.24 | P = 0.04); Altered Cytoplasmic_loop (Pr = 0.20 | P = 5.4e-03); Loss of Manganese_binding at D997 (Pr = 0.19 | P = 0.02); Altered Coiled_coil (Pr = 0.09 | P = 0.04)	Altered Motifs (ELME000120:Tyrosine-based sorting signal responsible for the interaction with mu subunit of AP (Adaptor Protein) complex; ELME000122:These phosphorylation-independent motifs bind to Dab-like PTB domains. Binding is not driven by contacts at the 0 or FY position - but instead is dependent upon the large number of hydrophobic and hydrogen bond contacts between motif and domain.; ELME000182:STAT5 Src Homology 2 (SH2) domain binding motif.; ELME000220:Phosphothreonine motif binding a subset of FHA domains that have a preference for an acidic amino acid at the pT+3 position.; ELME000301:The LxxLFD motif binds in a deep groove between pocket A and pocket B of the Retinoblastoma protein; PS00006:Casein kinase II phosphorylation site)	Predicted conservation scores
Brotula_barbata_gc3	S994T	# Altered Effect (Pr = 0.30)
Brotula_barbata_gc3	S994T	# |---->Altered Motifs (ELME000120|ELME000122|ELME000182|ELME000220|ELME000301|PS00006)
Brotula_barbata_gc3	S994T	# |---->Altered Structure_and_dynamics (Pr = 0.30)-------------------------------------------------------|
Brotula_barbata_gc3	S994T	# | |---->Altered Secondary_structure (Pr = 0.24) |
Brotula_barbata_gc3	S994T	# | | |
Brotula_barbata_gc3	S994T	# | |---->Altered Stability_and_conformational_flexibility (Pr = 0.13) |
Brotula_barbata_gc3	S994T	# | | |---->Altered Conformational_flexibility (Pr = 0.13) |
Brotula_barbata_gc3	S994T	# | | |
Brotula_barbata_gc3	S994T	# | |---->Altered Special_structural_signatures (Pr = 0.20) |
Brotula_barbata_gc3	S994T	# | |---->Altered Coiled_coil (Pr = 0.09 | P = 0.04) |
Brotula_barbata_gc3	S994T	# | |---->Altered Signal_peptide (Pr = 0.00) |
Brotula_barbata_gc3	S994T	# | | |
Brotula_barbata_gc3	S994T	# | |---->Altered Transmembrane_protein (Pr = 0.20) |
Brotula_barbata_gc3	S994T	# | |---->Altered Non-cytoplasmic_loop (Pr = 0.20 | P = 5.4e-03) |
Brotula_barbata_gc3	S994T	# | |
Brotula_barbata_gc3	S994T	# |---->Altered Functional_residue (Pr = 0.30) |
Brotula_barbata_gc3	S994T	# |---->Altered Macromolecular_binding (Pr = 0.24) |
Brotula_barbata_gc3	S994T	# | |---->Altered Protein_binding (Pr = 0.24) |
Brotula_barbata_gc3	S994T	# | |---->Altered Disordered_interface (Pr = 0.16) |
Brotula_barbata_gc3	S994T	# | | |
Brotula_barbata_gc3	S994T	# | |---->Altered Ordered_interface (Pr = 0.24) |
Brotula_barbata_gc3	S994T	# | |---->Altered PPI_hotspot (Pr = 0.24 | P = 0.04) |
Brotula_barbata_gc3	S994T	# | |
Brotula_barbata_gc3	S994T	# |---->Altered Metal_binding (Pr = 0.30)<---------------------------------------------------------|
Brotula_barbata_gc3	S994T	# | |---->Loss of Manganese_binding at D997 (Pr = 0.19 | P = 0.02)
Brotula_barbata_gc3	S994T	# | |---->Loss of Sodium_binding at D997 (Pr = 0.30 | P = 3.5e-03)
Brotula_barbata_gc3	S994T	# |
Brotula_barbata_gc3	S994T	# |---->Altered PTM_site (Pr = 0.05)
Brotula_barbata_gc3	L995H	0.783	Gain of Manganese_binding at D997 (Pr = 0.37 | P = 9.1e-04); Gain of Zinc_binding at D997 (Pr = 0.35 | P = 0.01); Gain of Sodium_binding at D997 (Pr = 0.28 | P = 5.5e-03); Altered PPI_hotspot (Pr = 0.25 | P = 0.03); Altered Cytoplasmic_loop (Pr = 0.24 | P = 1.7e-03); Gain of Nickel_binding at D997 (Pr = 0.24 | P = 0.01); Altered Stability (Pr = 0.12 | P = 0.03); Gain of Copper_binding at L995 (Pr = 0.09 | P = 0.01)	Altered Motifs (ELME000120:Tyrosine-based sorting signal responsible for the interaction with mu subunit of AP (Adaptor Protein) complex; ELME000301:The LxxLFD motif binds in a deep groove between pocket A and pocket B of the Retinoblastoma protein; PS00006:Casein kinase II phosphorylation site)	Predicted conservation scores
Brotula_barbata_gc3	L995H	# Altered Effect (Pr = 0.37)
Brotula_barbata_gc3	L995H	# |---->Altered Motifs (ELME000120|ELME000301|PS00006)
Brotula_barbata_gc3	L995H	# |---->Altered Structure_and_dynamics (Pr = 0.37)-------------------------------------------------------|
Brotula_barbata_gc3	L995H	# | |---->Altered Secondary_structure (Pr = 0.24) |
Brotula_barbata_gc3	L995H	# | | |
Brotula_barbata_gc3	L995H	# | |---->Altered Stability_and_conformational_flexibility (Pr = 0.13) |
Brotula_barbata_gc3	L995H	# | | |---->Altered Stability (Pr = 0.12 | P = 0.03) |
Brotula_barbata_gc3	L995H	# | | |---->Altered Conformational_flexibility (Pr = 0.13) |
Brotula_barbata_gc3	L995H	# | | |
Brotula_barbata_gc3	L995H	# | |---->Altered Special_structural_signatures (Pr = 0.24) |
Brotula_barbata_gc3	L995H	# | |---->Altered Signal_peptide (Pr = 0.00) |
Brotula_barbata_gc3	L995H	# | | |
Brotula_barbata_gc3	L995H	# | |---->Altered Transmembrane_protein (Pr = 0.24) |
Brotula_barbata_gc3	L995H	# | |---->Altered Non-cytoplasmic_loop (Pr = 0.24 | P = 1.7e-03) |
Brotula_barbata_gc3	L995H	# | |
Brotula_barbata_gc3	L995H	# |---->Altered Functional_residue (Pr = 0.37) |
Brotula_barbata_gc3	L995H	# |---->Altered Macromolecular_binding (Pr = 0.25) |
Brotula_barbata_gc3	L995H	# | |---->Altered Protein_binding (Pr = 0.25) |
Brotula_barbata_gc3	L995H	# | |---->Altered Disordered_interface (Pr = 0.15) |
Brotula_barbata_gc3	L995H	# | | |
Brotula_barbata_gc3	L995H	# | |---->Altered Ordered_interface (Pr = 0.25) |
Brotula_barbata_gc3	L995H	# | |---->Altered PPI_hotspot (Pr = 0.25 | P = 0.03) |
Brotula_barbata_gc3	L995H	# | |
Brotula_barbata_gc3	L995H	# |---->Altered Metal_binding (Pr = 0.37)<---------------------------------------------------------|
Brotula_barbata_gc3	L995H	# | |---->Gain of Copper_binding at L995 (Pr = 0.09 | P = 0.01)
Brotula_barbata_gc3	L995H	# | |---->Gain of Manganese_binding at D997 (Pr = 0.37 | P = 9.1e-04)
Brotula_barbata_gc3	L995H	# | |---->Gain of Nickel_binding at D997 (Pr = 0.24 | P = 0.01)
Brotula_barbata_gc3	L995H	# | |---->Gain of Sodium_binding at D997 (Pr = 0.28 | P = 5.5e-03)
Brotula_barbata_gc3	L995H	# | |---->Gain of Zinc_binding at D997 (Pr = 0.35 | P = 0.01)
Brotula_barbata_gc3	L995H	# |
Brotula_barbata_gc3	L995H	# |---->Altered PTM_site (Pr = 0.05)
Brotula_barbata_gc3	N1027K	0.532	Gain of Helix (Pr = 0.27 | P = 0.04); Gain of Allosteric_site at H1029 (Pr = 0.26 | P = 7.0e-03); Gain of Ubiquitylation at N1027 (Pr = 0.16 | P = 0.03)	Altered Motifs (ELME000093:Peptide C-terminal amidation; ELME000100:NEC1/NEC2 cleavage site (Lys-Arg-|-Xaa); ELME000108:Yeast kexin 2 cleavage site (Lys-Arg-|-Xaa or Arg-Arg-|-Xaa); PS00008:N-myristoylation site; PS00009:Amidation site)	Predicted conservation scores
Brotula_barbata_gc3	N1027K	# Altered Effect (Pr = 0.27)
Brotula_barbata_gc3	N1027K	# |---->Altered Motifs (ELME000093|ELME000100|ELME000108|PS00008|PS00009)
Brotula_barbata_gc3	N1027K	# |---->Altered Structure_and_dynamics (Pr = 0.27)-------------------------------------------------------|
Brotula_barbata_gc3	N1027K	# | |---->Altered Secondary_structure (Pr = 0.27) |
Brotula_barbata_gc3	N1027K	# | | |---->Gain of Helix (Pr = 0.27 | P = 0.04) |
Brotula_barbata_gc3	N1027K	# | | |
Brotula_barbata_gc3	N1027K	# | |---->Altered Stability_and_conformational_flexibility (Pr = 0.27) |
Brotula_barbata_gc3	N1027K	# | | |---->Altered Conformational_flexibility (Pr = 0.27) |
Brotula_barbata_gc3	N1027K	# | | |
Brotula_barbata_gc3	N1027K	# | |---->Altered Special_structural_signatures (Pr = 0.08) |
Brotula_barbata_gc3	N1027K	# | |---->Altered Signal_peptide (Pr = 0.00) |
Brotula_barbata_gc3	N1027K	# | | |
Brotula_barbata_gc3	N1027K	# | |---->Altered Transmembrane_protein (Pr = 0.08) |
Brotula_barbata_gc3	N1027K	# | |
Brotula_barbata_gc3	N1027K	# |---->Altered Functional_residue (Pr = 0.26) |
Brotula_barbata_gc3	N1027K	# |---->Gain of Allosteric_site at H1029 (Pr = 0.26 | P = 7.0e-03)<--------------------------------|
Brotula_barbata_gc3	N1027K	# |---->Altered Macromolecular_binding (Pr = 0.19) |
Brotula_barbata_gc3	N1027K	# | |---->Altered Protein_binding (Pr = 0.19) |
Brotula_barbata_gc3	N1027K	# | |---->Altered Disordered_interface (Pr = 0.04) |
Brotula_barbata_gc3	N1027K	# | | |
Brotula_barbata_gc3	N1027K	# | |---->Altered Ordered_interface (Pr = 0.19) |
Brotula_barbata_gc3	N1027K	# | |
Brotula_barbata_gc3	N1027K	# |---->Altered Metal_binding (Pr = 0.13)<---------------------------------------------------------|
Brotula_barbata_gc3	N1027K	# |
Brotula_barbata_gc3	N1027K	# |---->Altered PTM_site (Pr = 0.16)
Brotula_barbata_gc3	N1027K	# |---->Gain of Ubiquitylation at N1027 (Pr = 0.16 | P = 0.03)
Brotula_barbata_gc3	K1058R	0.215	Loss of Catalytic_site at R1060 (Pr = 0.16 | P = 0.02)	Altered Motifs (ELME000012:The di-Arg ER retention motif is defined by two consecutive arginine residues (RR) or with a single residue insertion (RXR). The motif is completed by an adjacent hydrophobic/arginine residue which may be on either side of the Arg pair.)	Predicted conservation scores
Brotula_barbata_gc3	K1058R	# Altered Effect (Pr = 0.26)
Brotula_barbata_gc3	K1058R	# |---->Altered Motifs (ELME000012)
Brotula_barbata_gc3	K1058R	# |---->Altered Structure_and_dynamics (Pr = 0.25)-------------------------------------------------------|
Brotula_barbata_gc3	K1058R	# | |---->Altered Secondary_structure (Pr = 0.25) |
Brotula_barbata_gc3	K1058R	# | | |
Brotula_barbata_gc3	K1058R	# | |---->Altered Stability_and_conformational_flexibility (Pr = 0.15) |
Brotula_barbata_gc3	K1058R	# | | |---->Altered Conformational_flexibility (Pr = 0.15) |
Brotula_barbata_gc3	K1058R	# | | |
Brotula_barbata_gc3	K1058R	# | |---->Altered Special_structural_signatures (Pr = 0.04) |
Brotula_barbata_gc3	K1058R	# | |---->Altered Signal_peptide (Pr = 0.00) |
Brotula_barbata_gc3	K1058R	# | | |
Brotula_barbata_gc3	K1058R	# | |---->Altered Transmembrane_protein (Pr = 0.04) |
Brotula_barbata_gc3	K1058R	# | |
Brotula_barbata_gc3	K1058R	# |---->Altered Functional_residue (Pr = 0.26) |
Brotula_barbata_gc3	K1058R	# |---->Loss of Catalytic_site at R1060 (Pr = 0.16 | P = 0.02) |
Brotula_barbata_gc3	K1058R	# |---->Altered Macromolecular_binding (Pr = 0.26) |
Brotula_barbata_gc3	K1058R	# | |---->Altered Protein_binding (Pr = 0.26) |
Brotula_barbata_gc3	K1058R	# | |---->Altered Disordered_interface (Pr = 0.11) |
Brotula_barbata_gc3	K1058R	# | | |
Brotula_barbata_gc3	K1058R	# | |---->Altered Ordered_interface (Pr = 0.26) |
Brotula_barbata_gc3	K1058R	# | |
Brotula_barbata_gc3	K1058R	# |---->Altered Metal_binding (Pr = 0.11)<---------------------------------------------------------|
Brotula_barbata_gc3	K1058R	# |
Brotula_barbata_gc3	K1058R	# |---->Altered PTM_site (Pr = 0.11)
Brotula_barbata_gc3	S1097G	0.095	Altered PPI_residue (Pr = 0.31 | P = 0.02); Loss of Catalytic_site at E1094 (Pr = 0.09 | P = 0.04)	Altered Motifs (ELME000336:NEK2 phosphorylation motif with preferred Phe - Leu or Met in the -3 position to compensate for less favorable residues in the +1 and +2 position.)	Predicted conservation scores
Brotula_barbata_gc3	S1097G	# Altered Effect (Pr = 0.31)
Brotula_barbata_gc3	S1097G	# |---->Altered Motifs (ELME000336)
Brotula_barbata_gc3	S1097G	# |---->Altered Structure_and_dynamics (Pr = 0.29)-------------------------------------------------------|
Brotula_barbata_gc3	S1097G	# | |---->Altered Secondary_structure (Pr = 0.25) |
Brotula_barbata_gc3	S1097G	# | | |
Brotula_barbata_gc3	S1097G	# | |---->Altered Stability_and_conformational_flexibility (Pr = 0.29) |
Brotula_barbata_gc3	S1097G	# | | |---->Altered Conformational_flexibility (Pr = 0.29) |
Brotula_barbata_gc3	S1097G	# | | |
Brotula_barbata_gc3	S1097G	# | |---->Altered Special_structural_signatures (Pr = 0.03) |
Brotula_barbata_gc3	S1097G	# | |---->Altered Signal_peptide (Pr = 0.00) |
Brotula_barbata_gc3	S1097G	# | | |
Brotula_barbata_gc3	S1097G	# | |---->Altered Transmembrane_protein (Pr = 0.03) |
Brotula_barbata_gc3	S1097G	# | |
Brotula_barbata_gc3	S1097G	# |---->Altered Functional_residue (Pr = 0.31) |
Brotula_barbata_gc3	S1097G	# |---->Loss of Catalytic_site at E1094 (Pr = 0.09 | P = 0.04) |
Brotula_barbata_gc3	S1097G	# |---->Altered Macromolecular_binding (Pr = 0.31) |
Brotula_barbata_gc3	S1097G	# | |---->Altered Protein_binding (Pr = 0.31) |
Brotula_barbata_gc3	S1097G	# | |---->Altered Disordered_interface (Pr = 0.03) |
Brotula_barbata_gc3	S1097G	# | | |
Brotula_barbata_gc3	S1097G	# | |---->Altered Ordered_interface (Pr = 0.31) |
Brotula_barbata_gc3	S1097G	# | |---->Altered PPI_residue (Pr = 0.31 | P = 0.02) |
Brotula_barbata_gc3	S1097G	# | |
Brotula_barbata_gc3	S1097G	# |---->Altered Metal_binding (Pr = 0.08)<---------------------------------------------------------|
Brotula_barbata_gc3	S1097G	# |
Brotula_barbata_gc3	S1097G	# |---->Altered PTM_site (Pr = 0.14)
Brotula_barbata_gc3	K1147L	0.552	Altered PPI_residue (Pr = 0.28 | P = 0.04)	Altered Motifs (None)	Predicted conservation scores
Brotula_barbata_gc3	K1147L	# Altered Effect (Pr = 0.28)
Brotula_barbata_gc3	K1147L	# |---->Altered Motifs (None)
Brotula_barbata_gc3	K1147L	# |---->Altered Structure_and_dynamics (Pr = 0.25)-------------------------------------------------------|
Brotula_barbata_gc3	K1147L	# | |---->Altered Secondary_structure (Pr = 0.25) |
Brotula_barbata_gc3	K1147L	# | | |
Brotula_barbata_gc3	K1147L	# | |---->Altered Stability_and_conformational_flexibility (Pr = 0.25) |
Brotula_barbata_gc3	K1147L	# | | |---->Altered Conformational_flexibility (Pr = 0.25) |
Brotula_barbata_gc3	K1147L	# | | |
Brotula_barbata_gc3	K1147L	# | |---->Altered Special_structural_signatures (Pr = 0.07) |
Brotula_barbata_gc3	K1147L	# | |---->Altered Signal_peptide (Pr = 0.00) |
Brotula_barbata_gc3	K1147L	# | | |
Brotula_barbata_gc3	K1147L	# | |---->Altered Transmembrane_protein (Pr = 0.07) |
Brotula_barbata_gc3	K1147L	# | |
Brotula_barbata_gc3	K1147L	# |---->Altered Functional_residue (Pr = 0.28) |
Brotula_barbata_gc3	K1147L	# |---->Altered Macromolecular_binding (Pr = 0.28) |
Brotula_barbata_gc3	K1147L	# | |---->Altered Protein_binding (Pr = 0.28) |
Brotula_barbata_gc3	K1147L	# | |---->Altered Disordered_interface (Pr = 0.13) |
Brotula_barbata_gc3	K1147L	# | | |
Brotula_barbata_gc3	K1147L	# | |---->Altered Ordered_interface (Pr = 0.28) |
Brotula_barbata_gc3	K1147L	# | |---->Altered PPI_residue (Pr = 0.28 | P = 0.04) |
Brotula_barbata_gc3	K1147L	# | |
Brotula_barbata_gc3	K1147L	# |---->Altered Metal_binding (Pr = 0.06)<---------------------------------------------------------|
Brotula_barbata_gc3	K1147L	# |
Brotula_barbata_gc3	K1147L	# |---->Altered PTM_site (Pr = 0.14)
Brotula_barbata_gc3	V1152I	0.058	Loss of Phosphorylation at T1157 (Pr = 0.27 | P = 0.03)	Altered Motifs (ELME000005:This is the motif recognized by class I SH3 domains; ELME000057:Proline-rich motif binding to signal transduction class I EVH1 domains.; ELME000106:Substrate recognition site that interacts with cyclin and thereby increases phosphorylation by cyclin/cdk complexes. Predicted proteins should have a CDK phosphorylation site. Also used by cyclin/cdk inhibitors.; ELME000155:This is the motif recognized by those SH3 domains with a non-canonical class I recognition specificity)	Predicted conservation scores
Brotula_barbata_gc3	V1152I	# Altered Effect (Pr = 0.27)
Brotula_barbata_gc3	V1152I	# |---->Altered Motifs (ELME000005|ELME000057|ELME000106|ELME000155)
Brotula_barbata_gc3	V1152I	# |---->Altered Structure_and_dynamics (Pr = 0.23)-------------------------------------------------------|
Brotula_barbata_gc3	V1152I	# | |---->Altered Secondary_structure (Pr = 0.22) |
Brotula_barbata_gc3	V1152I	# | | |
Brotula_barbata_gc3	V1152I	# | |---->Altered Stability_and_conformational_flexibility (Pr = 0.23) |
Brotula_barbata_gc3	V1152I	# | | |---->Altered Conformational_flexibility (Pr = 0.23) |
Brotula_barbata_gc3	V1152I	# | | |
Brotula_barbata_gc3	V1152I	# | |---->Altered Special_structural_signatures (Pr = 0.07) |
Brotula_barbata_gc3	V1152I	# | |---->Altered Signal_peptide (Pr = 0.00) |
Brotula_barbata_gc3	V1152I	# | | |
Brotula_barbata_gc3	V1152I	# | |---->Altered Transmembrane_protein (Pr = 0.07) |
Brotula_barbata_gc3	V1152I	# | |
Brotula_barbata_gc3	V1152I	# |---->Altered Functional_residue (Pr = 0.27) |
Brotula_barbata_gc3	V1152I	# |---->Altered Macromolecular_binding (Pr = 0.24) |
Brotula_barbata_gc3	V1152I	# | |---->Altered Protein_binding (Pr = 0.24) |
Brotula_barbata_gc3	V1152I	# | |---->Altered Disordered_interface (Pr = 0.21) |
Brotula_barbata_gc3	V1152I	# | | |
Brotula_barbata_gc3	V1152I	# | |---->Altered Ordered_interface (Pr = 0.24) |
Brotula_barbata_gc3	V1152I	# | |
Brotula_barbata_gc3	V1152I	# |---->Altered Metal_binding (Pr = 0.04)<---------------------------------------------------------|
Brotula_barbata_gc3	V1152I	# |
Brotula_barbata_gc3	V1152I	# |---->Altered PTM_site (Pr = 0.27)
Brotula_barbata_gc3	V1152I	# |---->Loss of Phosphorylation at T1157 (Pr = 0.27 | P = 0.03)
Brotula_barbata_gc3	S1161C	0.218	Loss of Phosphorylation at T1157 (Pr = 0.32 | P = 0.01)	Altered Motifs (ELME000053:GSK3 phosphorylation recognition site; ELME000239:The USP7 NTD domain binding motif variant based on the MDM2 and P53 interactions.; ELME000289:The TPxxS phospho-dependent degron binds the FBW7 F box proteins of the SCF (Skp1_Cullin-Fbox) complex.)	Predicted conservation scores
Brotula_barbata_gc3	S1161C	# Altered Effect (Pr = 0.32)
Brotula_barbata_gc3	S1161C	# |---->Altered Motifs (ELME000053|ELME000239|ELME000289)
Brotula_barbata_gc3	S1161C	# |---->Altered Structure_and_dynamics (Pr = 0.31)-------------------------------------------------------|
Brotula_barbata_gc3	S1161C	# | |---->Altered Secondary_structure (Pr = 0.25) |
Brotula_barbata_gc3	S1161C	# | | |
Brotula_barbata_gc3	S1161C	# | |---->Altered Stability_and_conformational_flexibility (Pr = 0.31) |
Brotula_barbata_gc3	S1161C	# | | |---->Altered Conformational_flexibility (Pr = 0.31) |
Brotula_barbata_gc3	S1161C	# | | |
Brotula_barbata_gc3	S1161C	# | |---->Altered Special_structural_signatures (Pr = 0.04) |
Brotula_barbata_gc3	S1161C	# | |---->Altered Signal_peptide (Pr = 0.00) |
Brotula_barbata_gc3	S1161C	# | | |
Brotula_barbata_gc3	S1161C	# | |---->Altered Transmembrane_protein (Pr = 0.04) |
Brotula_barbata_gc3	S1161C	# | |
Brotula_barbata_gc3	S1161C	# |---->Altered Functional_residue (Pr = 0.32) |
Brotula_barbata_gc3	S1161C	# |---->Altered Macromolecular_binding (Pr = 0.17) |
Brotula_barbata_gc3	S1161C	# | |---->Altered Protein_binding (Pr = 0.17) |
Brotula_barbata_gc3	S1161C	# | |---->Altered Disordered_interface (Pr = 0.17) |
Brotula_barbata_gc3	S1161C	# | | |
Brotula_barbata_gc3	S1161C	# | |---->Altered Ordered_interface (Pr = 0.06) |
Brotula_barbata_gc3	S1161C	# | |
Brotula_barbata_gc3	S1161C	# |---->Altered Metal_binding (Pr = 0.05)<---------------------------------------------------------|
Brotula_barbata_gc3	S1161C	# |
Brotula_barbata_gc3	S1161C	# |---->Altered PTM_site (Pr = 0.32)
Brotula_barbata_gc3	S1161C	# |---->Loss of Phosphorylation at T1157 (Pr = 0.32 | P = 0.01)
Brotula_barbata_gc3	S1166G	0.183	Loss of Phosphorylation at S1166 (Pr = 0.43 | P = 6.3e-03); Altered MoRF (Pr = 0.27 | P = 0.04)	Altered Motifs (ELME000064:CK2 phosphorylation site; ELME000117:Major TRAF2-binding consensus motif. Members of the tumor necrosis factor receptor (TNFR) superfamily initiate intracellular signaling by recruiting the C-domain of the TNFR-associated factors (TRAFs) through their cytoplasmic tails.; PS00006:Casein kinase II phosphorylation site)	Predicted conservation scores
Brotula_barbata_gc3	S1166G	# Altered Effect (Pr = 0.43)
Brotula_barbata_gc3	S1166G	# |---->Altered Motifs (ELME000064|ELME000117|PS00006)
Brotula_barbata_gc3	S1166G	# |---->Altered Structure_and_dynamics (Pr = 0.27)-------------------------------------------------------|
Brotula_barbata_gc3	S1166G	# | |---->Altered Secondary_structure (Pr = 0.24) |
Brotula_barbata_gc3	S1166G	# | | |
Brotula_barbata_gc3	S1166G	# | |---->Altered Stability_and_conformational_flexibility (Pr = 0.27) |
Brotula_barbata_gc3	S1166G	# | | |---->Altered Conformational_flexibility (Pr = 0.27) |
Brotula_barbata_gc3	S1166G	# | | |
Brotula_barbata_gc3	S1166G	# | |---->Altered Special_structural_signatures (Pr = 0.04) |
Brotula_barbata_gc3	S1166G	# | |---->Altered Signal_peptide (Pr = 0.00) |
Brotula_barbata_gc3	S1166G	# | | |
Brotula_barbata_gc3	S1166G	# | |---->Altered Transmembrane_protein (Pr = 0.04) |
Brotula_barbata_gc3	S1166G	# | |
Brotula_barbata_gc3	S1166G	# |---->Altered Functional_residue (Pr = 0.43) |
Brotula_barbata_gc3	S1166G	# |---->Altered Macromolecular_binding (Pr = 0.27) |
Brotula_barbata_gc3	S1166G	# | |---->Altered Protein_binding (Pr = 0.27) |
Brotula_barbata_gc3	S1166G	# | |---->Altered Disordered_interface (Pr = 0.27) |
Brotula_barbata_gc3	S1166G	# | | |---->Altered MoRF (Pr = 0.27 | P = 0.04) |
Brotula_barbata_gc3	S1166G	# | | |
Brotula_barbata_gc3	S1166G	# | |---->Altered Ordered_interface (Pr = 0.06) |
Brotula_barbata_gc3	S1166G	# | |
Brotula_barbata_gc3	S1166G	# |---->Altered Metal_binding (Pr = 0.03)<---------------------------------------------------------|
Brotula_barbata_gc3	S1166G	# |
Brotula_barbata_gc3	S1166G	# |---->Altered PTM_site (Pr = 0.43)
Brotula_barbata_gc3	S1166G	# |---->Loss of Phosphorylation at S1166 (Pr = 0.43 | P = 6.3e-03)
Brotula_barbata_gcap1	S6T	0.122	Altered Cytoplasmic_loop (Pr = 0.12 | P = 0.03); Loss of N-linked_glycosylation at N5 (Pr = 0.03 | P = 0.03); Loss of GPI-anchor_amidation at N5 (Pr = 0.02 | P = 0.02)	Altered Motifs (ELME000053:GSK3 phosphorylation recognition site; ELME000070:Generic motif for N-glycosylation. It was shown that Trp - Asp - and Glu are uncommon before the Ser/Thr position (PMID-8626433). Efficient glycosylation usually occurs when ~60 residues or more separate the glycosylation acceptor site from the C-terminus.; ELME000336:NEK2 phosphorylation motif with preferred Phe - Leu or Met in the -3 position to compensate for less favorable residues in the +1 and +2 position.; PS00001:N-glycosylation site; PS00008:N-myristoylation site)	Predicted conservation scores
Brotula_barbata_gcap1	S6T	# Altered Effect (Pr = 0.27)
Brotula_barbata_gcap1	S6T	# |---->Altered Motifs (ELME000053|ELME000070|ELME000336|PS00001|PS00008)
Brotula_barbata_gcap1	S6T	# |---->Altered Structure_and_dynamics (Pr = 0.27)-------------------------------------------------------|
Brotula_barbata_gcap1	S6T	# | |---->Altered Secondary_structure (Pr = 0.21) |
Brotula_barbata_gcap1	S6T	# | | |
Brotula_barbata_gcap1	S6T	# | |---->Altered Stability_and_conformational_flexibility (Pr = 0.27) |
Brotula_barbata_gcap1	S6T	# | | |---->Altered Conformational_flexibility (Pr = 0.27) |
Brotula_barbata_gcap1	S6T	# | | |
Brotula_barbata_gcap1	S6T	# | |---->Altered Special_structural_signatures (Pr = 0.12) |
Brotula_barbata_gcap1	S6T	# | |---->Altered Signal_peptide (Pr = 0.00) |
Brotula_barbata_gcap1	S6T	# | | |
Brotula_barbata_gcap1	S6T	# | |---->Altered Transmembrane_protein (Pr = 0.12) |
Brotula_barbata_gcap1	S6T	# | |---->Altered Non-cytoplasmic_loop (Pr = 0.12 | P = 0.03) |
Brotula_barbata_gcap1	S6T	# | |
Brotula_barbata_gcap1	S6T	# |---->Altered Functional_residue (Pr = 0.17) |
Brotula_barbata_gcap1	S6T	# |---->Altered Macromolecular_binding (Pr = 0.17) |
Brotula_barbata_gcap1	S6T	# | |---->Altered Protein_binding (Pr = 0.17) |
Brotula_barbata_gcap1	S6T	# | |---->Altered Disordered_interface (Pr = 0.05) |
Brotula_barbata_gcap1	S6T	# | | |
Brotula_barbata_gcap1	S6T	# | |---->Altered Ordered_interface (Pr = 0.17) |
Brotula_barbata_gcap1	S6T	# | |
Brotula_barbata_gcap1	S6T	# |---->Altered Metal_binding (Pr = 0.11)<---------------------------------------------------------|
Brotula_barbata_gcap1	S6T	# |
Brotula_barbata_gcap1	S6T	# |---->Altered PTM_site (Pr = 0.05)
Brotula_barbata_gcap1	S6T	# |---->Loss of GPI-anchor_amidation at N5 (Pr = 0.02 | P = 0.02)
Brotula_barbata_gcap1	S6T	# |---->Loss of N-linked_glycosylation at N5 (Pr = 0.03 | P = 0.03)
Brotula_barbata_gcap1	C9S	0.165	Gain of Intrinsic_disorder (Pr = 0.39 | P = 9.6e-03); Altered Stability (Pr = 0.11 | P = 0.03); Gain of N-linked_glycosylation at N5 (Pr = 0.03 | P = 0.03); Loss of GPI-anchor_amidation at N5 (Pr = 0.02 | P = 0.02)	Altered Motifs (ELME000053:GSK3 phosphorylation recognition site; ELME000063:CK1 phosphorylation site; ELME000070:Generic motif for N-glycosylation. It was shown that Trp - Asp - and Glu are uncommon before the Ser/Thr position (PMID-8626433). Efficient glycosylation usually occurs when ~60 residues or more separate the glycosylation acceptor site from the C-terminus.; ELME000220:Phosphothreonine motif binding a subset of FHA domains that have a preference for an acidic amino acid at the pT+3 position.; PS00006:Casein kinase II phosphorylation site; PS00008:N-myristoylation site)	Predicted conservation scores
Brotula_barbata_gcap1	C9S	# Altered Effect (Pr = 0.39)
Brotula_barbata_gcap1	C9S	# |---->Altered Motifs (ELME000053|ELME000063|ELME000070|ELME000220|PS00006|PS00008)
Brotula_barbata_gcap1	C9S	# |---->Altered Structure_and_dynamics (Pr = 0.39)-------------------------------------------------------|
Brotula_barbata_gcap1	C9S	# | |---->Altered Secondary_structure (Pr = 0.23) |
Brotula_barbata_gcap1	C9S	# | | |
Brotula_barbata_gcap1	C9S	# | |---->Altered Stability_and_conformational_flexibility (Pr = 0.39) |
Brotula_barbata_gcap1	C9S	# | | |---->Altered Stability (Pr = 0.11 | P = 0.03) |
Brotula_barbata_gcap1	C9S	# | | |---->Altered Conformational_flexibility (Pr = 0.39) |
Brotula_barbata_gcap1	C9S	# | | |---->Gain of Intrinsic_disorder (Pr = 0.39 | P = 9.6e-03) |
Brotula_barbata_gcap1	C9S	# | | |
Brotula_barbata_gcap1	C9S	# | |---->Altered Special_structural_signatures (Pr = 0.07) |
Brotula_barbata_gcap1	C9S	# | |---->Altered Signal_peptide (Pr = 0.00) |
Brotula_barbata_gcap1	C9S	# | | |
Brotula_barbata_gcap1	C9S	# | |---->Altered Transmembrane_protein (Pr = 0.07) |
Brotula_barbata_gcap1	C9S	# | |
Brotula_barbata_gcap1	C9S	# |---->Altered Functional_residue (Pr = 0.16) |
Brotula_barbata_gcap1	C9S	# |---->Altered Macromolecular_binding (Pr = 0.16) |
Brotula_barbata_gcap1	C9S	# | |---->Altered Protein_binding (Pr = 0.16) |
Brotula_barbata_gcap1	C9S	# | |---->Altered Disordered_interface (Pr = 0.05) |
Brotula_barbata_gcap1	C9S	# | | |
Brotula_barbata_gcap1	C9S	# | |---->Altered Ordered_interface (Pr = 0.16) |
Brotula_barbata_gcap1	C9S	# | |
Brotula_barbata_gcap1	C9S	# |---->Altered Metal_binding (Pr = 0.05)<---------------------------------------------------------|
Brotula_barbata_gcap1	C9S	# |
Brotula_barbata_gcap1	C9S	# |---->Altered PTM_site (Pr = 0.10)
Brotula_barbata_gcap1	C9S	# |---->Loss of GPI-anchor_amidation at N5 (Pr = 0.02 | P = 0.02)
Brotula_barbata_gcap1	C9S	# |---->Gain of N-linked_glycosylation at N5 (Pr = 0.03 | P = 0.03)
Brotula_barbata_gcap1	R62K	0.619	Gain of Relative_solvent_accessibility (Pr = 0.41 | P = 3.0e-04); Gain of Acetylation at R62 (Pr = 0.39 | P = 1.2e-03); Gain of Zinc_binding at D65 (Pr = 0.31 | P = 0.02); Gain of Manganese_binding at N67 (Pr = 0.31 | P = 2.1e-03); Altered MoRF (Pr = 0.31 | P = 0.02); Altered PPI_residue (Pr = 0.29 | P = 0.03); Gain of Sodium_binding at N67 (Pr = 0.29 | P = 4.4e-03); Loss of Allosteric_site at F61 (Pr = 0.27 | P = 8.4e-03); Gain of Nickel_binding at D65 (Pr = 0.26 | P = 0.01); Gain of Potassium_binding at N67 (Pr = 0.19 | P = 0.01); Altered Cytoplasmic_loop (Pr = 0.18 | P = 7.8e-03); Loss of Copper_binding at D65 (Pr = 0.07 | P = 0.02)	Altered Motifs (None)	Predicted conservation scores
Brotula_barbata_gcap1	R62K	# Altered Effect (Pr = 0.41)
Brotula_barbata_gcap1	R62K	# |---->Altered Motifs (None)
Brotula_barbata_gcap1	R62K	# |---->Altered Structure_and_dynamics (Pr = 0.41)----------------------------------------------------------|
Brotula_barbata_gcap1	R62K	# | |---->Gain of Relative_solvent_accessibility (Pr = 0.41 | P = 3.0e-04) |
Brotula_barbata_gcap1	R62K	# | |---->Altered Secondary_structure (Pr = 0.25) |
Brotula_barbata_gcap1	R62K	# | | |
Brotula_barbata_gcap1	R62K	# | |---->Altered Stability_and_conformational_flexibility (Pr = 0.17) |
Brotula_barbata_gcap1	R62K	# | | |---->Altered Conformational_flexibility (Pr = 0.17) |
Brotula_barbata_gcap1	R62K	# | | |
Brotula_barbata_gcap1	R62K	# | |---->Altered Special_structural_signatures (Pr = 0.18) |
Brotula_barbata_gcap1	R62K	# | |---->Altered Signal_peptide (Pr = 0.00) |
Brotula_barbata_gcap1	R62K	# | | |
Brotula_barbata_gcap1	R62K	# | |---->Altered Transmembrane_protein (Pr = 0.18) |
Brotula_barbata_gcap1	R62K	# | |---->Altered Non-cytoplasmic_loop (Pr = 0.18 | P = 7.8e-03) |
Brotula_barbata_gcap1	R62K	# | |
Brotula_barbata_gcap1	R62K	# |---->Altered Functional_residue (Pr = 0.39) |
Brotula_barbata_gcap1	R62K	# |---->Loss of Allosteric_site at F61 (Pr = 0.27 | P = 8.4e-03)<-------------------------------------|
Brotula_barbata_gcap1	R62K	# |---->Altered Macromolecular_binding (Pr = 0.31) |
Brotula_barbata_gcap1	R62K	# | |---->Altered Protein_binding (Pr = 0.31) |
Brotula_barbata_gcap1	R62K	# | |---->Altered Disordered_interface (Pr = 0.31) |
Brotula_barbata_gcap1	R62K	# | | |---->Altered MoRF (Pr = 0.31 | P = 0.02) |
Brotula_barbata_gcap1	R62K	# | | |
Brotula_barbata_gcap1	R62K	# | |---->Altered Ordered_interface (Pr = 0.29) |
Brotula_barbata_gcap1	R62K	# | |---->Altered PPI_residue (Pr = 0.29 | P = 0.03) |
Brotula_barbata_gcap1	R62K	# | |
Brotula_barbata_gcap1	R62K	# |---->Altered Metal_binding (Pr = 0.31)<------------------------------------------------------------|
Brotula_barbata_gcap1	R62K	# | |---->Loss of Copper_binding at D65 (Pr = 0.07 | P = 0.02)
Brotula_barbata_gcap1	R62K	# | |---->Gain of Manganese_binding at N67 (Pr = 0.31 | P = 2.1e-03)
Brotula_barbata_gcap1	R62K	# | |---->Gain of Nickel_binding at D65 (Pr = 0.26 | P = 0.01)
Brotula_barbata_gcap1	R62K	# | |---->Gain of Potassium_binding at N67 (Pr = 0.19 | P = 0.01)
Brotula_barbata_gcap1	R62K	# | |---->Gain of Sodium_binding at N67 (Pr = 0.29 | P = 4.4e-03)
Brotula_barbata_gcap1	R62K	# | |---->Gain of Zinc_binding at D65 (Pr = 0.31 | P = 0.02)
Brotula_barbata_gcap1	R62K	# |
Brotula_barbata_gcap1	R62K	# |---->Altered PTM_site (Pr = 0.39)
Brotula_barbata_gcap1	R62K	# |---->Gain of Acetylation at R62 (Pr = 0.39 | P = 1.2e-03)
Brotula_barbata_gcap1	Y71T	0.572	Loss of Manganese_binding at E76 (Pr = 0.33 | P = 2.4e-03); Gain of Relative_solvent_accessibility (Pr = 0.33 | P = 2.9e-03); Altered PPI_residue (Pr = 0.32 | P = 0.01); Altered MoRF (Pr = 0.30 | P = 0.02); Loss of Allosteric_site at E76 (Pr = 0.27 | P = 0.01); Gain of Sodium_binding at K68 (Pr = 0.25 | P = 0.01); Loss of Potassium_binding at D73 (Pr = 0.22 | P = 4.7e-03); Loss of Acetylation at K68 (Pr = 0.20 | P = 0.04); Gain of Nickel_binding at D73 (Pr = 0.18 | P = 0.04); Gain of Ubiquitylation at K68 (Pr = 0.18 | P = 0.02); Altered Cytoplasmic_loop (Pr = 0.14 | P = 0.02); Altered Stability (Pr = 0.09 | P = 0.05); Gain of Copper_binding at E76 (Pr = 0.07 | P = 0.02); Loss of Sulfation at Y71 (Pr = 0.02 | P = 0.03)	Altered Motifs (ELME000120:Tyrosine-based sorting signal responsible for the interaction with mu subunit of AP (Adaptor Protein) complex; ELME000147:Site phosphorylated by the Polo-like kinase.; ELME000182:STAT5 Src Homology 2 (SH2) domain binding motif.; PS00018:EF-hand calcium-binding domain)	Predicted conservation scores
Brotula_barbata_gcap1	Y71T	# Altered Effect (Pr = 0.33)
Brotula_barbata_gcap1	Y71T	# |---->Altered Motifs (ELME000120|ELME000147|ELME000182|PS00018)
Brotula_barbata_gcap1	Y71T	# |---->Altered Structure_and_dynamics (Pr = 0.33)----------------------------------------------------------|
Brotula_barbata_gcap1	Y71T	# | |---->Gain of Relative_solvent_accessibility (Pr = 0.33 | P = 2.9e-03) |
Brotula_barbata_gcap1	Y71T	# | |---->Altered Secondary_structure (Pr = 0.25) |
Brotula_barbata_gcap1	Y71T	# | | |
Brotula_barbata_gcap1	Y71T	# | |---->Altered Stability_and_conformational_flexibility (Pr = 0.21) |
Brotula_barbata_gcap1	Y71T	# | | |---->Altered Stability (Pr = 0.09 | P = 0.05) |
Brotula_barbata_gcap1	Y71T	# | | |---->Altered Conformational_flexibility (Pr = 0.21) |
Brotula_barbata_gcap1	Y71T	# | | |
Brotula_barbata_gcap1	Y71T	# | |---->Altered Special_structural_signatures (Pr = 0.14) |
Brotula_barbata_gcap1	Y71T	# | |---->Altered Signal_peptide (Pr = 0.00) |
Brotula_barbata_gcap1	Y71T	# | | |
Brotula_barbata_gcap1	Y71T	# | |---->Altered Transmembrane_protein (Pr = 0.14) |
Brotula_barbata_gcap1	Y71T	# | |---->Altered Non-cytoplasmic_loop (Pr = 0.14 | P = 0.02) |
Brotula_barbata_gcap1	Y71T	# | |
Brotula_barbata_gcap1	Y71T	# |---->Altered Functional_residue (Pr = 0.33) |
Brotula_barbata_gcap1	Y71T	# |---->Loss of Allosteric_site at E76 (Pr = 0.27 | P = 0.01)<----------------------------------------|
Brotula_barbata_gcap1	Y71T	# |---->Altered Macromolecular_binding (Pr = 0.32) |
Brotula_barbata_gcap1	Y71T	# | |---->Altered Protein_binding (Pr = 0.32) |
Brotula_barbata_gcap1	Y71T	# | |---->Altered Disordered_interface (Pr = 0.30) |
Brotula_barbata_gcap1	Y71T	# | | |---->Altered MoRF (Pr = 0.30 | P = 0.02) |
Brotula_barbata_gcap1	Y71T	# | | |
Brotula_barbata_gcap1	Y71T	# | |---->Altered Ordered_interface (Pr = 0.32) |
Brotula_barbata_gcap1	Y71T	# | |---->Altered PPI_residue (Pr = 0.32 | P = 0.01) |
Brotula_barbata_gcap1	Y71T	# | |
Brotula_barbata_gcap1	Y71T	# |---->Altered Metal_binding (Pr = 0.33)<------------------------------------------------------------|
Brotula_barbata_gcap1	Y71T	# | |---->Gain of Copper_binding at E76 (Pr = 0.07 | P = 0.02)
Brotula_barbata_gcap1	Y71T	# | |---->Loss of Manganese_binding at E76 (Pr = 0.33 | P = 2.4e-03)
Brotula_barbata_gcap1	Y71T	# | |---->Gain of Nickel_binding at D73 (Pr = 0.18 | P = 0.04)
Brotula_barbata_gcap1	Y71T	# | |---->Loss of Potassium_binding at D73 (Pr = 0.22 | P = 4.7e-03)
Brotula_barbata_gcap1	Y71T	# | |---->Gain of Sodium_binding at K68 (Pr = 0.25 | P = 0.01)
Brotula_barbata_gcap1	Y71T	# |
Brotula_barbata_gcap1	Y71T	# |---->Altered PTM_site (Pr = 0.21)
Brotula_barbata_gcap1	Y71T	# |---->Loss of Acetylation at K68 (Pr = 0.20 | P = 0.04)
Brotula_barbata_gcap1	Y71T	# |---->Loss of Sulfation at Y71 (Pr = 0.02 | P = 0.03)
Brotula_barbata_gcap1	Y71T	# |---->Gain of Ubiquitylation at K68 (Pr = 0.18 | P = 0.02)
Brotula_barbata_gcap1	M75L	0.264	Loss of Manganese_binding at E76 (Pr = 0.33 | P = 2.4e-03); Altered PPI_residue (Pr = 0.29 | P = 0.03); Altered PPI_hotspot (Pr = 0.27 | P = 7.0e-03); Gain of Relative_solvent_accessibility (Pr = 0.25 | P = 0.03); Loss of Allosteric_site at E76 (Pr = 0.25 | P = 0.01); Loss of Potassium_binding at D73 (Pr = 0.23 | P = 3.9e-03); Loss of Sodium_binding at D73 (Pr = 0.22 | P = 0.03); Loss of Nickel_binding at D73 (Pr = 0.19 | P = 0.03); Altered Cytoplasmic_loop (Pr = 0.13 | P = 0.02); Loss of Copper_binding at E76 (Pr = 0.07 | P = 0.02); Gain of Sulfation at Y71 (Pr = 0.02 | P = 0.03)	Altered Motifs (PS00018:EF-hand calcium-binding domain)	Predicted conservation scores
Brotula_barbata_gcap1	M75L	# Altered Effect (Pr = 0.33)
Brotula_barbata_gcap1	M75L	# |---->Altered Motifs (PS00018)
Brotula_barbata_gcap1	M75L	# |---->Altered Structure_and_dynamics (Pr = 0.33)-------------------------------------------------------|
Brotula_barbata_gcap1	M75L	# | |---->Gain of Relative_solvent_accessibility (Pr = 0.25 | P = 0.03) |
Brotula_barbata_gcap1	M75L	# | |---->Altered Secondary_structure (Pr = 0.25) |
Brotula_barbata_gcap1	M75L	# | | |
Brotula_barbata_gcap1	M75L	# | |---->Altered Stability_and_conformational_flexibility (Pr = 0.13) |
Brotula_barbata_gcap1	M75L	# | | |---->Altered Conformational_flexibility (Pr = 0.13) |
Brotula_barbata_gcap1	M75L	# | | |
Brotula_barbata_gcap1	M75L	# | |---->Altered Special_structural_signatures (Pr = 0.13) |
Brotula_barbata_gcap1	M75L	# | |---->Altered Signal_peptide (Pr = 0.00) |
Brotula_barbata_gcap1	M75L	# | | |
Brotula_barbata_gcap1	M75L	# | |---->Altered Transmembrane_protein (Pr = 0.13) |
Brotula_barbata_gcap1	M75L	# | |---->Altered Non-cytoplasmic_loop (Pr = 0.13 | P = 0.02) |
Brotula_barbata_gcap1	M75L	# | |
Brotula_barbata_gcap1	M75L	# |---->Altered Functional_residue (Pr = 0.33) |
Brotula_barbata_gcap1	M75L	# |---->Loss of Allosteric_site at E76 (Pr = 0.25 | P = 0.01)<-------------------------------------|
Brotula_barbata_gcap1	M75L	# |---->Altered Macromolecular_binding (Pr = 0.29) |
Brotula_barbata_gcap1	M75L	# | |---->Altered Protein_binding (Pr = 0.29) |
Brotula_barbata_gcap1	M75L	# | |---->Altered Disordered_interface (Pr = 0.24) |
Brotula_barbata_gcap1	M75L	# | | |
Brotula_barbata_gcap1	M75L	# | |---->Altered Ordered_interface (Pr = 0.29) |
Brotula_barbata_gcap1	M75L	# | |---->Altered PPI_residue (Pr = 0.29 | P = 0.03) |
Brotula_barbata_gcap1	M75L	# | |---->Altered PPI_hotspot (Pr = 0.27 | P = 7.0e-03) |
Brotula_barbata_gcap1	M75L	# | |
Brotula_barbata_gcap1	M75L	# |---->Altered Metal_binding (Pr = 0.33)<---------------------------------------------------------|
Brotula_barbata_gcap1	M75L	# | |---->Loss of Copper_binding at E76 (Pr = 0.07 | P = 0.02)
Brotula_barbata_gcap1	M75L	# | |---->Loss of Manganese_binding at E76 (Pr = 0.33 | P = 2.4e-03)
Brotula_barbata_gcap1	M75L	# | |---->Loss of Nickel_binding at D73 (Pr = 0.19 | P = 0.03)
Brotula_barbata_gcap1	M75L	# | |---->Loss of Potassium_binding at D73 (Pr = 0.23 | P = 3.9e-03)
Brotula_barbata_gcap1	M75L	# | |---->Loss of Sodium_binding at D73 (Pr = 0.22 | P = 0.03)
Brotula_barbata_gcap1	M75L	# |
Brotula_barbata_gcap1	M75L	# |---->Altered PTM_site (Pr = 0.17)
Brotula_barbata_gcap1	M75L	# |---->Gain of Sulfation at Y71 (Pr = 0.02 | P = 0.03)
Brotula_barbata_gcap1	N126T	0.314	Loss of Relative_solvent_accessibility (Pr = 0.30 | P = 0.01); Altered DNA_binding (Pr = 0.19 | P = 0.02); Gain of N-linked_glycosylation at N124 (Pr = 0.01 | P = 0.04)	Altered Motifs (ELME000053:GSK3 phosphorylation recognition site; ELME000070:Generic motif for N-glycosylation. It was shown that Trp - Asp - and Glu are uncommon before the Ser/Thr position (PMID-8626433). Efficient glycosylation usually occurs when ~60 residues or more separate the glycosylation acceptor site from the C-terminus.; PS00001:N-glycosylation site)	Predicted conservation scores
Brotula_barbata_gcap1	N126T	# Altered Effect (Pr = 0.30)
Brotula_barbata_gcap1	N126T	# |---->Altered Motifs (ELME000053|ELME000070|PS00001)
Brotula_barbata_gcap1	N126T	# |---->Altered Structure_and_dynamics (Pr = 0.30)-------------------------------------------------------|
Brotula_barbata_gcap1	N126T	# | |---->Loss of Relative_solvent_accessibility (Pr = 0.30 | P = 0.01) |
Brotula_barbata_gcap1	N126T	# | |---->Altered Secondary_structure (Pr = 0.25) |
Brotula_barbata_gcap1	N126T	# | | |
Brotula_barbata_gcap1	N126T	# | |---->Altered Stability_and_conformational_flexibility (Pr = 0.26) |
Brotula_barbata_gcap1	N126T	# | | |---->Altered Conformational_flexibility (Pr = 0.26) |
Brotula_barbata_gcap1	N126T	# | | |
Brotula_barbata_gcap1	N126T	# | |---->Altered Special_structural_signatures (Pr = 0.10) |
Brotula_barbata_gcap1	N126T	# | |---->Altered Signal_peptide (Pr = 0.00) |
Brotula_barbata_gcap1	N126T	# | | |
Brotula_barbata_gcap1	N126T	# | |---->Altered Transmembrane_protein (Pr = 0.10) |
Brotula_barbata_gcap1	N126T	# | |
Brotula_barbata_gcap1	N126T	# |---->Altered Functional_residue (Pr = 0.26) |
Brotula_barbata_gcap1	N126T	# |---->Altered Macromolecular_binding (Pr = 0.26) |
Brotula_barbata_gcap1	N126T	# | |---->Altered DNA_binding (Pr = 0.19 | P = 0.02) |
Brotula_barbata_gcap1	N126T	# | |---->Altered Protein_binding (Pr = 0.26) |
Brotula_barbata_gcap1	N126T	# | |---->Altered Disordered_interface (Pr = 0.19) |
Brotula_barbata_gcap1	N126T	# | | |
Brotula_barbata_gcap1	N126T	# | |---->Altered Ordered_interface (Pr = 0.26) |
Brotula_barbata_gcap1	N126T	# | |
Brotula_barbata_gcap1	N126T	# |---->Altered Metal_binding (Pr = 0.13)<---------------------------------------------------------|
Brotula_barbata_gcap1	N126T	# |
Brotula_barbata_gcap1	N126T	# |---->Altered PTM_site (Pr = 0.07)
Brotula_barbata_gcap1	N126T	# |---->Gain of N-linked_glycosylation at N124 (Pr = 0.01 | P = 0.04)
Brotula_barbata_gcap1	S128N	0.206	Gain of Relative_solvent_accessibility (Pr = 0.30 | P = 9.2e-03); Altered PPI_residue (Pr = 0.28 | P = 0.04); Altered DNA_binding (Pr = 0.17 | P = 0.03); Loss of N-linked_glycosylation at N126 (Pr = 0.01 | P = 0.04)	Altered Motifs (ELME000053:GSK3 phosphorylation recognition site; ELME000063:CK1 phosphorylation site; ELME000064:CK2 phosphorylation site; ELME000070:Generic motif for N-glycosylation. It was shown that Trp - Asp - and Glu are uncommon before the Ser/Thr position (PMID-8626433). Efficient glycosylation usually occurs when ~60 residues or more separate the glycosylation acceptor site from the C-terminus.; PS00001:N-glycosylation site)	Predicted conservation scores
Brotula_barbata_gcap1	S128N	# Altered Effect (Pr = 0.30)
Brotula_barbata_gcap1	S128N	# |---->Altered Motifs (ELME000053|ELME000063|ELME000064|ELME000070|PS00001)
Brotula_barbata_gcap1	S128N	# |---->Altered Structure_and_dynamics (Pr = 0.30)----------------------------------------------------------|
Brotula_barbata_gcap1	S128N	# | |---->Gain of Relative_solvent_accessibility (Pr = 0.30 | P = 9.2e-03) |
Brotula_barbata_gcap1	S128N	# | |---->Altered Secondary_structure (Pr = 0.25) |
Brotula_barbata_gcap1	S128N	# | | |
Brotula_barbata_gcap1	S128N	# | |---->Altered Stability_and_conformational_flexibility (Pr = 0.29) |
Brotula_barbata_gcap1	S128N	# | | |---->Altered Conformational_flexibility (Pr = 0.29) |
Brotula_barbata_gcap1	S128N	# | | |
Brotula_barbata_gcap1	S128N	# | |---->Altered Special_structural_signatures (Pr = 0.10) |
Brotula_barbata_gcap1	S128N	# | |---->Altered Signal_peptide (Pr = 0.00) |
Brotula_barbata_gcap1	S128N	# | | |
Brotula_barbata_gcap1	S128N	# | |---->Altered Transmembrane_protein (Pr = 0.10) |
Brotula_barbata_gcap1	S128N	# | |
Brotula_barbata_gcap1	S128N	# |---->Altered Functional_residue (Pr = 0.28) |
Brotula_barbata_gcap1	S128N	# |---->Altered Macromolecular_binding (Pr = 0.28) |
Brotula_barbata_gcap1	S128N	# | |---->Altered DNA_binding (Pr = 0.17 | P = 0.03) |
Brotula_barbata_gcap1	S128N	# | |---->Altered Protein_binding (Pr = 0.28) |
Brotula_barbata_gcap1	S128N	# | |---->Altered Disordered_interface (Pr = 0.18) |
Brotula_barbata_gcap1	S128N	# | | |
Brotula_barbata_gcap1	S128N	# | |---->Altered Ordered_interface (Pr = 0.28) |
Brotula_barbata_gcap1	S128N	# | |---->Altered PPI_residue (Pr = 0.28 | P = 0.04) |
Brotula_barbata_gcap1	S128N	# | |
Brotula_barbata_gcap1	S128N	# |---->Altered Metal_binding (Pr = 0.13)<------------------------------------------------------------|
Brotula_barbata_gcap1	S128N	# |
Brotula_barbata_gcap1	S128N	# |---->Altered PTM_site (Pr = 0.07)
Brotula_barbata_gcap1	S128N	# |---->Loss of N-linked_glycosylation at N126 (Pr = 0.01 | P = 0.04)
Brotula_barbata_gcap1	E135D	0.363	Altered MoRF (Pr = 0.29 | P = 0.03)	Altered Motifs (ELME000052:Phosphothreonine motif binding a subset of FHA domains that show a preference for a large aliphatic amino acid at the pT+3 position.; ELME000117:Major TRAF2-binding consensus motif. Members of the tumor necrosis factor receptor (TNFR) superfamily initiate intracellular signaling by recruiting the C-domain of the TNFR-associated factors (TRAFs) through their cytoplasmic tails.; ELME000122:These phosphorylation-independent motifs bind to Dab-like PTB domains. Binding is not driven by contacts at the 0 or FY position - but instead is dependent upon the large number of hydrophobic and hydrogen bond contacts between motif and domain.; ELME000147:Site phosphorylated by the Polo-like kinase.; ELME000220:Phosphothreonine motif binding a subset of FHA domains that have a preference for an acidic amino acid at the pT+3 position.)	Predicted conservation scores
Brotula_barbata_gcap1	E135D	# Altered Effect (Pr = 0.29)
Brotula_barbata_gcap1	E135D	# |---->Altered Motifs (ELME000052|ELME000117|ELME000122|ELME000147|ELME000220)
Brotula_barbata_gcap1	E135D	# |---->Altered Structure_and_dynamics (Pr = 0.28)-------------------------------------------------------|
Brotula_barbata_gcap1	E135D	# | |---->Altered Secondary_structure (Pr = 0.25) |
Brotula_barbata_gcap1	E135D	# | | |
Brotula_barbata_gcap1	E135D	# | |---->Altered Stability_and_conformational_flexibility (Pr = 0.28) |
Brotula_barbata_gcap1	E135D	# | | |---->Altered Conformational_flexibility (Pr = 0.28) |
Brotula_barbata_gcap1	E135D	# | | |
Brotula_barbata_gcap1	E135D	# | |---->Altered Special_structural_signatures (Pr = 0.11) |
Brotula_barbata_gcap1	E135D	# | |---->Altered Signal_peptide (Pr = 0.00) |
Brotula_barbata_gcap1	E135D	# | | |
Brotula_barbata_gcap1	E135D	# | |---->Altered Transmembrane_protein (Pr = 0.11) |
Brotula_barbata_gcap1	E135D	# | |
Brotula_barbata_gcap1	E135D	# |---->Altered Functional_residue (Pr = 0.29) |
Brotula_barbata_gcap1	E135D	# |---->Altered Macromolecular_binding (Pr = 0.29) |
Brotula_barbata_gcap1	E135D	# | |---->Altered Protein_binding (Pr = 0.29) |
Brotula_barbata_gcap1	E135D	# | |---->Altered Disordered_interface (Pr = 0.29) |
Brotula_barbata_gcap1	E135D	# | | |---->Altered MoRF (Pr = 0.29 | P = 0.03) |
Brotula_barbata_gcap1	E135D	# | | |
Brotula_barbata_gcap1	E135D	# | |---->Altered Ordered_interface (Pr = 0.27) |
Brotula_barbata_gcap1	E135D	# | |
Brotula_barbata_gcap1	E135D	# |---->Altered Metal_binding (Pr = 0.13)<---------------------------------------------------------|
Brotula_barbata_gcap1	E135D	# |
Brotula_barbata_gcap1	E135D	# |---->Altered PTM_site (Pr = 0.08)
Brotula_barbata_gcap1	V158L	0.288		Altered Motifs (ELME000255:Gle2-binding-sequence motif)	Predicted conservation scores
Brotula_barbata_gcap1	V158L	# Altered Effect (Pr = 0.26)
Brotula_barbata_gcap1	V158L	# |---->Altered Motifs (ELME000255)
Brotula_barbata_gcap1	V158L	# |---->Altered Structure_and_dynamics (Pr = 0.26)-------------------------------------------------------|
Brotula_barbata_gcap1	V158L	# | |---->Altered Secondary_structure (Pr = 0.26) |
Brotula_barbata_gcap1	V158L	# | | |
Brotula_barbata_gcap1	V158L	# | |---->Altered Stability_and_conformational_flexibility (Pr = 0.21) |
Brotula_barbata_gcap1	V158L	# | | |---->Altered Conformational_flexibility (Pr = 0.21) |
Brotula_barbata_gcap1	V158L	# | | |
Brotula_barbata_gcap1	V158L	# | |---->Altered Special_structural_signatures (Pr = 0.04) |
Brotula_barbata_gcap1	V158L	# | |---->Altered Signal_peptide (Pr = 0.00) |
Brotula_barbata_gcap1	V158L	# | | |
Brotula_barbata_gcap1	V158L	# | |---->Altered Transmembrane_protein (Pr = 0.04) |
Brotula_barbata_gcap1	V158L	# | |
Brotula_barbata_gcap1	V158L	# |---->Altered Functional_residue (Pr = 0.21) |
Brotula_barbata_gcap1	V158L	# |---->Altered Macromolecular_binding (Pr = 0.21) |
Brotula_barbata_gcap1	V158L	# | |---->Altered Protein_binding (Pr = 0.21) |
Brotula_barbata_gcap1	V158L	# | |---->Altered Disordered_interface (Pr = 0.21) |
Brotula_barbata_gcap1	V158L	# | | |
Brotula_barbata_gcap1	V158L	# | |---->Altered Ordered_interface (Pr = 0.09) |
Brotula_barbata_gcap1	V158L	# | |
Brotula_barbata_gcap1	V158L	# |---->Altered Metal_binding (Pr = 0.10)<---------------------------------------------------------|
Brotula_barbata_gcap1	V158L	# |
Brotula_barbata_gcap1	V158L	# |---->Altered PTM_site (Pr = 0.14)
Brotula_barbata_gcap1	A159D	0.322	Gain of Loop (Pr = 0.29 | P = 7.0e-03); Loss of Helix (Pr = 0.29 | P = 0.02)	Altered Motifs (ELME000255:Gle2-binding-sequence motif; ELME000321:Caspase3 and Caspase7 cleavage site)	Predicted conservation scores
Brotula_barbata_gcap1	A159D	# Altered Effect (Pr = 0.29)
Brotula_barbata_gcap1	A159D	# |---->Altered Motifs (ELME000255|ELME000321)
Brotula_barbata_gcap1	A159D	# |---->Altered Structure_and_dynamics (Pr = 0.29)-------------------------------------------------------|
Brotula_barbata_gcap1	A159D	# | |---->Altered Secondary_structure (Pr = 0.29) |
Brotula_barbata_gcap1	A159D	# | | |---->Loss of Helix (Pr = 0.29 | P = 0.02) |
Brotula_barbata_gcap1	A159D	# | | |---->Gain of Loop (Pr = 0.29 | P = 7.0e-03) |
Brotula_barbata_gcap1	A159D	# | | |
Brotula_barbata_gcap1	A159D	# | |---->Altered Stability_and_conformational_flexibility (Pr = 0.29) |
Brotula_barbata_gcap1	A159D	# | | |---->Altered Conformational_flexibility (Pr = 0.29) |
Brotula_barbata_gcap1	A159D	# | | |
Brotula_barbata_gcap1	A159D	# | |---->Altered Special_structural_signatures (Pr = 0.06) |
Brotula_barbata_gcap1	A159D	# | |---->Altered Signal_peptide (Pr = 0.00) |
Brotula_barbata_gcap1	A159D	# | | |
Brotula_barbata_gcap1	A159D	# | |---->Altered Transmembrane_protein (Pr = 0.04) |
Brotula_barbata_gcap1	A159D	# | |
Brotula_barbata_gcap1	A159D	# |---->Altered Functional_residue (Pr = 0.22) |
Brotula_barbata_gcap1	A159D	# |---->Altered Macromolecular_binding (Pr = 0.22) |
Brotula_barbata_gcap1	A159D	# | |---->Altered Protein_binding (Pr = 0.22) |
Brotula_barbata_gcap1	A159D	# | |---->Altered Disordered_interface (Pr = 0.22) |
Brotula_barbata_gcap1	A159D	# | | |
Brotula_barbata_gcap1	A159D	# | |---->Altered Ordered_interface (Pr = 0.10) |
Brotula_barbata_gcap1	A159D	# | |
Brotula_barbata_gcap1	A159D	# |---->Altered Metal_binding (Pr = 0.15)<---------------------------------------------------------|
Brotula_barbata_gcap1	A159D	# |
Brotula_barbata_gcap1	A159D	# |---->Altered PTM_site (Pr = 0.14)
Brotula_barbata_gcap1	D166E	0.161		Altered Motifs (ELME000064:CK2 phosphorylation site; ELME000117:Major TRAF2-binding consensus motif. Members of the tumor necrosis factor receptor (TNFR) superfamily initiate intracellular signaling by recruiting the C-domain of the TNFR-associated factors (TRAFs) through their cytoplasmic tails.; PS00006:Casein kinase II phosphorylation site)	Predicted conservation scores
Brotula_barbata_gcap1	D166E	# Altered Effect (Pr = 0.25)
Brotula_barbata_gcap1	D166E	# |---->Altered Motifs (ELME000064|ELME000117|PS00006)
Brotula_barbata_gcap1	D166E	# |---->Altered Structure_and_dynamics (Pr = 0.25)-------------------------------------------------------|
Brotula_barbata_gcap1	D166E	# | |---->Altered Secondary_structure (Pr = 0.25) |
Brotula_barbata_gcap1	D166E	# | | |
Brotula_barbata_gcap1	D166E	# | |---->Altered Stability_and_conformational_flexibility (Pr = 0.23) |
Brotula_barbata_gcap1	D166E	# | | |---->Altered Conformational_flexibility (Pr = 0.23) |
Brotula_barbata_gcap1	D166E	# | | |
Brotula_barbata_gcap1	D166E	# | |---->Altered Special_structural_signatures (Pr = 0.07) |
Brotula_barbata_gcap1	D166E	# | |---->Altered Signal_peptide (Pr = 0.00) |
Brotula_barbata_gcap1	D166E	# | | |
Brotula_barbata_gcap1	D166E	# | |---->Altered Transmembrane_protein (Pr = 0.03) |
Brotula_barbata_gcap1	D166E	# | |
Brotula_barbata_gcap1	D166E	# |---->Altered Functional_residue (Pr = 0.15) |
Brotula_barbata_gcap1	D166E	# |---->Altered Macromolecular_binding (Pr = 0.15) |
Brotula_barbata_gcap1	D166E	# | |---->Altered Protein_binding (Pr = 0.15) |
Brotula_barbata_gcap1	D166E	# | |---->Altered Disordered_interface (Pr = 0.15) |
Brotula_barbata_gcap1	D166E	# | | |
Brotula_barbata_gcap1	D166E	# | |---->Altered Ordered_interface (Pr = 0.06) |
Brotula_barbata_gcap1	D166E	# | |
Brotula_barbata_gcap1	D166E	# |---->Altered Metal_binding (Pr = 0.05)<---------------------------------------------------------|
Brotula_barbata_gcap1	D166E	# |
Brotula_barbata_gcap1	D166E	# |---->Altered PTM_site (Pr = 0.14)
Brotula_barbata_gcap1	D186E	0.096	Altered MoRF (Pr = 0.27 | P = 0.05); Altered DNA_binding (Pr = 0.20 | P = 0.02)	Altered Motifs (ELME000334:The LATS phosphorylation motif is recognised by the LATS kinases for Ser/Thr phosphorylation. Substrates are often found toward the end of the Hippo signalling pathway.)	Predicted conservation scores
Brotula_barbata_gcap1	D186E	# Altered Effect (Pr = 0.27)
Brotula_barbata_gcap1	D186E	# |---->Altered Motifs (ELME000334)
Brotula_barbata_gcap1	D186E	# |---->Altered Structure_and_dynamics (Pr = 0.27)-------------------------------------------------------|
Brotula_barbata_gcap1	D186E	# | |---->Altered Secondary_structure (Pr = 0.25) |
Brotula_barbata_gcap1	D186E	# | | |
Brotula_barbata_gcap1	D186E	# | |---->Altered Stability_and_conformational_flexibility (Pr = 0.27) |
Brotula_barbata_gcap1	D186E	# | | |---->Altered Conformational_flexibility (Pr = 0.27) |
Brotula_barbata_gcap1	D186E	# | | |
Brotula_barbata_gcap1	D186E	# | |---->Altered Special_structural_signatures (Pr = 0.04) |
Brotula_barbata_gcap1	D186E	# | |---->Altered Signal_peptide (Pr = 0.00) |
Brotula_barbata_gcap1	D186E	# | | |
Brotula_barbata_gcap1	D186E	# | |---->Altered Transmembrane_protein (Pr = 0.04) |
Brotula_barbata_gcap1	D186E	# | |
Brotula_barbata_gcap1	D186E	# |---->Altered Functional_residue (Pr = 0.27) |
Brotula_barbata_gcap1	D186E	# |---->Altered Macromolecular_binding (Pr = 0.27) |
Brotula_barbata_gcap1	D186E	# | |---->Altered DNA_binding (Pr = 0.20 | P = 0.02) |
Brotula_barbata_gcap1	D186E	# | |---->Altered Protein_binding (Pr = 0.27) |
Brotula_barbata_gcap1	D186E	# | |---->Altered Disordered_interface (Pr = 0.27) |
Brotula_barbata_gcap1	D186E	# | | |---->Altered MoRF (Pr = 0.27 | P = 0.05) |
Brotula_barbata_gcap1	D186E	# | | |
Brotula_barbata_gcap1	D186E	# | |---->Altered Ordered_interface (Pr = 0.05) |
Brotula_barbata_gcap1	D186E	# | |
Brotula_barbata_gcap1	D186E	# |---->Altered Metal_binding (Pr = 0.04)<---------------------------------------------------------|
Brotula_barbata_gcap1	D186E	# |
Brotula_barbata_gcap1	D186E	# |---->Altered PTM_site (Pr = 0.14)
Brotula_barbata_gcap3	H7Q	0.226	Altered MoRF (Pr = 0.27 | P = 0.05); Altered Cytoplasmic_loop (Pr = 0.16 | P = 0.01)	Altered Motifs (ELME000239:The USP7 NTD domain binding motif variant based on the MDM2 and P53 interactions.)	Predicted conservation scores
Brotula_barbata_gcap3	H7Q	# Altered Effect (Pr = 0.27)
Brotula_barbata_gcap3	H7Q	# |---->Altered Motifs (ELME000239)
Brotula_barbata_gcap3	H7Q	# |---->Altered Structure_and_dynamics (Pr = 0.26)-------------------------------------------------------|
Brotula_barbata_gcap3	H7Q	# | |---->Altered Secondary_structure (Pr = 0.22) |
Brotula_barbata_gcap3	H7Q	# | | |
Brotula_barbata_gcap3	H7Q	# | |---->Altered Stability_and_conformational_flexibility (Pr = 0.26) |
Brotula_barbata_gcap3	H7Q	# | | |---->Altered Conformational_flexibility (Pr = 0.26) |
Brotula_barbata_gcap3	H7Q	# | | |
Brotula_barbata_gcap3	H7Q	# | |---->Altered Special_structural_signatures (Pr = 0.16) |
Brotula_barbata_gcap3	H7Q	# | |---->Altered Signal_peptide (Pr = 0.00) |
Brotula_barbata_gcap3	H7Q	# | | |
Brotula_barbata_gcap3	H7Q	# | |---->Altered Transmembrane_protein (Pr = 0.16) |
Brotula_barbata_gcap3	H7Q	# | |---->Altered Non-cytoplasmic_loop (Pr = 0.16 | P = 0.01) |
Brotula_barbata_gcap3	H7Q	# | |
Brotula_barbata_gcap3	H7Q	# |---->Altered Functional_residue (Pr = 0.27) |
Brotula_barbata_gcap3	H7Q	# |---->Altered Macromolecular_binding (Pr = 0.27) |
Brotula_barbata_gcap3	H7Q	# | |---->Altered Protein_binding (Pr = 0.27) |
Brotula_barbata_gcap3	H7Q	# | |---->Altered Disordered_interface (Pr = 0.27) |
Brotula_barbata_gcap3	H7Q	# | | |---->Altered MoRF (Pr = 0.27 | P = 0.05) |
Brotula_barbata_gcap3	H7Q	# | | |
Brotula_barbata_gcap3	H7Q	# | |---->Altered Ordered_interface (Pr = 0.21) |
Brotula_barbata_gcap3	H7Q	# | |
Brotula_barbata_gcap3	H7Q	# |---->Altered Metal_binding (Pr = 0.17)<---------------------------------------------------------|
Brotula_barbata_gcap3	H7Q	# |
Brotula_barbata_gcap3	H7Q	# |---->Altered PTM_site (Pr = 0.06)
Brotula_barbata_gcap3	S8P	0.478	Altered MoRF (Pr = 0.26 | P = 0.05); Loss of Sodium_binding at S9 (Pr = 0.18 | P = 0.05); Altered Cytoplasmic_loop (Pr = 0.13 | P = 0.02)	Altered Motifs (ELME000239:The USP7 NTD domain binding motif variant based on the MDM2 and P53 interactions.)	Predicted conservation scores
Brotula_barbata_gcap3	S8P	# Altered Effect (Pr = 0.27)
Brotula_barbata_gcap3	S8P	# |---->Altered Motifs (ELME000239)
Brotula_barbata_gcap3	S8P	# |---->Altered Structure_and_dynamics (Pr = 0.27)-------------------------------------------------------|
Brotula_barbata_gcap3	S8P	# | |---->Altered Secondary_structure (Pr = 0.23) |
Brotula_barbata_gcap3	S8P	# | | |
Brotula_barbata_gcap3	S8P	# | |---->Altered Stability_and_conformational_flexibility (Pr = 0.27) |
Brotula_barbata_gcap3	S8P	# | | |---->Altered Conformational_flexibility (Pr = 0.27) |
Brotula_barbata_gcap3	S8P	# | | |
Brotula_barbata_gcap3	S8P	# | |---->Altered Special_structural_signatures (Pr = 0.13) |
Brotula_barbata_gcap3	S8P	# | |---->Altered Signal_peptide (Pr = 0.00) |
Brotula_barbata_gcap3	S8P	# | | |
Brotula_barbata_gcap3	S8P	# | |---->Altered Transmembrane_protein (Pr = 0.13) |
Brotula_barbata_gcap3	S8P	# | |---->Altered Non-cytoplasmic_loop (Pr = 0.13 | P = 0.02) |
Brotula_barbata_gcap3	S8P	# | |
Brotula_barbata_gcap3	S8P	# |---->Altered Functional_residue (Pr = 0.26) |
Brotula_barbata_gcap3	S8P	# |---->Altered Macromolecular_binding (Pr = 0.26) |
Brotula_barbata_gcap3	S8P	# | |---->Altered Protein_binding (Pr = 0.26) |
Brotula_barbata_gcap3	S8P	# | |---->Altered Disordered_interface (Pr = 0.26) |
Brotula_barbata_gcap3	S8P	# | | |---->Altered MoRF (Pr = 0.26 | P = 0.05) |
Brotula_barbata_gcap3	S8P	# | | |
Brotula_barbata_gcap3	S8P	# | |---->Altered Ordered_interface (Pr = 0.13) |
Brotula_barbata_gcap3	S8P	# | |
Brotula_barbata_gcap3	S8P	# |---->Altered Metal_binding (Pr = 0.18)<---------------------------------------------------------|
Brotula_barbata_gcap3	S8P	# | |---->Loss of Sodium_binding at S9 (Pr = 0.18 | P = 0.05)
Brotula_barbata_gcap3	S8P	# |
Brotula_barbata_gcap3	S8P	# |---->Altered PTM_site (Pr = 0.07)
Brotula_barbata_gcap3	N10S	0.170	Gain of Intrinsic_disorder (Pr = 0.30 | P = 0.05); Altered MoRF (Pr = 0.27 | P = 0.04); Altered Cytoplasmic_loop (Pr = 0.13 | P = 0.02)	Altered Motifs (ELME000173:Consensus derived from reported natural interactors which do not match the Mode 1 and Mode 2 ligands.; ELME000239:The USP7 NTD domain binding motif variant based on the MDM2 and P53 interactions.; PS00006:Casein kinase II phosphorylation site)	Predicted conservation scores
Brotula_barbata_gcap3	N10S	# Altered Effect (Pr = 0.30)
Brotula_barbata_gcap3	N10S	# |---->Altered Motifs (ELME000173|ELME000239|PS00006)
Brotula_barbata_gcap3	N10S	# |---->Altered Structure_and_dynamics (Pr = 0.30)-------------------------------------------------------|
Brotula_barbata_gcap3	N10S	# | |---->Altered Secondary_structure (Pr = 0.26) |
Brotula_barbata_gcap3	N10S	# | | |
Brotula_barbata_gcap3	N10S	# | |---->Altered Stability_and_conformational_flexibility (Pr = 0.30) |
Brotula_barbata_gcap3	N10S	# | | |---->Altered Conformational_flexibility (Pr = 0.30) |
Brotula_barbata_gcap3	N10S	# | | |---->Gain of Intrinsic_disorder (Pr = 0.30 | P = 0.05) |
Brotula_barbata_gcap3	N10S	# | | |
Brotula_barbata_gcap3	N10S	# | |---->Altered Special_structural_signatures (Pr = 0.13) |
Brotula_barbata_gcap3	N10S	# | |---->Altered Signal_peptide (Pr = 0.00) |
Brotula_barbata_gcap3	N10S	# | | |
Brotula_barbata_gcap3	N10S	# | |---->Altered Transmembrane_protein (Pr = 0.13) |
Brotula_barbata_gcap3	N10S	# | |---->Altered Non-cytoplasmic_loop (Pr = 0.13 | P = 0.02) |
Brotula_barbata_gcap3	N10S	# | |
Brotula_barbata_gcap3	N10S	# |---->Altered Functional_residue (Pr = 0.27) |
Brotula_barbata_gcap3	N10S	# |---->Altered Macromolecular_binding (Pr = 0.27) |
Brotula_barbata_gcap3	N10S	# | |---->Altered Protein_binding (Pr = 0.27) |
Brotula_barbata_gcap3	N10S	# | |---->Altered Disordered_interface (Pr = 0.27) |
Brotula_barbata_gcap3	N10S	# | | |---->Altered MoRF (Pr = 0.27 | P = 0.04) |
Brotula_barbata_gcap3	N10S	# | | |
Brotula_barbata_gcap3	N10S	# | |---->Altered Ordered_interface (Pr = 0.12) |
Brotula_barbata_gcap3	N10S	# | |
Brotula_barbata_gcap3	N10S	# |---->Altered Metal_binding (Pr = 0.18)<---------------------------------------------------------|
Brotula_barbata_gcap3	N10S	# |
Brotula_barbata_gcap3	N10S	# |---->Altered PTM_site (Pr = 0.12)
Brotula_barbata_gcap3	M43I	0.091	Altered Cytoplasmic_loop (Pr = 0.14 | P = 0.02)	Altered Motifs (ELME000146:Subtilisin/kexin isozyme-1 (SKI1) cleavage site ([RK]-X-[hydrophobic]-[LTKF]-|-X); PS00006:Casein kinase II phosphorylation site)	Predicted conservation scores
Brotula_barbata_gcap3	M43I	# Altered Effect (Pr = 0.26)
Brotula_barbata_gcap3	M43I	# |---->Altered Motifs (ELME000146|PS00006)
Brotula_barbata_gcap3	M43I	# |---->Altered Structure_and_dynamics (Pr = 0.26)-------------------------------------------------------|
Brotula_barbata_gcap3	M43I	# | |---->Altered Secondary_structure (Pr = 0.26) |
Brotula_barbata_gcap3	M43I	# | | |
Brotula_barbata_gcap3	M43I	# | |---->Altered Stability_and_conformational_flexibility (Pr = 0.23) |
Brotula_barbata_gcap3	M43I	# | | |---->Altered Conformational_flexibility (Pr = 0.23) |
Brotula_barbata_gcap3	M43I	# | | |
Brotula_barbata_gcap3	M43I	# | |---->Altered Special_structural_signatures (Pr = 0.14) |
Brotula_barbata_gcap3	M43I	# | |---->Altered Signal_peptide (Pr = 0.00) |
Brotula_barbata_gcap3	M43I	# | | |
Brotula_barbata_gcap3	M43I	# | |---->Altered Transmembrane_protein (Pr = 0.14) |
Brotula_barbata_gcap3	M43I	# | |---->Altered Non-cytoplasmic_loop (Pr = 0.14 | P = 0.02) |
Brotula_barbata_gcap3	M43I	# | |
Brotula_barbata_gcap3	M43I	# |---->Altered Functional_residue (Pr = 0.13) |
Brotula_barbata_gcap3	M43I	# |---->Altered Macromolecular_binding (Pr = 0.13) |
Brotula_barbata_gcap3	M43I	# | |---->Altered Protein_binding (Pr = 0.13) |
Brotula_barbata_gcap3	M43I	# | |---->Altered Disordered_interface (Pr = 0.09) |
Brotula_barbata_gcap3	M43I	# | | |
Brotula_barbata_gcap3	M43I	# | |---->Altered Ordered_interface (Pr = 0.13) |
Brotula_barbata_gcap3	M43I	# | |
Brotula_barbata_gcap3	M43I	# |---->Altered Metal_binding (Pr = 0.05)<---------------------------------------------------------|
Brotula_barbata_gcap3	M43I	# |
Brotula_barbata_gcap3	M43I	# |---->Altered PTM_site (Pr = 0.10)
Brotula_barbata_gcap3	V60I	0.650	Altered MoRF (Pr = 0.41 | P = 4.0e-03); Loss of Allosteric_site at F64 (Pr = 0.30 | P = 3.8e-03); Altered PPI_residue (Pr = 0.29 | P = 0.04); Gain of Relative_solvent_accessibility (Pr = 0.27 | P = 0.02); Loss of Sodium_binding at D65 (Pr = 0.25 | P = 0.01); Loss of Zinc_binding at D65 (Pr = 0.24 | P = 0.03); Altered PPI_hotspot (Pr = 0.23 | P = 0.05); Altered Cytoplasmic_loop (Pr = 0.21 | P = 4.3e-03); Loss of Nickel_binding at D65 (Pr = 0.19 | P = 0.04); Loss of Potassium_binding at T63 (Pr = 0.13 | P = 0.03); Loss of Copper_binding at D65 (Pr = 0.08 | P = 0.01)	Altered Motifs (None)	Predicted conservation scores
Brotula_barbata_gcap3	V60I	# Altered Effect (Pr = 0.41)
Brotula_barbata_gcap3	V60I	# |---->Altered Motifs (None)
Brotula_barbata_gcap3	V60I	# |---->Altered Structure_and_dynamics (Pr = 0.30)-------------------------------------------------------|
Brotula_barbata_gcap3	V60I	# | |---->Gain of Relative_solvent_accessibility (Pr = 0.27 | P = 0.02) |
Brotula_barbata_gcap3	V60I	# | |---->Altered Secondary_structure (Pr = 0.25) |
Brotula_barbata_gcap3	V60I	# | | |
Brotula_barbata_gcap3	V60I	# | |---->Altered Stability_and_conformational_flexibility (Pr = 0.14) |
Brotula_barbata_gcap3	V60I	# | | |---->Altered Conformational_flexibility (Pr = 0.14) |
Brotula_barbata_gcap3	V60I	# | | |
Brotula_barbata_gcap3	V60I	# | |---->Altered Special_structural_signatures (Pr = 0.21) |
Brotula_barbata_gcap3	V60I	# | |---->Altered Signal_peptide (Pr = 0.00) |
Brotula_barbata_gcap3	V60I	# | | |
Brotula_barbata_gcap3	V60I	# | |---->Altered Transmembrane_protein (Pr = 0.21) |
Brotula_barbata_gcap3	V60I	# | |---->Altered Non-cytoplasmic_loop (Pr = 0.21 | P = 4.3e-03) |
Brotula_barbata_gcap3	V60I	# | |
Brotula_barbata_gcap3	V60I	# |---->Altered Functional_residue (Pr = 0.41) |
Brotula_barbata_gcap3	V60I	# |---->Loss of Allosteric_site at F64 (Pr = 0.30 | P = 3.8e-03)<----------------------------------|
Brotula_barbata_gcap3	V60I	# |---->Altered Macromolecular_binding (Pr = 0.41) |
Brotula_barbata_gcap3	V60I	# | |---->Altered Protein_binding (Pr = 0.41) |
Brotula_barbata_gcap3	V60I	# | |---->Altered Disordered_interface (Pr = 0.41) |
Brotula_barbata_gcap3	V60I	# | | |---->Altered MoRF (Pr = 0.41 | P = 4.0e-03) |
Brotula_barbata_gcap3	V60I	# | | |
Brotula_barbata_gcap3	V60I	# | |---->Altered Ordered_interface (Pr = 0.29) |
Brotula_barbata_gcap3	V60I	# | |---->Altered PPI_residue (Pr = 0.29 | P = 0.04) |
Brotula_barbata_gcap3	V60I	# | |---->Altered PPI_hotspot (Pr = 0.23 | P = 0.05) |
Brotula_barbata_gcap3	V60I	# | |
Brotula_barbata_gcap3	V60I	# |---->Altered Metal_binding (Pr = 0.25)<---------------------------------------------------------|
Brotula_barbata_gcap3	V60I	# | |---->Loss of Copper_binding at D65 (Pr = 0.08 | P = 0.01)
Brotula_barbata_gcap3	V60I	# | |---->Loss of Nickel_binding at D65 (Pr = 0.19 | P = 0.04)
Brotula_barbata_gcap3	V60I	# | |---->Loss of Potassium_binding at T63 (Pr = 0.13 | P = 0.03)
Brotula_barbata_gcap3	V60I	# | |---->Loss of Sodium_binding at D65 (Pr = 0.25 | P = 0.01)
Brotula_barbata_gcap3	V60I	# | |---->Loss of Zinc_binding at D65 (Pr = 0.24 | P = 0.03)
Brotula_barbata_gcap3	V60I	# |
Brotula_barbata_gcap3	V60I	# |---->Altered PTM_site (Pr = 0.08)
Brotula_barbata_gcap3	I72M	0.766	Gain of Allosteric_site at Y77 (Pr = 0.31 | P = 1.1e-03); Gain of Manganese_binding at D67 (Pr = 0.29 | P = 3.3e-03); Gain of Sodium_binding at D67 (Pr = 0.28 | P = 6.2e-03); Altered PPI_hotspot (Pr = 0.27 | P = 8.1e-03); Altered MoRF (Pr = 0.27 | P = 0.05); Gain of Relative_solvent_accessibility (Pr = 0.26 | P = 0.03); Gain of Potassium_binding at D67 (Pr = 0.20 | P = 7.6e-03); Gain of Nickel_binding at D73 (Pr = 0.19 | P = 0.03); Altered Cytoplasmic_loop (Pr = 0.15 | P = 0.01); Loss of Copper_binding at E76 (Pr = 0.09 | P = 0.01); Loss of Sulfation at Y71 (Pr = 0.02 | P = 0.02); Gain of Calcium_binding at D67 (Pr = 0.01 | P = 3.3e-04)	Altered Motifs (ELME000120:Tyrosine-based sorting signal responsible for the interaction with mu subunit of AP (Adaptor Protein) complex; ELME000182:STAT5 Src Homology 2 (SH2) domain binding motif.; PS00018:EF-hand calcium-binding domain)	Predicted conservation scores
Brotula_barbata_gcap3	I72M	# Altered Effect (Pr = 0.31)
Brotula_barbata_gcap3	I72M	# |---->Altered Motifs (ELME000120|ELME000182|PS00018)
Brotula_barbata_gcap3	I72M	# |---->Altered Structure_and_dynamics (Pr = 0.31)-------------------------------------------------------|
Brotula_barbata_gcap3	I72M	# | |---->Gain of Relative_solvent_accessibility (Pr = 0.26 | P = 0.03) |
Brotula_barbata_gcap3	I72M	# | |---->Altered Secondary_structure (Pr = 0.26) |
Brotula_barbata_gcap3	I72M	# | | |
Brotula_barbata_gcap3	I72M	# | |---->Altered Stability_and_conformational_flexibility (Pr = 0.23) |
Brotula_barbata_gcap3	I72M	# | | |---->Altered Conformational_flexibility (Pr = 0.23) |
Brotula_barbata_gcap3	I72M	# | | |
Brotula_barbata_gcap3	I72M	# | |---->Altered Special_structural_signatures (Pr = 0.15) |
Brotula_barbata_gcap3	I72M	# | |---->Altered Signal_peptide (Pr = 0.00) |
Brotula_barbata_gcap3	I72M	# | | |
Brotula_barbata_gcap3	I72M	# | |---->Altered Transmembrane_protein (Pr = 0.15) |
Brotula_barbata_gcap3	I72M	# | |---->Altered Non-cytoplasmic_loop (Pr = 0.15 | P = 0.01) |
Brotula_barbata_gcap3	I72M	# | |
Brotula_barbata_gcap3	I72M	# |---->Altered Functional_residue (Pr = 0.31) |
Brotula_barbata_gcap3	I72M	# |---->Gain of Allosteric_site at Y77 (Pr = 0.31 | P = 1.1e-03)<----------------------------------|
Brotula_barbata_gcap3	I72M	# |---->Altered Macromolecular_binding (Pr = 0.27) |
Brotula_barbata_gcap3	I72M	# | |---->Altered Protein_binding (Pr = 0.27) |
Brotula_barbata_gcap3	I72M	# | |---->Altered Disordered_interface (Pr = 0.27) |
Brotula_barbata_gcap3	I72M	# | | |---->Altered MoRF (Pr = 0.27 | P = 0.05) |
Brotula_barbata_gcap3	I72M	# | | |
Brotula_barbata_gcap3	I72M	# | |---->Altered Ordered_interface (Pr = 0.27) |
Brotula_barbata_gcap3	I72M	# | |---->Altered PPI_hotspot (Pr = 0.27 | P = 8.1e-03) |
Brotula_barbata_gcap3	I72M	# | |
Brotula_barbata_gcap3	I72M	# |---->Altered Metal_binding (Pr = 0.29)<---------------------------------------------------------|
Brotula_barbata_gcap3	I72M	# | |---->Gain of Calcium_binding at D67 (Pr = 0.01 | P = 3.3e-04)
Brotula_barbata_gcap3	I72M	# | |---->Loss of Copper_binding at E76 (Pr = 0.09 | P = 0.01)
Brotula_barbata_gcap3	I72M	# | |---->Gain of Manganese_binding at D67 (Pr = 0.29 | P = 3.3e-03)
Brotula_barbata_gcap3	I72M	# | |---->Gain of Nickel_binding at D73 (Pr = 0.19 | P = 0.03)
Brotula_barbata_gcap3	I72M	# | |---->Gain of Potassium_binding at D67 (Pr = 0.20 | P = 7.6e-03)
Brotula_barbata_gcap3	I72M	# | |---->Gain of Sodium_binding at D67 (Pr = 0.28 | P = 6.2e-03)
Brotula_barbata_gcap3	I72M	# |
Brotula_barbata_gcap3	I72M	# |---->Altered PTM_site (Pr = 0.10)
Brotula_barbata_gcap3	I72M	# |---->Loss of Sulfation at Y71 (Pr = 0.02 | P = 0.02)
Brotula_barbata_gcap3	I134T	0.134	Altered MoRF (Pr = 0.35 | P = 9.2e-03); Altered PPI_residue (Pr = 0.27 | P = 0.04); Altered Stability (Pr = 0.25 | P = 8.4e-03); Loss of Sulfation at Y135 (Pr = 0.06 | P = 7.0e-03)	Altered Motifs (ELME000052:Phosphothreonine motif binding a subset of FHA domains that show a preference for a large aliphatic amino acid at the pT+3 position.)	Predicted conservation scores
Brotula_barbata_gcap3	I134T	# Altered Effect (Pr = 0.35)
Brotula_barbata_gcap3	I134T	# |---->Altered Motifs (ELME000052)
Brotula_barbata_gcap3	I134T	# |---->Altered Structure_and_dynamics (Pr = 0.25)-------------------------------------------------------|
Brotula_barbata_gcap3	I134T	# | |---->Altered Secondary_structure (Pr = 0.25) |
Brotula_barbata_gcap3	I134T	# | | |
Brotula_barbata_gcap3	I134T	# | |---->Altered Stability_and_conformational_flexibility (Pr = 0.25) |
Brotula_barbata_gcap3	I134T	# | | |---->Altered Stability (Pr = 0.25 | P = 8.4e-03) |
Brotula_barbata_gcap3	I134T	# | | |---->Altered Conformational_flexibility (Pr = 0.18) |
Brotula_barbata_gcap3	I134T	# | | |
Brotula_barbata_gcap3	I134T	# | |---->Altered Special_structural_signatures (Pr = 0.03) |
Brotula_barbata_gcap3	I134T	# | |---->Altered Signal_peptide (Pr = 0.00) |
Brotula_barbata_gcap3	I134T	# | | |
Brotula_barbata_gcap3	I134T	# | |---->Altered Transmembrane_protein (Pr = 0.03) |
Brotula_barbata_gcap3	I134T	# | |
Brotula_barbata_gcap3	I134T	# |---->Altered Functional_residue (Pr = 0.35) |
Brotula_barbata_gcap3	I134T	# |---->Altered Macromolecular_binding (Pr = 0.35) |
Brotula_barbata_gcap3	I134T	# | |---->Altered Protein_binding (Pr = 0.35) |
Brotula_barbata_gcap3	I134T	# | |---->Altered Disordered_interface (Pr = 0.35) |
Brotula_barbata_gcap3	I134T	# | | |---->Altered MoRF (Pr = 0.35 | P = 9.2e-03) |
Brotula_barbata_gcap3	I134T	# | | |
Brotula_barbata_gcap3	I134T	# | |---->Altered Ordered_interface (Pr = 0.27) |
Brotula_barbata_gcap3	I134T	# | |---->Altered PPI_residue (Pr = 0.27 | P = 0.04) |
Brotula_barbata_gcap3	I134T	# | |
Brotula_barbata_gcap3	I134T	# |---->Altered Metal_binding (Pr = 0.04)<---------------------------------------------------------|
Brotula_barbata_gcap3	I134T	# |
Brotula_barbata_gcap3	I134T	# |---->Altered PTM_site (Pr = 0.21)
Brotula_barbata_gcap3	I134T	# |---->Loss of Sulfation at Y135 (Pr = 0.06 | P = 7.0e-03)
Brotula_barbata_gcap3	I137S	0.433	Altered MoRF (Pr = 0.36 | P = 7.5e-03); Gain of B-factor (Pr = 0.24 | P = 0.04); Loss of Sulfation at Y135 (Pr = 0.05 | P = 7.3e-03)	Altered Motifs (ELME000064:CK2 phosphorylation site; ELME000081:Src-family Src Homology 2 (SH2) domains binding motif.; ELME000136:The Class IV WW domain interaction motif is recognised primarily by the Pin1 phosphorylation-dependent prolyl isomerase.; ELME000159:Proline-Directed Kinase (e.g. MAPK) phosphorylation site in higher eukaryotes.; PS00006:Casein kinase II phosphorylation site)	Predicted conservation scores
Brotula_barbata_gcap3	I137S	# Altered Effect (Pr = 0.36)
Brotula_barbata_gcap3	I137S	# |---->Altered Motifs (ELME000064|ELME000081|ELME000136|ELME000159|PS00006)
Brotula_barbata_gcap3	I137S	# |---->Altered Structure_and_dynamics (Pr = 0.26)-------------------------------------------------------|
Brotula_barbata_gcap3	I137S	# | |---->Altered Secondary_structure (Pr = 0.26) |
Brotula_barbata_gcap3	I137S	# | | |
Brotula_barbata_gcap3	I137S	# | |---->Altered Stability_and_conformational_flexibility (Pr = 0.24) |
Brotula_barbata_gcap3	I137S	# | | |---->Altered Conformational_flexibility (Pr = 0.24) |
Brotula_barbata_gcap3	I137S	# | | |---->Gain of B-factor (Pr = 0.24 | P = 0.04) |
Brotula_barbata_gcap3	I137S	# | | |
Brotula_barbata_gcap3	I137S	# | |---->Altered Special_structural_signatures (Pr = 0.05) |
Brotula_barbata_gcap3	I137S	# | |---->Altered Signal_peptide (Pr = 0.00) |
Brotula_barbata_gcap3	I137S	# | | |
Brotula_barbata_gcap3	I137S	# | |---->Altered Transmembrane_protein (Pr = 0.05) |
Brotula_barbata_gcap3	I137S	# | |
Brotula_barbata_gcap3	I137S	# |---->Altered Functional_residue (Pr = 0.36) |
Brotula_barbata_gcap3	I137S	# |---->Altered Macromolecular_binding (Pr = 0.36) |
Brotula_barbata_gcap3	I137S	# | |---->Altered Protein_binding (Pr = 0.36) |
Brotula_barbata_gcap3	I137S	# | |---->Altered Disordered_interface (Pr = 0.36) |
Brotula_barbata_gcap3	I137S	# | | |---->Altered MoRF (Pr = 0.36 | P = 7.5e-03) |
Brotula_barbata_gcap3	I137S	# | | |
Brotula_barbata_gcap3	I137S	# | |---->Altered Ordered_interface (Pr = 0.24) |
Brotula_barbata_gcap3	I137S	# | |
Brotula_barbata_gcap3	I137S	# |---->Altered Metal_binding (Pr = 0.12)<---------------------------------------------------------|
Brotula_barbata_gcap3	I137S	# |
Brotula_barbata_gcap3	I137S	# |---->Altered PTM_site (Pr = 0.20)
Brotula_barbata_gcap3	I137S	# |---->Loss of Sulfation at Y135 (Pr = 0.05 | P = 7.3e-03)
Brotula_barbata_gcap3	E141D	0.440	Altered MoRF (Pr = 0.28 | P = 0.03); Gain of Manganese_binding at E140 (Pr = 0.13 | P = 0.05)	Altered Motifs (ELME000117:Major TRAF2-binding consensus motif. Members of the tumor necrosis factor receptor (TNFR) superfamily initiate intracellular signaling by recruiting the C-domain of the TNFR-associated factors (TRAFs) through their cytoplasmic tails.; ELME000149:Sorting and internalisation signal found in the cytoplasmic juxta-membrane region of type I transmembrane proteins. Targets them from the Trans Golgi Network to the lysosomal-endosomal-melanosomal compartments. Interacts with adaptor protein (AP) complexes; ELME000335:Inverted version of LIG_SUMO_SBM_1 that mediates binding to SUMO proteins non-covalently.)	Predicted conservation scores
Brotula_barbata_gcap3	E141D	# Altered Effect (Pr = 0.28)
Brotula_barbata_gcap3	E141D	# |---->Altered Motifs (ELME000117|ELME000149|ELME000335)
Brotula_barbata_gcap3	E141D	# |---->Altered Structure_and_dynamics (Pr = 0.26)-------------------------------------------------------|
Brotula_barbata_gcap3	E141D	# | |---->Altered Secondary_structure (Pr = 0.26) |
Brotula_barbata_gcap3	E141D	# | | |
Brotula_barbata_gcap3	E141D	# | |---->Altered Stability_and_conformational_flexibility (Pr = 0.18) |
Brotula_barbata_gcap3	E141D	# | | |---->Altered Conformational_flexibility (Pr = 0.18) |
Brotula_barbata_gcap3	E141D	# | | |
Brotula_barbata_gcap3	E141D	# | |---->Altered Special_structural_signatures (Pr = 0.06) |
Brotula_barbata_gcap3	E141D	# | |---->Altered Signal_peptide (Pr = 0.00) |
Brotula_barbata_gcap3	E141D	# | | |
Brotula_barbata_gcap3	E141D	# | |---->Altered Transmembrane_protein (Pr = 0.06) |
Brotula_barbata_gcap3	E141D	# | |
Brotula_barbata_gcap3	E141D	# |---->Altered Functional_residue (Pr = 0.28) |
Brotula_barbata_gcap3	E141D	# |---->Altered Macromolecular_binding (Pr = 0.28) |
Brotula_barbata_gcap3	E141D	# | |---->Altered Protein_binding (Pr = 0.28) |
Brotula_barbata_gcap3	E141D	# | |---->Altered Disordered_interface (Pr = 0.28) |
Brotula_barbata_gcap3	E141D	# | | |---->Altered MoRF (Pr = 0.28 | P = 0.03) |
Brotula_barbata_gcap3	E141D	# | | |
Brotula_barbata_gcap3	E141D	# | |---->Altered Ordered_interface (Pr = 0.24) |
Brotula_barbata_gcap3	E141D	# | |
Brotula_barbata_gcap3	E141D	# |---->Altered Metal_binding (Pr = 0.13)<---------------------------------------------------------|
Brotula_barbata_gcap3	E141D	# | |---->Gain of Manganese_binding at E140 (Pr = 0.13 | P = 0.05)
Brotula_barbata_gcap3	E141D	# |
Brotula_barbata_gcap3	E141D	# |---->Altered PTM_site (Pr = 0.08)
Brotula_barbata_gcap3	L145I	0.235	Altered MoRF (Pr = 0.39 | P = 5.9e-03); Altered PPI_residue (Pr = 0.30 | P = 0.02)	Altered Motifs (ELME000020:ITIM (immunoreceptor tyrosine-based inhibitory motif). Phosphorylation of the ITIM motif - found in the cytoplasmic tail of some inhibitory receptors (KIRs) that bind MHC Class I - leads to the recruitment and activation of a protein tyrosine phosphatase.; ELME000149:Sorting and internalisation signal found in the cytoplasmic juxta-membrane region of type I transmembrane proteins. Targets them from the Trans Golgi Network to the lysosomal-endosomal-melanosomal compartments. Interacts with adaptor protein (AP) complexes; ELME000335:Inverted version of LIG_SUMO_SBM_1 that mediates binding to SUMO proteins non-covalently.)	Predicted conservation scores
Brotula_barbata_gcap3	L145I	# Altered Effect (Pr = 0.39)
Brotula_barbata_gcap3	L145I	# |---->Altered Motifs (ELME000020|ELME000149|ELME000335)
Brotula_barbata_gcap3	L145I	# |---->Altered Structure_and_dynamics (Pr = 0.22)-------------------------------------------------------|
Brotula_barbata_gcap3	L145I	# | |---->Altered Secondary_structure (Pr = 0.19) |
Brotula_barbata_gcap3	L145I	# | | |
Brotula_barbata_gcap3	L145I	# | |---->Altered Stability_and_conformational_flexibility (Pr = 0.17) |
Brotula_barbata_gcap3	L145I	# | | |---->Altered Conformational_flexibility (Pr = 0.17) |
Brotula_barbata_gcap3	L145I	# | | |
Brotula_barbata_gcap3	L145I	# | |---->Altered Special_structural_signatures (Pr = 0.06) |
Brotula_barbata_gcap3	L145I	# | |---->Altered Signal_peptide (Pr = 0.00) |
Brotula_barbata_gcap3	L145I	# | | |
Brotula_barbata_gcap3	L145I	# | |---->Altered Transmembrane_protein (Pr = 0.06) |
Brotula_barbata_gcap3	L145I	# | |
Brotula_barbata_gcap3	L145I	# |---->Altered Functional_residue (Pr = 0.39) |
Brotula_barbata_gcap3	L145I	# |---->Altered Macromolecular_binding (Pr = 0.39) |
Brotula_barbata_gcap3	L145I	# | |---->Altered Protein_binding (Pr = 0.39) |
Brotula_barbata_gcap3	L145I	# | |---->Altered Disordered_interface (Pr = 0.39) |
Brotula_barbata_gcap3	L145I	# | | |---->Altered MoRF (Pr = 0.39 | P = 5.9e-03) |
Brotula_barbata_gcap3	L145I	# | | |
Brotula_barbata_gcap3	L145I	# | |---->Altered Ordered_interface (Pr = 0.30) |
Brotula_barbata_gcap3	L145I	# | |---->Altered PPI_residue (Pr = 0.30 | P = 0.02) |
Brotula_barbata_gcap3	L145I	# | |
Brotula_barbata_gcap3	L145I	# |---->Altered Metal_binding (Pr = 0.12)<---------------------------------------------------------|
Brotula_barbata_gcap3	L145I	# |
Brotula_barbata_gcap3	L145I	# |---->Altered PTM_site (Pr = 0.12)
Brotula_barbata_gcap3	G154R	0.446	Loss of Manganese_binding at E155 (Pr = 0.31 | P = 3.6e-03); Loss of Relative_solvent_accessibility (Pr = 0.28 | P = 0.02); Altered PPI_residue (Pr = 0.27 | P = 0.05); Loss of Sodium_binding at D151 (Pr = 0.27 | P = 8.4e-03); Loss of Potassium_binding at N153 (Pr = 0.10 | P = 0.05)	Altered Motifs (PS00018:EF-hand calcium-binding domain)	Predicted conservation scores
Brotula_barbata_gcap3	G154R	# Altered Effect (Pr = 0.31)
Brotula_barbata_gcap3	G154R	# |---->Altered Motifs (PS00018)
Brotula_barbata_gcap3	G154R	# |---->Altered Structure_and_dynamics (Pr = 0.31)-------------------------------------------------------|
Brotula_barbata_gcap3	G154R	# | |---->Loss of Relative_solvent_accessibility (Pr = 0.28 | P = 0.02) |
Brotula_barbata_gcap3	G154R	# | |---->Altered Secondary_structure (Pr = 0.25) |
Brotula_barbata_gcap3	G154R	# | | |
Brotula_barbata_gcap3	G154R	# | |---->Altered Stability_and_conformational_flexibility (Pr = 0.23) |
Brotula_barbata_gcap3	G154R	# | | |---->Altered Conformational_flexibility (Pr = 0.23) |
Brotula_barbata_gcap3	G154R	# | | |
Brotula_barbata_gcap3	G154R	# | |---->Altered Special_structural_signatures (Pr = 0.05) |
Brotula_barbata_gcap3	G154R	# | |---->Altered Signal_peptide (Pr = 0.00) |
Brotula_barbata_gcap3	G154R	# | | |
Brotula_barbata_gcap3	G154R	# | |---->Altered Transmembrane_protein (Pr = 0.05) |
Brotula_barbata_gcap3	G154R	# | |
Brotula_barbata_gcap3	G154R	# |---->Altered Functional_residue (Pr = 0.31) |
Brotula_barbata_gcap3	G154R	# |---->Altered Macromolecular_binding (Pr = 0.27) |
Brotula_barbata_gcap3	G154R	# | |---->Altered Protein_binding (Pr = 0.27) |
Brotula_barbata_gcap3	G154R	# | |---->Altered Disordered_interface (Pr = 0.21) |
Brotula_barbata_gcap3	G154R	# | | |
Brotula_barbata_gcap3	G154R	# | |---->Altered Ordered_interface (Pr = 0.27) |
Brotula_barbata_gcap3	G154R	# | |---->Altered PPI_residue (Pr = 0.27 | P = 0.05) |
Brotula_barbata_gcap3	G154R	# | |
Brotula_barbata_gcap3	G154R	# |---->Altered Metal_binding (Pr = 0.31)<---------------------------------------------------------|
Brotula_barbata_gcap3	G154R	# | |---->Loss of Manganese_binding at E155 (Pr = 0.31 | P = 3.6e-03)
Brotula_barbata_gcap3	G154R	# | |---->Loss of Potassium_binding at N153 (Pr = 0.10 | P = 0.05)
Brotula_barbata_gcap3	G154R	# | |---->Loss of Sodium_binding at D151 (Pr = 0.27 | P = 8.4e-03)
Brotula_barbata_gcap3	G154R	# |
Brotula_barbata_gcap3	G154R	# |---->Altered PTM_site (Pr = 0.10)
Brotula_barbata_gcap3	D175A	0.399		Altered Motifs (None)	Predicted conservation scores
Brotula_barbata_gcap3	D175A	# Altered Effect (Pr = 0.24)
Brotula_barbata_gcap3	D175A	# |---->Altered Motifs (None)
Brotula_barbata_gcap3	D175A	# |---->Altered Structure_and_dynamics (Pr = 0.21)-------------------------------------------------------|
Brotula_barbata_gcap3	D175A	# | |---->Altered Secondary_structure (Pr = 0.21) |
Brotula_barbata_gcap3	D175A	# | | |
Brotula_barbata_gcap3	D175A	# | |---->Altered Stability_and_conformational_flexibility (Pr = 0.16) |
Brotula_barbata_gcap3	D175A	# | | |---->Altered Conformational_flexibility (Pr = 0.16) |
Brotula_barbata_gcap3	D175A	# | | |
Brotula_barbata_gcap3	D175A	# | |---->Altered Special_structural_signatures (Pr = 0.05) |
Brotula_barbata_gcap3	D175A	# | |---->Altered Signal_peptide (Pr = 0.00) |
Brotula_barbata_gcap3	D175A	# | | |
Brotula_barbata_gcap3	D175A	# | |---->Altered Transmembrane_protein (Pr = 0.05) |
Brotula_barbata_gcap3	D175A	# | |
Brotula_barbata_gcap3	D175A	# |---->Altered Functional_residue (Pr = 0.24) |
Brotula_barbata_gcap3	D175A	# |---->Altered Macromolecular_binding (Pr = 0.24) |
Brotula_barbata_gcap3	D175A	# | |---->Altered Protein_binding (Pr = 0.24) |
Brotula_barbata_gcap3	D175A	# | |---->Altered Disordered_interface (Pr = 0.11) |
Brotula_barbata_gcap3	D175A	# | | |
Brotula_barbata_gcap3	D175A	# | |---->Altered Ordered_interface (Pr = 0.24) |
Brotula_barbata_gcap3	D175A	# | |
Brotula_barbata_gcap3	D175A	# |---->Altered Metal_binding (Pr = 0.15)<---------------------------------------------------------|
Brotula_barbata_gcap3	D175A	# |
Brotula_barbata_gcap3	D175A	# |---->Altered PTM_site (Pr = 0.14)
Brotula_barbata_gcap3	N185T	0.442		Altered Motifs (ELME000052:Phosphothreonine motif binding a subset of FHA domains that show a preference for a large aliphatic amino acid at the pT+3 position.; ELME000064:CK2 phosphorylation site; ELME000220:Phosphothreonine motif binding a subset of FHA domains that have a preference for an acidic amino acid at the pT+3 position.; ELME000335:Inverted version of LIG_SUMO_SBM_1 that mediates binding to SUMO proteins non-covalently.; ELME000336:NEK2 phosphorylation motif with preferred Phe - Leu or Met in the -3 position to compensate for less favorable residues in the +1 and +2 position.; PS00006:Casein kinase II phosphorylation site)	Predicted conservation scores
Brotula_barbata_gcap3	N185T	# Altered Effect (Pr = 0.26)
Brotula_barbata_gcap3	N185T	# |---->Altered Motifs (ELME000052|ELME000064|ELME000220|ELME000335|ELME000336|PS00006)
Brotula_barbata_gcap3	N185T	# |---->Altered Structure_and_dynamics (Pr = 0.26)-------------------------------------------------------|
Brotula_barbata_gcap3	N185T	# | |---->Altered Secondary_structure (Pr = 0.26) |
Brotula_barbata_gcap3	N185T	# | | |
Brotula_barbata_gcap3	N185T	# | |---->Altered Stability_and_conformational_flexibility (Pr = 0.13) |
Brotula_barbata_gcap3	N185T	# | | |---->Altered Conformational_flexibility (Pr = 0.13) |
Brotula_barbata_gcap3	N185T	# | | |
Brotula_barbata_gcap3	N185T	# | |---->Altered Special_structural_signatures (Pr = 0.05) |
Brotula_barbata_gcap3	N185T	# | |---->Altered Signal_peptide (Pr = 0.00) |
Brotula_barbata_gcap3	N185T	# | | |
Brotula_barbata_gcap3	N185T	# | |---->Altered Transmembrane_protein (Pr = 0.05) |
Brotula_barbata_gcap3	N185T	# | |
Brotula_barbata_gcap3	N185T	# |---->Altered Functional_residue (Pr = 0.24) |
Brotula_barbata_gcap3	N185T	# |---->Altered Macromolecular_binding (Pr = 0.24) |
Brotula_barbata_gcap3	N185T	# | |---->Altered Protein_binding (Pr = 0.24) |
Brotula_barbata_gcap3	N185T	# | |---->Altered Disordered_interface (Pr = 0.24) |
Brotula_barbata_gcap3	N185T	# | | |
Brotula_barbata_gcap3	N185T	# | |---->Altered Ordered_interface (Pr = 0.22) |
Brotula_barbata_gcap3	N185T	# | |
Brotula_barbata_gcap3	N185T	# |---->Altered Metal_binding (Pr = 0.05)<---------------------------------------------------------|
Brotula_barbata_gcap3	N185T	# |
Brotula_barbata_gcap3	N185T	# |---->Altered PTM_site (Pr = 0.07)
Brotula_barbata_gcap3	K192N	0.125	Loss of Helix (Pr = 0.27 | P = 0.05); Gain of Pyrrolidone_carboxylic_acid at Q196 (Pr = 0.16 | P = 4.0e-03); Altered DNA_binding (Pr = 0.16 | P = 0.04); Altered Coiled_coil (Pr = 0.09 | P = 0.04); Gain of GPI-anchor_amidation at N197 (Pr = 0.02 | P = 0.02)	Altered Motifs (None)	Predicted conservation scores
Brotula_barbata_gcap3	K192N	# Altered Effect (Pr = 0.27)
Brotula_barbata_gcap3	K192N	# |---->Altered Motifs (None)
Brotula_barbata_gcap3	K192N	# |---->Altered Structure_and_dynamics (Pr = 0.27)-------------------------------------------------------|
Brotula_barbata_gcap3	K192N	# | |---->Altered Secondary_structure (Pr = 0.27) |
Brotula_barbata_gcap3	K192N	# | | |---->Loss of Helix (Pr = 0.27 | P = 0.05) |
Brotula_barbata_gcap3	K192N	# | | |
Brotula_barbata_gcap3	K192N	# | |---->Altered Stability_and_conformational_flexibility (Pr = 0.16) |
Brotula_barbata_gcap3	K192N	# | | |---->Altered Conformational_flexibility (Pr = 0.16) |
Brotula_barbata_gcap3	K192N	# | | |
Brotula_barbata_gcap3	K192N	# | |---->Altered Special_structural_signatures (Pr = 0.09) |
Brotula_barbata_gcap3	K192N	# | |---->Altered Coiled_coil (Pr = 0.09 | P = 0.04) |
Brotula_barbata_gcap3	K192N	# | |---->Altered Signal_peptide (Pr = 0.00) |
Brotula_barbata_gcap3	K192N	# | | |
Brotula_barbata_gcap3	K192N	# | |---->Altered Transmembrane_protein (Pr = 0.06) |
Brotula_barbata_gcap3	K192N	# | |
Brotula_barbata_gcap3	K192N	# |---->Altered Functional_residue (Pr = 0.25) |
Brotula_barbata_gcap3	K192N	# |---->Altered Macromolecular_binding (Pr = 0.25) |
Brotula_barbata_gcap3	K192N	# | |---->Altered DNA_binding (Pr = 0.16 | P = 0.04) |
Brotula_barbata_gcap3	K192N	# | |---->Altered Protein_binding (Pr = 0.25) |
Brotula_barbata_gcap3	K192N	# | |---->Altered Disordered_interface (Pr = 0.25) |
Brotula_barbata_gcap3	K192N	# | | |
Brotula_barbata_gcap3	K192N	# | |---->Altered Ordered_interface (Pr = 0.20) |
Brotula_barbata_gcap3	K192N	# | |
Brotula_barbata_gcap3	K192N	# |---->Altered Metal_binding (Pr = 0.03)<---------------------------------------------------------|
Brotula_barbata_gcap3	K192N	# |
Brotula_barbata_gcap3	K192N	# |---->Altered PTM_site (Pr = 0.16)
Brotula_barbata_gcap3	K192N	# |---->Gain of GPI-anchor_amidation at N197 (Pr = 0.02 | P = 0.02)
Brotula_barbata_gcap3	K192N	# |---->Gain of Pyrrolidone_carboxylic_acid at Q196 (Pr = 0.16 | P = 4.0e-03)
Brotula_barbata_gcap5	T6E	0.396	Gain of Intrinsic_disorder (Pr = 0.31 | P = 0.04); Loss of GPI-anchor_amidation at N5 (Pr = 0.03 | P = 8.8e-03); Gain of N-terminal_acetylation at M1 (Pr = 0.02 | P = 5.1e-03)	Altered Motifs (ELME000052:Phosphothreonine motif binding a subset of FHA domains that show a preference for a large aliphatic amino acid at the pT+3 position.; ELME000060:Generic motif for N-Myristoylation site.; ELME000064:CK2 phosphorylation site; ELME000147:Site phosphorylated by the Polo-like kinase.; ELME000220:Phosphothreonine motif binding a subset of FHA domains that have a preference for an acidic amino acid at the pT+3 position.; ELME000320:DOC_PIKK_1 motif is located in the C terminus of Nbs1 and its homologues and interacts with PIKK family members.; PS00008:N-myristoylation site)	Predicted conservation scores
Brotula_barbata_gcap5	T6E	# Altered Effect (Pr = 0.31)
Brotula_barbata_gcap5	T6E	# |---->Altered Motifs (ELME000052|ELME000060|ELME000064|ELME000147|ELME000220|ELME000320|PS00008)
Brotula_barbata_gcap5	T6E	# |---->Altered Structure_and_dynamics (Pr = 0.31)-------------------------------------------------------|
Brotula_barbata_gcap5	T6E	# | |---->Altered Secondary_structure (Pr = 0.26) |
Brotula_barbata_gcap5	T6E	# | | |
Brotula_barbata_gcap5	T6E	# | |---->Altered Stability_and_conformational_flexibility (Pr = 0.31) |
Brotula_barbata_gcap5	T6E	# | | |---->Altered Conformational_flexibility (Pr = 0.31) |
Brotula_barbata_gcap5	T6E	# | | |---->Gain of Intrinsic_disorder (Pr = 0.31 | P = 0.04) |
Brotula_barbata_gcap5	T6E	# | | |
Brotula_barbata_gcap5	T6E	# | |---->Altered Special_structural_signatures (Pr = 0.08) |
Brotula_barbata_gcap5	T6E	# | |---->Altered Signal_peptide (Pr = 0.00) |
Brotula_barbata_gcap5	T6E	# | | |
Brotula_barbata_gcap5	T6E	# | |---->Altered Transmembrane_protein (Pr = 0.08) |
Brotula_barbata_gcap5	T6E	# | |
Brotula_barbata_gcap5	T6E	# |---->Altered Functional_residue (Pr = 0.12) |
Brotula_barbata_gcap5	T6E	# |---->Altered Macromolecular_binding (Pr = 0.12) |
Brotula_barbata_gcap5	T6E	# | |---->Altered Protein_binding (Pr = 0.12) |
Brotula_barbata_gcap5	T6E	# | |---->Altered Disordered_interface (Pr = 0.06) |
Brotula_barbata_gcap5	T6E	# | | |
Brotula_barbata_gcap5	T6E	# | |---->Altered Ordered_interface (Pr = 0.12) |
Brotula_barbata_gcap5	T6E	# | |
Brotula_barbata_gcap5	T6E	# |---->Altered Metal_binding (Pr = 0.07)<---------------------------------------------------------|
Brotula_barbata_gcap5	T6E	# |
Brotula_barbata_gcap5	T6E	# |---->Altered PTM_site (Pr = 0.12)
Brotula_barbata_gcap5	T6E	# |---->Loss of GPI-anchor_amidation at N5 (Pr = 0.03 | P = 8.8e-03)
Brotula_barbata_gcap5	T6E	# |---->Gain of N-terminal_acetylation at M1 (Pr = 0.02 | P = 5.1e-03)
Brotula_barbata_gcap5	E10D	0.075	Loss of GPI-anchor_amidation at N5 (Pr = 0.03 | P = 8.9e-03)	Altered Motifs (ELME000052:Phosphothreonine motif binding a subset of FHA domains that show a preference for a large aliphatic amino acid at the pT+3 position.; ELME000064:CK2 phosphorylation site; ELME000117:Major TRAF2-binding consensus motif. Members of the tumor necrosis factor receptor (TNFR) superfamily initiate intracellular signaling by recruiting the C-domain of the TNFR-associated factors (TRAFs) through their cytoplasmic tails.; ELME000220:Phosphothreonine motif binding a subset of FHA domains that have a preference for an acidic amino acid at the pT+3 position.; PS00006:Casein kinase II phosphorylation site)	Predicted conservation scores
Brotula_barbata_gcap5	E10D	# Altered Effect (Pr = 0.27)
Brotula_barbata_gcap5	E10D	# |---->Altered Motifs (ELME000052|ELME000064|ELME000117|ELME000220|PS00006)
Brotula_barbata_gcap5	E10D	# |---->Altered Structure_and_dynamics (Pr = 0.27)-------------------------------------------------------|
Brotula_barbata_gcap5	E10D	# | |---->Altered Secondary_structure (Pr = 0.27) |
Brotula_barbata_gcap5	E10D	# | | |
Brotula_barbata_gcap5	E10D	# | |---->Altered Stability_and_conformational_flexibility (Pr = 0.24) |
Brotula_barbata_gcap5	E10D	# | | |---->Altered Conformational_flexibility (Pr = 0.24) |
Brotula_barbata_gcap5	E10D	# | | |
Brotula_barbata_gcap5	E10D	# | |---->Altered Special_structural_signatures (Pr = 0.05) |
Brotula_barbata_gcap5	E10D	# | |---->Altered Signal_peptide (Pr = 0.00) |
Brotula_barbata_gcap5	E10D	# | | |
Brotula_barbata_gcap5	E10D	# | |---->Altered Transmembrane_protein (Pr = 0.05) |
Brotula_barbata_gcap5	E10D	# | |
Brotula_barbata_gcap5	E10D	# |---->Altered Functional_residue (Pr = 0.13) |
Brotula_barbata_gcap5	E10D	# |---->Altered Macromolecular_binding (Pr = 0.13) |
Brotula_barbata_gcap5	E10D	# | |---->Altered Protein_binding (Pr = 0.13) |
Brotula_barbata_gcap5	E10D	# | |---->Altered Disordered_interface (Pr = 0.03) |
Brotula_barbata_gcap5	E10D	# | | |
Brotula_barbata_gcap5	E10D	# | |---->Altered Ordered_interface (Pr = 0.13) |
Brotula_barbata_gcap5	E10D	# | |
Brotula_barbata_gcap5	E10D	# |---->Altered Metal_binding (Pr = 0.09)<---------------------------------------------------------|
Brotula_barbata_gcap5	E10D	# |
Brotula_barbata_gcap5	E10D	# |---->Altered PTM_site (Pr = 0.04)
Brotula_barbata_gcap5	E10D	# |---->Loss of GPI-anchor_amidation at N5 (Pr = 0.03 | P = 8.9e-03)
Brotula_barbata_gcap5	Q19E	0.233	Altered PPI_hotspot (Pr = 0.27 | P = 8.8e-03)	Altered Motifs (None)	Predicted conservation scores
Brotula_barbata_gcap5	Q19E	# Altered Effect (Pr = 0.27)
Brotula_barbata_gcap5	Q19E	# |---->Altered Motifs (None)
Brotula_barbata_gcap5	Q19E	# |---->Altered Structure_and_dynamics (Pr = 0.25)-------------------------------------------------------|
Brotula_barbata_gcap5	Q19E	# | |---->Altered Secondary_structure (Pr = 0.25) |
Brotula_barbata_gcap5	Q19E	# | | |
Brotula_barbata_gcap5	Q19E	# | |---->Altered Stability_and_conformational_flexibility (Pr = 0.13) |
Brotula_barbata_gcap5	Q19E	# | | |---->Altered Conformational_flexibility (Pr = 0.13) |
Brotula_barbata_gcap5	Q19E	# | | |
Brotula_barbata_gcap5	Q19E	# | |---->Altered Special_structural_signatures (Pr = 0.01) |
Brotula_barbata_gcap5	Q19E	# | |---->Altered Signal_peptide (Pr = 0.00) |
Brotula_barbata_gcap5	Q19E	# | | |
Brotula_barbata_gcap5	Q19E	# | |---->Altered Transmembrane_protein (Pr = 0.01) |
Brotula_barbata_gcap5	Q19E	# | |
Brotula_barbata_gcap5	Q19E	# |---->Altered Functional_residue (Pr = 0.27) |
Brotula_barbata_gcap5	Q19E	# |---->Altered Macromolecular_binding (Pr = 0.27) |
Brotula_barbata_gcap5	Q19E	# | |---->Altered Protein_binding (Pr = 0.27) |
Brotula_barbata_gcap5	Q19E	# | |---->Altered Disordered_interface (Pr = 0.02) |
Brotula_barbata_gcap5	Q19E	# | | |
Brotula_barbata_gcap5	Q19E	# | |---->Altered Ordered_interface (Pr = 0.27) |
Brotula_barbata_gcap5	Q19E	# | |---->Altered PPI_hotspot (Pr = 0.27 | P = 8.8e-03) |
Brotula_barbata_gcap5	Q19E	# | |
Brotula_barbata_gcap5	Q19E	# |---->Altered Metal_binding (Pr = 0.13)<---------------------------------------------------------|
Brotula_barbata_gcap5	Q19E	# |
Brotula_barbata_gcap5	Q19E	# |---->Altered PTM_site (Pr = 0.07)
Brotula_barbata_gcap5	F35Y	0.304	Altered PPI_hotspot (Pr = 0.26 | P = 0.01); Gain of Acetylation at K39 (Pr = 0.19 | P = 0.05)	Altered Motifs (ELME000064:CK2 phosphorylation site; ELME000120:Tyrosine-based sorting signal responsible for the interaction with mu subunit of AP (Adaptor Protein) complex; ELME000220:Phosphothreonine motif binding a subset of FHA domains that have a preference for an acidic amino acid at the pT+3 position.; ELME000337:NEK2 phosphorylation motif with specific set of residues in the +1 and +2 position to compensate for less favorable residues in the -3 position.; PS00006:Casein kinase II phosphorylation site)	Predicted conservation scores
Brotula_barbata_gcap5	F35Y	# Altered Effect (Pr = 0.26)
Brotula_barbata_gcap5	F35Y	# |---->Altered Motifs (ELME000064|ELME000120|ELME000220|ELME000337|PS00006)
Brotula_barbata_gcap5	F35Y	# |---->Altered Structure_and_dynamics (Pr = 0.25)-------------------------------------------------------|
Brotula_barbata_gcap5	F35Y	# | |---->Altered Secondary_structure (Pr = 0.25) |
Brotula_barbata_gcap5	F35Y	# | | |
Brotula_barbata_gcap5	F35Y	# | |---->Altered Stability_and_conformational_flexibility (Pr = 0.15) |
Brotula_barbata_gcap5	F35Y	# | | |---->Altered Conformational_flexibility (Pr = 0.15) |
Brotula_barbata_gcap5	F35Y	# | | |
Brotula_barbata_gcap5	F35Y	# | |---->Altered Special_structural_signatures (Pr = 0.05) |
Brotula_barbata_gcap5	F35Y	# | |---->Altered Signal_peptide (Pr = 0.00) |
Brotula_barbata_gcap5	F35Y	# | | |
Brotula_barbata_gcap5	F35Y	# | |---->Altered Transmembrane_protein (Pr = 0.05) |
Brotula_barbata_gcap5	F35Y	# | |
Brotula_barbata_gcap5	F35Y	# |---->Altered Functional_residue (Pr = 0.26) |
Brotula_barbata_gcap5	F35Y	# |---->Altered Macromolecular_binding (Pr = 0.26) |
Brotula_barbata_gcap5	F35Y	# | |---->Altered Protein_binding (Pr = 0.26) |
Brotula_barbata_gcap5	F35Y	# | |---->Altered Disordered_interface (Pr = 0.16) |
Brotula_barbata_gcap5	F35Y	# | | |
Brotula_barbata_gcap5	F35Y	# | |---->Altered Ordered_interface (Pr = 0.26) |
Brotula_barbata_gcap5	F35Y	# | |---->Altered PPI_hotspot (Pr = 0.26 | P = 0.01) |
Brotula_barbata_gcap5	F35Y	# | |
Brotula_barbata_gcap5	F35Y	# |---->Altered Metal_binding (Pr = 0.02)<---------------------------------------------------------|
Brotula_barbata_gcap5	F35Y	# |
Brotula_barbata_gcap5	F35Y	# |---->Altered PTM_site (Pr = 0.19)
Brotula_barbata_gcap5	F35Y	# |---->Gain of Acetylation at K39 (Pr = 0.19 | P = 0.05)
Brotula_barbata_gcap5	N52D	0.224	Loss of Relative_solvent_accessibility (Pr = 0.32 | P = 4.8e-03); Altered Cytoplasmic_loop (Pr = 0.28 | P = 4.6e-04); Altered PPI_hotspot (Pr = 0.26 | P = 0.01)	Altered Motifs (ELME000063:CK1 phosphorylation site; ELME000321:Caspase3 and Caspase7 cleavage site; ELME000336:NEK2 phosphorylation motif with preferred Phe - Leu or Met in the -3 position to compensate for less favorable residues in the +1 and +2 position.)	Predicted conservation scores
Brotula_barbata_gcap5	N52D	# Altered Effect (Pr = 0.32)
Brotula_barbata_gcap5	N52D	# |---->Altered Motifs (ELME000063|ELME000321|ELME000336)
Brotula_barbata_gcap5	N52D	# |---->Altered Structure_and_dynamics (Pr = 0.32)----------------------------------------------------------|
Brotula_barbata_gcap5	N52D	# | |---->Loss of Relative_solvent_accessibility (Pr = 0.32 | P = 4.8e-03) |
Brotula_barbata_gcap5	N52D	# | |---->Altered Secondary_structure (Pr = 0.26) |
Brotula_barbata_gcap5	N52D	# | | |
Brotula_barbata_gcap5	N52D	# | |---->Altered Stability_and_conformational_flexibility (Pr = 0.22) |
Brotula_barbata_gcap5	N52D	# | | |---->Altered Conformational_flexibility (Pr = 0.22) |
Brotula_barbata_gcap5	N52D	# | | |
Brotula_barbata_gcap5	N52D	# | |---->Altered Special_structural_signatures (Pr = 0.28) |
Brotula_barbata_gcap5	N52D	# | |---->Altered Signal_peptide (Pr = 0.00) |
Brotula_barbata_gcap5	N52D	# | | |
Brotula_barbata_gcap5	N52D	# | |---->Altered Transmembrane_protein (Pr = 0.28) |
Brotula_barbata_gcap5	N52D	# | |---->Altered Non-cytoplasmic_loop (Pr = 0.28 | P = 4.6e-04) |
Brotula_barbata_gcap5	N52D	# | |
Brotula_barbata_gcap5	N52D	# |---->Altered Functional_residue (Pr = 0.27) |
Brotula_barbata_gcap5	N52D	# |---->Altered Macromolecular_binding (Pr = 0.27) |
Brotula_barbata_gcap5	N52D	# | |---->Altered Protein_binding (Pr = 0.27) |
Brotula_barbata_gcap5	N52D	# | |---->Altered Disordered_interface (Pr = 0.26) |
Brotula_barbata_gcap5	N52D	# | | |
Brotula_barbata_gcap5	N52D	# | |---->Altered Ordered_interface (Pr = 0.27) |
Brotula_barbata_gcap5	N52D	# | |---->Altered PPI_hotspot (Pr = 0.26 | P = 0.01) |
Brotula_barbata_gcap5	N52D	# | |
Brotula_barbata_gcap5	N52D	# |---->Altered Metal_binding (Pr = 0.10)<------------------------------------------------------------|
Brotula_barbata_gcap5	N52D	# |
Brotula_barbata_gcap5	N52D	# |---->Altered PTM_site (Pr = 0.09)
Brotula_barbata_gcap5	S60A	0.178	Loss of Relative_solvent_accessibility (Pr = 0.39 | P = 1.0e-03); Altered PPI_residue (Pr = 0.30 | P = 0.02); Gain of Manganese_binding at D63 (Pr = 0.30 | P = 2.7e-03); Loss of Sodium_binding at D63 (Pr = 0.29 | P = 5.0e-03); Gain of Zinc_binding at D63 (Pr = 0.28 | P = 0.02); Loss of Allosteric_site at F59 (Pr = 0.26 | P = 0.01); Loss of Potassium_binding at N65 (Pr = 0.25 | P = 2.4e-03); Altered Cytoplasmic_loop (Pr = 0.25 | P = 1.3e-03); Loss of Nickel_binding at D63 (Pr = 0.23 | P = 0.02); Loss of Copper_binding at D63 (Pr = 0.06 | P = 0.02)	Altered Motifs (ELME000053:GSK3 phosphorylation recognition site; PS00006:Casein kinase II phosphorylation site)	Predicted conservation scores
Brotula_barbata_gcap5	S60A	# Altered Effect (Pr = 0.39)
Brotula_barbata_gcap5	S60A	# |---->Altered Motifs (ELME000053|PS00006)
Brotula_barbata_gcap5	S60A	# |---->Altered Structure_and_dynamics (Pr = 0.39)----------------------------------------------------------|
Brotula_barbata_gcap5	S60A	# | |---->Loss of Relative_solvent_accessibility (Pr = 0.39 | P = 1.0e-03) |
Brotula_barbata_gcap5	S60A	# | |---->Altered Secondary_structure (Pr = 0.26) |
Brotula_barbata_gcap5	S60A	# | | |
Brotula_barbata_gcap5	S60A	# | |---->Altered Stability_and_conformational_flexibility (Pr = 0.19) |
Brotula_barbata_gcap5	S60A	# | | |---->Altered Conformational_flexibility (Pr = 0.19) |
Brotula_barbata_gcap5	S60A	# | | |
Brotula_barbata_gcap5	S60A	# | |---->Altered Special_structural_signatures (Pr = 0.25) |
Brotula_barbata_gcap5	S60A	# | |---->Altered Signal_peptide (Pr = 0.00) |
Brotula_barbata_gcap5	S60A	# | | |
Brotula_barbata_gcap5	S60A	# | |---->Altered Transmembrane_protein (Pr = 0.25) |
Brotula_barbata_gcap5	S60A	# | |---->Altered Non-cytoplasmic_loop (Pr = 0.25 | P = 1.3e-03) |
Brotula_barbata_gcap5	S60A	# | |
Brotula_barbata_gcap5	S60A	# |---->Altered Functional_residue (Pr = 0.30) |
Brotula_barbata_gcap5	S60A	# |---->Loss of Allosteric_site at F59 (Pr = 0.26 | P = 0.01)<----------------------------------------|
Brotula_barbata_gcap5	S60A	# |---->Altered Macromolecular_binding (Pr = 0.30) |
Brotula_barbata_gcap5	S60A	# | |---->Altered Protein_binding (Pr = 0.30) |
Brotula_barbata_gcap5	S60A	# | |---->Altered Disordered_interface (Pr = 0.24) |
Brotula_barbata_gcap5	S60A	# | | |
Brotula_barbata_gcap5	S60A	# | |---->Altered Ordered_interface (Pr = 0.30) |
Brotula_barbata_gcap5	S60A	# | |---->Altered PPI_residue (Pr = 0.30 | P = 0.02) |
Brotula_barbata_gcap5	S60A	# | |
Brotula_barbata_gcap5	S60A	# |---->Altered Metal_binding (Pr = 0.30)<------------------------------------------------------------|
Brotula_barbata_gcap5	S60A	# | |---->Loss of Copper_binding at D63 (Pr = 0.06 | P = 0.02)
Brotula_barbata_gcap5	S60A	# | |---->Gain of Manganese_binding at D63 (Pr = 0.30 | P = 2.7e-03)
Brotula_barbata_gcap5	S60A	# | |---->Loss of Nickel_binding at D63 (Pr = 0.23 | P = 0.02)
Brotula_barbata_gcap5	S60A	# | |---->Loss of Potassium_binding at N65 (Pr = 0.25 | P = 2.4e-03)
Brotula_barbata_gcap5	S60A	# | |---->Loss of Sodium_binding at D63 (Pr = 0.29 | P = 5.0e-03)
Brotula_barbata_gcap5	S60A	# | |---->Gain of Zinc_binding at D63 (Pr = 0.28 | P = 0.02)
Brotula_barbata_gcap5	S60A	# |
Brotula_barbata_gcap5	S60A	# |---->Altered PTM_site (Pr = 0.07)
Brotula_barbata_gcap5	G85A	0.808	Loss of Strand (Pr = 0.29 | P = 4.6e-03); Loss of Loop (Pr = 0.27 | P = 0.04)	Altered Motifs (ELME000313:The WH2 motif is of variable length (16-19 amino acids) binding to the hydrophobic cleft formed by actin's subdomains 1 and 3. At the N-terminus it forms an alpha-helix followed by a flexible loop stabilised upon actin binding.)	Predicted conservation scores
Brotula_barbata_gcap5	G85A	# Altered Effect (Pr = 0.29)
Brotula_barbata_gcap5	G85A	# |---->Altered Motifs (ELME000313)
Brotula_barbata_gcap5	G85A	# |---->Altered Structure_and_dynamics (Pr = 0.29)-------------------------------------------------------|
Brotula_barbata_gcap5	G85A	# | |---->Altered Secondary_structure (Pr = 0.29) |
Brotula_barbata_gcap5	G85A	# | | |---->Loss of Strand (Pr = 0.29 | P = 4.6e-03) |
Brotula_barbata_gcap5	G85A	# | | |---->Loss of Loop (Pr = 0.27 | P = 0.04) |
Brotula_barbata_gcap5	G85A	# | | |
Brotula_barbata_gcap5	G85A	# | |---->Altered Stability_and_conformational_flexibility (Pr = 0.18) |
Brotula_barbata_gcap5	G85A	# | | |---->Altered Conformational_flexibility (Pr = 0.18) |
Brotula_barbata_gcap5	G85A	# | | |
Brotula_barbata_gcap5	G85A	# | |---->Altered Special_structural_signatures (Pr = 0.04) |
Brotula_barbata_gcap5	G85A	# | |---->Altered Signal_peptide (Pr = 0.00) |
Brotula_barbata_gcap5	G85A	# | | |
Brotula_barbata_gcap5	G85A	# | |---->Altered Transmembrane_protein (Pr = 0.04) |
Brotula_barbata_gcap5	G85A	# | |
Brotula_barbata_gcap5	G85A	# |---->Altered Functional_residue (Pr = 0.18) |
Brotula_barbata_gcap5	G85A	# |---->Altered Macromolecular_binding (Pr = 0.18) |
Brotula_barbata_gcap5	G85A	# | |---->Altered Protein_binding (Pr = 0.18) |
Brotula_barbata_gcap5	G85A	# | |---->Altered Disordered_interface (Pr = 0.09) |
Brotula_barbata_gcap5	G85A	# | | |
Brotula_barbata_gcap5	G85A	# | |---->Altered Ordered_interface (Pr = 0.18) |
Brotula_barbata_gcap5	G85A	# | |
Brotula_barbata_gcap5	G85A	# |---->Altered Metal_binding (Pr = 0.04)<---------------------------------------------------------|
Brotula_barbata_gcap5	G85A	# |
Brotula_barbata_gcap5	G85A	# |---->Altered PTM_site (Pr = 0.15)
Brotula_barbata_gcap5	A124I	0.280	Altered PPI_residue (Pr = 0.30 | P = 0.02)	Altered Motifs (ELME000117:Major TRAF2-binding consensus motif. Members of the tumor necrosis factor receptor (TNFR) superfamily initiate intracellular signaling by recruiting the C-domain of the TNFR-associated factors (TRAFs) through their cytoplasmic tails.)	Predicted conservation scores
Brotula_barbata_gcap5	A124I	# Altered Effect (Pr = 0.30)
Brotula_barbata_gcap5	A124I	# |---->Altered Motifs (ELME000117)
Brotula_barbata_gcap5	A124I	# |---->Altered Structure_and_dynamics (Pr = 0.25)-------------------------------------------------------|
Brotula_barbata_gcap5	A124I	# | |---->Altered Secondary_structure (Pr = 0.25) |
Brotula_barbata_gcap5	A124I	# | | |
Brotula_barbata_gcap5	A124I	# | |---->Altered Stability_and_conformational_flexibility (Pr = 0.24) |
Brotula_barbata_gcap5	A124I	# | | |---->Altered Conformational_flexibility (Pr = 0.24) |
Brotula_barbata_gcap5	A124I	# | | |
Brotula_barbata_gcap5	A124I	# | |---->Altered Special_structural_signatures (Pr = 0.09) |
Brotula_barbata_gcap5	A124I	# | |---->Altered Signal_peptide (Pr = 0.00) |
Brotula_barbata_gcap5	A124I	# | | |
Brotula_barbata_gcap5	A124I	# | |---->Altered Transmembrane_protein (Pr = 0.09) |
Brotula_barbata_gcap5	A124I	# | |
Brotula_barbata_gcap5	A124I	# |---->Altered Functional_residue (Pr = 0.30) |
Brotula_barbata_gcap5	A124I	# |---->Altered Macromolecular_binding (Pr = 0.30) |
Brotula_barbata_gcap5	A124I	# | |---->Altered Protein_binding (Pr = 0.30) |
Brotula_barbata_gcap5	A124I	# | |---->Altered Disordered_interface (Pr = 0.20) |
Brotula_barbata_gcap5	A124I	# | | |
Brotula_barbata_gcap5	A124I	# | |---->Altered Ordered_interface (Pr = 0.30) |
Brotula_barbata_gcap5	A124I	# | |---->Altered PPI_residue (Pr = 0.30 | P = 0.02) |
Brotula_barbata_gcap5	A124I	# | |
Brotula_barbata_gcap5	A124I	# |---->Altered Metal_binding (Pr = 0.07)<---------------------------------------------------------|
Brotula_barbata_gcap5	A124I	# |
Brotula_barbata_gcap5	A124I	# |---->Altered PTM_site (Pr = 0.10)
Brotula_barbata_gcap5	Q126H	0.294	Altered PPI_residue (Pr = 0.29 | P = 0.03)	Altered Motifs (ELME000064:CK2 phosphorylation site; ELME000117:Major TRAF2-binding consensus motif. Members of the tumor necrosis factor receptor (TNFR) superfamily initiate intracellular signaling by recruiting the C-domain of the TNFR-associated factors (TRAFs) through their cytoplasmic tails.; ELME000147:Site phosphorylated by the Polo-like kinase.)	Predicted conservation scores
Brotula_barbata_gcap5	Q126H	# Altered Effect (Pr = 0.29)
Brotula_barbata_gcap5	Q126H	# |---->Altered Motifs (ELME000064|ELME000117|ELME000147)
Brotula_barbata_gcap5	Q126H	# |---->Altered Structure_and_dynamics (Pr = 0.25)-------------------------------------------------------|
Brotula_barbata_gcap5	Q126H	# | |---->Altered Secondary_structure (Pr = 0.25) |
Brotula_barbata_gcap5	Q126H	# | | |
Brotula_barbata_gcap5	Q126H	# | |---->Altered Stability_and_conformational_flexibility (Pr = 0.21) |
Brotula_barbata_gcap5	Q126H	# | | |---->Altered Conformational_flexibility (Pr = 0.21) |
Brotula_barbata_gcap5	Q126H	# | | |
Brotula_barbata_gcap5	Q126H	# | |---->Altered Special_structural_signatures (Pr = 0.09) |
Brotula_barbata_gcap5	Q126H	# | |---->Altered Signal_peptide (Pr = 0.00) |
Brotula_barbata_gcap5	Q126H	# | | |
Brotula_barbata_gcap5	Q126H	# | |---->Altered Transmembrane_protein (Pr = 0.09) |
Brotula_barbata_gcap5	Q126H	# | |
Brotula_barbata_gcap5	Q126H	# |---->Altered Functional_residue (Pr = 0.29) |
Brotula_barbata_gcap5	Q126H	# |---->Altered Macromolecular_binding (Pr = 0.29) |
Brotula_barbata_gcap5	Q126H	# | |---->Altered Protein_binding (Pr = 0.29) |
Brotula_barbata_gcap5	Q126H	# | |---->Altered Disordered_interface (Pr = 0.19) |
Brotula_barbata_gcap5	Q126H	# | | |
Brotula_barbata_gcap5	Q126H	# | |---->Altered Ordered_interface (Pr = 0.29) |
Brotula_barbata_gcap5	Q126H	# | |---->Altered PPI_residue (Pr = 0.29 | P = 0.03) |
Brotula_barbata_gcap5	Q126H	# | |
Brotula_barbata_gcap5	Q126H	# |---->Altered Metal_binding (Pr = 0.10)<---------------------------------------------------------|
Brotula_barbata_gcap5	Q126H	# |
Brotula_barbata_gcap5	Q126H	# |---->Altered PTM_site (Pr = 0.06)
Brotula_barbata_gcap5	S129T	0.081	Altered PPI_residue (Pr = 0.29 | P = 0.03)	Altered Motifs (ELME000064:CK2 phosphorylation site; ELME000085:Glycosaminoglycan attachment site; ELME000117:Major TRAF2-binding consensus motif. Members of the tumor necrosis factor receptor (TNFR) superfamily initiate intracellular signaling by recruiting the C-domain of the TNFR-associated factors (TRAFs) through their cytoplasmic tails.; ELME000147:Site phosphorylated by the Polo-like kinase.; ELME000220:Phosphothreonine motif binding a subset of FHA domains that have a preference for an acidic amino acid at the pT+3 position.; PS00006:Casein kinase II phosphorylation site)	Predicted conservation scores
Brotula_barbata_gcap5	S129T	# Altered Effect (Pr = 0.29)
Brotula_barbata_gcap5	S129T	# |---->Altered Motifs (ELME000064|ELME000085|ELME000117|ELME000147|ELME000220|PS00006)
Brotula_barbata_gcap5	S129T	# |---->Altered Structure_and_dynamics (Pr = 0.25)-------------------------------------------------------|
Brotula_barbata_gcap5	S129T	# | |---->Altered Secondary_structure (Pr = 0.25) |
Brotula_barbata_gcap5	S129T	# | | |
Brotula_barbata_gcap5	S129T	# | |---->Altered Stability_and_conformational_flexibility (Pr = 0.24) |
Brotula_barbata_gcap5	S129T	# | | |---->Altered Conformational_flexibility (Pr = 0.24) |
Brotula_barbata_gcap5	S129T	# | | |
Brotula_barbata_gcap5	S129T	# | |---->Altered Special_structural_signatures (Pr = 0.08) |
Brotula_barbata_gcap5	S129T	# | |---->Altered Signal_peptide (Pr = 0.00) |
Brotula_barbata_gcap5	S129T	# | | |
Brotula_barbata_gcap5	S129T	# | |---->Altered Transmembrane_protein (Pr = 0.08) |
Brotula_barbata_gcap5	S129T	# | |
Brotula_barbata_gcap5	S129T	# |---->Altered Functional_residue (Pr = 0.29) |
Brotula_barbata_gcap5	S129T	# |---->Altered Macromolecular_binding (Pr = 0.29) |
Brotula_barbata_gcap5	S129T	# | |---->Altered Protein_binding (Pr = 0.29) |
Brotula_barbata_gcap5	S129T	# | |---->Altered Disordered_interface (Pr = 0.20) |
Brotula_barbata_gcap5	S129T	# | | |
Brotula_barbata_gcap5	S129T	# | |---->Altered Ordered_interface (Pr = 0.29) |
Brotula_barbata_gcap5	S129T	# | |---->Altered PPI_residue (Pr = 0.29 | P = 0.03) |
Brotula_barbata_gcap5	S129T	# | |
Brotula_barbata_gcap5	S129T	# |---->Altered Metal_binding (Pr = 0.06)<---------------------------------------------------------|
Brotula_barbata_gcap5	S129T	# |
Brotula_barbata_gcap5	S129T	# |---->Altered PTM_site (Pr = 0.05)
Brotula_barbata_gcap5	I158V	0.082	Altered MoRF (Pr = 0.29 | P = 0.03); Gain of SUMOylation at K160 (Pr = 0.19 | P = 0.04); Altered Coiled_coil (Pr = 0.16 | P = 0.03)	Altered Motifs (None)	Predicted conservation scores
Brotula_barbata_gcap5	I158V	# Altered Effect (Pr = 0.29)
Brotula_barbata_gcap5	I158V	# |---->Altered Motifs (None)
Brotula_barbata_gcap5	I158V	# |---->Altered Structure_and_dynamics (Pr = 0.25)-------------------------------------------------------|
Brotula_barbata_gcap5	I158V	# | |---->Altered Secondary_structure (Pr = 0.25) |
Brotula_barbata_gcap5	I158V	# | | |
Brotula_barbata_gcap5	I158V	# | |---->Altered Stability_and_conformational_flexibility (Pr = 0.19) |
Brotula_barbata_gcap5	I158V	# | | |---->Altered Conformational_flexibility (Pr = 0.19) |
Brotula_barbata_gcap5	I158V	# | | |
Brotula_barbata_gcap5	I158V	# | |---->Altered Special_structural_signatures (Pr = 0.16) |
Brotula_barbata_gcap5	I158V	# | |---->Altered Coiled_coil (Pr = 0.16 | P = 0.03) |
Brotula_barbata_gcap5	I158V	# | |---->Altered Signal_peptide (Pr = 0.00) |
Brotula_barbata_gcap5	I158V	# | | |
Brotula_barbata_gcap5	I158V	# | |---->Altered Transmembrane_protein (Pr = 0.03) |
Brotula_barbata_gcap5	I158V	# | |
Brotula_barbata_gcap5	I158V	# |---->Altered Functional_residue (Pr = 0.29) |
Brotula_barbata_gcap5	I158V	# |---->Altered Macromolecular_binding (Pr = 0.29) |
Brotula_barbata_gcap5	I158V	# | |---->Altered Protein_binding (Pr = 0.29) |
Brotula_barbata_gcap5	I158V	# | |---->Altered Disordered_interface (Pr = 0.29) |
Brotula_barbata_gcap5	I158V	# | | |---->Altered MoRF (Pr = 0.29 | P = 0.03) |
Brotula_barbata_gcap5	I158V	# | | |
Brotula_barbata_gcap5	I158V	# | |---->Altered Ordered_interface (Pr = 0.12) |
Brotula_barbata_gcap5	I158V	# | |
Brotula_barbata_gcap5	I158V	# |---->Altered Metal_binding (Pr = 0.12)<---------------------------------------------------------|
Brotula_barbata_gcap5	I158V	# |
Brotula_barbata_gcap5	I158V	# |---->Altered PTM_site (Pr = 0.19)
Brotula_barbata_gcap5	I158V	# |---->Gain of SUMOylation at K160 (Pr = 0.19 | P = 0.04)
Brotula_barbata_gcap5	S171C	0.343	Altered Coiled_coil (Pr = 0.17 | P = 0.03)	Altered Motifs (ELME000052:Phosphothreonine motif binding a subset of FHA domains that show a preference for a large aliphatic amino acid at the pT+3 position.; ELME000053:GSK3 phosphorylation recognition site; ELME000173:Consensus derived from reported natural interactors which do not match the Mode 1 and Mode 2 ligands.; ELME000220:Phosphothreonine motif binding a subset of FHA domains that have a preference for an acidic amino acid at the pT+3 position.)	Predicted conservation scores
Brotula_barbata_gcap5	S171C	# Altered Effect (Pr = 0.26)
Brotula_barbata_gcap5	S171C	# |---->Altered Motifs (ELME000052|ELME000053|ELME000173|ELME000220)
Brotula_barbata_gcap5	S171C	# |---->Altered Structure_and_dynamics (Pr = 0.26)-------------------------------------------------------|
Brotula_barbata_gcap5	S171C	# | |---->Altered Secondary_structure (Pr = 0.26) |
Brotula_barbata_gcap5	S171C	# | | |
Brotula_barbata_gcap5	S171C	# | |---->Altered Stability_and_conformational_flexibility (Pr = 0.17) |
Brotula_barbata_gcap5	S171C	# | | |---->Altered Conformational_flexibility (Pr = 0.17) |
Brotula_barbata_gcap5	S171C	# | | |
Brotula_barbata_gcap5	S171C	# | |---->Altered Special_structural_signatures (Pr = 0.17) |
Brotula_barbata_gcap5	S171C	# | |---->Altered Coiled_coil (Pr = 0.17 | P = 0.03) |
Brotula_barbata_gcap5	S171C	# | |---->Altered Signal_peptide (Pr = 0.00) |
Brotula_barbata_gcap5	S171C	# | | |
Brotula_barbata_gcap5	S171C	# | |---->Altered Transmembrane_protein (Pr = 0.02) |
Brotula_barbata_gcap5	S171C	# | |
Brotula_barbata_gcap5	S171C	# |---->Altered Functional_residue (Pr = 0.14) |
Brotula_barbata_gcap5	S171C	# |---->Altered Macromolecular_binding (Pr = 0.13) |
Brotula_barbata_gcap5	S171C	# | |---->Altered Protein_binding (Pr = 0.13) |
Brotula_barbata_gcap5	S171C	# | |---->Altered Disordered_interface (Pr = 0.13) |
Brotula_barbata_gcap5	S171C	# | | |
Brotula_barbata_gcap5	S171C	# | |---->Altered Ordered_interface (Pr = 0.13) |
Brotula_barbata_gcap5	S171C	# | |
Brotula_barbata_gcap5	S171C	# |---->Altered Metal_binding (Pr = 0.08)<---------------------------------------------------------|
Brotula_barbata_gcap5	S171C	# |
Brotula_barbata_gcap5	S171C	# |---->Altered PTM_site (Pr = 0.14)
Brotula_barbata_gcap5	K180R	0.114	Altered MoRF (Pr = 0.26 | P = 0.05)	Altered Motifs (None)	Predicted conservation scores
Brotula_barbata_gcap5	K180R	# Altered Effect (Pr = 0.26)
Brotula_barbata_gcap5	K180R	# |---->Altered Motifs (None)
Brotula_barbata_gcap5	K180R	# |---->Altered Structure_and_dynamics (Pr = 0.26)-------------------------------------------------------|
Brotula_barbata_gcap5	K180R	# | |---->Altered Secondary_structure (Pr = 0.25) |
Brotula_barbata_gcap5	K180R	# | | |
Brotula_barbata_gcap5	K180R	# | |---->Altered Stability_and_conformational_flexibility (Pr = 0.26) |
Brotula_barbata_gcap5	K180R	# | | |---->Altered Conformational_flexibility (Pr = 0.26) |
Brotula_barbata_gcap5	K180R	# | | |
Brotula_barbata_gcap5	K180R	# | |---->Altered Special_structural_signatures (Pr = 0.05) |
Brotula_barbata_gcap5	K180R	# | |---->Altered Signal_peptide (Pr = 0.00) |
Brotula_barbata_gcap5	K180R	# | | |
Brotula_barbata_gcap5	K180R	# | |---->Altered Transmembrane_protein (Pr = 0.03) |
Brotula_barbata_gcap5	K180R	# | |
Brotula_barbata_gcap5	K180R	# |---->Altered Functional_residue (Pr = 0.26) |
Brotula_barbata_gcap5	K180R	# |---->Altered Macromolecular_binding (Pr = 0.26) |
Brotula_barbata_gcap5	K180R	# | |---->Altered Protein_binding (Pr = 0.26) |
Brotula_barbata_gcap5	K180R	# | |---->Altered Disordered_interface (Pr = 0.26) |
Brotula_barbata_gcap5	K180R	# | | |---->Altered MoRF (Pr = 0.26 | P = 0.05) |
Brotula_barbata_gcap5	K180R	# | | |
Brotula_barbata_gcap5	K180R	# | |---->Altered Ordered_interface (Pr = 0.06) |
Brotula_barbata_gcap5	K180R	# | |
Brotula_barbata_gcap5	K180R	# |---->Altered Metal_binding (Pr = 0.06)<---------------------------------------------------------|
Brotula_barbata_gcap5	K180R	# |
Brotula_barbata_gcap5	K180R	# |---->Altered PTM_site (Pr = 0.12)
Brotula_barbata_gcap5	M186K	0.143	Gain of Intrinsic_disorder (Pr = 0.39 | P = 9.0e-03); Gain of B-factor (Pr = 0.29 | P = 4.1e-03); Loss of Ubiquitylation at K188 (Pr = 0.17 | P = 0.03)	Altered Motifs (None)	Predicted conservation scores
Brotula_barbata_gcap5	M186K	# Altered Effect (Pr = 0.39)
Brotula_barbata_gcap5	M186K	# |---->Altered Motifs (None)
Brotula_barbata_gcap5	M186K	# |---->Altered Structure_and_dynamics (Pr = 0.39)-------------------------------------------------------|
Brotula_barbata_gcap5	M186K	# | |---->Altered Secondary_structure (Pr = 0.26) |
Brotula_barbata_gcap5	M186K	# | | |
Brotula_barbata_gcap5	M186K	# | |---->Altered Stability_and_conformational_flexibility (Pr = 0.39) |
Brotula_barbata_gcap5	M186K	# | | |---->Altered Conformational_flexibility (Pr = 0.39) |
Brotula_barbata_gcap5	M186K	# | | |---->Gain of Intrinsic_disorder (Pr = 0.39 | P = 9.0e-03) |
Brotula_barbata_gcap5	M186K	# | | |---->Gain of B-factor (Pr = 0.29 | P = 4.1e-03) |
Brotula_barbata_gcap5	M186K	# | | |
Brotula_barbata_gcap5	M186K	# | |---->Altered Special_structural_signatures (Pr = 0.04) |
Brotula_barbata_gcap5	M186K	# | |---->Altered Signal_peptide (Pr = 0.00) |
Brotula_barbata_gcap5	M186K	# | | |
Brotula_barbata_gcap5	M186K	# | |---->Altered Transmembrane_protein (Pr = 0.04) |
Brotula_barbata_gcap5	M186K	# | |
Brotula_barbata_gcap5	M186K	# |---->Altered Functional_residue (Pr = 0.25) |
Brotula_barbata_gcap5	M186K	# |---->Altered Macromolecular_binding (Pr = 0.25) |
Brotula_barbata_gcap5	M186K	# | |---->Altered Protein_binding (Pr = 0.25) |
Brotula_barbata_gcap5	M186K	# | |---->Altered Disordered_interface (Pr = 0.25) |
Brotula_barbata_gcap5	M186K	# | | |
Brotula_barbata_gcap5	M186K	# | |---->Altered Ordered_interface (Pr = 0.11) |
Brotula_barbata_gcap5	M186K	# | |
Brotula_barbata_gcap5	M186K	# |---->Altered Metal_binding (Pr = 0.02)<---------------------------------------------------------|
Brotula_barbata_gcap5	M186K	# |
Brotula_barbata_gcap5	M186K	# |---->Altered PTM_site (Pr = 0.17)
Brotula_barbata_gcap5	M186K	# |---->Loss of Ubiquitylation at K188 (Pr = 0.17 | P = 0.03)
Brotula_barbata_gcap5	K188N	0.132	Gain of B-factor (Pr = 0.25 | P = 0.03); Loss of Ubiquitylation at K188 (Pr = 0.20 | P = 7.9e-03)	Altered Motifs (None)	Predicted conservation scores
Brotula_barbata_gcap5	K188N	# Altered Effect (Pr = 0.28)
Brotula_barbata_gcap5	K188N	# |---->Altered Motifs (None)
Brotula_barbata_gcap5	K188N	# |---->Altered Structure_and_dynamics (Pr = 0.28)-------------------------------------------------------|
Brotula_barbata_gcap5	K188N	# | |---->Altered Secondary_structure (Pr = 0.25) |
Brotula_barbata_gcap5	K188N	# | | |
Brotula_barbata_gcap5	K188N	# | |---->Altered Stability_and_conformational_flexibility (Pr = 0.28) |
Brotula_barbata_gcap5	K188N	# | | |---->Altered Conformational_flexibility (Pr = 0.28) |
Brotula_barbata_gcap5	K188N	# | | |---->Gain of B-factor (Pr = 0.25 | P = 0.03) |
Brotula_barbata_gcap5	K188N	# | | |
Brotula_barbata_gcap5	K188N	# | |---->Altered Special_structural_signatures (Pr = 0.05) |
Brotula_barbata_gcap5	K188N	# | |---->Altered Signal_peptide (Pr = 0.00) |
Brotula_barbata_gcap5	K188N	# | | |
Brotula_barbata_gcap5	K188N	# | |---->Altered Transmembrane_protein (Pr = 0.05) |
Brotula_barbata_gcap5	K188N	# | |
Brotula_barbata_gcap5	K188N	# |---->Altered Functional_residue (Pr = 0.21) |
Brotula_barbata_gcap5	K188N	# |---->Altered Macromolecular_binding (Pr = 0.21) |
Brotula_barbata_gcap5	K188N	# | |---->Altered Protein_binding (Pr = 0.21) |
Brotula_barbata_gcap5	K188N	# | |---->Altered Disordered_interface (Pr = 0.21) |
Brotula_barbata_gcap5	K188N	# | | |
Brotula_barbata_gcap5	K188N	# | |---->Altered Ordered_interface (Pr = 0.13) |
Brotula_barbata_gcap5	K188N	# | |
Brotula_barbata_gcap5	K188N	# |---->Altered Metal_binding (Pr = 0.03)<---------------------------------------------------------|
Brotula_barbata_gcap5	K188N	# |
Brotula_barbata_gcap5	K188N	# |---->Altered PTM_site (Pr = 0.20)
Brotula_barbata_gcap5	K188N	# |---->Loss of Ubiquitylation at K188 (Pr = 0.20 | P = 7.9e-03)
Brotula_barbata_gcap7	N16G	0.064	Loss of GPI-anchor_amidation at N16 (Pr = 0.02 | P = 0.02)	Altered Motifs (ELME000063:CK1 phosphorylation site; ELME000064:CK2 phosphorylation site; ELME000070:Generic motif for N-glycosylation. It was shown that Trp - Asp - and Glu are uncommon before the Ser/Thr position (PMID-8626433). Efficient glycosylation usually occurs when ~60 residues or more separate the glycosylation acceptor site from the C-terminus.; ELME000085:Glycosaminoglycan attachment site; ELME000202:(ST)Q motif which is phosphorylated by PIKK family members.; ELME000220:Phosphothreonine motif binding a subset of FHA domains that have a preference for an acidic amino acid at the pT+3 position.; PS00001:N-glycosylation site; PS00008:N-myristoylation site)	Predicted conservation scores
Brotula_barbata_gcap7	N16G	# Altered Effect (Pr = 0.26)
Brotula_barbata_gcap7	N16G	# |---->Altered Motifs (ELME000063|ELME000064|ELME000070|ELME000085|ELME000202|ELME000220|PS00001|PS00008)
Brotula_barbata_gcap7	N16G	# |---->Altered Structure_and_dynamics (Pr = 0.26)-------------------------------------------------------|
Brotula_barbata_gcap7	N16G	# | |---->Altered Secondary_structure (Pr = 0.26) |
Brotula_barbata_gcap7	N16G	# | | |
Brotula_barbata_gcap7	N16G	# | |---->Altered Stability_and_conformational_flexibility (Pr = 0.26) |
Brotula_barbata_gcap7	N16G	# | | |---->Altered Conformational_flexibility (Pr = 0.26) |
Brotula_barbata_gcap7	N16G	# | | |
Brotula_barbata_gcap7	N16G	# | |---->Altered Special_structural_signatures (Pr = 0.07) |
Brotula_barbata_gcap7	N16G	# | |---->Altered Signal_peptide (Pr = 0.00) |
Brotula_barbata_gcap7	N16G	# | | |
Brotula_barbata_gcap7	N16G	# | |---->Altered Transmembrane_protein (Pr = 0.07) |
Brotula_barbata_gcap7	N16G	# | |
Brotula_barbata_gcap7	N16G	# |---->Altered Functional_residue (Pr = 0.13) |
Brotula_barbata_gcap7	N16G	# |---->Altered Macromolecular_binding (Pr = 0.13) |
Brotula_barbata_gcap7	N16G	# | |---->Altered Protein_binding (Pr = 0.13) |
Brotula_barbata_gcap7	N16G	# | |---->Altered Disordered_interface (Pr = 0.13) |
Brotula_barbata_gcap7	N16G	# | | |
Brotula_barbata_gcap7	N16G	# | |---->Altered Ordered_interface (Pr = 0.06) |
Brotula_barbata_gcap7	N16G	# | |
Brotula_barbata_gcap7	N16G	# |---->Altered Metal_binding (Pr = 0.01)<---------------------------------------------------------|
Brotula_barbata_gcap7	N16G	# |
Brotula_barbata_gcap7	N16G	# |---->Altered PTM_site (Pr = 0.13)
Brotula_barbata_gcap7	N16G	# |---->Loss of GPI-anchor_amidation at N16 (Pr = 0.02 | P = 0.02)
Brotula_barbata_gcap7	D19E	0.127	Gain of Intrinsic_disorder (Pr = 0.34 | P = 0.02); Loss of GPI-anchor_amidation at N16 (Pr = 0.02 | P = 0.02)	Altered Motifs (ELME000063:CK1 phosphorylation site; ELME000064:CK2 phosphorylation site; ELME000070:Generic motif for N-glycosylation. It was shown that Trp - Asp - and Glu are uncommon before the Ser/Thr position (PMID-8626433). Efficient glycosylation usually occurs when ~60 residues or more separate the glycosylation acceptor site from the C-terminus.; ELME000220:Phosphothreonine motif binding a subset of FHA domains that have a preference for an acidic amino acid at the pT+3 position.; PS00001:N-glycosylation site; PS00005:Protein kinase C phosphorylation site; PS00006:Casein kinase II phosphorylation site)	Predicted conservation scores
Brotula_barbata_gcap7	D19E	# Altered Effect (Pr = 0.34)
Brotula_barbata_gcap7	D19E	# |---->Altered Motifs (ELME000063|ELME000064|ELME000070|ELME000220|PS00001|PS00005|PS00006)
Brotula_barbata_gcap7	D19E	# |---->Altered Structure_and_dynamics (Pr = 0.34)-------------------------------------------------------|
Brotula_barbata_gcap7	D19E	# | |---->Altered Secondary_structure (Pr = 0.26) |
Brotula_barbata_gcap7	D19E	# | | |
Brotula_barbata_gcap7	D19E	# | |---->Altered Stability_and_conformational_flexibility (Pr = 0.34) |
Brotula_barbata_gcap7	D19E	# | | |---->Altered Conformational_flexibility (Pr = 0.34) |
Brotula_barbata_gcap7	D19E	# | | |---->Gain of Intrinsic_disorder (Pr = 0.34 | P = 0.02) |
Brotula_barbata_gcap7	D19E	# | | |
Brotula_barbata_gcap7	D19E	# | |---->Altered Special_structural_signatures (Pr = 0.05) |
Brotula_barbata_gcap7	D19E	# | |---->Altered Signal_peptide (Pr = 0.00) |
Brotula_barbata_gcap7	D19E	# | | |
Brotula_barbata_gcap7	D19E	# | |---->Altered Transmembrane_protein (Pr = 0.05) |
Brotula_barbata_gcap7	D19E	# | |
Brotula_barbata_gcap7	D19E	# |---->Altered Functional_residue (Pr = 0.13) |
Brotula_barbata_gcap7	D19E	# |---->Altered Macromolecular_binding (Pr = 0.08) |
Brotula_barbata_gcap7	D19E	# | |---->Altered Protein_binding (Pr = 0.08) |
Brotula_barbata_gcap7	D19E	# | |---->Altered Disordered_interface (Pr = 0.08) |
Brotula_barbata_gcap7	D19E	# | | |
Brotula_barbata_gcap7	D19E	# | |---->Altered Ordered_interface (Pr = 0.06) |
Brotula_barbata_gcap7	D19E	# | |
Brotula_barbata_gcap7	D19E	# |---->Altered Metal_binding (Pr = 0.01)<---------------------------------------------------------|
Brotula_barbata_gcap7	D19E	# |
Brotula_barbata_gcap7	D19E	# |---->Altered PTM_site (Pr = 0.13)
Brotula_barbata_gcap7	D19E	# |---->Loss of GPI-anchor_amidation at N16 (Pr = 0.02 | P = 0.02)
Brotula_barbata_gcap7	K20R	0.106	Loss of GPI-anchor_amidation at N16 (Pr = 0.02 | P = 0.02)	Altered Motifs (ELME000063:CK1 phosphorylation site; ELME000064:CK2 phosphorylation site; ELME000070:Generic motif for N-glycosylation. It was shown that Trp - Asp - and Glu are uncommon before the Ser/Thr position (PMID-8626433). Efficient glycosylation usually occurs when ~60 residues or more separate the glycosylation acceptor site from the C-terminus.; ELME000146:Subtilisin/kexin isozyme-1 (SKI1) cleavage site ([RK]-X-[hydrophobic]-[LTKF]-|-X); ELME000147:Site phosphorylated by the Polo-like kinase.; ELME000220:Phosphothreonine motif binding a subset of FHA domains that have a preference for an acidic amino acid at the pT+3 position.; PS00005:Protein kinase C phosphorylation site; PS00006:Casein kinase II phosphorylation site)	Predicted conservation scores
Brotula_barbata_gcap7	K20R	# Altered Effect (Pr = 0.27)
Brotula_barbata_gcap7	K20R	# |---->Altered Motifs (ELME000063|ELME000064|ELME000070|ELME000146|ELME000147|ELME000220|PS00005|PS00006)
Brotula_barbata_gcap7	K20R	# |---->Altered Structure_and_dynamics (Pr = 0.27)-------------------------------------------------------|
Brotula_barbata_gcap7	K20R	# | |---->Altered Secondary_structure (Pr = 0.25) |
Brotula_barbata_gcap7	K20R	# | | |
Brotula_barbata_gcap7	K20R	# | |---->Altered Stability_and_conformational_flexibility (Pr = 0.27) |
Brotula_barbata_gcap7	K20R	# | | |---->Altered Conformational_flexibility (Pr = 0.27) |
Brotula_barbata_gcap7	K20R	# | | |
Brotula_barbata_gcap7	K20R	# | |---->Altered Special_structural_signatures (Pr = 0.07) |
Brotula_barbata_gcap7	K20R	# | |---->Altered Signal_peptide (Pr = 0.00) |
Brotula_barbata_gcap7	K20R	# | | |
Brotula_barbata_gcap7	K20R	# | |---->Altered Transmembrane_protein (Pr = 0.03) |
Brotula_barbata_gcap7	K20R	# | |
Brotula_barbata_gcap7	K20R	# |---->Altered Functional_residue (Pr = 0.15) |
Brotula_barbata_gcap7	K20R	# |---->Altered Macromolecular_binding (Pr = 0.08) |
Brotula_barbata_gcap7	K20R	# | |---->Altered Protein_binding (Pr = 0.08) |
Brotula_barbata_gcap7	K20R	# | |---->Altered Disordered_interface (Pr = 0.08) |
Brotula_barbata_gcap7	K20R	# | | |
Brotula_barbata_gcap7	K20R	# | |---->Altered Ordered_interface (Pr = 0.06) |
Brotula_barbata_gcap7	K20R	# | |
Brotula_barbata_gcap7	K20R	# |---->Altered Metal_binding (Pr = 0.01)<---------------------------------------------------------|
Brotula_barbata_gcap7	K20R	# |
Brotula_barbata_gcap7	K20R	# |---->Altered PTM_site (Pr = 0.15)
Brotula_barbata_gcap7	K20R	# |---->Loss of GPI-anchor_amidation at N16 (Pr = 0.02 | P = 0.02)
Brotula_barbata_gcap7	N26D	0.151		Altered Motifs (ELME000147:Site phosphorylated by the Polo-like kinase.; PS00006:Casein kinase II phosphorylation site)	Predicted conservation scores
Brotula_barbata_gcap7	N26D	# Altered Effect (Pr = 0.26)
Brotula_barbata_gcap7	N26D	# |---->Altered Motifs (ELME000147|PS00006)
Brotula_barbata_gcap7	N26D	# |---->Altered Structure_and_dynamics (Pr = 0.26)-------------------------------------------------------|
Brotula_barbata_gcap7	N26D	# | |---->Altered Secondary_structure (Pr = 0.25) |
Brotula_barbata_gcap7	N26D	# | | |
Brotula_barbata_gcap7	N26D	# | |---->Altered Stability_and_conformational_flexibility (Pr = 0.26) |
Brotula_barbata_gcap7	N26D	# | | |---->Altered Conformational_flexibility (Pr = 0.26) |
Brotula_barbata_gcap7	N26D	# | | |
Brotula_barbata_gcap7	N26D	# | |---->Altered Special_structural_signatures (Pr = 0.08) |
Brotula_barbata_gcap7	N26D	# | |---->Altered Signal_peptide (Pr = 0.00) |
Brotula_barbata_gcap7	N26D	# | | |
Brotula_barbata_gcap7	N26D	# | |---->Altered Transmembrane_protein (Pr = 0.02) |
Brotula_barbata_gcap7	N26D	# | |
Brotula_barbata_gcap7	N26D	# |---->Altered Functional_residue (Pr = 0.15) |
Brotula_barbata_gcap7	N26D	# |---->Altered Macromolecular_binding (Pr = 0.15) |
Brotula_barbata_gcap7	N26D	# | |---->Altered Protein_binding (Pr = 0.15) |
Brotula_barbata_gcap7	N26D	# | |---->Altered Disordered_interface (Pr = 0.13) |
Brotula_barbata_gcap7	N26D	# | | |
Brotula_barbata_gcap7	N26D	# | |---->Altered Ordered_interface (Pr = 0.15) |
Brotula_barbata_gcap7	N26D	# | |
Brotula_barbata_gcap7	N26D	# |---->Altered Metal_binding (Pr = 0.02)<---------------------------------------------------------|
Brotula_barbata_gcap7	N26D	# |
Brotula_barbata_gcap7	N26D	# |---->Altered PTM_site (Pr = 0.08)
Brotula_barbata_gcap7	M84L	0.288	Altered PPI_residue (Pr = 0.31 | P = 0.02); Gain of Allosteric_site at F83 (Pr = 0.27 | P = 6.2e-03); Altered PPI_hotspot (Pr = 0.26 | P = 0.01); Loss of Strand (Pr = 0.26 | P = 0.04); Loss of Manganese_binding at D82 (Pr = 0.25 | P = 9.2e-03); Gain of Relative_solvent_accessibility (Pr = 0.24 | P = 0.04); Loss of Nickel_binding at D82 (Pr = 0.22 | P = 0.02); Gain of Acetylation at K80 (Pr = 0.21 | P = 0.03); Loss of Sodium_binding at D82 (Pr = 0.20 | P = 0.04); Loss of Potassium_binding at K80 (Pr = 0.17 | P = 0.01); Altered Cytoplasmic_loop (Pr = 0.13 | P = 0.02); Loss of Copper_binding at E85 (Pr = 0.06 | P = 0.02)	Altered Motifs (ELME000137:Protein phosphatase 1 catalytic subunit (PP1c) interacting motif binds targeting proteins that dock to the substrate for dephosphorylation. The motif defined is [RK]{0 -1}[VI][^P][FW].; PS00018:EF-hand calcium-binding domain)	Predicted conservation scores
Brotula_barbata_gcap7	M84L	# Altered Effect (Pr = 0.31)
Brotula_barbata_gcap7	M84L	# |---->Altered Motifs (ELME000137|PS00018)
Brotula_barbata_gcap7	M84L	# |---->Altered Structure_and_dynamics (Pr = 0.27)-------------------------------------------------------|
Brotula_barbata_gcap7	M84L	# | |---->Gain of Relative_solvent_accessibility (Pr = 0.24 | P = 0.04) |
Brotula_barbata_gcap7	M84L	# | |---->Altered Secondary_structure (Pr = 0.26) |
Brotula_barbata_gcap7	M84L	# | | |---->Loss of Strand (Pr = 0.26 | P = 0.04) |
Brotula_barbata_gcap7	M84L	# | | |
Brotula_barbata_gcap7	M84L	# | |---->Altered Stability_and_conformational_flexibility (Pr = 0.19) |
Brotula_barbata_gcap7	M84L	# | | |---->Altered Conformational_flexibility (Pr = 0.19) |
Brotula_barbata_gcap7	M84L	# | | |
Brotula_barbata_gcap7	M84L	# | |---->Altered Special_structural_signatures (Pr = 0.13) |
Brotula_barbata_gcap7	M84L	# | |---->Altered Signal_peptide (Pr = 0.00) |
Brotula_barbata_gcap7	M84L	# | | |
Brotula_barbata_gcap7	M84L	# | |---->Altered Transmembrane_protein (Pr = 0.13) |
Brotula_barbata_gcap7	M84L	# | |---->Altered Non-cytoplasmic_loop (Pr = 0.13 | P = 0.02) |
Brotula_barbata_gcap7	M84L	# | |
Brotula_barbata_gcap7	M84L	# |---->Altered Functional_residue (Pr = 0.31) |
Brotula_barbata_gcap7	M84L	# |---->Gain of Allosteric_site at F83 (Pr = 0.27 | P = 6.2e-03)<----------------------------------|
Brotula_barbata_gcap7	M84L	# |---->Altered Macromolecular_binding (Pr = 0.31) |
Brotula_barbata_gcap7	M84L	# | |---->Altered Protein_binding (Pr = 0.31) |
Brotula_barbata_gcap7	M84L	# | |---->Altered Disordered_interface (Pr = 0.16) |
Brotula_barbata_gcap7	M84L	# | | |
Brotula_barbata_gcap7	M84L	# | |---->Altered Ordered_interface (Pr = 0.31) |
Brotula_barbata_gcap7	M84L	# | |---->Altered PPI_residue (Pr = 0.31 | P = 0.02) |
Brotula_barbata_gcap7	M84L	# | |---->Altered PPI_hotspot (Pr = 0.26 | P = 0.01) |
Brotula_barbata_gcap7	M84L	# | |
Brotula_barbata_gcap7	M84L	# |---->Altered Metal_binding (Pr = 0.25)<---------------------------------------------------------|
Brotula_barbata_gcap7	M84L	# | |---->Loss of Copper_binding at E85 (Pr = 0.06 | P = 0.02)
Brotula_barbata_gcap7	M84L	# | |---->Loss of Manganese_binding at D82 (Pr = 0.25 | P = 9.2e-03)
Brotula_barbata_gcap7	M84L	# | |---->Loss of Nickel_binding at D82 (Pr = 0.22 | P = 0.02)
Brotula_barbata_gcap7	M84L	# | |---->Loss of Potassium_binding at K80 (Pr = 0.17 | P = 0.01)
Brotula_barbata_gcap7	M84L	# | |---->Loss of Sodium_binding at D82 (Pr = 0.20 | P = 0.04)
Brotula_barbata_gcap7	M84L	# |
Brotula_barbata_gcap7	M84L	# |---->Altered PTM_site (Pr = 0.21)
Brotula_barbata_gcap7	M84L	# |---->Gain of Acetylation at K80 (Pr = 0.21 | P = 0.03)
Brotula_barbata_gcap7	L94F	0.512	Gain of Strand (Pr = 0.28 | P = 7.3e-03); Gain of Allosteric_site at H91 (Pr = 0.23 | P = 0.02); Gain of Nickel_binding at H91 (Pr = 0.22 | P = 0.02); Altered DNA_binding (Pr = 0.15 | P = 0.04); Gain of Copper_binding at H91 (Pr = 0.07 | P = 0.02)	Altered Motifs (ELME000313:The WH2 motif is of variable length (16-19 amino acids) binding to the hydrophobic cleft formed by actin's subdomains 1 and 3. At the N-terminus it forms an alpha-helix followed by a flexible loop stabilised upon actin binding.)	Predicted conservation scores
Brotula_barbata_gcap7	L94F	# Altered Effect (Pr = 0.28)
Brotula_barbata_gcap7	L94F	# |---->Altered Motifs (ELME000313)
Brotula_barbata_gcap7	L94F	# |---->Altered Structure_and_dynamics (Pr = 0.28)-------------------------------------------------------|
Brotula_barbata_gcap7	L94F	# | |---->Altered Secondary_structure (Pr = 0.28) |
Brotula_barbata_gcap7	L94F	# | | |---->Gain of Strand (Pr = 0.28 | P = 7.3e-03) |
Brotula_barbata_gcap7	L94F	# | | |
Brotula_barbata_gcap7	L94F	# | |---->Altered Stability_and_conformational_flexibility (Pr = 0.20) |
Brotula_barbata_gcap7	L94F	# | | |---->Altered Conformational_flexibility (Pr = 0.20) |
Brotula_barbata_gcap7	L94F	# | | |
Brotula_barbata_gcap7	L94F	# | |---->Altered Special_structural_signatures (Pr = 0.05) |
Brotula_barbata_gcap7	L94F	# | |---->Altered Signal_peptide (Pr = 0.00) |
Brotula_barbata_gcap7	L94F	# | | |
Brotula_barbata_gcap7	L94F	# | |---->Altered Transmembrane_protein (Pr = 0.05) |
Brotula_barbata_gcap7	L94F	# | |
Brotula_barbata_gcap7	L94F	# |---->Altered Functional_residue (Pr = 0.23) |
Brotula_barbata_gcap7	L94F	# |---->Gain of Allosteric_site at H91 (Pr = 0.23 | P = 0.02)<-------------------------------------|
Brotula_barbata_gcap7	L94F	# |---->Altered Macromolecular_binding (Pr = 0.20) |
Brotula_barbata_gcap7	L94F	# | |---->Altered DNA_binding (Pr = 0.15 | P = 0.04) |
Brotula_barbata_gcap7	L94F	# | |---->Altered Protein_binding (Pr = 0.20) |
Brotula_barbata_gcap7	L94F	# | |---->Altered Disordered_interface (Pr = 0.06) |
Brotula_barbata_gcap7	L94F	# | | |
Brotula_barbata_gcap7	L94F	# | |---->Altered Ordered_interface (Pr = 0.20) |
Brotula_barbata_gcap7	L94F	# | |
Brotula_barbata_gcap7	L94F	# |---->Altered Metal_binding (Pr = 0.22)<---------------------------------------------------------|
Brotula_barbata_gcap7	L94F	# | |---->Gain of Copper_binding at H91 (Pr = 0.07 | P = 0.02)
Brotula_barbata_gcap7	L94F	# | |---->Gain of Nickel_binding at H91 (Pr = 0.22 | P = 0.02)
Brotula_barbata_gcap7	L94F	# |
Brotula_barbata_gcap7	L94F	# |---->Altered PTM_site (Pr = 0.11)
Brotula_barbata_gcap7	C116S	0.647	Gain of Intrinsic_disorder (Pr = 0.38 | P = 0.01); Gain of Relative_solvent_accessibility (Pr = 0.36 | P = 9.5e-04); Gain of Sodium_binding at D112 (Pr = 0.33 | P = 9.5e-04); Altered PPI_residue (Pr = 0.32 | P = 0.01); Gain of Manganese_binding at D112 (Pr = 0.30 | P = 2.4e-03); Loss of Zinc_binding at D112 (Pr = 0.28 | P = 0.02); Loss of Allosteric_site at E121 (Pr = 0.25 | P = 0.01); Gain of B-factor (Pr = 0.25 | P = 0.03); Gain of Potassium_binding at D112 (Pr = 0.23 | P = 4.1e-03); Altered DNA_binding (Pr = 0.15 | P = 0.04); Gain of N-linked_glycosylation at N114 (Pr = 0.03 | P = 0.03)	Altered Motifs (ELME000070:Generic motif for N-glycosylation. It was shown that Trp - Asp - and Glu are uncommon before the Ser/Thr position (PMID-8626433). Efficient glycosylation usually occurs when ~60 residues or more separate the glycosylation acceptor site from the C-terminus.; ELME000079:Atipical motif for N-glycosylation site. Examples are Human CD69 - which is uniquely glycosylated at typical (Asn-X-Ser/Thr) and atypical (Asn-X-Cys) motifs - beta protein C; PS00001:N-glycosylation site; PS00018:EF-hand calcium-binding domain)	Predicted conservation scores
Brotula_barbata_gcap7	C116S	# Altered Effect (Pr = 0.38)
Brotula_barbata_gcap7	C116S	# |---->Altered Motifs (ELME000070|ELME000079|PS00001|PS00018)
Brotula_barbata_gcap7	C116S	# |---->Altered Structure_and_dynamics (Pr = 0.38)----------------------------------------------------------|
Brotula_barbata_gcap7	C116S	# | |---->Gain of Relative_solvent_accessibility (Pr = 0.36 | P = 9.5e-04) |
Brotula_barbata_gcap7	C116S	# | |---->Altered Secondary_structure (Pr = 0.26) |
Brotula_barbata_gcap7	C116S	# | | |
Brotula_barbata_gcap7	C116S	# | |---->Altered Stability_and_conformational_flexibility (Pr = 0.38) |
Brotula_barbata_gcap7	C116S	# | | |---->Altered Conformational_flexibility (Pr = 0.38) |
Brotula_barbata_gcap7	C116S	# | | |---->Gain of Intrinsic_disorder (Pr = 0.38 | P = 0.01) |
Brotula_barbata_gcap7	C116S	# | | |---->Gain of B-factor (Pr = 0.25 | P = 0.03) |
Brotula_barbata_gcap7	C116S	# | | |
Brotula_barbata_gcap7	C116S	# | |---->Altered Special_structural_signatures (Pr = 0.09) |
Brotula_barbata_gcap7	C116S	# | |---->Altered Signal_peptide (Pr = 0.00) |
Brotula_barbata_gcap7	C116S	# | | |
Brotula_barbata_gcap7	C116S	# | |---->Altered Transmembrane_protein (Pr = 0.09) |
Brotula_barbata_gcap7	C116S	# | |
Brotula_barbata_gcap7	C116S	# |---->Altered Functional_residue (Pr = 0.33) |
Brotula_barbata_gcap7	C116S	# |---->Loss of Allosteric_site at E121 (Pr = 0.25 | P = 0.01)<---------------------------------------|
Brotula_barbata_gcap7	C116S	# |---->Altered Macromolecular_binding (Pr = 0.32) |
Brotula_barbata_gcap7	C116S	# | |---->Altered DNA_binding (Pr = 0.15 | P = 0.04) |
Brotula_barbata_gcap7	C116S	# | |---->Altered Protein_binding (Pr = 0.32) |
Brotula_barbata_gcap7	C116S	# | |---->Altered Disordered_interface (Pr = 0.21) |
Brotula_barbata_gcap7	C116S	# | | |
Brotula_barbata_gcap7	C116S	# | |---->Altered Ordered_interface (Pr = 0.32) |
Brotula_barbata_gcap7	C116S	# | |---->Altered PPI_residue (Pr = 0.32 | P = 0.01) |
Brotula_barbata_gcap7	C116S	# | |
Brotula_barbata_gcap7	C116S	# |---->Altered Metal_binding (Pr = 0.33)<------------------------------------------------------------|
Brotula_barbata_gcap7	C116S	# | |---->Gain of Manganese_binding at D112 (Pr = 0.30 | P = 2.4e-03)
Brotula_barbata_gcap7	C116S	# | |---->Gain of Potassium_binding at D112 (Pr = 0.23 | P = 4.1e-03)
Brotula_barbata_gcap7	C116S	# | |---->Gain of Sodium_binding at D112 (Pr = 0.33 | P = 9.5e-04)
Brotula_barbata_gcap7	C116S	# | |---->Loss of Zinc_binding at D112 (Pr = 0.28 | P = 0.02)
Brotula_barbata_gcap7	C116S	# |
Brotula_barbata_gcap7	C116S	# |---->Altered PTM_site (Pr = 0.10)
Brotula_barbata_gcap7	C116S	# |---->Gain of N-linked_glycosylation at N114 (Pr = 0.03 | P = 0.03)
Brotula_barbata_gcap7	K127R	0.326	Loss of Acetylation at K127 (Pr = 0.26 | P = 0.01); Loss of Allosteric_site at V122 (Pr = 0.22 | P = 0.03); Loss of Nickel_binding at H124 (Pr = 0.20 | P = 0.03)	Altered Motifs (ELME000233:MAPK interacting molecules (e.g. MAPKKs - substrates - phosphatases) carry docking motif that help to regulate specific interaction in the MAPK cascade. The classic motif approximates (R/K)xxxx#x# where # is a hydrophobic residue.)	Predicted conservation scores
Brotula_barbata_gcap7	K127R	# Altered Effect (Pr = 0.27)
Brotula_barbata_gcap7	K127R	# |---->Altered Motifs (ELME000233)
Brotula_barbata_gcap7	K127R	# |---->Altered Structure_and_dynamics (Pr = 0.25)-------------------------------------------------------|
Brotula_barbata_gcap7	K127R	# | |---->Altered Secondary_structure (Pr = 0.25) |
Brotula_barbata_gcap7	K127R	# | | |
Brotula_barbata_gcap7	K127R	# | |---->Altered Stability_and_conformational_flexibility (Pr = 0.11) |
Brotula_barbata_gcap7	K127R	# | | |---->Altered Conformational_flexibility (Pr = 0.11) |
Brotula_barbata_gcap7	K127R	# | | |
Brotula_barbata_gcap7	K127R	# | |---->Altered Special_structural_signatures (Pr = 0.06) |
Brotula_barbata_gcap7	K127R	# | |---->Altered Signal_peptide (Pr = 0.00) |
Brotula_barbata_gcap7	K127R	# | | |
Brotula_barbata_gcap7	K127R	# | |---->Altered Transmembrane_protein (Pr = 0.06) |
Brotula_barbata_gcap7	K127R	# | |
Brotula_barbata_gcap7	K127R	# |---->Altered Functional_residue (Pr = 0.27) |
Brotula_barbata_gcap7	K127R	# |---->Loss of Allosteric_site at V122 (Pr = 0.22 | P = 0.03)<------------------------------------|
Brotula_barbata_gcap7	K127R	# |---->Altered Macromolecular_binding (Pr = 0.27) |
Brotula_barbata_gcap7	K127R	# | |---->Altered Protein_binding (Pr = 0.27) |
Brotula_barbata_gcap7	K127R	# | |---->Altered Disordered_interface (Pr = 0.21) |
Brotula_barbata_gcap7	K127R	# | | |
Brotula_barbata_gcap7	K127R	# | |---->Altered Ordered_interface (Pr = 0.27) |
Brotula_barbata_gcap7	K127R	# | |
Brotula_barbata_gcap7	K127R	# |---->Altered Metal_binding (Pr = 0.20)<---------------------------------------------------------|
Brotula_barbata_gcap7	K127R	# | |---->Loss of Nickel_binding at H124 (Pr = 0.20 | P = 0.03)
Brotula_barbata_gcap7	K127R	# |
Brotula_barbata_gcap7	K127R	# |---->Altered PTM_site (Pr = 0.26)
Brotula_barbata_gcap7	K127R	# |---->Loss of Acetylation at K127 (Pr = 0.26 | P = 0.01)
Brotula_barbata_gcap7	T141M	0.138	Altered PPI_residue (Pr = 0.29 | P = 0.03); Altered Coiled_coil (Pr = 0.09 | P = 0.04)	Altered Motifs (ELME000052:Phosphothreonine motif binding a subset of FHA domains that show a preference for a large aliphatic amino acid at the pT+3 position.; ELME000064:CK2 phosphorylation site; PS00006:Casein kinase II phosphorylation site)	Predicted conservation scores
Brotula_barbata_gcap7	T141M	# Altered Effect (Pr = 0.29)
Brotula_barbata_gcap7	T141M	# |---->Altered Motifs (ELME000052|ELME000064|PS00006)
Brotula_barbata_gcap7	T141M	# |---->Altered Structure_and_dynamics (Pr = 0.25)-------------------------------------------------------|
Brotula_barbata_gcap7	T141M	# | |---->Altered Secondary_structure (Pr = 0.25) |
Brotula_barbata_gcap7	T141M	# | | |
Brotula_barbata_gcap7	T141M	# | |---->Altered Stability_and_conformational_flexibility (Pr = 0.21) |
Brotula_barbata_gcap7	T141M	# | | |---->Altered Conformational_flexibility (Pr = 0.21) |
Brotula_barbata_gcap7	T141M	# | | |
Brotula_barbata_gcap7	T141M	# | |---->Altered Special_structural_signatures (Pr = 0.09) |
Brotula_barbata_gcap7	T141M	# | |---->Altered Coiled_coil (Pr = 0.09 | P = 0.04) |
Brotula_barbata_gcap7	T141M	# | |---->Altered Signal_peptide (Pr = 0.00) |
Brotula_barbata_gcap7	T141M	# | | |
Brotula_barbata_gcap7	T141M	# | |---->Altered Transmembrane_protein (Pr = 0.06) |
Brotula_barbata_gcap7	T141M	# | |
Brotula_barbata_gcap7	T141M	# |---->Altered Functional_residue (Pr = 0.29) |
Brotula_barbata_gcap7	T141M	# |---->Altered Macromolecular_binding (Pr = 0.29) |
Brotula_barbata_gcap7	T141M	# | |---->Altered Protein_binding (Pr = 0.29) |
Brotula_barbata_gcap7	T141M	# | |---->Altered Disordered_interface (Pr = 0.24) |
Brotula_barbata_gcap7	T141M	# | | |
Brotula_barbata_gcap7	T141M	# | |---->Altered Ordered_interface (Pr = 0.29) |
Brotula_barbata_gcap7	T141M	# | |---->Altered PPI_residue (Pr = 0.29 | P = 0.03) |
Brotula_barbata_gcap7	T141M	# | |
Brotula_barbata_gcap7	T141M	# |---->Altered Metal_binding (Pr = 0.21)<---------------------------------------------------------|
Brotula_barbata_gcap7	T141M	# |
Brotula_barbata_gcap7	T141M	# |---->Altered PTM_site (Pr = 0.13)
Brotula_barbata_gcap7	K159H	0.381	Gain of Zinc_binding at D160 (Pr = 0.51 | P = 4.6e-03); Gain of Manganese_binding at D160 (Pr = 0.48 | P = 3.0e-04); Gain of Sodium_binding at D156 (Pr = 0.32 | P = 1.7e-03); Loss of Relative_solvent_accessibility (Pr = 0.27 | P = 0.02); Gain of Nickel_binding at D160 (Pr = 0.27 | P = 8.3e-03); Loss of Ubiquitylation at K159 (Pr = 0.18 | P = 0.02); Gain of Potassium_binding at N158 (Pr = 0.12 | P = 0.03); Gain of Copper_binding at D156 (Pr = 0.05 | P = 0.04)	Altered Motifs (ELME000202:(ST)Q motif which is phosphorylated by PIKK family members.; ELME000233:MAPK interacting molecules (e.g. MAPKKs - substrates - phosphatases) carry docking motif that help to regulate specific interaction in the MAPK cascade. The classic motif approximates (R/K)xxxx#x# where # is a hydrophobic residue.)	Predicted conservation scores
Brotula_barbata_gcap7	K159H	# Altered Effect (Pr = 0.51)
Brotula_barbata_gcap7	K159H	# |---->Altered Motifs (ELME000202|ELME000233)
Brotula_barbata_gcap7	K159H	# |---->Altered Structure_and_dynamics (Pr = 0.51)-------------------------------------------------------|
Brotula_barbata_gcap7	K159H	# | |---->Loss of Relative_solvent_accessibility (Pr = 0.27 | P = 0.02) |
Brotula_barbata_gcap7	K159H	# | |---->Altered Secondary_structure (Pr = 0.26) |
Brotula_barbata_gcap7	K159H	# | | |
Brotula_barbata_gcap7	K159H	# | |---->Altered Stability_and_conformational_flexibility (Pr = 0.25) |
Brotula_barbata_gcap7	K159H	# | | |---->Altered Conformational_flexibility (Pr = 0.25) |
Brotula_barbata_gcap7	K159H	# | | |
Brotula_barbata_gcap7	K159H	# | |---->Altered Special_structural_signatures (Pr = 0.07) |
Brotula_barbata_gcap7	K159H	# | |---->Altered Signal_peptide (Pr = 0.00) |
Brotula_barbata_gcap7	K159H	# | | |
Brotula_barbata_gcap7	K159H	# | |---->Altered Transmembrane_protein (Pr = 0.07) |
Brotula_barbata_gcap7	K159H	# | |
Brotula_barbata_gcap7	K159H	# |---->Altered Functional_residue (Pr = 0.51) |
Brotula_barbata_gcap7	K159H	# |---->Altered Macromolecular_binding (Pr = 0.25) |
Brotula_barbata_gcap7	K159H	# | |---->Altered Protein_binding (Pr = 0.25) |
Brotula_barbata_gcap7	K159H	# | |---->Altered Disordered_interface (Pr = 0.24) |
Brotula_barbata_gcap7	K159H	# | | |
Brotula_barbata_gcap7	K159H	# | |---->Altered Ordered_interface (Pr = 0.25) |
Brotula_barbata_gcap7	K159H	# | |
Brotula_barbata_gcap7	K159H	# |---->Altered Metal_binding (Pr = 0.51)<---------------------------------------------------------|
Brotula_barbata_gcap7	K159H	# | |---->Gain of Copper_binding at D156 (Pr = 0.05 | P = 0.04)
Brotula_barbata_gcap7	K159H	# | |---->Gain of Manganese_binding at D160 (Pr = 0.48 | P = 3.0e-04)
Brotula_barbata_gcap7	K159H	# | |---->Gain of Nickel_binding at D160 (Pr = 0.27 | P = 8.3e-03)
Brotula_barbata_gcap7	K159H	# | |---->Gain of Potassium_binding at N158 (Pr = 0.12 | P = 0.03)
Brotula_barbata_gcap7	K159H	# | |---->Gain of Sodium_binding at D156 (Pr = 0.32 | P = 1.7e-03)
Brotula_barbata_gcap7	K159H	# | |---->Gain of Zinc_binding at D160 (Pr = 0.51 | P = 4.6e-03)
Brotula_barbata_gcap7	K159H	# |
Brotula_barbata_gcap7	K159H	# |---->Altered PTM_site (Pr = 0.18)
Brotula_barbata_gcap7	K159H	# |---->Loss of Ubiquitylation at K159 (Pr = 0.18 | P = 0.02)
Brotula_barbata_gcap7	V178L	0.211		Altered Motifs (None)	Predicted conservation scores
Brotula_barbata_gcap7	V178L	# Altered Effect (Pr = 0.26)
Brotula_barbata_gcap7	V178L	# |---->Altered Motifs (None)
Brotula_barbata_gcap7	V178L	# |---->Altered Structure_and_dynamics (Pr = 0.26)-------------------------------------------------------|
Brotula_barbata_gcap7	V178L	# | |---->Altered Secondary_structure (Pr = 0.26) |
Brotula_barbata_gcap7	V178L	# | | |
Brotula_barbata_gcap7	V178L	# | |---->Altered Stability_and_conformational_flexibility (Pr = 0.20) |
Brotula_barbata_gcap7	V178L	# | | |---->Altered Conformational_flexibility (Pr = 0.20) |
Brotula_barbata_gcap7	V178L	# | | |
Brotula_barbata_gcap7	V178L	# | |---->Altered Special_structural_signatures (Pr = 0.04) |
Brotula_barbata_gcap7	V178L	# | |---->Altered Signal_peptide (Pr = 0.00) |
Brotula_barbata_gcap7	V178L	# | | |
Brotula_barbata_gcap7	V178L	# | |---->Altered Transmembrane_protein (Pr = 0.04) |
Brotula_barbata_gcap7	V178L	# | |
Brotula_barbata_gcap7	V178L	# |---->Altered Functional_residue (Pr = 0.20) |
Brotula_barbata_gcap7	V178L	# |---->Altered Macromolecular_binding (Pr = 0.20) |
Brotula_barbata_gcap7	V178L	# | |---->Altered Protein_binding (Pr = 0.20) |
Brotula_barbata_gcap7	V178L	# | |---->Altered Disordered_interface (Pr = 0.20) |
Brotula_barbata_gcap7	V178L	# | | |
Brotula_barbata_gcap7	V178L	# | |---->Altered Ordered_interface (Pr = 0.10) |
Brotula_barbata_gcap7	V178L	# | |
Brotula_barbata_gcap7	V178L	# |---->Altered Metal_binding (Pr = 0.06)<---------------------------------------------------------|
Brotula_barbata_gcap7	V178L	# |
Brotula_barbata_gcap7	V178L	# |---->Altered PTM_site (Pr = 0.13)
Brotula_barbata_gcap7	E180D	0.201		Altered Motifs (None)	Predicted conservation scores
Brotula_barbata_gcap7	E180D	# Altered Effect (Pr = 0.26)
Brotula_barbata_gcap7	E180D	# |---->Altered Motifs (None)
Brotula_barbata_gcap7	E180D	# |---->Altered Structure_and_dynamics (Pr = 0.26)-------------------------------------------------------|
Brotula_barbata_gcap7	E180D	# | |---->Altered Secondary_structure (Pr = 0.26) |
Brotula_barbata_gcap7	E180D	# | | |
Brotula_barbata_gcap7	E180D	# | |---->Altered Stability_and_conformational_flexibility (Pr = 0.16) |
Brotula_barbata_gcap7	E180D	# | | |---->Altered Conformational_flexibility (Pr = 0.16) |
Brotula_barbata_gcap7	E180D	# | | |
Brotula_barbata_gcap7	E180D	# | |---->Altered Special_structural_signatures (Pr = 0.04) |
Brotula_barbata_gcap7	E180D	# | |---->Altered Signal_peptide (Pr = 0.00) |
Brotula_barbata_gcap7	E180D	# | | |
Brotula_barbata_gcap7	E180D	# | |---->Altered Transmembrane_protein (Pr = 0.04) |
Brotula_barbata_gcap7	E180D	# | |
Brotula_barbata_gcap7	E180D	# |---->Altered Functional_residue (Pr = 0.17) |
Brotula_barbata_gcap7	E180D	# |---->Altered Macromolecular_binding (Pr = 0.17) |
Brotula_barbata_gcap7	E180D	# | |---->Altered Protein_binding (Pr = 0.17) |
Brotula_barbata_gcap7	E180D	# | |---->Altered Disordered_interface (Pr = 0.17) |
Brotula_barbata_gcap7	E180D	# | | |
Brotula_barbata_gcap7	E180D	# | |---->Altered Ordered_interface (Pr = 0.12) |
Brotula_barbata_gcap7	E180D	# | |
Brotula_barbata_gcap7	E180D	# |---->Altered Metal_binding (Pr = 0.07)<---------------------------------------------------------|
Brotula_barbata_gcap7	E180D	# |
Brotula_barbata_gcap7	E180D	# |---->Altered PTM_site (Pr = 0.11)
Brotula_barbata_gcap7	L193H	0.322	Gain of Intrinsic_disorder (Pr = 0.32 | P = 0.03); Gain of B-factor (Pr = 0.24 | P = 0.04); Loss of Pyrrolidone_carboxylic_acid at Q195 (Pr = 0.05 | P = 0.04)	Altered Motifs (None)	Predicted conservation scores
Brotula_barbata_gcap7	L193H	# Altered Effect (Pr = 0.32)
Brotula_barbata_gcap7	L193H	# |---->Altered Motifs (None)
Brotula_barbata_gcap7	L193H	# |---->Altered Structure_and_dynamics (Pr = 0.32)-------------------------------------------------------|
Brotula_barbata_gcap7	L193H	# | |---->Altered Secondary_structure (Pr = 0.27) |
Brotula_barbata_gcap7	L193H	# | | |
Brotula_barbata_gcap7	L193H	# | |---->Altered Stability_and_conformational_flexibility (Pr = 0.32) |
Brotula_barbata_gcap7	L193H	# | | |---->Altered Conformational_flexibility (Pr = 0.32) |
Brotula_barbata_gcap7	L193H	# | | |---->Gain of Intrinsic_disorder (Pr = 0.32 | P = 0.03) |
Brotula_barbata_gcap7	L193H	# | | |---->Gain of B-factor (Pr = 0.24 | P = 0.04) |
Brotula_barbata_gcap7	L193H	# | | |
Brotula_barbata_gcap7	L193H	# | |---->Altered Special_structural_signatures (Pr = 0.05) |
Brotula_barbata_gcap7	L193H	# | |---->Altered Signal_peptide (Pr = 0.00) |
Brotula_barbata_gcap7	L193H	# | | |
Brotula_barbata_gcap7	L193H	# | |---->Altered Transmembrane_protein (Pr = 0.05) |
Brotula_barbata_gcap7	L193H	# | |
Brotula_barbata_gcap7	L193H	# |---->Altered Functional_residue (Pr = 0.24) |
Brotula_barbata_gcap7	L193H	# |---->Altered Macromolecular_binding (Pr = 0.24) |
Brotula_barbata_gcap7	L193H	# | |---->Altered Protein_binding (Pr = 0.24) |
Brotula_barbata_gcap7	L193H	# | |---->Altered Disordered_interface (Pr = 0.24) |
Brotula_barbata_gcap7	L193H	# | | |
Brotula_barbata_gcap7	L193H	# | |---->Altered Ordered_interface (Pr = 0.14) |
Brotula_barbata_gcap7	L193H	# | |
Brotula_barbata_gcap7	L193H	# |---->Altered Metal_binding (Pr = 0.06)<---------------------------------------------------------|
Brotula_barbata_gcap7	L193H	# |
Brotula_barbata_gcap7	L193H	# |---->Altered PTM_site (Pr = 0.05)
Brotula_barbata_gcap7	L193H	# |---->Loss of Pyrrolidone_carboxylic_acid at Q195 (Pr = 0.05 | P = 0.04)
Brotula_barbata_gnat1	Q79H	0.786	Altered PPI_residue (Pr = 0.30 | P = 0.02); Loss of Allosteric_site at I81 (Pr = 0.26 | P = 0.01); Altered PPI_hotspot (Pr = 0.25 | P = 0.02); Gain of Potassium_binding at S75 (Pr = 0.19 | P = 0.01); Altered DNA_binding (Pr = 0.18 | P = 0.03); Altered Cytoplasmic_loop (Pr = 0.13 | P = 0.02); Gain of Copper_binding at Q79 (Pr = 0.06 | P = 0.03)	Altered Motifs (ELME000148:The engrailed homology domain 1 motif is found in homeodomain containing active repressors and other transcription families - and allows for the recruitment of Groucho/TLE corepressors.; ELME000337:NEK2 phosphorylation motif with specific set of residues in the +1 and +2 position to compensate for less favorable residues in the -3 position.)	Predicted conservation scores
Brotula_barbata_gnat1	Q79H	# Altered Effect (Pr = 0.30)
Brotula_barbata_gnat1	Q79H	# |---->Altered Motifs (ELME000148|ELME000337)
Brotula_barbata_gnat1	Q79H	# |---->Altered Structure_and_dynamics (Pr = 0.26)-------------------------------------------------------|
Brotula_barbata_gnat1	Q79H	# | |---->Altered Secondary_structure (Pr = 0.26) |
Brotula_barbata_gnat1	Q79H	# | | |
Brotula_barbata_gnat1	Q79H	# | |---->Altered Stability_and_conformational_flexibility (Pr = 0.10) |
Brotula_barbata_gnat1	Q79H	# | | |---->Altered Conformational_flexibility (Pr = 0.10) |
Brotula_barbata_gnat1	Q79H	# | | |
Brotula_barbata_gnat1	Q79H	# | |---->Altered Special_structural_signatures (Pr = 0.13) |
Brotula_barbata_gnat1	Q79H	# | |---->Altered Signal_peptide (Pr = 0.00) |
Brotula_barbata_gnat1	Q79H	# | | |
Brotula_barbata_gnat1	Q79H	# | |---->Altered Transmembrane_protein (Pr = 0.13) |
Brotula_barbata_gnat1	Q79H	# | |---->Altered Non-cytoplasmic_loop (Pr = 0.13 | P = 0.02) |
Brotula_barbata_gnat1	Q79H	# | |
Brotula_barbata_gnat1	Q79H	# |---->Altered Functional_residue (Pr = 0.30) |
Brotula_barbata_gnat1	Q79H	# |---->Loss of Allosteric_site at I81 (Pr = 0.26 | P = 0.01)<-------------------------------------|
Brotula_barbata_gnat1	Q79H	# |---->Altered Macromolecular_binding (Pr = 0.30) |
Brotula_barbata_gnat1	Q79H	# | |---->Altered DNA_binding (Pr = 0.18 | P = 0.03) |
Brotula_barbata_gnat1	Q79H	# | |---->Altered Protein_binding (Pr = 0.30) |
Brotula_barbata_gnat1	Q79H	# | |---->Altered Disordered_interface (Pr = 0.17) |
Brotula_barbata_gnat1	Q79H	# | | |
Brotula_barbata_gnat1	Q79H	# | |---->Altered Ordered_interface (Pr = 0.30) |
Brotula_barbata_gnat1	Q79H	# | |---->Altered PPI_residue (Pr = 0.30 | P = 0.02) |
Brotula_barbata_gnat1	Q79H	# | |---->Altered PPI_hotspot (Pr = 0.25 | P = 0.02) |
Brotula_barbata_gnat1	Q79H	# | |
Brotula_barbata_gnat1	Q79H	# |---->Altered Metal_binding (Pr = 0.19)<---------------------------------------------------------|
Brotula_barbata_gnat1	Q79H	# | |---->Gain of Copper_binding at Q79 (Pr = 0.06 | P = 0.03)
Brotula_barbata_gnat1	Q79H	# | |---->Gain of Potassium_binding at S75 (Pr = 0.19 | P = 0.01)
Brotula_barbata_gnat1	Q79H	# |
Brotula_barbata_gnat1	Q79H	# |---->Altered PTM_site (Pr = 0.06)
Brotula_barbata_gnat1	A83S	0.641	Altered PPI_residue (Pr = 0.37 | P = 2.3e-03); Gain of Allosteric_site at M88 (Pr = 0.30 | P = 2.1e-03); Gain of Sodium_binding at S80 (Pr = 0.21 | P = 0.03); Altered DNA_binding (Pr = 0.18 | P = 0.03); Gain of Potassium_binding at Q79 (Pr = 0.13 | P = 0.03); Altered Cytoplasmic_loop (Pr = 0.13 | P = 0.02)	Altered Motifs (ELME000063:CK1 phosphorylation site)	Predicted conservation scores
Brotula_barbata_gnat1	A83S	# Altered Effect (Pr = 0.37)
Brotula_barbata_gnat1	A83S	# |---->Altered Motifs (ELME000063)
Brotula_barbata_gnat1	A83S	# |---->Altered Structure_and_dynamics (Pr = 0.30)-------------------------------------------------------|
Brotula_barbata_gnat1	A83S	# | |---->Altered Secondary_structure (Pr = 0.24) |
Brotula_barbata_gnat1	A83S	# | | |
Brotula_barbata_gnat1	A83S	# | |---->Altered Stability_and_conformational_flexibility (Pr = 0.10) |
Brotula_barbata_gnat1	A83S	# | | |---->Altered Conformational_flexibility (Pr = 0.10) |
Brotula_barbata_gnat1	A83S	# | | |
Brotula_barbata_gnat1	A83S	# | |---->Altered Special_structural_signatures (Pr = 0.13) |
Brotula_barbata_gnat1	A83S	# | |---->Altered Signal_peptide (Pr = 0.00) |
Brotula_barbata_gnat1	A83S	# | | |
Brotula_barbata_gnat1	A83S	# | |---->Altered Transmembrane_protein (Pr = 0.13) |
Brotula_barbata_gnat1	A83S	# | |---->Altered Non-cytoplasmic_loop (Pr = 0.13 | P = 0.02) |
Brotula_barbata_gnat1	A83S	# | |
Brotula_barbata_gnat1	A83S	# |---->Altered Functional_residue (Pr = 0.37) |
Brotula_barbata_gnat1	A83S	# |---->Gain of Allosteric_site at M88 (Pr = 0.30 | P = 2.1e-03)<----------------------------------|
Brotula_barbata_gnat1	A83S	# |---->Altered Macromolecular_binding (Pr = 0.37) |
Brotula_barbata_gnat1	A83S	# | |---->Altered DNA_binding (Pr = 0.18 | P = 0.03) |
Brotula_barbata_gnat1	A83S	# | |---->Altered Protein_binding (Pr = 0.37) |
Brotula_barbata_gnat1	A83S	# | |---->Altered Disordered_interface (Pr = 0.09) |
Brotula_barbata_gnat1	A83S	# | | |
Brotula_barbata_gnat1	A83S	# | |---->Altered Ordered_interface (Pr = 0.37) |
Brotula_barbata_gnat1	A83S	# | |---->Altered PPI_residue (Pr = 0.37 | P = 2.3e-03) |
Brotula_barbata_gnat1	A83S	# | |
Brotula_barbata_gnat1	A83S	# |---->Altered Metal_binding (Pr = 0.21)<---------------------------------------------------------|
Brotula_barbata_gnat1	A83S	# | |---->Gain of Potassium_binding at Q79 (Pr = 0.13 | P = 0.03)
Brotula_barbata_gnat1	A83S	# | |---->Gain of Sodium_binding at S80 (Pr = 0.21 | P = 0.03)
Brotula_barbata_gnat1	A83S	# |
Brotula_barbata_gnat1	A83S	# |---->Altered PTM_site (Pr = 0.14)
Brotula_barbata_gnat1	N92S	0.151	Loss of Relative_solvent_accessibility (Pr = 0.30 | P = 0.01); Altered PPI_residue (Pr = 0.30 | P = 0.02); Altered MoRF (Pr = 0.28 | P = 0.03); Gain of Allosteric_site at M88 (Pr = 0.26 | P = 7.9e-03); Loss of Zinc_binding at H97 (Pr = 0.23 | P = 0.04); Gain of Sodium_binding at N94 (Pr = 0.22 | P = 0.03); Loss of Potassium_binding at N94 (Pr = 0.17 | P = 0.01)	Altered Motifs (ELME000052:Phosphothreonine motif binding a subset of FHA domains that show a preference for a large aliphatic amino acid at the pT+3 position.)	Predicted conservation scores
Brotula_barbata_gnat1	N92S	# Altered Effect (Pr = 0.30)
Brotula_barbata_gnat1	N92S	# |---->Altered Motifs (ELME000052)
Brotula_barbata_gnat1	N92S	# |---->Altered Structure_and_dynamics (Pr = 0.30)-------------------------------------------------------|
Brotula_barbata_gnat1	N92S	# | |---->Loss of Relative_solvent_accessibility (Pr = 0.30 | P = 0.01) |
Brotula_barbata_gnat1	N92S	# | |---->Altered Secondary_structure (Pr = 0.25) |
Brotula_barbata_gnat1	N92S	# | | |
Brotula_barbata_gnat1	N92S	# | |---->Altered Stability_and_conformational_flexibility (Pr = 0.24) |
Brotula_barbata_gnat1	N92S	# | | |---->Altered Conformational_flexibility (Pr = 0.24) |
Brotula_barbata_gnat1	N92S	# | | |
Brotula_barbata_gnat1	N92S	# | |---->Altered Special_structural_signatures (Pr = 0.15) |
Brotula_barbata_gnat1	N92S	# | |---->Altered Signal_peptide (Pr = 0.00) |
Brotula_barbata_gnat1	N92S	# | | |
Brotula_barbata_gnat1	N92S	# | |---->Altered Transmembrane_protein (Pr = 0.15) |
Brotula_barbata_gnat1	N92S	# | |
Brotula_barbata_gnat1	N92S	# |---->Altered Functional_residue (Pr = 0.30) |
Brotula_barbata_gnat1	N92S	# |---->Gain of Allosteric_site at M88 (Pr = 0.26 | P = 7.9e-03)<----------------------------------|
Brotula_barbata_gnat1	N92S	# |---->Altered Macromolecular_binding (Pr = 0.30) |
Brotula_barbata_gnat1	N92S	# | |---->Altered Protein_binding (Pr = 0.30) |
Brotula_barbata_gnat1	N92S	# | |---->Altered Disordered_interface (Pr = 0.28) |
Brotula_barbata_gnat1	N92S	# | | |---->Altered MoRF (Pr = 0.28 | P = 0.03) |
Brotula_barbata_gnat1	N92S	# | | |
Brotula_barbata_gnat1	N92S	# | |---->Altered Ordered_interface (Pr = 0.30) |
Brotula_barbata_gnat1	N92S	# | |---->Altered PPI_residue (Pr = 0.30 | P = 0.02) |
Brotula_barbata_gnat1	N92S	# | |
Brotula_barbata_gnat1	N92S	# |---->Altered Metal_binding (Pr = 0.23)<---------------------------------------------------------|
Brotula_barbata_gnat1	N92S	# | |---->Loss of Potassium_binding at N94 (Pr = 0.17 | P = 0.01)
Brotula_barbata_gnat1	N92S	# | |---->Gain of Sodium_binding at N94 (Pr = 0.22 | P = 0.03)
Brotula_barbata_gnat1	N92S	# | |---->Loss of Zinc_binding at H97 (Pr = 0.23 | P = 0.04)
Brotula_barbata_gnat1	N92S	# |
Brotula_barbata_gnat1	N92S	# |---->Altered PTM_site (Pr = 0.18)
Brotula_barbata_gnat2	E141D	0.204	Altered PPI_hotspot (Pr = 0.24 | P = 0.03); Gain of Manganese_binding at E145 (Pr = 0.12 | P = 0.05)	Altered Motifs (None)	Predicted conservation scores
Brotula_barbata_gnat2	E141D	# Altered Effect (Pr = 0.26)
Brotula_barbata_gnat2	E141D	# |---->Altered Motifs (None)
Brotula_barbata_gnat2	E141D	# |---->Altered Structure_and_dynamics (Pr = 0.26)-------------------------------------------------------|
Brotula_barbata_gnat2	E141D	# | |---->Altered Secondary_structure (Pr = 0.26) |
Brotula_barbata_gnat2	E141D	# | | |
Brotula_barbata_gnat2	E141D	# | |---->Altered Stability_and_conformational_flexibility (Pr = 0.13) |
Brotula_barbata_gnat2	E141D	# | | |---->Altered Conformational_flexibility (Pr = 0.13) |
Brotula_barbata_gnat2	E141D	# | | |
Brotula_barbata_gnat2	E141D	# | |---->Altered Special_structural_signatures (Pr = 0.06) |
Brotula_barbata_gnat2	E141D	# | |---->Altered Signal_peptide (Pr = 0.00) |
Brotula_barbata_gnat2	E141D	# | | |
Brotula_barbata_gnat2	E141D	# | |---->Altered Transmembrane_protein (Pr = 0.06) |
Brotula_barbata_gnat2	E141D	# | |
Brotula_barbata_gnat2	E141D	# |---->Altered Functional_residue (Pr = 0.26) |
Brotula_barbata_gnat2	E141D	# |---->Altered Macromolecular_binding (Pr = 0.26) |
Brotula_barbata_gnat2	E141D	# | |---->Altered Protein_binding (Pr = 0.26) |
Brotula_barbata_gnat2	E141D	# | |---->Altered Disordered_interface (Pr = 0.26) |
Brotula_barbata_gnat2	E141D	# | | |
Brotula_barbata_gnat2	E141D	# | |---->Altered Ordered_interface (Pr = 0.24) |
Brotula_barbata_gnat2	E141D	# | |---->Altered PPI_hotspot (Pr = 0.24 | P = 0.03) |
Brotula_barbata_gnat2	E141D	# | |
Brotula_barbata_gnat2	E141D	# |---->Altered Metal_binding (Pr = 0.12)<---------------------------------------------------------|
Brotula_barbata_gnat2	E141D	# | |---->Gain of Manganese_binding at E145 (Pr = 0.12 | P = 0.05)
Brotula_barbata_gnat2	E141D	# |
Brotula_barbata_gnat2	E141D	# |---->Altered PTM_site (Pr = 0.19)
Brotula_barbata_gnat2	N291D	0.136	Gain of Zinc_binding at N291 (Pr = 0.31 | P = 0.01); Altered PPI_residue (Pr = 0.30 | P = 0.03); Altered PPI_hotspot (Pr = 0.26 | P = 0.01); Gain of Sodium_binding at Y290 (Pr = 0.25 | P = 0.01); Loss of Relative_solvent_accessibility (Pr = 0.25 | P = 0.04); Gain of Allosteric_site at Y290 (Pr = 0.24 | P = 0.01); Gain of Potassium_binding at G292 (Pr = 0.16 | P = 0.02); Loss of Disulfide_linkage at C294 (Pr = 0.14 | P = 0.04); Altered Cytoplasmic_loop (Pr = 0.11 | P = 0.04); Gain of Sulfation at Y290 (Pr = 0.05 | P = 8.6e-03)	Altered Motifs (None)	Predicted conservation scores
Brotula_barbata_gnat2	N291D	# Altered Effect (Pr = 0.31)
Brotula_barbata_gnat2	N291D	# |---->Altered Motifs (None)
Brotula_barbata_gnat2	N291D	# |---->Altered Structure_and_dynamics (Pr = 0.31)-------------------------------------------------------|
Brotula_barbata_gnat2	N291D	# | |---->Loss of Relative_solvent_accessibility (Pr = 0.25 | P = 0.04) |
Brotula_barbata_gnat2	N291D	# | |---->Altered Secondary_structure (Pr = 0.26) |
Brotula_barbata_gnat2	N291D	# | | |
Brotula_barbata_gnat2	N291D	# | |---->Altered Stability_and_conformational_flexibility (Pr = 0.16) |
Brotula_barbata_gnat2	N291D	# | | |---->Loss of Disulfide_linkage at C294 (Pr = 0.14 | P = 0.04) |
Brotula_barbata_gnat2	N291D	# | | |---->Altered Conformational_flexibility (Pr = 0.16) |
Brotula_barbata_gnat2	N291D	# | | |
Brotula_barbata_gnat2	N291D	# | |---->Altered Special_structural_signatures (Pr = 0.11) |
Brotula_barbata_gnat2	N291D	# | |---->Altered Signal_peptide (Pr = 0.00) |
Brotula_barbata_gnat2	N291D	# | | |
Brotula_barbata_gnat2	N291D	# | |---->Altered Transmembrane_protein (Pr = 0.11) |
Brotula_barbata_gnat2	N291D	# | |---->Altered Non-cytoplasmic_loop (Pr = 0.11 | P = 0.04) |
Brotula_barbata_gnat2	N291D	# | |
Brotula_barbata_gnat2	N291D	# |---->Altered Functional_residue (Pr = 0.31) |
Brotula_barbata_gnat2	N291D	# |---->Gain of Allosteric_site at Y290 (Pr = 0.24 | P = 0.01)<------------------------------------|
Brotula_barbata_gnat2	N291D	# |---->Altered Macromolecular_binding (Pr = 0.30) |
Brotula_barbata_gnat2	N291D	# | |---->Altered Protein_binding (Pr = 0.30) |
Brotula_barbata_gnat2	N291D	# | |---->Altered Disordered_interface (Pr = 0.18) |
Brotula_barbata_gnat2	N291D	# | | |
Brotula_barbata_gnat2	N291D	# | |---->Altered Ordered_interface (Pr = 0.30) |
Brotula_barbata_gnat2	N291D	# | |---->Altered PPI_residue (Pr = 0.30 | P = 0.03) |
Brotula_barbata_gnat2	N291D	# | |---->Altered PPI_hotspot (Pr = 0.26 | P = 0.01) |
Brotula_barbata_gnat2	N291D	# | |
Brotula_barbata_gnat2	N291D	# |---->Altered Metal_binding (Pr = 0.31)<---------------------------------------------------------|
Brotula_barbata_gnat2	N291D	# | |---->Gain of Potassium_binding at G292 (Pr = 0.16 | P = 0.02)
Brotula_barbata_gnat2	N291D	# | |---->Gain of Sodium_binding at Y290 (Pr = 0.25 | P = 0.01)
Brotula_barbata_gnat2	N291D	# | |---->Gain of Zinc_binding at N291 (Pr = 0.31 | P = 0.01)
Brotula_barbata_gnat2	N291D	# |
Brotula_barbata_gnat2	N291D	# |---->Altered PTM_site (Pr = 0.15)
Brotula_barbata_gnat2	N291D	# |---->Gain of Sulfation at Y290 (Pr = 0.05 | P = 8.6e-03)
Brotula_barbata_gnat2	P295S	0.271	Gain of Zinc_binding at D299 (Pr = 0.32 | P = 0.01); Altered PPI_residue (Pr = 0.29 | P = 0.02); Gain of Sodium_binding at N296 (Pr = 0.29 | P = 4.0e-03); Gain of Relative_solvent_accessibility (Pr = 0.28 | P = 0.02); Loss of Allosteric_site at Y290 (Pr = 0.27 | P = 0.01); Altered PPI_hotspot (Pr = 0.26 | P = 0.01); Gain of Phosphorylation at Y298 (Pr = 0.23 | P = 0.05); Gain of Potassium_binding at N296 (Pr = 0.21 | P = 6.4e-03); Gain of Disulfide_linkage at C294 (Pr = 0.14 | P = 0.04); Loss of Sulfation at Y290 (Pr = 0.03 | P = 0.02)	Altered Motifs (ELME000182:STAT5 Src Homology 2 (SH2) domain binding motif.; ELME000220:Phosphothreonine motif binding a subset of FHA domains that have a preference for an acidic amino acid at the pT+3 position.)	Predicted conservation scores
Brotula_barbata_gnat2	P295S	# Altered Effect (Pr = 0.32)
Brotula_barbata_gnat2	P295S	# |---->Altered Motifs (ELME000182|ELME000220)
Brotula_barbata_gnat2	P295S	# |---->Altered Structure_and_dynamics (Pr = 0.32)-------------------------------------------------------|
Brotula_barbata_gnat2	P295S	# | |---->Gain of Relative_solvent_accessibility (Pr = 0.28 | P = 0.02) |
Brotula_barbata_gnat2	P295S	# | |---->Altered Secondary_structure (Pr = 0.26) |
Brotula_barbata_gnat2	P295S	# | | |
Brotula_barbata_gnat2	P295S	# | |---->Altered Stability_and_conformational_flexibility (Pr = 0.19) |
Brotula_barbata_gnat2	P295S	# | | |---->Gain of Disulfide_linkage at C294 (Pr = 0.14 | P = 0.04) |
Brotula_barbata_gnat2	P295S	# | | |---->Altered Conformational_flexibility (Pr = 0.19) |
Brotula_barbata_gnat2	P295S	# | | |
Brotula_barbata_gnat2	P295S	# | |---->Altered Special_structural_signatures (Pr = 0.09) |
Brotula_barbata_gnat2	P295S	# | |---->Altered Signal_peptide (Pr = 0.00) |
Brotula_barbata_gnat2	P295S	# | | |
Brotula_barbata_gnat2	P295S	# | |---->Altered Transmembrane_protein (Pr = 0.09) |
Brotula_barbata_gnat2	P295S	# | |
Brotula_barbata_gnat2	P295S	# |---->Altered Functional_residue (Pr = 0.32) |
Brotula_barbata_gnat2	P295S	# |---->Loss of Allosteric_site at Y290 (Pr = 0.27 | P = 0.01)<------------------------------------|
Brotula_barbata_gnat2	P295S	# |---->Altered Macromolecular_binding (Pr = 0.29) |
Brotula_barbata_gnat2	P295S	# | |---->Altered Protein_binding (Pr = 0.29) |
Brotula_barbata_gnat2	P295S	# | |---->Altered Disordered_interface (Pr = 0.18) |
Brotula_barbata_gnat2	P295S	# | | |
Brotula_barbata_gnat2	P295S	# | |---->Altered Ordered_interface (Pr = 0.29) |
Brotula_barbata_gnat2	P295S	# | |---->Altered PPI_residue (Pr = 0.29 | P = 0.02) |
Brotula_barbata_gnat2	P295S	# | |---->Altered PPI_hotspot (Pr = 0.26 | P = 0.01) |
Brotula_barbata_gnat2	P295S	# | |
Brotula_barbata_gnat2	P295S	# |---->Altered Metal_binding (Pr = 0.32)<---------------------------------------------------------|
Brotula_barbata_gnat2	P295S	# | |---->Gain of Potassium_binding at N296 (Pr = 0.21 | P = 6.4e-03)
Brotula_barbata_gnat2	P295S	# | |---->Gain of Sodium_binding at N296 (Pr = 0.29 | P = 4.0e-03)
Brotula_barbata_gnat2	P295S	# | |---->Gain of Zinc_binding at D299 (Pr = 0.32 | P = 0.01)
Brotula_barbata_gnat2	P295S	# |
Brotula_barbata_gnat2	P295S	# |---->Altered PTM_site (Pr = 0.23)
Brotula_barbata_gnat2	P295S	# |---->Gain of Phosphorylation at Y298 (Pr = 0.23 | P = 0.05)
Brotula_barbata_gnat2	P295S	# |---->Loss of Sulfation at Y290 (Pr = 0.03 | P = 0.02)
Brotula_barbata_gnat2	D299E	0.127	Gain of Zinc_binding at D299 (Pr = 0.27 | P = 0.03); Gain of Relative_solvent_accessibility (Pr = 0.26 | P = 0.03); Altered PPI_hotspot (Pr = 0.26 | P = 0.02); Gain of Allosteric_site at Y304 (Pr = 0.24 | P = 0.01); Loss of Sodium_binding at N296 (Pr = 0.19 | P = 0.04); Loss of Potassium_binding at N296 (Pr = 0.16 | P = 0.02); Gain of Disulfide_linkage at C294 (Pr = 0.14 | P = 0.04)	Altered Motifs (ELME000081:Src-family Src Homology 2 (SH2) domains binding motif.; ELME000220:Phosphothreonine motif binding a subset of FHA domains that have a preference for an acidic amino acid at the pT+3 position.; PS00006:Casein kinase II phosphorylation site)	Predicted conservation scores
Brotula_barbata_gnat2	D299E	# Altered Effect (Pr = 0.27)
Brotula_barbata_gnat2	D299E	# |---->Altered Motifs (ELME000081|ELME000220|PS00006)
Brotula_barbata_gnat2	D299E	# |---->Altered Structure_and_dynamics (Pr = 0.27)-------------------------------------------------------|
Brotula_barbata_gnat2	D299E	# | |---->Gain of Relative_solvent_accessibility (Pr = 0.26 | P = 0.03) |
Brotula_barbata_gnat2	D299E	# | |---->Altered Secondary_structure (Pr = 0.25) |
Brotula_barbata_gnat2	D299E	# | | |
Brotula_barbata_gnat2	D299E	# | |---->Altered Stability_and_conformational_flexibility (Pr = 0.19) |
Brotula_barbata_gnat2	D299E	# | | |---->Gain of Disulfide_linkage at C294 (Pr = 0.14 | P = 0.04) |
Brotula_barbata_gnat2	D299E	# | | |---->Altered Conformational_flexibility (Pr = 0.19) |
Brotula_barbata_gnat2	D299E	# | | |
Brotula_barbata_gnat2	D299E	# | |---->Altered Special_structural_signatures (Pr = 0.07) |
Brotula_barbata_gnat2	D299E	# | |---->Altered Signal_peptide (Pr = 0.00) |
Brotula_barbata_gnat2	D299E	# | | |
Brotula_barbata_gnat2	D299E	# | |---->Altered Transmembrane_protein (Pr = 0.07) |
Brotula_barbata_gnat2	D299E	# | |
Brotula_barbata_gnat2	D299E	# |---->Altered Functional_residue (Pr = 0.27) |
Brotula_barbata_gnat2	D299E	# |---->Gain of Allosteric_site at Y304 (Pr = 0.24 | P = 0.01)<------------------------------------|
Brotula_barbata_gnat2	D299E	# |---->Altered Macromolecular_binding (Pr = 0.27) |
Brotula_barbata_gnat2	D299E	# | |---->Altered Protein_binding (Pr = 0.27) |
Brotula_barbata_gnat2	D299E	# | |---->Altered Disordered_interface (Pr = 0.20) |
Brotula_barbata_gnat2	D299E	# | | |
Brotula_barbata_gnat2	D299E	# | |---->Altered Ordered_interface (Pr = 0.27) |
Brotula_barbata_gnat2	D299E	# | |---->Altered PPI_hotspot (Pr = 0.26 | P = 0.02) |
Brotula_barbata_gnat2	D299E	# | |
Brotula_barbata_gnat2	D299E	# |---->Altered Metal_binding (Pr = 0.27)<---------------------------------------------------------|
Brotula_barbata_gnat2	D299E	# | |---->Loss of Potassium_binding at N296 (Pr = 0.16 | P = 0.02)
Brotula_barbata_gnat2	D299E	# | |---->Loss of Sodium_binding at N296 (Pr = 0.19 | P = 0.04)
Brotula_barbata_gnat2	D299E	# | |---->Gain of Zinc_binding at D299 (Pr = 0.27 | P = 0.03)
Brotula_barbata_gnat2	D299E	# |
Brotula_barbata_gnat2	D299E	# |---->Altered PTM_site (Pr = 0.21)
Brotula_barbata_gnat2	T307S	0.149	Gain of Relative_solvent_accessibility (Pr = 0.28 | P = 0.02); Altered MoRF (Pr = 0.27 | P = 0.05); Gain of Allosteric_site at F309 (Pr = 0.26 | P = 8.9e-03); Altered PPI_hotspot (Pr = 0.25 | P = 0.02); Loss of Acetylation at K306 (Pr = 0.23 | P = 0.02)	Altered Motifs (ELME000052:Phosphothreonine motif binding a subset of FHA domains that show a preference for a large aliphatic amino acid at the pT+3 position.; ELME000182:STAT5 Src Homology 2 (SH2) domain binding motif.; ELME000202:(ST)Q motif which is phosphorylated by PIKK family members.)	Predicted conservation scores
Brotula_barbata_gnat2	T307S	# Altered Effect (Pr = 0.28)
Brotula_barbata_gnat2	T307S	# |---->Altered Motifs (ELME000052|ELME000182|ELME000202)
Brotula_barbata_gnat2	T307S	# |---->Altered Structure_and_dynamics (Pr = 0.28)-------------------------------------------------------|
Brotula_barbata_gnat2	T307S	# | |---->Gain of Relative_solvent_accessibility (Pr = 0.28 | P = 0.02) |
Brotula_barbata_gnat2	T307S	# | |---->Altered Secondary_structure (Pr = 0.20) |
Brotula_barbata_gnat2	T307S	# | | |
Brotula_barbata_gnat2	T307S	# | |---->Altered Stability_and_conformational_flexibility (Pr = 0.14) |
Brotula_barbata_gnat2	T307S	# | | |---->Altered Conformational_flexibility (Pr = 0.14) |
Brotula_barbata_gnat2	T307S	# | | |
Brotula_barbata_gnat2	T307S	# | |---->Altered Special_structural_signatures (Pr = 0.08) |
Brotula_barbata_gnat2	T307S	# | |---->Altered Signal_peptide (Pr = 0.00) |
Brotula_barbata_gnat2	T307S	# | | |
Brotula_barbata_gnat2	T307S	# | |---->Altered Transmembrane_protein (Pr = 0.08) |
Brotula_barbata_gnat2	T307S	# | |
Brotula_barbata_gnat2	T307S	# |---->Altered Functional_residue (Pr = 0.27) |
Brotula_barbata_gnat2	T307S	# |---->Gain of Allosteric_site at F309 (Pr = 0.26 | P = 8.9e-03)<---------------------------------|
Brotula_barbata_gnat2	T307S	# |---->Altered Macromolecular_binding (Pr = 0.27) |
Brotula_barbata_gnat2	T307S	# | |---->Altered Protein_binding (Pr = 0.27) |
Brotula_barbata_gnat2	T307S	# | |---->Altered Disordered_interface (Pr = 0.27) |
Brotula_barbata_gnat2	T307S	# | | |---->Altered MoRF (Pr = 0.27 | P = 0.05) |
Brotula_barbata_gnat2	T307S	# | | |
Brotula_barbata_gnat2	T307S	# | |---->Altered Ordered_interface (Pr = 0.25) |
Brotula_barbata_gnat2	T307S	# | |---->Altered PPI_hotspot (Pr = 0.25 | P = 0.02) |
Brotula_barbata_gnat2	T307S	# | |
Brotula_barbata_gnat2	T307S	# |---->Altered Metal_binding (Pr = 0.05)<---------------------------------------------------------|
Brotula_barbata_gnat2	T307S	# |
Brotula_barbata_gnat2	T307S	# |---->Altered PTM_site (Pr = 0.23)
Brotula_barbata_gnat2	T307S	# |---->Loss of Acetylation at K306 (Pr = 0.23 | P = 0.02)
Brotula_barbata_gnb3a	M4I	0.095	Altered Coiled_coil (Pr = 0.43 | P = 6.0e-03); Altered Cytoplasmic_loop (Pr = 0.14 | P = 0.02); Gain of N-terminal_acetylation at M1 (Pr = 0.02 | P = 5.5e-03)	Altered Motifs (None)	Predicted conservation scores
Brotula_barbata_gnb3a	M4I	# Altered Effect (Pr = 0.43)
Brotula_barbata_gnb3a	M4I	# |---->Altered Motifs (None)
Brotula_barbata_gnb3a	M4I	# |---->Altered Structure_and_dynamics (Pr = 0.43)-------------------------------------------------------|
Brotula_barbata_gnb3a	M4I	# | |---->Altered Secondary_structure (Pr = 0.25) |
Brotula_barbata_gnb3a	M4I	# | | |
Brotula_barbata_gnb3a	M4I	# | |---->Altered Stability_and_conformational_flexibility (Pr = 0.34) |
Brotula_barbata_gnb3a	M4I	# | | |---->Altered Conformational_flexibility (Pr = 0.34) |
Brotula_barbata_gnb3a	M4I	# | | |
Brotula_barbata_gnb3a	M4I	# | |---->Altered Special_structural_signatures (Pr = 0.43) |
Brotula_barbata_gnb3a	M4I	# | |---->Altered Coiled_coil (Pr = 0.43 | P = 6.0e-03) |
Brotula_barbata_gnb3a	M4I	# | |---->Altered Signal_peptide (Pr = 0.00) |
Brotula_barbata_gnb3a	M4I	# | | |
Brotula_barbata_gnb3a	M4I	# | |---->Altered Transmembrane_protein (Pr = 0.14) |
Brotula_barbata_gnb3a	M4I	# | |---->Altered Non-cytoplasmic_loop (Pr = 0.14 | P = 0.02) |
Brotula_barbata_gnb3a	M4I	# | |
Brotula_barbata_gnb3a	M4I	# |---->Altered Functional_residue (Pr = 0.20) |
Brotula_barbata_gnb3a	M4I	# |---->Altered Macromolecular_binding (Pr = 0.20) |
Brotula_barbata_gnb3a	M4I	# | |---->Altered Protein_binding (Pr = 0.20) |
Brotula_barbata_gnb3a	M4I	# | |---->Altered Disordered_interface (Pr = 0.20) |
Brotula_barbata_gnb3a	M4I	# | | |
Brotula_barbata_gnb3a	M4I	# | |---->Altered Ordered_interface (Pr = 0.11) |
Brotula_barbata_gnb3a	M4I	# | |
Brotula_barbata_gnb3a	M4I	# |---->Altered Metal_binding (Pr = 0.09)<---------------------------------------------------------|
Brotula_barbata_gnb3a	M4I	# |
Brotula_barbata_gnb3a	M4I	# |---->Altered PTM_site (Pr = 0.12)
Brotula_barbata_gnb3a	M4I	# |---->Gain of N-terminal_acetylation at M1 (Pr = 0.02 | P = 5.5e-03)
Brotula_barbata_gnb3a	Q6D	0.332	Altered Coiled_coil (Pr = 0.92 | P = 7.0e-04); Altered Cytoplasmic_loop (Pr = 0.19 | P = 7.5e-03); Gain of N-terminal_acetylation at M1 (Pr = 0.02 | P = 5.5e-03)	Altered Motifs (None)	Predicted conservation scores
Brotula_barbata_gnb3a	Q6D	# Altered Effect (Pr = 0.92)
Brotula_barbata_gnb3a	Q6D	# |---->Altered Motifs (None)
Brotula_barbata_gnb3a	Q6D	# |---->Altered Structure_and_dynamics (Pr = 0.92)-------------------------------------------------------|
Brotula_barbata_gnb3a	Q6D	# | |---->Altered Secondary_structure (Pr = 0.18) |
Brotula_barbata_gnb3a	Q6D	# | | |
Brotula_barbata_gnb3a	Q6D	# | |---->Altered Stability_and_conformational_flexibility (Pr = 0.21) |
Brotula_barbata_gnb3a	Q6D	# | | |---->Altered Conformational_flexibility (Pr = 0.21) |
Brotula_barbata_gnb3a	Q6D	# | | |
Brotula_barbata_gnb3a	Q6D	# | |---->Altered Special_structural_signatures (Pr = 0.92) |
Brotula_barbata_gnb3a	Q6D	# | |---->Altered Coiled_coil (Pr = 0.92 | P = 7.0e-04) |
Brotula_barbata_gnb3a	Q6D	# | |---->Altered Signal_peptide (Pr = 0.00) |
Brotula_barbata_gnb3a	Q6D	# | | |
Brotula_barbata_gnb3a	Q6D	# | |---->Altered Transmembrane_protein (Pr = 0.19) |
Brotula_barbata_gnb3a	Q6D	# | |---->Altered Non-cytoplasmic_loop (Pr = 0.19 | P = 7.5e-03) |
Brotula_barbata_gnb3a	Q6D	# | |
Brotula_barbata_gnb3a	Q6D	# |---->Altered Functional_residue (Pr = 0.15) |
Brotula_barbata_gnb3a	Q6D	# |---->Altered Macromolecular_binding (Pr = 0.15) |
Brotula_barbata_gnb3a	Q6D	# | |---->Altered Protein_binding (Pr = 0.15) |
Brotula_barbata_gnb3a	Q6D	# | |---->Altered Disordered_interface (Pr = 0.13) |
Brotula_barbata_gnb3a	Q6D	# | | |
Brotula_barbata_gnb3a	Q6D	# | |---->Altered Ordered_interface (Pr = 0.15) |
Brotula_barbata_gnb3a	Q6D	# | |
Brotula_barbata_gnb3a	Q6D	# |---->Altered Metal_binding (Pr = 0.08)<---------------------------------------------------------|
Brotula_barbata_gnb3a	Q6D	# |
Brotula_barbata_gnb3a	Q6D	# |---->Altered PTM_site (Pr = 0.14)
Brotula_barbata_gnb3a	Q6D	# |---->Gain of N-terminal_acetylation at M1 (Pr = 0.02 | P = 5.5e-03)
Brotula_barbata_gnb3a	D12E	0.084	Loss of Acetylation at K15 (Pr = 0.24 | P = 0.02)	Altered Motifs (None)	Predicted conservation scores
Brotula_barbata_gnb3a	D12E	# Altered Effect (Pr = 0.26)
Brotula_barbata_gnb3a	D12E	# |---->Altered Motifs (None)
Brotula_barbata_gnb3a	D12E	# |---->Altered Structure_and_dynamics (Pr = 0.26)-------------------------------------------------------|
Brotula_barbata_gnb3a	D12E	# | |---->Altered Secondary_structure (Pr = 0.26) |
Brotula_barbata_gnb3a	D12E	# | | |
Brotula_barbata_gnb3a	D12E	# | |---->Altered Stability_and_conformational_flexibility (Pr = 0.25) |
Brotula_barbata_gnb3a	D12E	# | | |---->Altered Conformational_flexibility (Pr = 0.25) |
Brotula_barbata_gnb3a	D12E	# | | |
Brotula_barbata_gnb3a	D12E	# | |---->Altered Special_structural_signatures (Pr = 0.05) |
Brotula_barbata_gnb3a	D12E	# | |---->Altered Signal_peptide (Pr = 0.00) |
Brotula_barbata_gnb3a	D12E	# | | |
Brotula_barbata_gnb3a	D12E	# | |---->Altered Transmembrane_protein (Pr = 0.05) |
Brotula_barbata_gnb3a	D12E	# | |
Brotula_barbata_gnb3a	D12E	# |---->Altered Functional_residue (Pr = 0.24) |
Brotula_barbata_gnb3a	D12E	# |---->Altered Macromolecular_binding (Pr = 0.15) |
Brotula_barbata_gnb3a	D12E	# | |---->Altered Protein_binding (Pr = 0.15) |
Brotula_barbata_gnb3a	D12E	# | |---->Altered Disordered_interface (Pr = 0.15) |
Brotula_barbata_gnb3a	D12E	# | | |
Brotula_barbata_gnb3a	D12E	# | |---->Altered Ordered_interface (Pr = 0.06) |
Brotula_barbata_gnb3a	D12E	# | |
Brotula_barbata_gnb3a	D12E	# |---->Altered Metal_binding (Pr = 0.01)<---------------------------------------------------------|
Brotula_barbata_gnb3a	D12E	# |
Brotula_barbata_gnb3a	D12E	# |---->Altered PTM_site (Pr = 0.24)
Brotula_barbata_gnb3a	D12E	# |---->Loss of Acetylation at K15 (Pr = 0.24 | P = 0.02)
Brotula_barbata_gnb3a	A24E	0.223	Gain of Intrinsic_disorder (Pr = 0.32 | P = 0.03); Gain of ADP-ribosylation at R22 (Pr = 0.19 | P = 0.05); Loss of Ubiquitylation at K23 (Pr = 0.17 | P = 0.02); Altered Coiled_coil (Pr = 0.08 | P = 0.04)	Altered Motifs (None)	Predicted conservation scores
Brotula_barbata_gnb3a	A24E	# Altered Effect (Pr = 0.32)
Brotula_barbata_gnb3a	A24E	# |---->Altered Motifs (None)
Brotula_barbata_gnb3a	A24E	# |---->Altered Structure_and_dynamics (Pr = 0.32)-------------------------------------------------------|
Brotula_barbata_gnb3a	A24E	# | |---->Altered Secondary_structure (Pr = 0.26) |
Brotula_barbata_gnb3a	A24E	# | | |
Brotula_barbata_gnb3a	A24E	# | |---->Altered Stability_and_conformational_flexibility (Pr = 0.32) |
Brotula_barbata_gnb3a	A24E	# | | |---->Altered Conformational_flexibility (Pr = 0.32) |
Brotula_barbata_gnb3a	A24E	# | | |---->Gain of Intrinsic_disorder (Pr = 0.32 | P = 0.03) |
Brotula_barbata_gnb3a	A24E	# | | |
Brotula_barbata_gnb3a	A24E	# | |---->Altered Special_structural_signatures (Pr = 0.08) |
Brotula_barbata_gnb3a	A24E	# | |---->Altered Coiled_coil (Pr = 0.08 | P = 0.04) |
Brotula_barbata_gnb3a	A24E	# | |---->Altered Signal_peptide (Pr = 0.00) |
Brotula_barbata_gnb3a	A24E	# | | |
Brotula_barbata_gnb3a	A24E	# | |---->Altered Transmembrane_protein (Pr = 0.03) |
Brotula_barbata_gnb3a	A24E	# | |
Brotula_barbata_gnb3a	A24E	# |---->Altered Functional_residue (Pr = 0.19) |
Brotula_barbata_gnb3a	A24E	# |---->Altered Macromolecular_binding (Pr = 0.14) |
Brotula_barbata_gnb3a	A24E	# | |---->Altered Protein_binding (Pr = 0.14) |
Brotula_barbata_gnb3a	A24E	# | |---->Altered Disordered_interface (Pr = 0.14) |
Brotula_barbata_gnb3a	A24E	# | | |
Brotula_barbata_gnb3a	A24E	# | |---->Altered Ordered_interface (Pr = 0.10) |
Brotula_barbata_gnb3a	A24E	# | |
Brotula_barbata_gnb3a	A24E	# |---->Altered Metal_binding (Pr = 0.09)<---------------------------------------------------------|
Brotula_barbata_gnb3a	A24E	# |
Brotula_barbata_gnb3a	A24E	# |---->Altered PTM_site (Pr = 0.19)
Brotula_barbata_gnb3a	A24E	# |---->Gain of ADP-ribosylation at R22 (Pr = 0.19 | P = 0.05)
Brotula_barbata_gnb3a	A24E	# |---->Loss of Ubiquitylation at K23 (Pr = 0.17 | P = 0.02)
Brotula_barbata_gnb3a	A34T	0.200	Gain of Strand (Pr = 0.27 | P = 0.02); Gain of O-linked_glycosylation at A34 (Pr = 0.12 | P = 0.04); Altered Coiled_coil (Pr = 0.08 | P = 0.05)	Altered Motifs (ELME000052:Phosphothreonine motif binding a subset of FHA domains that show a preference for a large aliphatic amino acid at the pT+3 position.; ELME000053:GSK3 phosphorylation recognition site)	Predicted conservation scores
Brotula_barbata_gnb3a	A34T	# Altered Effect (Pr = 0.27)
Brotula_barbata_gnb3a	A34T	# |---->Altered Motifs (ELME000052|ELME000053)
Brotula_barbata_gnb3a	A34T	# |---->Altered Structure_and_dynamics (Pr = 0.27)-------------------------------------------------------|
Brotula_barbata_gnb3a	A34T	# | |---->Altered Secondary_structure (Pr = 0.27) |
Brotula_barbata_gnb3a	A34T	# | | |---->Gain of Strand (Pr = 0.27 | P = 0.02) |
Brotula_barbata_gnb3a	A34T	# | | |
Brotula_barbata_gnb3a	A34T	# | |---->Altered Stability_and_conformational_flexibility (Pr = 0.22) |
Brotula_barbata_gnb3a	A34T	# | | |---->Altered Conformational_flexibility (Pr = 0.22) |
Brotula_barbata_gnb3a	A34T	# | | |
Brotula_barbata_gnb3a	A34T	# | |---->Altered Special_structural_signatures (Pr = 0.08) |
Brotula_barbata_gnb3a	A34T	# | |---->Altered Coiled_coil (Pr = 0.08 | P = 0.05) |
Brotula_barbata_gnb3a	A34T	# | |---->Altered Signal_peptide (Pr = 0.00) |
Brotula_barbata_gnb3a	A34T	# | | |
Brotula_barbata_gnb3a	A34T	# | |---->Altered Transmembrane_protein (Pr = 0.06) |
Brotula_barbata_gnb3a	A34T	# | |
Brotula_barbata_gnb3a	A34T	# |---->Altered Functional_residue (Pr = 0.12) |
Brotula_barbata_gnb3a	A34T	# |---->Altered Macromolecular_binding (Pr = 0.11) |
Brotula_barbata_gnb3a	A34T	# | |---->Altered Protein_binding (Pr = 0.11) |
Brotula_barbata_gnb3a	A34T	# | |---->Altered Disordered_interface (Pr = 0.11) |
Brotula_barbata_gnb3a	A34T	# | | |
Brotula_barbata_gnb3a	A34T	# | |---->Altered Ordered_interface (Pr = 0.06) |
Brotula_barbata_gnb3a	A34T	# | |
Brotula_barbata_gnb3a	A34T	# |---->Altered Metal_binding (Pr = 0.06)<---------------------------------------------------------|
Brotula_barbata_gnb3a	A34T	# |
Brotula_barbata_gnb3a	A34T	# |---->Altered PTM_site (Pr = 0.12)
Brotula_barbata_gnb3a	A34T	# |---->Gain of O-linked_glycosylation at A34 (Pr = 0.12 | P = 0.04)
Brotula_barbata_gnb3a	I37V	0.114	Loss of Strand (Pr = 0.26 | P = 0.04); Altered Calmodulin_binding (Pr = 0.20 | P = 0.04)	Altered Motifs (None)	Predicted conservation scores
Brotula_barbata_gnb3a	I37V	# Altered Effect (Pr = 0.26)
Brotula_barbata_gnb3a	I37V	# |---->Altered Motifs (None)
Brotula_barbata_gnb3a	I37V	# |---->Altered Structure_and_dynamics (Pr = 0.26)-------------------------------------------------------|
Brotula_barbata_gnb3a	I37V	# | |---->Altered Secondary_structure (Pr = 0.26) |
Brotula_barbata_gnb3a	I37V	# | | |---->Loss of Strand (Pr = 0.26 | P = 0.04) |
Brotula_barbata_gnb3a	I37V	# | | |
Brotula_barbata_gnb3a	I37V	# | |---->Altered Stability_and_conformational_flexibility (Pr = 0.19) |
Brotula_barbata_gnb3a	I37V	# | | |---->Altered Conformational_flexibility (Pr = 0.19) |
Brotula_barbata_gnb3a	I37V	# | | |
Brotula_barbata_gnb3a	I37V	# | |---->Altered Special_structural_signatures (Pr = 0.08) |
Brotula_barbata_gnb3a	I37V	# | |---->Altered Signal_peptide (Pr = 0.00) |
Brotula_barbata_gnb3a	I37V	# | | |
Brotula_barbata_gnb3a	I37V	# | |---->Altered Transmembrane_protein (Pr = 0.06) |
Brotula_barbata_gnb3a	I37V	# | |
Brotula_barbata_gnb3a	I37V	# |---->Altered Functional_residue (Pr = 0.20) |
Brotula_barbata_gnb3a	I37V	# |---->Altered Macromolecular_binding (Pr = 0.20) |
Brotula_barbata_gnb3a	I37V	# | |---->Altered Protein_binding (Pr = 0.20) |
Brotula_barbata_gnb3a	I37V	# | |---->Altered Disordered_interface (Pr = 0.20) |
Brotula_barbata_gnb3a	I37V	# | | |---->Altered Calmodulin_binding (Pr = 0.20 | P = 0.04) |
Brotula_barbata_gnb3a	I37V	# | | |
Brotula_barbata_gnb3a	I37V	# | |---->Altered Ordered_interface (Pr = 0.09) |
Brotula_barbata_gnb3a	I37V	# | |
Brotula_barbata_gnb3a	I37V	# |---->Altered Metal_binding (Pr = 0.07)<---------------------------------------------------------|
Brotula_barbata_gnb3a	I37V	# |
Brotula_barbata_gnb3a	I37V	# |---->Altered PTM_site (Pr = 0.18)
Brotula_barbata_gnb3a	G41P	0.355	Altered Calmodulin_binding (Pr = 0.36 | P = 8.8e-03); Gain of ADP-ribosylation at R42 (Pr = 0.19 | P = 0.04); Gain of O-linked_glycosylation at T38 (Pr = 0.11 | P = 0.05)	Altered Motifs (None)	Predicted conservation scores
Brotula_barbata_gnb3a	G41P	# Altered Effect (Pr = 0.36)
Brotula_barbata_gnb3a	G41P	# |---->Altered Motifs (None)
Brotula_barbata_gnb3a	G41P	# |---->Altered Structure_and_dynamics (Pr = 0.23)-------------------------------------------------------|
Brotula_barbata_gnb3a	G41P	# | |---->Altered Secondary_structure (Pr = 0.23) |
Brotula_barbata_gnb3a	G41P	# | | |
Brotula_barbata_gnb3a	G41P	# | |---->Altered Stability_and_conformational_flexibility (Pr = 0.14) |
Brotula_barbata_gnb3a	G41P	# | | |---->Altered Conformational_flexibility (Pr = 0.14) |
Brotula_barbata_gnb3a	G41P	# | | |
Brotula_barbata_gnb3a	G41P	# | |---->Altered Special_structural_signatures (Pr = 0.06) |
Brotula_barbata_gnb3a	G41P	# | |---->Altered Signal_peptide (Pr = 0.00) |
Brotula_barbata_gnb3a	G41P	# | | |
Brotula_barbata_gnb3a	G41P	# | |---->Altered Transmembrane_protein (Pr = 0.06) |
Brotula_barbata_gnb3a	G41P	# | |
Brotula_barbata_gnb3a	G41P	# |---->Altered Functional_residue (Pr = 0.36) |
Brotula_barbata_gnb3a	G41P	# |---->Altered Macromolecular_binding (Pr = 0.36) |
Brotula_barbata_gnb3a	G41P	# | |---->Altered Protein_binding (Pr = 0.36) |
Brotula_barbata_gnb3a	G41P	# | |---->Altered Disordered_interface (Pr = 0.36) |
Brotula_barbata_gnb3a	G41P	# | | |---->Altered Calmodulin_binding (Pr = 0.36 | P = 8.8e-03) |
Brotula_barbata_gnb3a	G41P	# | | |
Brotula_barbata_gnb3a	G41P	# | |---->Altered Ordered_interface (Pr = 0.10) |
Brotula_barbata_gnb3a	G41P	# | |
Brotula_barbata_gnb3a	G41P	# |---->Altered Metal_binding (Pr = 0.01)<---------------------------------------------------------|
Brotula_barbata_gnb3a	G41P	# |
Brotula_barbata_gnb3a	G41P	# |---->Altered PTM_site (Pr = 0.19)
Brotula_barbata_gnb3a	G41P	# |---->Gain of ADP-ribosylation at R42 (Pr = 0.19 | P = 0.04)
Brotula_barbata_gnb3a	G41P	# |---->Gain of O-linked_glycosylation at T38 (Pr = 0.11 | P = 0.05)
Brotula_barbata_gnb3a	M45L	0.149	Altered Calmodulin_binding (Pr = 0.33 | P = 0.01)	Altered Motifs (None)	Predicted conservation scores
Brotula_barbata_gnb3a	M45L	# Altered Effect (Pr = 0.33)
Brotula_barbata_gnb3a	M45L	# |---->Altered Motifs (None)
Brotula_barbata_gnb3a	M45L	# |---->Altered Structure_and_dynamics (Pr = 0.25)-------------------------------------------------------|
Brotula_barbata_gnb3a	M45L	# | |---->Altered Secondary_structure (Pr = 0.25) |
Brotula_barbata_gnb3a	M45L	# | | |
Brotula_barbata_gnb3a	M45L	# | |---->Altered Stability_and_conformational_flexibility (Pr = 0.16) |
Brotula_barbata_gnb3a	M45L	# | | |---->Altered Conformational_flexibility (Pr = 0.16) |
Brotula_barbata_gnb3a	M45L	# | | |
Brotula_barbata_gnb3a	M45L	# | |---->Altered Special_structural_signatures (Pr = 0.08) |
Brotula_barbata_gnb3a	M45L	# | |---->Altered Signal_peptide (Pr = 0.00) |
Brotula_barbata_gnb3a	M45L	# | | |
Brotula_barbata_gnb3a	M45L	# | |---->Altered Transmembrane_protein (Pr = 0.08) |
Brotula_barbata_gnb3a	M45L	# | |
Brotula_barbata_gnb3a	M45L	# |---->Altered Functional_residue (Pr = 0.33) |
Brotula_barbata_gnb3a	M45L	# |---->Altered Macromolecular_binding (Pr = 0.33) |
Brotula_barbata_gnb3a	M45L	# | |---->Altered Protein_binding (Pr = 0.33) |
Brotula_barbata_gnb3a	M45L	# | |---->Altered Disordered_interface (Pr = 0.33) |
Brotula_barbata_gnb3a	M45L	# | | |---->Altered Calmodulin_binding (Pr = 0.33 | P = 0.01) |
Brotula_barbata_gnb3a	M45L	# | | |
Brotula_barbata_gnb3a	M45L	# | |---->Altered Ordered_interface (Pr = 0.09) |
Brotula_barbata_gnb3a	M45L	# | |
Brotula_barbata_gnb3a	M45L	# |---->Altered Metal_binding (Pr = 0.01)<---------------------------------------------------------|
Brotula_barbata_gnb3a	M45L	# |
Brotula_barbata_gnb3a	M45L	# |---->Altered PTM_site (Pr = 0.18)
Brotula_barbata_gnb3a	A105S	0.475		Altered Motifs (ELME000336:NEK2 phosphorylation motif with preferred Phe - Leu or Met in the -3 position to compensate for less favorable residues in the +1 and +2 position.; PS01010:CRISP family signature 2)	Predicted conservation scores
Brotula_barbata_gnb3a	A105S	# Altered Effect (Pr = 0.26)
Brotula_barbata_gnb3a	A105S	# |---->Altered Motifs (ELME000336|PS01010)
Brotula_barbata_gnb3a	A105S	# |---->Altered Structure_and_dynamics (Pr = 0.26)-------------------------------------------------------|
Brotula_barbata_gnb3a	A105S	# | |---->Altered Secondary_structure (Pr = 0.26) |
Brotula_barbata_gnb3a	A105S	# | | |
Brotula_barbata_gnb3a	A105S	# | |---->Altered Stability_and_conformational_flexibility (Pr = 0.16) |
Brotula_barbata_gnb3a	A105S	# | | |---->Altered Conformational_flexibility (Pr = 0.16) |
Brotula_barbata_gnb3a	A105S	# | | |
Brotula_barbata_gnb3a	A105S	# | |---->Altered Special_structural_signatures (Pr = 0.03) |
Brotula_barbata_gnb3a	A105S	# | |---->Altered Signal_peptide (Pr = 0.00) |
Brotula_barbata_gnb3a	A105S	# | | |
Brotula_barbata_gnb3a	A105S	# | |---->Altered Transmembrane_protein (Pr = 0.03) |
Brotula_barbata_gnb3a	A105S	# | |
Brotula_barbata_gnb3a	A105S	# |---->Altered Functional_residue (Pr = 0.25) |
Brotula_barbata_gnb3a	A105S	# |---->Altered Macromolecular_binding (Pr = 0.25) |
Brotula_barbata_gnb3a	A105S	# | |---->Altered Protein_binding (Pr = 0.25) |
Brotula_barbata_gnb3a	A105S	# | |---->Altered Disordered_interface (Pr = 0.02) |
Brotula_barbata_gnb3a	A105S	# | | |
Brotula_barbata_gnb3a	A105S	# | |---->Altered Ordered_interface (Pr = 0.25) |
Brotula_barbata_gnb3a	A105S	# | |
Brotula_barbata_gnb3a	A105S	# |---->Altered Metal_binding (Pr = 0.05)<---------------------------------------------------------|
Brotula_barbata_gnb3a	A105S	# |
Brotula_barbata_gnb3a	A105S	# |---->Altered PTM_site (Pr = 0.03)
Brotula_barbata_gnb3a	A192G	0.558	Gain of Zinc_binding at D187 (Pr = 0.24 | P = 0.04); Altered Stability (Pr = 0.14 | P = 0.02)	Altered Motifs (ELME000053:GSK3 phosphorylation recognition site; ELME000136:The Class IV WW domain interaction motif is recognised primarily by the Pin1 phosphorylation-dependent prolyl isomerase.; ELME000159:Proline-Directed Kinase (e.g. MAPK) phosphorylation site in higher eukaryotes.)	Predicted conservation scores
Brotula_barbata_gnb3a	A192G	# Altered Effect (Pr = 0.26)
Brotula_barbata_gnb3a	A192G	# |---->Altered Motifs (ELME000053|ELME000136|ELME000159)
Brotula_barbata_gnb3a	A192G	# |---->Altered Structure_and_dynamics (Pr = 0.25)-------------------------------------------------------|
Brotula_barbata_gnb3a	A192G	# | |---->Altered Secondary_structure (Pr = 0.25) |
Brotula_barbata_gnb3a	A192G	# | | |
Brotula_barbata_gnb3a	A192G	# | |---->Altered Stability_and_conformational_flexibility (Pr = 0.15) |
Brotula_barbata_gnb3a	A192G	# | | |---->Altered Stability (Pr = 0.14 | P = 0.02) |
Brotula_barbata_gnb3a	A192G	# | | |---->Altered Conformational_flexibility (Pr = 0.15) |
Brotula_barbata_gnb3a	A192G	# | | |
Brotula_barbata_gnb3a	A192G	# | |---->Altered Special_structural_signatures (Pr = 0.03) |
Brotula_barbata_gnb3a	A192G	# | |---->Altered Signal_peptide (Pr = 0.00) |
Brotula_barbata_gnb3a	A192G	# | | |
Brotula_barbata_gnb3a	A192G	# | |---->Altered Transmembrane_protein (Pr = 0.03) |
Brotula_barbata_gnb3a	A192G	# | |
Brotula_barbata_gnb3a	A192G	# |---->Altered Functional_residue (Pr = 0.26) |
Brotula_barbata_gnb3a	A192G	# |---->Altered Macromolecular_binding (Pr = 0.26) |
Brotula_barbata_gnb3a	A192G	# | |---->Altered Protein_binding (Pr = 0.26) |
Brotula_barbata_gnb3a	A192G	# | |---->Altered Disordered_interface (Pr = 0.03) |
Brotula_barbata_gnb3a	A192G	# | | |
Brotula_barbata_gnb3a	A192G	# | |---->Altered Ordered_interface (Pr = 0.26) |
Brotula_barbata_gnb3a	A192G	# | |
Brotula_barbata_gnb3a	A192G	# |---->Altered Metal_binding (Pr = 0.24)<---------------------------------------------------------|
Brotula_barbata_gnb3a	A192G	# | |---->Gain of Zinc_binding at D187 (Pr = 0.24 | P = 0.04)
Brotula_barbata_gnb3a	A192G	# |
Brotula_barbata_gnb3a	A192G	# |---->Altered PTM_site (Pr = 0.01)
Brotula_barbata_gnb3a	K198T	0.496	Altered PPI_residue (Pr = 0.37 | P = 3.0e-03); Loss of Strand (Pr = 0.27 | P = 0.02)	Altered Motifs (ELME000052:Phosphothreonine motif binding a subset of FHA domains that show a preference for a large aliphatic amino acid at the pT+3 position.; ELME000053:GSK3 phosphorylation recognition site; ELME000147:Site phosphorylated by the Polo-like kinase.; ELME000337:NEK2 phosphorylation motif with specific set of residues in the +1 and +2 position to compensate for less favorable residues in the -3 position.)	Predicted conservation scores
Brotula_barbata_gnb3a	K198T	# Altered Effect (Pr = 0.37)
Brotula_barbata_gnb3a	K198T	# |---->Altered Motifs (ELME000052|ELME000053|ELME000147|ELME000337)
Brotula_barbata_gnb3a	K198T	# |---->Altered Structure_and_dynamics (Pr = 0.27)-------------------------------------------------------|
Brotula_barbata_gnb3a	K198T	# | |---->Altered Secondary_structure (Pr = 0.27) |
Brotula_barbata_gnb3a	K198T	# | | |---->Loss of Strand (Pr = 0.27 | P = 0.02) |
Brotula_barbata_gnb3a	K198T	# | | |
Brotula_barbata_gnb3a	K198T	# | |---->Altered Stability_and_conformational_flexibility (Pr = 0.13) |
Brotula_barbata_gnb3a	K198T	# | | |---->Altered Conformational_flexibility (Pr = 0.13) |
Brotula_barbata_gnb3a	K198T	# | | |
Brotula_barbata_gnb3a	K198T	# | |---->Altered Special_structural_signatures (Pr = 0.03) |
Brotula_barbata_gnb3a	K198T	# | |---->Altered Signal_peptide (Pr = 0.00) |
Brotula_barbata_gnb3a	K198T	# | | |
Brotula_barbata_gnb3a	K198T	# | |---->Altered Transmembrane_protein (Pr = 0.03) |
Brotula_barbata_gnb3a	K198T	# | |
Brotula_barbata_gnb3a	K198T	# |---->Altered Functional_residue (Pr = 0.37) |
Brotula_barbata_gnb3a	K198T	# |---->Altered Macromolecular_binding (Pr = 0.37) |
Brotula_barbata_gnb3a	K198T	# | |---->Altered Protein_binding (Pr = 0.37) |
Brotula_barbata_gnb3a	K198T	# | |---->Altered Disordered_interface (Pr = 0.04) |
Brotula_barbata_gnb3a	K198T	# | | |
Brotula_barbata_gnb3a	K198T	# | |---->Altered Ordered_interface (Pr = 0.37) |
Brotula_barbata_gnb3a	K198T	# | |---->Altered PPI_residue (Pr = 0.37 | P = 3.0e-03) |
Brotula_barbata_gnb3a	K198T	# | |
Brotula_barbata_gnb3a	K198T	# |---->Altered Metal_binding (Pr = 0.15)<---------------------------------------------------------|
Brotula_barbata_gnb3a	K198T	# |
Brotula_barbata_gnb3a	K198T	# |---->Altered PTM_site (Pr = 0.07)
Brotula_barbata_gnb3a	G224A	0.263	Gain of Nickel_binding at H226 (Pr = 0.26 | P = 9.5e-03); Altered Cytoplasmic_loop (Pr = 0.22 | P = 3.3e-03); Gain of Allosteric_site at H226 (Pr = 0.21 | P = 0.03); Loss of Catalytic_site at H226 (Pr = 0.15 | P = 0.02); Loss of Pyrrolidone_carboxylic_acid at Q221 (Pr = 0.09 | P = 0.01); Loss of Copper_binding at H226 (Pr = 0.08 | P = 0.02)	Altered Motifs (ELME000062:Secondary preference for PKA-type AGC kinase phosphorylation.; PS00008:N-myristoylation site)	Predicted conservation scores
Brotula_barbata_gnb3a	G224A	# Altered Effect (Pr = 0.27)
Brotula_barbata_gnb3a	G224A	# |---->Altered Motifs (ELME000062|PS00008)
Brotula_barbata_gnb3a	G224A	# |---->Altered Structure_and_dynamics (Pr = 0.26)-------------------------------------------------------|
Brotula_barbata_gnb3a	G224A	# | |---->Altered Secondary_structure (Pr = 0.26) |
Brotula_barbata_gnb3a	G224A	# | | |
Brotula_barbata_gnb3a	G224A	# | |---->Altered Stability_and_conformational_flexibility (Pr = 0.19) |
Brotula_barbata_gnb3a	G224A	# | | |---->Altered Conformational_flexibility (Pr = 0.19) |
Brotula_barbata_gnb3a	G224A	# | | |
Brotula_barbata_gnb3a	G224A	# | |---->Altered Special_structural_signatures (Pr = 0.22) |
Brotula_barbata_gnb3a	G224A	# | |---->Altered Signal_peptide (Pr = 0.00) |
Brotula_barbata_gnb3a	G224A	# | | |
Brotula_barbata_gnb3a	G224A	# | |---->Altered Transmembrane_protein (Pr = 0.22) |
Brotula_barbata_gnb3a	G224A	# | |---->Altered Non-cytoplasmic_loop (Pr = 0.22 | P = 3.3e-03) |
Brotula_barbata_gnb3a	G224A	# | |
Brotula_barbata_gnb3a	G224A	# |---->Altered Functional_residue (Pr = 0.27) |
Brotula_barbata_gnb3a	G224A	# |---->Loss of Catalytic_site at H226 (Pr = 0.15 | P = 0.02) |
Brotula_barbata_gnb3a	G224A	# |---->Gain of Allosteric_site at H226 (Pr = 0.21 | P = 0.03)<------------------------------------|
Brotula_barbata_gnb3a	G224A	# |---->Altered Macromolecular_binding (Pr = 0.27) |
Brotula_barbata_gnb3a	G224A	# | |---->Altered Protein_binding (Pr = 0.27) |
Brotula_barbata_gnb3a	G224A	# | |---->Altered Disordered_interface (Pr = 0.02) |
Brotula_barbata_gnb3a	G224A	# | | |
Brotula_barbata_gnb3a	G224A	# | |---->Altered Ordered_interface (Pr = 0.27) |
Brotula_barbata_gnb3a	G224A	# | |
Brotula_barbata_gnb3a	G224A	# |---->Altered Metal_binding (Pr = 0.26)<---------------------------------------------------------|
Brotula_barbata_gnb3a	G224A	# | |---->Loss of Copper_binding at H226 (Pr = 0.08 | P = 0.02)
Brotula_barbata_gnb3a	G224A	# | |---->Gain of Nickel_binding at H226 (Pr = 0.26 | P = 9.5e-03)
Brotula_barbata_gnb3a	G224A	# |
Brotula_barbata_gnb3a	G224A	# |---->Altered PTM_site (Pr = 0.10)
Brotula_barbata_gnb3a	G224A	# |---->Loss of Pyrrolidone_carboxylic_acid at Q221 (Pr = 0.09 | P = 0.01)
Brotula_barbata_gnb3a	I256M	0.370	Altered PPI_residue (Pr = 0.31 | P = 0.01); Loss of Sodium_binding at D255 (Pr = 0.26 | P = 9.8e-03); Gain of Nickel_binding at D255 (Pr = 0.24 | P = 0.01); Loss of Zinc_binding at D255 (Pr = 0.23 | P = 0.04); Loss of Manganese_binding at D255 (Pr = 0.22 | P = 0.02); Altered Cytoplasmic_loop (Pr = 0.10 | P = 0.05)	Altered Motifs (None)	Predicted conservation scores
Brotula_barbata_gnb3a	I256M	# Altered Effect (Pr = 0.31)
Brotula_barbata_gnb3a	I256M	# |---->Altered Motifs (None)
Brotula_barbata_gnb3a	I256M	# |---->Altered Structure_and_dynamics (Pr = 0.26)-------------------------------------------------------|
Brotula_barbata_gnb3a	I256M	# | |---->Altered Secondary_structure (Pr = 0.26) |
Brotula_barbata_gnb3a	I256M	# | | |
Brotula_barbata_gnb3a	I256M	# | |---->Altered Stability_and_conformational_flexibility (Pr = 0.15) |
Brotula_barbata_gnb3a	I256M	# | | |---->Altered Conformational_flexibility (Pr = 0.15) |
Brotula_barbata_gnb3a	I256M	# | | |
Brotula_barbata_gnb3a	I256M	# | |---->Altered Special_structural_signatures (Pr = 0.10) |
Brotula_barbata_gnb3a	I256M	# | |---->Altered Signal_peptide (Pr = 0.00) |
Brotula_barbata_gnb3a	I256M	# | | |
Brotula_barbata_gnb3a	I256M	# | |---->Altered Transmembrane_protein (Pr = 0.10) |
Brotula_barbata_gnb3a	I256M	# | |---->Altered Non-cytoplasmic_loop (Pr = 0.10 | P = 0.05) |
Brotula_barbata_gnb3a	I256M	# | |
Brotula_barbata_gnb3a	I256M	# |---->Altered Functional_residue (Pr = 0.31) |
Brotula_barbata_gnb3a	I256M	# |---->Altered Macromolecular_binding (Pr = 0.31) |
Brotula_barbata_gnb3a	I256M	# | |---->Altered Protein_binding (Pr = 0.31) |
Brotula_barbata_gnb3a	I256M	# | |---->Altered Disordered_interface (Pr = 0.07) |
Brotula_barbata_gnb3a	I256M	# | | |
Brotula_barbata_gnb3a	I256M	# | |---->Altered Ordered_interface (Pr = 0.31) |
Brotula_barbata_gnb3a	I256M	# | |---->Altered PPI_residue (Pr = 0.31 | P = 0.01) |
Brotula_barbata_gnb3a	I256M	# | |
Brotula_barbata_gnb3a	I256M	# |---->Altered Metal_binding (Pr = 0.26)<---------------------------------------------------------|
Brotula_barbata_gnb3a	I256M	# | |---->Loss of Manganese_binding at D255 (Pr = 0.22 | P = 0.02)
Brotula_barbata_gnb3a	I256M	# | |---->Gain of Nickel_binding at D255 (Pr = 0.24 | P = 0.01)
Brotula_barbata_gnb3a	I256M	# | |---->Loss of Sodium_binding at D255 (Pr = 0.26 | P = 9.8e-03)
Brotula_barbata_gnb3a	I256M	# | |---->Loss of Zinc_binding at D255 (Pr = 0.23 | P = 0.04)
Brotula_barbata_gnb3a	I256M	# |
Brotula_barbata_gnb3a	I256M	# |---->Altered PTM_site (Pr = 0.11)
Brotula_barbata_gnb3a	T323A	0.182		Altered Motifs (ELME000085:Glycosaminoglycan attachment site)	Predicted conservation scores
Brotula_barbata_gnb3a	T323A	# Altered Effect (Pr = 0.26)
Brotula_barbata_gnb3a	T323A	# |---->Altered Motifs (ELME000085)
Brotula_barbata_gnb3a	T323A	# |---->Altered Structure_and_dynamics (Pr = 0.25)-------------------------------------------------------|
Brotula_barbata_gnb3a	T323A	# | |---->Altered Secondary_structure (Pr = 0.25) |
Brotula_barbata_gnb3a	T323A	# | | |
Brotula_barbata_gnb3a	T323A	# | |---->Altered Stability_and_conformational_flexibility (Pr = 0.15) |
Brotula_barbata_gnb3a	T323A	# | | |---->Altered Conformational_flexibility (Pr = 0.15) |
Brotula_barbata_gnb3a	T323A	# | | |
Brotula_barbata_gnb3a	T323A	# | |---->Altered Special_structural_signatures (Pr = 0.04) |
Brotula_barbata_gnb3a	T323A	# | |---->Altered Signal_peptide (Pr = 0.00) |
Brotula_barbata_gnb3a	T323A	# | | |
Brotula_barbata_gnb3a	T323A	# | |---->Altered Transmembrane_protein (Pr = 0.04) |
Brotula_barbata_gnb3a	T323A	# | |
Brotula_barbata_gnb3a	T323A	# |---->Altered Functional_residue (Pr = 0.26) |
Brotula_barbata_gnb3a	T323A	# |---->Altered Macromolecular_binding (Pr = 0.26) |
Brotula_barbata_gnb3a	T323A	# | |---->Altered Protein_binding (Pr = 0.26) |
Brotula_barbata_gnb3a	T323A	# | |---->Altered Disordered_interface (Pr = 0.01) |
Brotula_barbata_gnb3a	T323A	# | | |
Brotula_barbata_gnb3a	T323A	# | |---->Altered Ordered_interface (Pr = 0.26) |
Brotula_barbata_gnb3a	T323A	# | |
Brotula_barbata_gnb3a	T323A	# |---->Altered Metal_binding (Pr = 0.12)<---------------------------------------------------------|
Brotula_barbata_gnb3a	T323A	# |
Brotula_barbata_gnb3a	T323A	# |---->Altered PTM_site (Pr = 0.02)
Brotula_barbata_gnb3b	V179I	0.094	Loss of Strand (Pr = 0.27 | P = 0.02); Loss of Nickel_binding at H184 (Pr = 0.19 | P = 0.03); Altered Cytoplasmic_loop (Pr = 0.13 | P = 0.02)	Altered Motifs (ELME000137:Protein phosphatase 1 catalytic subunit (PP1c) interacting motif binds targeting proteins that dock to the substrate for dephosphorylation. The motif defined is [RK]{0 -1}[VI][^P][FW].; ELME000146:Subtilisin/kexin isozyme-1 (SKI1) cleavage site ([RK]-X-[hydrophobic]-[LTKF]-|-X))	Predicted conservation scores
Brotula_barbata_gnb3b	V179I	# Altered Effect (Pr = 0.27)
Brotula_barbata_gnb3b	V179I	# |---->Altered Motifs (ELME000137|ELME000146)
Brotula_barbata_gnb3b	V179I	# |---->Altered Structure_and_dynamics (Pr = 0.27)-------------------------------------------------------|
Brotula_barbata_gnb3b	V179I	# | |---->Altered Secondary_structure (Pr = 0.27) |
Brotula_barbata_gnb3b	V179I	# | | |---->Loss of Strand (Pr = 0.27 | P = 0.02) |
Brotula_barbata_gnb3b	V179I	# | | |
Brotula_barbata_gnb3b	V179I	# | |---->Altered Stability_and_conformational_flexibility (Pr = 0.19) |
Brotula_barbata_gnb3b	V179I	# | | |---->Altered Conformational_flexibility (Pr = 0.19) |
Brotula_barbata_gnb3b	V179I	# | | |
Brotula_barbata_gnb3b	V179I	# | |---->Altered Special_structural_signatures (Pr = 0.13) |
Brotula_barbata_gnb3b	V179I	# | |---->Altered Signal_peptide (Pr = 0.00) |
Brotula_barbata_gnb3b	V179I	# | | |
Brotula_barbata_gnb3b	V179I	# | |---->Altered Transmembrane_protein (Pr = 0.13) |
Brotula_barbata_gnb3b	V179I	# | |---->Altered Non-cytoplasmic_loop (Pr = 0.13 | P = 0.02) |
Brotula_barbata_gnb3b	V179I	# | |
Brotula_barbata_gnb3b	V179I	# |---->Altered Functional_residue (Pr = 0.26) |
Brotula_barbata_gnb3b	V179I	# |---->Altered Macromolecular_binding (Pr = 0.26) |
Brotula_barbata_gnb3b	V179I	# | |---->Altered Protein_binding (Pr = 0.26) |
Brotula_barbata_gnb3b	V179I	# | |---->Altered Disordered_interface (Pr = 0.04) |
Brotula_barbata_gnb3b	V179I	# | | |
Brotula_barbata_gnb3b	V179I	# | |---->Altered Ordered_interface (Pr = 0.26) |
Brotula_barbata_gnb3b	V179I	# | |
Brotula_barbata_gnb3b	V179I	# |---->Altered Metal_binding (Pr = 0.21)<---------------------------------------------------------|
Brotula_barbata_gnb3b	V179I	# | |---->Loss of Nickel_binding at H184 (Pr = 0.19 | P = 0.03)
Brotula_barbata_gnb3b	V179I	# |
Brotula_barbata_gnb3b	V179I	# |---->Altered PTM_site (Pr = 0.03)
Brotula_barbata_gnb3b	I180V	0.095	Gain of Nickel_binding at H184 (Pr = 0.21 | P = 0.03); Altered Cytoplasmic_loop (Pr = 0.10 | P = 0.04)	Altered Motifs (ELME000052:Phosphothreonine motif binding a subset of FHA domains that show a preference for a large aliphatic amino acid at the pT+3 position.; ELME000137:Protein phosphatase 1 catalytic subunit (PP1c) interacting motif binds targeting proteins that dock to the substrate for dephosphorylation. The motif defined is [RK]{0 -1}[VI][^P][FW].; ELME000146:Subtilisin/kexin isozyme-1 (SKI1) cleavage site ([RK]-X-[hydrophobic]-[LTKF]-|-X))	Predicted conservation scores
Brotula_barbata_gnb3b	I180V	# Altered Effect (Pr = 0.25)
Brotula_barbata_gnb3b	I180V	# |---->Altered Motifs (ELME000052|ELME000137|ELME000146)
Brotula_barbata_gnb3b	I180V	# |---->Altered Structure_and_dynamics (Pr = 0.25)-------------------------------------------------------|
Brotula_barbata_gnb3b	I180V	# | |---->Altered Secondary_structure (Pr = 0.25) |
Brotula_barbata_gnb3b	I180V	# | | |
Brotula_barbata_gnb3b	I180V	# | |---->Altered Stability_and_conformational_flexibility (Pr = 0.19) |
Brotula_barbata_gnb3b	I180V	# | | |---->Altered Conformational_flexibility (Pr = 0.19) |
Brotula_barbata_gnb3b	I180V	# | | |
Brotula_barbata_gnb3b	I180V	# | |---->Altered Special_structural_signatures (Pr = 0.10) |
Brotula_barbata_gnb3b	I180V	# | |---->Altered Signal_peptide (Pr = 0.00) |
Brotula_barbata_gnb3b	I180V	# | | |
Brotula_barbata_gnb3b	I180V	# | |---->Altered Transmembrane_protein (Pr = 0.10) |
Brotula_barbata_gnb3b	I180V	# | |---->Altered Non-cytoplasmic_loop (Pr = 0.10 | P = 0.04) |
Brotula_barbata_gnb3b	I180V	# | |
Brotula_barbata_gnb3b	I180V	# |---->Altered Functional_residue (Pr = 0.21) |
Brotula_barbata_gnb3b	I180V	# |---->Altered Macromolecular_binding (Pr = 0.19) |
Brotula_barbata_gnb3b	I180V	# | |---->Altered Protein_binding (Pr = 0.19) |
Brotula_barbata_gnb3b	I180V	# | |---->Altered Disordered_interface (Pr = 0.02) |
Brotula_barbata_gnb3b	I180V	# | | |
Brotula_barbata_gnb3b	I180V	# | |---->Altered Ordered_interface (Pr = 0.19) |
Brotula_barbata_gnb3b	I180V	# | |
Brotula_barbata_gnb3b	I180V	# |---->Altered Metal_binding (Pr = 0.21)<---------------------------------------------------------|
Brotula_barbata_gnb3b	I180V	# | |---->Gain of Nickel_binding at H184 (Pr = 0.21 | P = 0.03)
Brotula_barbata_gnb3b	I180V	# |
Brotula_barbata_gnb3b	I180V	# |---->Altered PTM_site (Pr = 0.03)
Brotula_barbata_gnb3b	P195S	0.585	Altered PPI_residue (Pr = 0.27 | P = 0.05)	Altered Motifs (ELME000136:The Class IV WW domain interaction motif is recognised primarily by the Pin1 phosphorylation-dependent prolyl isomerase.; ELME000159:Proline-Directed Kinase (e.g. MAPK) phosphorylation site in higher eukaryotes.; ELME000239:The USP7 NTD domain binding motif variant based on the MDM2 and P53 interactions.)	Predicted conservation scores
Brotula_barbata_gnb3b	P195S	# Altered Effect (Pr = 0.27)
Brotula_barbata_gnb3b	P195S	# |---->Altered Motifs (ELME000136|ELME000159|ELME000239)
Brotula_barbata_gnb3b	P195S	# |---->Altered Structure_and_dynamics (Pr = 0.26)-------------------------------------------------------|
Brotula_barbata_gnb3b	P195S	# | |---->Altered Secondary_structure (Pr = 0.26) |
Brotula_barbata_gnb3b	P195S	# | | |
Brotula_barbata_gnb3b	P195S	# | |---->Altered Stability_and_conformational_flexibility (Pr = 0.17) |
Brotula_barbata_gnb3b	P195S	# | | |---->Altered Conformational_flexibility (Pr = 0.17) |
Brotula_barbata_gnb3b	P195S	# | | |
Brotula_barbata_gnb3b	P195S	# | |---->Altered Special_structural_signatures (Pr = 0.03) |
Brotula_barbata_gnb3b	P195S	# | |---->Altered Signal_peptide (Pr = 0.00) |
Brotula_barbata_gnb3b	P195S	# | | |
Brotula_barbata_gnb3b	P195S	# | |---->Altered Transmembrane_protein (Pr = 0.03) |
Brotula_barbata_gnb3b	P195S	# | |
Brotula_barbata_gnb3b	P195S	# |---->Altered Functional_residue (Pr = 0.27) |
Brotula_barbata_gnb3b	P195S	# |---->Altered Macromolecular_binding (Pr = 0.27) |
Brotula_barbata_gnb3b	P195S	# | |---->Altered Protein_binding (Pr = 0.27) |
Brotula_barbata_gnb3b	P195S	# | |---->Altered Disordered_interface (Pr = 0.04) |
Brotula_barbata_gnb3b	P195S	# | | |
Brotula_barbata_gnb3b	P195S	# | |---->Altered Ordered_interface (Pr = 0.27) |
Brotula_barbata_gnb3b	P195S	# | |---->Altered PPI_residue (Pr = 0.27 | P = 0.05) |
Brotula_barbata_gnb3b	P195S	# | |
Brotula_barbata_gnb3b	P195S	# |---->Altered Metal_binding (Pr = 0.13)<---------------------------------------------------------|
Brotula_barbata_gnb3b	P195S	# |
Brotula_barbata_gnb3b	P195S	# |---->Altered PTM_site (Pr = 0.02)
Brotula_barbata_gnb3b	A218T	0.127	Altered PPI_residue (Pr = 0.28 | P = 0.04); Gain of Relative_solvent_accessibility (Pr = 0.26 | P = 0.03); Loss of Nickel_binding at D213 (Pr = 0.25 | P = 0.01); Altered Cytoplasmic_loop (Pr = 0.11 | P = 0.03)	Altered Motifs (ELME000053:GSK3 phosphorylation recognition site; PS00005:Protein kinase C phosphorylation site)	Predicted conservation scores
Brotula_barbata_gnb3b	A218T	# Altered Effect (Pr = 0.28)
Brotula_barbata_gnb3b	A218T	# |---->Altered Motifs (ELME000053|PS00005)
Brotula_barbata_gnb3b	A218T	# |---->Altered Structure_and_dynamics (Pr = 0.26)-------------------------------------------------------|
Brotula_barbata_gnb3b	A218T	# | |---->Gain of Relative_solvent_accessibility (Pr = 0.26 | P = 0.03) |
Brotula_barbata_gnb3b	A218T	# | |---->Altered Secondary_structure (Pr = 0.26) |
Brotula_barbata_gnb3b	A218T	# | | |
Brotula_barbata_gnb3b	A218T	# | |---->Altered Stability_and_conformational_flexibility (Pr = 0.16) |
Brotula_barbata_gnb3b	A218T	# | | |---->Altered Conformational_flexibility (Pr = 0.16) |
Brotula_barbata_gnb3b	A218T	# | | |
Brotula_barbata_gnb3b	A218T	# | |---->Altered Special_structural_signatures (Pr = 0.11) |
Brotula_barbata_gnb3b	A218T	# | |---->Altered Signal_peptide (Pr = 0.00) |
Brotula_barbata_gnb3b	A218T	# | | |
Brotula_barbata_gnb3b	A218T	# | |---->Altered Transmembrane_protein (Pr = 0.11) |
Brotula_barbata_gnb3b	A218T	# | |---->Altered Non-cytoplasmic_loop (Pr = 0.11 | P = 0.03) |
Brotula_barbata_gnb3b	A218T	# | |
Brotula_barbata_gnb3b	A218T	# |---->Altered Functional_residue (Pr = 0.28) |
Brotula_barbata_gnb3b	A218T	# |---->Altered Macromolecular_binding (Pr = 0.28) |
Brotula_barbata_gnb3b	A218T	# | |---->Altered Protein_binding (Pr = 0.28) |
Brotula_barbata_gnb3b	A218T	# | |---->Altered Disordered_interface (Pr = 0.04) |
Brotula_barbata_gnb3b	A218T	# | | |
Brotula_barbata_gnb3b	A218T	# | |---->Altered Ordered_interface (Pr = 0.28) |
Brotula_barbata_gnb3b	A218T	# | |---->Altered PPI_residue (Pr = 0.28 | P = 0.04) |
Brotula_barbata_gnb3b	A218T	# | |
Brotula_barbata_gnb3b	A218T	# |---->Altered Metal_binding (Pr = 0.25)<---------------------------------------------------------|
Brotula_barbata_gnb3b	A218T	# | |---->Loss of Nickel_binding at D213 (Pr = 0.25 | P = 0.01)
Brotula_barbata_gnb3b	A218T	# |
Brotula_barbata_gnb3b	A218T	# |---->Altered PTM_site (Pr = 0.11)
Brotula_barbata_gnb3b	C249T	0.423	Loss of Zinc_binding at D248 (Pr = 0.60 | P = 2.2e-03); Gain of Manganese_binding at D248 (Pr = 0.35 | P = 1.2e-03); Loss of Catalytic_site at D248 (Pr = 0.33 | P = 1.1e-03); Gain of Nickel_binding at D248 (Pr = 0.31 | P = 4.9e-03); Altered PPI_residue (Pr = 0.29 | P = 0.03); Gain of Sodium_binding at S246 (Pr = 0.26 | P = 8.7e-03); Loss of Allosteric_site at Y254 (Pr = 0.20 | P = 0.04); Loss of Potassium_binding at D248 (Pr = 0.10 | P = 0.05)	Altered Motifs (ELME000063:CK1 phosphorylation site; ELME000147:Site phosphorylated by the Polo-like kinase.; PS00008:N-myristoylation site)	Predicted conservation scores
Brotula_barbata_gnb3b	C249T	# Altered Effect (Pr = 0.60)
Brotula_barbata_gnb3b	C249T	# |---->Altered Motifs (ELME000063|ELME000147|PS00008)
Brotula_barbata_gnb3b	C249T	# |---->Altered Structure_and_dynamics (Pr = 0.60)-------------------------------------------------------|
Brotula_barbata_gnb3b	C249T	# | |---->Altered Secondary_structure (Pr = 0.25) |
Brotula_barbata_gnb3b	C249T	# | | |
Brotula_barbata_gnb3b	C249T	# | |---->Altered Stability_and_conformational_flexibility (Pr = 0.21) |
Brotula_barbata_gnb3b	C249T	# | | |---->Altered Conformational_flexibility (Pr = 0.21) |
Brotula_barbata_gnb3b	C249T	# | | |
Brotula_barbata_gnb3b	C249T	# | |---->Altered Special_structural_signatures (Pr = 0.04) |
Brotula_barbata_gnb3b	C249T	# | |---->Altered Signal_peptide (Pr = 0.00) |
Brotula_barbata_gnb3b	C249T	# | | |
Brotula_barbata_gnb3b	C249T	# | |---->Altered Transmembrane_protein (Pr = 0.04) |
Brotula_barbata_gnb3b	C249T	# | |
Brotula_barbata_gnb3b	C249T	# |---->Altered Functional_residue (Pr = 0.60) |
Brotula_barbata_gnb3b	C249T	# |---->Loss of Catalytic_site at D248 (Pr = 0.33 | P = 1.1e-03) |
Brotula_barbata_gnb3b	C249T	# |---->Loss of Allosteric_site at Y254 (Pr = 0.20 | P = 0.04)<------------------------------------|
Brotula_barbata_gnb3b	C249T	# |---->Altered Macromolecular_binding (Pr = 0.29) |
Brotula_barbata_gnb3b	C249T	# | |---->Altered Protein_binding (Pr = 0.29) |
Brotula_barbata_gnb3b	C249T	# | |---->Altered Disordered_interface (Pr = 0.04) |
Brotula_barbata_gnb3b	C249T	# | | |
Brotula_barbata_gnb3b	C249T	# | |---->Altered Ordered_interface (Pr = 0.29) |
Brotula_barbata_gnb3b	C249T	# | |---->Altered PPI_residue (Pr = 0.29 | P = 0.03) |
Brotula_barbata_gnb3b	C249T	# | |
Brotula_barbata_gnb3b	C249T	# |---->Altered Metal_binding (Pr = 0.60)<---------------------------------------------------------|
Brotula_barbata_gnb3b	C249T	# | |---->Gain of Manganese_binding at D248 (Pr = 0.35 | P = 1.2e-03)
Brotula_barbata_gnb3b	C249T	# | |---->Gain of Nickel_binding at D248 (Pr = 0.31 | P = 4.9e-03)
Brotula_barbata_gnb3b	C249T	# | |---->Loss of Potassium_binding at D248 (Pr = 0.10 | P = 0.05)
Brotula_barbata_gnb3b	C249T	# | |---->Gain of Sodium_binding at S246 (Pr = 0.26 | P = 8.7e-03)
Brotula_barbata_gnb3b	C249T	# | |---->Loss of Zinc_binding at D248 (Pr = 0.60 | P = 2.2e-03)
Brotula_barbata_gnb3b	C249T	# |
Brotula_barbata_gnb3b	C249T	# |---->Altered PTM_site (Pr = 0.09)
Brotula_barbata_gnb3b	G264C	0.566	Gain of Helix (Pr = 0.29 | P = 0.01); Loss of Loop (Pr = 0.29 | P = 0.01); Gain of Zinc_binding at E261 (Pr = 0.27 | P = 0.03); Altered Cytoplasmic_loop (Pr = 0.11 | P = 0.04)	Altered Motifs (PS00007:Tyrosine kinase phosphorylation site)	Predicted conservation scores
Brotula_barbata_gnb3b	G264C	# Altered Effect (Pr = 0.29)
Brotula_barbata_gnb3b	G264C	# |---->Altered Motifs (PS00007)
Brotula_barbata_gnb3b	G264C	# |---->Altered Structure_and_dynamics (Pr = 0.29)-------------------------------------------------------|
Brotula_barbata_gnb3b	G264C	# | |---->Altered Secondary_structure (Pr = 0.29) |
Brotula_barbata_gnb3b	G264C	# | | |---->Gain of Helix (Pr = 0.29 | P = 0.01) |
Brotula_barbata_gnb3b	G264C	# | | |---->Loss of Loop (Pr = 0.29 | P = 0.01) |
Brotula_barbata_gnb3b	G264C	# | | |
Brotula_barbata_gnb3b	G264C	# | |---->Altered Stability_and_conformational_flexibility (Pr = 0.19) |
Brotula_barbata_gnb3b	G264C	# | | |---->Altered Conformational_flexibility (Pr = 0.19) |
Brotula_barbata_gnb3b	G264C	# | | |
Brotula_barbata_gnb3b	G264C	# | |---->Altered Special_structural_signatures (Pr = 0.11) |
Brotula_barbata_gnb3b	G264C	# | |---->Altered Signal_peptide (Pr = 0.00) |
Brotula_barbata_gnb3b	G264C	# | | |
Brotula_barbata_gnb3b	G264C	# | |---->Altered Transmembrane_protein (Pr = 0.11) |
Brotula_barbata_gnb3b	G264C	# | |---->Altered Non-cytoplasmic_loop (Pr = 0.11 | P = 0.04) |
Brotula_barbata_gnb3b	G264C	# | |
Brotula_barbata_gnb3b	G264C	# |---->Altered Functional_residue (Pr = 0.27) |
Brotula_barbata_gnb3b	G264C	# |---->Altered Macromolecular_binding (Pr = 0.26) |
Brotula_barbata_gnb3b	G264C	# | |---->Altered Protein_binding (Pr = 0.26) |
Brotula_barbata_gnb3b	G264C	# | |---->Altered Disordered_interface (Pr = 0.03) |
Brotula_barbata_gnb3b	G264C	# | | |
Brotula_barbata_gnb3b	G264C	# | |---->Altered Ordered_interface (Pr = 0.26) |
Brotula_barbata_gnb3b	G264C	# | |
Brotula_barbata_gnb3b	G264C	# |---->Altered Metal_binding (Pr = 0.27)<---------------------------------------------------------|
Brotula_barbata_gnb3b	G264C	# | |---->Gain of Zinc_binding at E261 (Pr = 0.27 | P = 0.03)
Brotula_barbata_gnb3b	G264C	# |
Brotula_barbata_gnb3b	G264C	# |---->Altered PTM_site (Pr = 0.07)
Brotula_barbata_gnb3b	M281R	0.589	Altered PPI_residue (Pr = 0.34 | P = 6.0e-03); Gain of ADP-ribosylation at M281 (Pr = 0.25 | P = 7.9e-03)	Altered Motifs (ELME000085:Glycosaminoglycan attachment site; ELME000149:Sorting and internalisation signal found in the cytoplasmic juxta-membrane region of type I transmembrane proteins. Targets them from the Trans Golgi Network to the lysosomal-endosomal-melanosomal compartments. Interacts with adaptor protein (AP) complexes; ELME000336:NEK2 phosphorylation motif with preferred Phe - Leu or Met in the -3 position to compensate for less favorable residues in the +1 and +2 position.)	Predicted conservation scores
Brotula_barbata_gnb3b	M281R	# Altered Effect (Pr = 0.34)
Brotula_barbata_gnb3b	M281R	# |---->Altered Motifs (ELME000085|ELME000149|ELME000336)
Brotula_barbata_gnb3b	M281R	# |---->Altered Structure_and_dynamics (Pr = 0.25)-------------------------------------------------------|
Brotula_barbata_gnb3b	M281R	# | |---->Altered Secondary_structure (Pr = 0.25) |
Brotula_barbata_gnb3b	M281R	# | | |
Brotula_barbata_gnb3b	M281R	# | |---->Altered Stability_and_conformational_flexibility (Pr = 0.16) |
Brotula_barbata_gnb3b	M281R	# | | |---->Altered Conformational_flexibility (Pr = 0.16) |
Brotula_barbata_gnb3b	M281R	# | | |
Brotula_barbata_gnb3b	M281R	# | |---->Altered Special_structural_signatures (Pr = 0.03) |
Brotula_barbata_gnb3b	M281R	# | |---->Altered Signal_peptide (Pr = 0.00) |
Brotula_barbata_gnb3b	M281R	# | | |
Brotula_barbata_gnb3b	M281R	# | |---->Altered Transmembrane_protein (Pr = 0.03) |
Brotula_barbata_gnb3b	M281R	# | |
Brotula_barbata_gnb3b	M281R	# |---->Altered Functional_residue (Pr = 0.34) |
Brotula_barbata_gnb3b	M281R	# |---->Altered Macromolecular_binding (Pr = 0.34) |
Brotula_barbata_gnb3b	M281R	# | |---->Altered Protein_binding (Pr = 0.34) |
Brotula_barbata_gnb3b	M281R	# | |---->Altered Disordered_interface (Pr = 0.04) |
Brotula_barbata_gnb3b	M281R	# | | |
Brotula_barbata_gnb3b	M281R	# | |---->Altered Ordered_interface (Pr = 0.34) |
Brotula_barbata_gnb3b	M281R	# | |---->Altered PPI_residue (Pr = 0.34 | P = 6.0e-03) |
Brotula_barbata_gnb3b	M281R	# | |
Brotula_barbata_gnb3b	M281R	# |---->Altered Metal_binding (Pr = 0.10)<---------------------------------------------------------|
Brotula_barbata_gnb3b	M281R	# |
Brotula_barbata_gnb3b	M281R	# |---->Altered PTM_site (Pr = 0.25)
Brotula_barbata_gnb3b	M281R	# |---->Gain of ADP-ribosylation at M281 (Pr = 0.25 | P = 7.9e-03)
Brotula_barbata_gngt2b	P32T	0.261	Altered Coiled_coil (Pr = 0.50 | P = 7.2e-03)	Altered Motifs (ELME000070:Generic motif for N-glycosylation. It was shown that Trp - Asp - and Glu are uncommon before the Ser/Thr position (PMID-8626433). Efficient glycosylation usually occurs when ~60 residues or more separate the glycosylation acceptor site from the C-terminus.; ELME000136:The Class IV WW domain interaction motif is recognised primarily by the Pin1 phosphorylation-dependent prolyl isomerase.; ELME000155:This is the motif recognized by those SH3 domains with a non-canonical class I recognition specificity; ELME000159:Proline-Directed Kinase (e.g. MAPK) phosphorylation site in higher eukaryotes.; ELME000358:Phospho-dependent motif that mediates docking of CDK substrates and regulators to cyclin-CDK-bound Cks1.; PS00001:N-glycosylation site; PS00005:Protein kinase C phosphorylation site)	Predicted conservation scores
Brotula_barbata_gngt2b	P32T	# Altered Effect (Pr = 0.50)
Brotula_barbata_gngt2b	P32T	# |---->Altered Motifs (ELME000070|ELME000136|ELME000155|ELME000159|ELME000358|PS00001|PS00005)
Brotula_barbata_gngt2b	P32T	# |---->Altered Structure_and_dynamics (Pr = 0.50)-------------------------------------------------------|
Brotula_barbata_gngt2b	P32T	# | |---->Altered Secondary_structure (Pr = 0.26) |
Brotula_barbata_gngt2b	P32T	# | | |
Brotula_barbata_gngt2b	P32T	# | |---->Altered Stability_and_conformational_flexibility (Pr = 0.27) |
Brotula_barbata_gngt2b	P32T	# | | |---->Altered Conformational_flexibility (Pr = 0.27) |
Brotula_barbata_gngt2b	P32T	# | | |
Brotula_barbata_gngt2b	P32T	# | |---->Altered Special_structural_signatures (Pr = 0.50) |
Brotula_barbata_gngt2b	P32T	# | |---->Altered Coiled_coil (Pr = 0.50 | P = 7.2e-03) |
Brotula_barbata_gngt2b	P32T	# | |---->Altered Signal_peptide (Pr = 0.00) |
Brotula_barbata_gngt2b	P32T	# | | |
Brotula_barbata_gngt2b	P32T	# | |---->Altered Transmembrane_protein (Pr = 0.04) |
Brotula_barbata_gngt2b	P32T	# | |
Brotula_barbata_gngt2b	P32T	# |---->Altered Functional_residue (Pr = 0.19) |
Brotula_barbata_gngt2b	P32T	# |---->Altered Macromolecular_binding (Pr = 0.19) |
Brotula_barbata_gngt2b	P32T	# | |---->Altered Protein_binding (Pr = 0.19) |
Brotula_barbata_gngt2b	P32T	# | |---->Altered Disordered_interface (Pr = 0.11) |
Brotula_barbata_gngt2b	P32T	# | | |
Brotula_barbata_gngt2b	P32T	# | |---->Altered Ordered_interface (Pr = 0.19) |
Brotula_barbata_gngt2b	P32T	# | |
Brotula_barbata_gngt2b	P32T	# |---->Altered Metal_binding (Pr = 0.02)<---------------------------------------------------------|
Brotula_barbata_gngt2b	P32T	# |
Brotula_barbata_gngt2b	P32T	# |---->Altered PTM_site (Pr = 0.12)
Brotula_barbata_gngt2b	S37G	0.349	Altered Coiled_coil (Pr = 0.16 | P = 0.03)	Altered Motifs (ELME000085:Glycosaminoglycan attachment site; PS00008:N-myristoylation site)	Predicted conservation scores
Brotula_barbata_gngt2b	S37G	# Altered Effect (Pr = 0.25)
Brotula_barbata_gngt2b	S37G	# |---->Altered Motifs (ELME000085|PS00008)
Brotula_barbata_gngt2b	S37G	# |---->Altered Structure_and_dynamics (Pr = 0.25)-------------------------------------------------------|
Brotula_barbata_gngt2b	S37G	# | |---->Altered Secondary_structure (Pr = 0.25) |
Brotula_barbata_gngt2b	S37G	# | | |
Brotula_barbata_gngt2b	S37G	# | |---->Altered Stability_and_conformational_flexibility (Pr = 0.25) |
Brotula_barbata_gngt2b	S37G	# | | |---->Altered Conformational_flexibility (Pr = 0.25) |
Brotula_barbata_gngt2b	S37G	# | | |
Brotula_barbata_gngt2b	S37G	# | |---->Altered Special_structural_signatures (Pr = 0.16) |
Brotula_barbata_gngt2b	S37G	# | |---->Altered Coiled_coil (Pr = 0.16 | P = 0.03) |
Brotula_barbata_gngt2b	S37G	# | |---->Altered Signal_peptide (Pr = 0.00) |
Brotula_barbata_gngt2b	S37G	# | | |
Brotula_barbata_gngt2b	S37G	# | |---->Altered Transmembrane_protein (Pr = 0.04) |
Brotula_barbata_gngt2b	S37G	# | |
Brotula_barbata_gngt2b	S37G	# |---->Altered Functional_residue (Pr = 0.19) |
Brotula_barbata_gngt2b	S37G	# |---->Altered Macromolecular_binding (Pr = 0.19) |
Brotula_barbata_gngt2b	S37G	# | |---->Altered Protein_binding (Pr = 0.19) |
Brotula_barbata_gngt2b	S37G	# | |---->Altered Disordered_interface (Pr = 0.05) |
Brotula_barbata_gngt2b	S37G	# | | |
Brotula_barbata_gngt2b	S37G	# | |---->Altered Ordered_interface (Pr = 0.19) |
Brotula_barbata_gngt2b	S37G	# | |
Brotula_barbata_gngt2b	S37G	# |---->Altered Metal_binding (Pr = 0.04)<---------------------------------------------------------|
Brotula_barbata_gngt2b	S37G	# |
Brotula_barbata_gngt2b	S37G	# |---->Altered PTM_site (Pr = 0.12)
Brotula_barbata_gngt1	N23T	0.431	Altered Coiled_coil (Pr = 0.18 | P = 0.03)	Altered Motifs (ELME000202:(ST)Q motif which is phosphorylated by PIKK family members.; ELME000336:NEK2 phosphorylation motif with preferred Phe - Leu or Met in the -3 position to compensate for less favorable residues in the +1 and +2 position.)	Predicted conservation scores
Brotula_barbata_gngt1	N23T	# Altered Effect (Pr = 0.21)
Brotula_barbata_gngt1	N23T	# |---->Altered Motifs (ELME000202|ELME000336)
Brotula_barbata_gngt1	N23T	# |---->Altered Structure_and_dynamics (Pr = 0.21)-------------------------------------------------------|
Brotula_barbata_gngt1	N23T	# | |---->Altered Secondary_structure (Pr = 0.21) |
Brotula_barbata_gngt1	N23T	# | | |
Brotula_barbata_gngt1	N23T	# | |---->Altered Stability_and_conformational_flexibility (Pr = 0.15) |
Brotula_barbata_gngt1	N23T	# | | |---->Altered Conformational_flexibility (Pr = 0.15) |
Brotula_barbata_gngt1	N23T	# | | |
Brotula_barbata_gngt1	N23T	# | |---->Altered Special_structural_signatures (Pr = 0.18) |
Brotula_barbata_gngt1	N23T	# | |---->Altered Coiled_coil (Pr = 0.18 | P = 0.03) |
Brotula_barbata_gngt1	N23T	# | |---->Altered Signal_peptide (Pr = 0.00) |
Brotula_barbata_gngt1	N23T	# | | |
Brotula_barbata_gngt1	N23T	# | |---->Altered Transmembrane_protein (Pr = 0.05) |
Brotula_barbata_gngt1	N23T	# | |
Brotula_barbata_gngt1	N23T	# |---->Altered Functional_residue (Pr = 0.21) |
Brotula_barbata_gngt1	N23T	# |---->Altered Macromolecular_binding (Pr = 0.21) |
Brotula_barbata_gngt1	N23T	# | |---->Altered Protein_binding (Pr = 0.21) |
Brotula_barbata_gngt1	N23T	# | |---->Altered Disordered_interface (Pr = 0.21) |
Brotula_barbata_gngt1	N23T	# | | |
Brotula_barbata_gngt1	N23T	# | |---->Altered Ordered_interface (Pr = 0.15) |
Brotula_barbata_gngt1	N23T	# | |
Brotula_barbata_gngt1	N23T	# |---->Altered Metal_binding (Pr = 0.07)<---------------------------------------------------------|
Brotula_barbata_gngt1	N23T	# |
Brotula_barbata_gngt1	N23T	# |---->Altered PTM_site (Pr = 0.14)
Brotula_barbata_gngt1	I27N	0.517	Altered Coiled_coil (Pr = 0.51 | P = 4.3e-03); Altered PPI_residue (Pr = 0.27 | P = 0.05)	Altered Motifs (ELME000002:Motif recognised for modification by SUMO-1)	Predicted conservation scores
Brotula_barbata_gngt1	I27N	# Altered Effect (Pr = 0.51)
Brotula_barbata_gngt1	I27N	# |---->Altered Motifs (ELME000002)
Brotula_barbata_gngt1	I27N	# |---->Altered Structure_and_dynamics (Pr = 0.51)-------------------------------------------------------|
Brotula_barbata_gngt1	I27N	# | |---->Altered Secondary_structure (Pr = 0.25) |
Brotula_barbata_gngt1	I27N	# | | |
Brotula_barbata_gngt1	I27N	# | |---->Altered Stability_and_conformational_flexibility (Pr = 0.18) |
Brotula_barbata_gngt1	I27N	# | | |---->Altered Conformational_flexibility (Pr = 0.18) |
Brotula_barbata_gngt1	I27N	# | | |
Brotula_barbata_gngt1	I27N	# | |---->Altered Special_structural_signatures (Pr = 0.51) |
Brotula_barbata_gngt1	I27N	# | |---->Altered Coiled_coil (Pr = 0.51 | P = 4.3e-03) |
Brotula_barbata_gngt1	I27N	# | |---->Altered Signal_peptide (Pr = 0.00) |
Brotula_barbata_gngt1	I27N	# | | |
Brotula_barbata_gngt1	I27N	# | |---->Altered Transmembrane_protein (Pr = 0.06) |
Brotula_barbata_gngt1	I27N	# | |
Brotula_barbata_gngt1	I27N	# |---->Altered Functional_residue (Pr = 0.27) |
Brotula_barbata_gngt1	I27N	# |---->Altered Macromolecular_binding (Pr = 0.27) |
Brotula_barbata_gngt1	I27N	# | |---->Altered Protein_binding (Pr = 0.27) |
Brotula_barbata_gngt1	I27N	# | |---->Altered Disordered_interface (Pr = 0.24) |
Brotula_barbata_gngt1	I27N	# | | |
Brotula_barbata_gngt1	I27N	# | |---->Altered Ordered_interface (Pr = 0.27) |
Brotula_barbata_gngt1	I27N	# | |---->Altered PPI_residue (Pr = 0.27 | P = 0.05) |
Brotula_barbata_gngt1	I27N	# | |
Brotula_barbata_gngt1	I27N	# |---->Altered Metal_binding (Pr = 0.07)<---------------------------------------------------------|
Brotula_barbata_gngt1	I27N	# |
Brotula_barbata_gngt1	I27N	# |---->Altered PTM_site (Pr = 0.14)
Brotula_barbata_grk1a	Q77R	0.101		Altered Motifs (ELME000146:Subtilisin/kexin isozyme-1 (SKI1) cleavage site ([RK]-X-[hydrophobic]-[LTKF]-|-X))	Predicted conservation scores
Brotula_barbata_grk1a	Q77R	# Altered Effect (Pr = 0.26)
Brotula_barbata_grk1a	Q77R	# |---->Altered Motifs (ELME000146)
Brotula_barbata_grk1a	Q77R	# |---->Altered Structure_and_dynamics (Pr = 0.26)-------------------------------------------------------|
Brotula_barbata_grk1a	Q77R	# | |---->Altered Secondary_structure (Pr = 0.26) |
Brotula_barbata_grk1a	Q77R	# | | |
Brotula_barbata_grk1a	Q77R	# | |---->Altered Stability_and_conformational_flexibility (Pr = 0.18) |
Brotula_barbata_grk1a	Q77R	# | | |---->Altered Conformational_flexibility (Pr = 0.18) |
Brotula_barbata_grk1a	Q77R	# | | |
Brotula_barbata_grk1a	Q77R	# | |---->Altered Special_structural_signatures (Pr = 0.06) |
Brotula_barbata_grk1a	Q77R	# | |---->Altered Signal_peptide (Pr = 0.00) |
Brotula_barbata_grk1a	Q77R	# | | |
Brotula_barbata_grk1a	Q77R	# | |---->Altered Transmembrane_protein (Pr = 0.06) |
Brotula_barbata_grk1a	Q77R	# | |
Brotula_barbata_grk1a	Q77R	# |---->Altered Functional_residue (Pr = 0.12) |
Brotula_barbata_grk1a	Q77R	# |---->Altered Macromolecular_binding (Pr = 0.10) |
Brotula_barbata_grk1a	Q77R	# | |---->Altered Protein_binding (Pr = 0.10) |
Brotula_barbata_grk1a	Q77R	# | |---->Altered Disordered_interface (Pr = 0.04) |
Brotula_barbata_grk1a	Q77R	# | | |
Brotula_barbata_grk1a	Q77R	# | |---->Altered Ordered_interface (Pr = 0.10) |
Brotula_barbata_grk1a	Q77R	# | |
Brotula_barbata_grk1a	Q77R	# |---->Altered Metal_binding (Pr = 0.01)<---------------------------------------------------------|
Brotula_barbata_grk1a	Q77R	# |
Brotula_barbata_grk1a	Q77R	# |---->Altered PTM_site (Pr = 0.12)
Brotula_barbata_grk1a	E81N	0.434		Altered Motifs (ELME000064:CK2 phosphorylation site; ELME000336:NEK2 phosphorylation motif with preferred Phe - Leu or Met in the -3 position to compensate for less favorable residues in the +1 and +2 position.)	Predicted conservation scores
Brotula_barbata_grk1a	E81N	# Altered Effect (Pr = 0.25)
Brotula_barbata_grk1a	E81N	# |---->Altered Motifs (ELME000064|ELME000336)
Brotula_barbata_grk1a	E81N	# |---->Altered Structure_and_dynamics (Pr = 0.25)-------------------------------------------------------|
Brotula_barbata_grk1a	E81N	# | |---->Altered Secondary_structure (Pr = 0.25) |
Brotula_barbata_grk1a	E81N	# | | |
Brotula_barbata_grk1a	E81N	# | |---->Altered Stability_and_conformational_flexibility (Pr = 0.22) |
Brotula_barbata_grk1a	E81N	# | | |---->Altered Conformational_flexibility (Pr = 0.22) |
Brotula_barbata_grk1a	E81N	# | | |
Brotula_barbata_grk1a	E81N	# | |---->Altered Special_structural_signatures (Pr = 0.04) |
Brotula_barbata_grk1a	E81N	# | |---->Altered Signal_peptide (Pr = 0.00) |
Brotula_barbata_grk1a	E81N	# | | |
Brotula_barbata_grk1a	E81N	# | |---->Altered Transmembrane_protein (Pr = 0.04) |
Brotula_barbata_grk1a	E81N	# | |
Brotula_barbata_grk1a	E81N	# |---->Altered Functional_residue (Pr = 0.13) |
Brotula_barbata_grk1a	E81N	# |---->Altered Macromolecular_binding (Pr = 0.08) |
Brotula_barbata_grk1a	E81N	# | |---->Altered Protein_binding (Pr = 0.08) |
Brotula_barbata_grk1a	E81N	# | |---->Altered Disordered_interface (Pr = 0.04) |
Brotula_barbata_grk1a	E81N	# | | |
Brotula_barbata_grk1a	E81N	# | |---->Altered Ordered_interface (Pr = 0.08) |
Brotula_barbata_grk1a	E81N	# | |
Brotula_barbata_grk1a	E81N	# |---->Altered Metal_binding (Pr = 0.02)<---------------------------------------------------------|
Brotula_barbata_grk1a	E81N	# |
Brotula_barbata_grk1a	E81N	# |---->Altered PTM_site (Pr = 0.13)
Brotula_barbata_grk1a	E98D	0.213	Gain of Phosphorylation at Y99 (Pr = 0.31 | P = 0.01); Gain of Relative_solvent_accessibility (Pr = 0.28 | P = 0.02); Loss of Acetylation at K94 (Pr = 0.22 | P = 0.03); Gain of Sulfation at Y99 (Pr = 0.03 | P = 0.02)	Altered Motifs (PS00007:Tyrosine kinase phosphorylation site)	Predicted conservation scores
Brotula_barbata_grk1a	E98D	# Altered Effect (Pr = 0.31)
Brotula_barbata_grk1a	E98D	# |---->Altered Motifs (PS00007)
Brotula_barbata_grk1a	E98D	# |---->Altered Structure_and_dynamics (Pr = 0.28)-------------------------------------------------------|
Brotula_barbata_grk1a	E98D	# | |---->Gain of Relative_solvent_accessibility (Pr = 0.28 | P = 0.02) |
Brotula_barbata_grk1a	E98D	# | |---->Altered Secondary_structure (Pr = 0.24) |
Brotula_barbata_grk1a	E98D	# | | |
Brotula_barbata_grk1a	E98D	# | |---->Altered Stability_and_conformational_flexibility (Pr = 0.20) |
Brotula_barbata_grk1a	E98D	# | | |---->Altered Conformational_flexibility (Pr = 0.20) |
Brotula_barbata_grk1a	E98D	# | | |
Brotula_barbata_grk1a	E98D	# | |---->Altered Special_structural_signatures (Pr = 0.08) |
Brotula_barbata_grk1a	E98D	# | |---->Altered Signal_peptide (Pr = 0.00) |
Brotula_barbata_grk1a	E98D	# | | |
Brotula_barbata_grk1a	E98D	# | |---->Altered Transmembrane_protein (Pr = 0.03) |
Brotula_barbata_grk1a	E98D	# | |
Brotula_barbata_grk1a	E98D	# |---->Altered Functional_residue (Pr = 0.31) |
Brotula_barbata_grk1a	E98D	# |---->Altered Macromolecular_binding (Pr = 0.21) |
Brotula_barbata_grk1a	E98D	# | |---->Altered Protein_binding (Pr = 0.21) |
Brotula_barbata_grk1a	E98D	# | |---->Altered Disordered_interface (Pr = 0.14) |
Brotula_barbata_grk1a	E98D	# | | |
Brotula_barbata_grk1a	E98D	# | |---->Altered Ordered_interface (Pr = 0.21) |
Brotula_barbata_grk1a	E98D	# | |
Brotula_barbata_grk1a	E98D	# |---->Altered Metal_binding (Pr = 0.09)<---------------------------------------------------------|
Brotula_barbata_grk1a	E98D	# |
Brotula_barbata_grk1a	E98D	# |---->Altered PTM_site (Pr = 0.31)
Brotula_barbata_grk1a	E98D	# |---->Loss of Acetylation at K94 (Pr = 0.22 | P = 0.03)
Brotula_barbata_grk1a	E98D	# |---->Gain of Phosphorylation at Y99 (Pr = 0.31 | P = 0.01)
Brotula_barbata_grk1a	E98D	# |---->Gain of Sulfation at Y99 (Pr = 0.03 | P = 0.02)
Brotula_barbata_grk1a	I114V	0.162	Loss of Acetylation at K110 (Pr = 0.23 | P = 0.02)	Altered Motifs (ELME000053:GSK3 phosphorylation recognition site; ELME000167:Mad2 binding motif)	Predicted conservation scores
Brotula_barbata_grk1a	I114V	# Altered Effect (Pr = 0.24)
Brotula_barbata_grk1a	I114V	# |---->Altered Motifs (ELME000053|ELME000167)
Brotula_barbata_grk1a	I114V	# |---->Altered Structure_and_dynamics (Pr = 0.24)-------------------------------------------------------|
Brotula_barbata_grk1a	I114V	# | |---->Altered Secondary_structure (Pr = 0.10) |
Brotula_barbata_grk1a	I114V	# | | |
Brotula_barbata_grk1a	I114V	# | |---->Altered Stability_and_conformational_flexibility (Pr = 0.24) |
Brotula_barbata_grk1a	I114V	# | | |---->Altered Conformational_flexibility (Pr = 0.24) |
Brotula_barbata_grk1a	I114V	# | | |
Brotula_barbata_grk1a	I114V	# | |---->Altered Special_structural_signatures (Pr = 0.08) |
Brotula_barbata_grk1a	I114V	# | |---->Altered Signal_peptide (Pr = 0.00) |
Brotula_barbata_grk1a	I114V	# | | |
Brotula_barbata_grk1a	I114V	# | |---->Altered Transmembrane_protein (Pr = 0.04) |
Brotula_barbata_grk1a	I114V	# | |
Brotula_barbata_grk1a	I114V	# |---->Altered Functional_residue (Pr = 0.23) |
Brotula_barbata_grk1a	I114V	# |---->Altered Macromolecular_binding (Pr = 0.15) |
Brotula_barbata_grk1a	I114V	# | |---->Altered Protein_binding (Pr = 0.15) |
Brotula_barbata_grk1a	I114V	# | |---->Altered Disordered_interface (Pr = 0.12) |
Brotula_barbata_grk1a	I114V	# | | |
Brotula_barbata_grk1a	I114V	# | |---->Altered Ordered_interface (Pr = 0.15) |
Brotula_barbata_grk1a	I114V	# | |
Brotula_barbata_grk1a	I114V	# |---->Altered Metal_binding (Pr = 0.02)<---------------------------------------------------------|
Brotula_barbata_grk1a	I114V	# |
Brotula_barbata_grk1a	I114V	# |---->Altered PTM_site (Pr = 0.23)
Brotula_barbata_grk1a	I114V	# |---->Loss of Acetylation at K110 (Pr = 0.23 | P = 0.02)
Brotula_barbata_grk1a	L115M	0.226	Gain of Phosphorylation at Y118 (Pr = 0.28 | P = 0.02); Loss of Acetylation at K110 (Pr = 0.23 | P = 0.02)	Altered Motifs (ELME000053:GSK3 phosphorylation recognition site; ELME000167:Mad2 binding motif)	Predicted conservation scores
Brotula_barbata_grk1a	L115M	# Altered Effect (Pr = 0.28)
Brotula_barbata_grk1a	L115M	# |---->Altered Motifs (ELME000053|ELME000167)
Brotula_barbata_grk1a	L115M	# |---->Altered Structure_and_dynamics (Pr = 0.25)-------------------------------------------------------|
Brotula_barbata_grk1a	L115M	# | |---->Altered Secondary_structure (Pr = 0.25) |
Brotula_barbata_grk1a	L115M	# | | |
Brotula_barbata_grk1a	L115M	# | |---->Altered Stability_and_conformational_flexibility (Pr = 0.24) |
Brotula_barbata_grk1a	L115M	# | | |---->Altered Conformational_flexibility (Pr = 0.24) |
Brotula_barbata_grk1a	L115M	# | | |
Brotula_barbata_grk1a	L115M	# | |---->Altered Special_structural_signatures (Pr = 0.08) |
Brotula_barbata_grk1a	L115M	# | |---->Altered Signal_peptide (Pr = 0.00) |
Brotula_barbata_grk1a	L115M	# | | |
Brotula_barbata_grk1a	L115M	# | |---->Altered Transmembrane_protein (Pr = 0.04) |
Brotula_barbata_grk1a	L115M	# | |
Brotula_barbata_grk1a	L115M	# |---->Altered Functional_residue (Pr = 0.28) |
Brotula_barbata_grk1a	L115M	# |---->Altered Macromolecular_binding (Pr = 0.15) |
Brotula_barbata_grk1a	L115M	# | |---->Altered Protein_binding (Pr = 0.15) |
Brotula_barbata_grk1a	L115M	# | |---->Altered Disordered_interface (Pr = 0.11) |
Brotula_barbata_grk1a	L115M	# | | |
Brotula_barbata_grk1a	L115M	# | |---->Altered Ordered_interface (Pr = 0.15) |
Brotula_barbata_grk1a	L115M	# | |
Brotula_barbata_grk1a	L115M	# |---->Altered Metal_binding (Pr = 0.02)<---------------------------------------------------------|
Brotula_barbata_grk1a	L115M	# |
Brotula_barbata_grk1a	L115M	# |---->Altered PTM_site (Pr = 0.28)
Brotula_barbata_grk1a	L115M	# |---->Loss of Acetylation at K110 (Pr = 0.23 | P = 0.02)
Brotula_barbata_grk1a	L115M	# |---->Gain of Phosphorylation at Y118 (Pr = 0.28 | P = 0.02)
Brotula_barbata_grk1a	A146V	0.093	Altered Coiled_coil (Pr = 0.34 | P = 8.9e-03); Gain of N-linked_glycosylation at N151 (Pr = 0.06 | P = 0.02)	Altered Motifs (None)	Predicted conservation scores
Brotula_barbata_grk1a	A146V	# Altered Effect (Pr = 0.34)
Brotula_barbata_grk1a	A146V	# |---->Altered Motifs (None)
Brotula_barbata_grk1a	A146V	# |---->Altered Structure_and_dynamics (Pr = 0.34)-------------------------------------------------------|
Brotula_barbata_grk1a	A146V	# | |---->Altered Secondary_structure (Pr = 0.26) |
Brotula_barbata_grk1a	A146V	# | | |
Brotula_barbata_grk1a	A146V	# | |---->Altered Stability_and_conformational_flexibility (Pr = 0.27) |
Brotula_barbata_grk1a	A146V	# | | |---->Altered Conformational_flexibility (Pr = 0.27) |
Brotula_barbata_grk1a	A146V	# | | |
Brotula_barbata_grk1a	A146V	# | |---->Altered Special_structural_signatures (Pr = 0.34) |
Brotula_barbata_grk1a	A146V	# | |---->Altered Coiled_coil (Pr = 0.34 | P = 8.9e-03) |
Brotula_barbata_grk1a	A146V	# | |---->Altered Signal_peptide (Pr = 0.00) |
Brotula_barbata_grk1a	A146V	# | | |
Brotula_barbata_grk1a	A146V	# | |---->Altered Transmembrane_protein (Pr = 0.05) |
Brotula_barbata_grk1a	A146V	# | |
Brotula_barbata_grk1a	A146V	# |---->Altered Functional_residue (Pr = 0.15) |
Brotula_barbata_grk1a	A146V	# |---->Altered Macromolecular_binding (Pr = 0.12) |
Brotula_barbata_grk1a	A146V	# | |---->Altered Protein_binding (Pr = 0.12) |
Brotula_barbata_grk1a	A146V	# | |---->Altered Disordered_interface (Pr = 0.12) |
Brotula_barbata_grk1a	A146V	# | | |
Brotula_barbata_grk1a	A146V	# | |---->Altered Ordered_interface (Pr = 0.06) |
Brotula_barbata_grk1a	A146V	# | |
Brotula_barbata_grk1a	A146V	# |---->Altered Metal_binding (Pr = 0.04)<---------------------------------------------------------|
Brotula_barbata_grk1a	A146V	# |
Brotula_barbata_grk1a	A146V	# |---->Altered PTM_site (Pr = 0.15)
Brotula_barbata_grk1a	A146V	# |---->Gain of N-linked_glycosylation at N151 (Pr = 0.06 | P = 0.02)
Brotula_barbata_grk1a	E152D	0.289	Altered Coiled_coil (Pr = 0.36 | P = 0.01); Gain of Proteolytic_cleavage at D155 (Pr = 0.11 | P = 0.05); Altered Stability (Pr = 0.09 | P = 0.05); Loss of N-linked_glycosylation at N151 (Pr = 0.06 | P = 0.02)	Altered Motifs (ELME000070:Generic motif for N-glycosylation. It was shown that Trp - Asp - and Glu are uncommon before the Ser/Thr position (PMID-8626433). Efficient glycosylation usually occurs when ~60 residues or more separate the glycosylation acceptor site from the C-terminus.; ELME000313:The WH2 motif is of variable length (16-19 amino acids) binding to the hydrophobic cleft formed by actin's subdomains 1 and 3. At the N-terminus it forms an alpha-helix followed by a flexible loop stabilised upon actin binding.; ELME000321:Caspase3 and Caspase7 cleavage site; PS00001:N-glycosylation site)	Predicted conservation scores
Brotula_barbata_grk1a	E152D	# Altered Effect (Pr = 0.36)
Brotula_barbata_grk1a	E152D	# |---->Altered Motifs (ELME000070|ELME000313|ELME000321|PS00001)
Brotula_barbata_grk1a	E152D	# |---->Altered Structure_and_dynamics (Pr = 0.36)-------------------------------------------------------|
Brotula_barbata_grk1a	E152D	# | |---->Altered Secondary_structure (Pr = 0.26) |
Brotula_barbata_grk1a	E152D	# | | |
Brotula_barbata_grk1a	E152D	# | |---->Altered Stability_and_conformational_flexibility (Pr = 0.19) |
Brotula_barbata_grk1a	E152D	# | | |---->Altered Stability (Pr = 0.09 | P = 0.05) |
Brotula_barbata_grk1a	E152D	# | | |---->Altered Conformational_flexibility (Pr = 0.19) |
Brotula_barbata_grk1a	E152D	# | | |
Brotula_barbata_grk1a	E152D	# | |---->Altered Special_structural_signatures (Pr = 0.36) |
Brotula_barbata_grk1a	E152D	# | |---->Altered Coiled_coil (Pr = 0.36 | P = 0.01) |
Brotula_barbata_grk1a	E152D	# | |---->Altered Signal_peptide (Pr = 0.00) |
Brotula_barbata_grk1a	E152D	# | | |
Brotula_barbata_grk1a	E152D	# | |---->Altered Transmembrane_protein (Pr = 0.05) |
Brotula_barbata_grk1a	E152D	# | |
Brotula_barbata_grk1a	E152D	# |---->Altered Functional_residue (Pr = 0.13) |
Brotula_barbata_grk1a	E152D	# |---->Altered Macromolecular_binding (Pr = 0.13) |
Brotula_barbata_grk1a	E152D	# | |---->Altered Protein_binding (Pr = 0.13) |
Brotula_barbata_grk1a	E152D	# | |---->Altered Disordered_interface (Pr = 0.13) |
Brotula_barbata_grk1a	E152D	# | | |
Brotula_barbata_grk1a	E152D	# | |---->Altered Ordered_interface (Pr = 0.07) |
Brotula_barbata_grk1a	E152D	# | |
Brotula_barbata_grk1a	E152D	# |---->Altered Metal_binding (Pr = 0.06)<---------------------------------------------------------|
Brotula_barbata_grk1a	E152D	# |
Brotula_barbata_grk1a	E152D	# |---->Altered PTM_site (Pr = 0.11)
Brotula_barbata_grk1a	E152D	# |---->Loss of N-linked_glycosylation at N151 (Pr = 0.06 | P = 0.02)
Brotula_barbata_grk1a	E152D	# |---->Gain of Proteolytic_cleavage at D155 (Pr = 0.11 | P = 0.05)
Brotula_barbata_grk1a	Y236N	0.543	Loss of Phosphorylation at Y236 (Pr = 0.42 | P = 6.6e-03); Gain of Intrinsic_disorder (Pr = 0.36 | P = 0.02); Altered DNA_binding (Pr = 0.35 | P = 3.8e-04); Altered Calmodulin_binding (Pr = 0.30 | P = 8.2e-03); Gain of B-factor (Pr = 0.28 | P = 6.9e-03); Gain of Helix (Pr = 0.27 | P = 0.05)	Altered Motifs (PS00008:N-myristoylation site)	Predicted conservation scores
Brotula_barbata_grk1a	Y236N	# Altered Effect (Pr = 0.42)
Brotula_barbata_grk1a	Y236N	# |---->Altered Motifs (PS00008)
Brotula_barbata_grk1a	Y236N	# |---->Altered Structure_and_dynamics (Pr = 0.36)-------------------------------------------------------|
Brotula_barbata_grk1a	Y236N	# | |---->Altered Secondary_structure (Pr = 0.27) |
Brotula_barbata_grk1a	Y236N	# | | |---->Gain of Helix (Pr = 0.27 | P = 0.05) |
Brotula_barbata_grk1a	Y236N	# | | |
Brotula_barbata_grk1a	Y236N	# | |---->Altered Stability_and_conformational_flexibility (Pr = 0.36) |
Brotula_barbata_grk1a	Y236N	# | | |---->Altered Conformational_flexibility (Pr = 0.36) |
```
