## Supplementary material for "Contrasted gene decay in subterranean vertebrates: insights from cavefishes and fossorial mammals": Brotula_barbata_vision.results (part 2 of 4)

```
Brotula_barbata_grk1a	Y236N	# | | |---->Gain of Intrinsic_disorder (Pr = 0.36 | P = 0.02) |
Brotula_barbata_grk1a	Y236N	# | | |---->Gain of B-factor (Pr = 0.28 | P = 6.9e-03) |
Brotula_barbata_grk1a	Y236N	# | | |
Brotula_barbata_grk1a	Y236N	# | |---->Altered Special_structural_signatures (Pr = 0.08) |
Brotula_barbata_grk1a	Y236N	# | |---->Altered Signal_peptide (Pr = 0.00) |
Brotula_barbata_grk1a	Y236N	# | | |
Brotula_barbata_grk1a	Y236N	# | |---->Altered Transmembrane_protein (Pr = 0.08) |
Brotula_barbata_grk1a	Y236N	# | |
Brotula_barbata_grk1a	Y236N	# |---->Altered Functional_residue (Pr = 0.42) |
Brotula_barbata_grk1a	Y236N	# |---->Altered Macromolecular_binding (Pr = 0.35) |
Brotula_barbata_grk1a	Y236N	# | |---->Altered DNA_binding (Pr = 0.35 | P = 3.8e-04) |
Brotula_barbata_grk1a	Y236N	# | |---->Altered Protein_binding (Pr = 0.30) |
Brotula_barbata_grk1a	Y236N	# | |---->Altered Disordered_interface (Pr = 0.30) |
Brotula_barbata_grk1a	Y236N	# | | |---->Altered Calmodulin_binding (Pr = 0.30 | P = 8.2e-03) |
Brotula_barbata_grk1a	Y236N	# | | |
Brotula_barbata_grk1a	Y236N	# | |---->Altered Ordered_interface (Pr = 0.09) |
Brotula_barbata_grk1a	Y236N	# | |
Brotula_barbata_grk1a	Y236N	# |---->Altered Metal_binding (Pr = 0.02)<---------------------------------------------------------|
Brotula_barbata_grk1a	Y236N	# |
Brotula_barbata_grk1a	Y236N	# |---->Altered PTM_site (Pr = 0.42)
Brotula_barbata_grk1a	Y236N	# |---->Loss of Phosphorylation at Y236 (Pr = 0.42 | P = 6.6e-03)
Brotula_barbata_grk1a	T263S	0.375		Altered Motifs (ELME000064:CK2 phosphorylation site; ELME000220:Phosphothreonine motif binding a subset of FHA domains that have a preference for an acidic amino acid at the pT+3 position.; ELME000239:The USP7 NTD domain binding motif variant based on the MDM2 and P53 interactions.; PS00006:Casein kinase II phosphorylation site)	Predicted conservation scores
Brotula_barbata_grk1a	T263S	# Altered Effect (Pr = 0.25)
Brotula_barbata_grk1a	T263S	# |---->Altered Motifs (ELME000064|ELME000220|ELME000239|PS00006)
Brotula_barbata_grk1a	T263S	# |---->Altered Structure_and_dynamics (Pr = 0.25)-------------------------------------------------------|
Brotula_barbata_grk1a	T263S	# | |---->Altered Secondary_structure (Pr = 0.25) |
Brotula_barbata_grk1a	T263S	# | | |
Brotula_barbata_grk1a	T263S	# | |---->Altered Stability_and_conformational_flexibility (Pr = 0.14) |
Brotula_barbata_grk1a	T263S	# | | |---->Altered Conformational_flexibility (Pr = 0.14) |
Brotula_barbata_grk1a	T263S	# | | |
Brotula_barbata_grk1a	T263S	# | |---->Altered Special_structural_signatures (Pr = 0.05) |
Brotula_barbata_grk1a	T263S	# | |---->Altered Signal_peptide (Pr = 0.00) |
Brotula_barbata_grk1a	T263S	# | | |
Brotula_barbata_grk1a	T263S	# | |---->Altered Transmembrane_protein (Pr = 0.05) |
Brotula_barbata_grk1a	T263S	# | |
Brotula_barbata_grk1a	T263S	# |---->Altered Functional_residue (Pr = 0.20) |
Brotula_barbata_grk1a	T263S	# |---->Altered Macromolecular_binding (Pr = 0.20) |
Brotula_barbata_grk1a	T263S	# | |---->Altered Protein_binding (Pr = 0.20) |
Brotula_barbata_grk1a	T263S	# | |---->Altered Disordered_interface (Pr = 0.05) |
Brotula_barbata_grk1a	T263S	# | | |
Brotula_barbata_grk1a	T263S	# | |---->Altered Ordered_interface (Pr = 0.20) |
Brotula_barbata_grk1a	T263S	# | |
Brotula_barbata_grk1a	T263S	# |---->Altered Metal_binding (Pr = 0.03)<---------------------------------------------------------|
Brotula_barbata_grk1a	T263S	# |
Brotula_barbata_grk1a	T263S	# |---->Altered PTM_site (Pr = 0.12)
Brotula_barbata_grk1a	V270I	0.369	Loss of Strand (Pr = 0.26 | P = 0.04)	Altered Motifs (ELME000335:Inverted version of LIG_SUMO_SBM_1 that mediates binding to SUMO proteins non-covalently.; ELME000336:NEK2 phosphorylation motif with preferred Phe - Leu or Met in the -3 position to compensate for less favorable residues in the +1 and +2 position.)	Predicted conservation scores
Brotula_barbata_grk1a	V270I	# Altered Effect (Pr = 0.26)
Brotula_barbata_grk1a	V270I	# |---->Altered Motifs (ELME000335|ELME000336)
Brotula_barbata_grk1a	V270I	# |---->Altered Structure_and_dynamics (Pr = 0.26)-------------------------------------------------------|
Brotula_barbata_grk1a	V270I	# | |---->Altered Secondary_structure (Pr = 0.26) |
Brotula_barbata_grk1a	V270I	# | | |---->Loss of Strand (Pr = 0.26 | P = 0.04) |
Brotula_barbata_grk1a	V270I	# | | |
Brotula_barbata_grk1a	V270I	# | |---->Altered Stability_and_conformational_flexibility (Pr = 0.14) |
Brotula_barbata_grk1a	V270I	# | | |---->Altered Conformational_flexibility (Pr = 0.14) |
Brotula_barbata_grk1a	V270I	# | | |
Brotula_barbata_grk1a	V270I	# | |---->Altered Special_structural_signatures (Pr = 0.05) |
Brotula_barbata_grk1a	V270I	# | |---->Altered Signal_peptide (Pr = 0.00) |
Brotula_barbata_grk1a	V270I	# | | |
Brotula_barbata_grk1a	V270I	# | |---->Altered Transmembrane_protein (Pr = 0.05) |
Brotula_barbata_grk1a	V270I	# | |
Brotula_barbata_grk1a	V270I	# |---->Altered Functional_residue (Pr = 0.15) |
Brotula_barbata_grk1a	V270I	# |---->Altered Macromolecular_binding (Pr = 0.15) |
Brotula_barbata_grk1a	V270I	# | |---->Altered Protein_binding (Pr = 0.15) |
Brotula_barbata_grk1a	V270I	# | |---->Altered Disordered_interface (Pr = 0.02) |
Brotula_barbata_grk1a	V270I	# | | |
Brotula_barbata_grk1a	V270I	# | |---->Altered Ordered_interface (Pr = 0.15) |
Brotula_barbata_grk1a	V270I	# | |
Brotula_barbata_grk1a	V270I	# |---->Altered Metal_binding (Pr = 0.03)<---------------------------------------------------------|
Brotula_barbata_grk1a	V270I	# |
Brotula_barbata_grk1a	V270I	# |---->Altered PTM_site (Pr = 0.09)
Brotula_barbata_grk1a	M421I	0.310	Altered PPI_hotspot (Pr = 0.27 | P = 8.1e-03); Loss of Allosteric_site at Y418 (Pr = 0.25 | P = 0.02); Altered DNA_binding (Pr = 0.18 | P = 0.03); Loss of Manganese_binding at E419 (Pr = 0.14 | P = 0.04); Altered Cytoplasmic_loop (Pr = 0.13 | P = 0.02)	Altered Motifs (ELME000120:Tyrosine-based sorting signal responsible for the interaction with mu subunit of AP (Adaptor Protein) complex; ELME000142:ITSM (immunoreceptor tyrosine-based switch motif). This motif is present in the cytoplasmic region of the CD150 subfamily within the CD2 family and it enables these receptors to bind to and to be regulated by SH2 adaptor molecules - as SH2DIA.)	Predicted conservation scores
Brotula_barbata_grk1a	M421I	# Altered Effect (Pr = 0.27)
Brotula_barbata_grk1a	M421I	# |---->Altered Motifs (ELME000120|ELME000142)
Brotula_barbata_grk1a	M421I	# |---->Altered Structure_and_dynamics (Pr = 0.25)-------------------------------------------------------|
Brotula_barbata_grk1a	M421I	# | |---->Altered Secondary_structure (Pr = 0.25) |
Brotula_barbata_grk1a	M421I	# | | |
Brotula_barbata_grk1a	M421I	# | |---->Altered Stability_and_conformational_flexibility (Pr = 0.16) |
Brotula_barbata_grk1a	M421I	# | | |---->Altered Conformational_flexibility (Pr = 0.16) |
Brotula_barbata_grk1a	M421I	# | | |
Brotula_barbata_grk1a	M421I	# | |---->Altered Special_structural_signatures (Pr = 0.13) |
Brotula_barbata_grk1a	M421I	# | |---->Altered Signal_peptide (Pr = 0.00) |
Brotula_barbata_grk1a	M421I	# | | |
Brotula_barbata_grk1a	M421I	# | |---->Altered Transmembrane_protein (Pr = 0.13) |
Brotula_barbata_grk1a	M421I	# | |---->Altered Non-cytoplasmic_loop (Pr = 0.13 | P = 0.02) |
Brotula_barbata_grk1a	M421I	# | |
Brotula_barbata_grk1a	M421I	# |---->Altered Functional_residue (Pr = 0.27) |
Brotula_barbata_grk1a	M421I	# |---->Loss of Allosteric_site at Y418 (Pr = 0.25 | P = 0.02)<------------------------------------|
Brotula_barbata_grk1a	M421I	# |---->Altered Macromolecular_binding (Pr = 0.27) |
Brotula_barbata_grk1a	M421I	# | |---->Altered DNA_binding (Pr = 0.18 | P = 0.03) |
Brotula_barbata_grk1a	M421I	# | |---->Altered Protein_binding (Pr = 0.27) |
Brotula_barbata_grk1a	M421I	# | |---->Altered Disordered_interface (Pr = 0.10) |
Brotula_barbata_grk1a	M421I	# | | |
Brotula_barbata_grk1a	M421I	# | |---->Altered Ordered_interface (Pr = 0.27) |
Brotula_barbata_grk1a	M421I	# | |---->Altered PPI_hotspot (Pr = 0.27 | P = 8.1e-03) |
Brotula_barbata_grk1a	M421I	# | |
Brotula_barbata_grk1a	M421I	# |---->Altered Metal_binding (Pr = 0.14)<---------------------------------------------------------|
Brotula_barbata_grk1a	M421I	# | |---->Loss of Manganese_binding at E419 (Pr = 0.14 | P = 0.04)
Brotula_barbata_grk1a	M421I	# |
Brotula_barbata_grk1a	M421I	# |---->Altered PTM_site (Pr = 0.14)
Brotula_barbata_grk1a	E457D	0.259		Altered Motifs (None)	Predicted conservation scores
Brotula_barbata_grk1a	E457D	# Altered Effect (Pr = 0.26)
Brotula_barbata_grk1a	E457D	# |---->Altered Motifs (None)
Brotula_barbata_grk1a	E457D	# |---->Altered Structure_and_dynamics (Pr = 0.26)-------------------------------------------------------|
Brotula_barbata_grk1a	E457D	# | |---->Altered Secondary_structure (Pr = 0.26) |
Brotula_barbata_grk1a	E457D	# | | |
Brotula_barbata_grk1a	E457D	# | |---->Altered Stability_and_conformational_flexibility (Pr = 0.21) |
Brotula_barbata_grk1a	E457D	# | | |---->Altered Conformational_flexibility (Pr = 0.21) |
Brotula_barbata_grk1a	E457D	# | | |
Brotula_barbata_grk1a	E457D	# | |---->Altered Special_structural_signatures (Pr = 0.03) |
Brotula_barbata_grk1a	E457D	# | |---->Altered Signal_peptide (Pr = 0.00) |
Brotula_barbata_grk1a	E457D	# | | |
Brotula_barbata_grk1a	E457D	# | |---->Altered Transmembrane_protein (Pr = 0.03) |
Brotula_barbata_grk1a	E457D	# | |
Brotula_barbata_grk1a	E457D	# |---->Altered Functional_residue (Pr = 0.15) |
Brotula_barbata_grk1a	E457D	# |---->Altered Macromolecular_binding (Pr = 0.14) |
Brotula_barbata_grk1a	E457D	# | |---->Altered Protein_binding (Pr = 0.14) |
Brotula_barbata_grk1a	E457D	# | |---->Altered Disordered_interface (Pr = 0.13) |
Brotula_barbata_grk1a	E457D	# | | |
Brotula_barbata_grk1a	E457D	# | |---->Altered Ordered_interface (Pr = 0.14) |
Brotula_barbata_grk1a	E457D	# | |
Brotula_barbata_grk1a	E457D	# |---->Altered Metal_binding (Pr = 0.03)<---------------------------------------------------------|
Brotula_barbata_grk1a	E457D	# |
Brotula_barbata_grk1a	E457D	# |---->Altered PTM_site (Pr = 0.15)
Brotula_barbata_grk1a	G480D	0.700	Loss of Loop (Pr = 0.27 | P = 0.03)	Altered Motifs (ELME000064:CK2 phosphorylation site; ELME000070:Generic motif for N-glycosylation. It was shown that Trp - Asp - and Glu are uncommon before the Ser/Thr position (PMID-8626433). Efficient glycosylation usually occurs when ~60 residues or more separate the glycosylation acceptor site from the C-terminus.; PS00001:N-glycosylation site)	Predicted conservation scores
Brotula_barbata_grk1a	G480D	# Altered Effect (Pr = 0.27)
Brotula_barbata_grk1a	G480D	# |---->Altered Motifs (ELME000064|ELME000070|PS00001)
Brotula_barbata_grk1a	G480D	# |---->Altered Structure_and_dynamics (Pr = 0.27)-------------------------------------------------------|
Brotula_barbata_grk1a	G480D	# | |---->Altered Secondary_structure (Pr = 0.27) |
Brotula_barbata_grk1a	G480D	# | | |---->Loss of Loop (Pr = 0.27 | P = 0.03) |
Brotula_barbata_grk1a	G480D	# | | |
Brotula_barbata_grk1a	G480D	# | |---->Altered Stability_and_conformational_flexibility (Pr = 0.19) |
Brotula_barbata_grk1a	G480D	# | | |---->Altered Conformational_flexibility (Pr = 0.19) |
Brotula_barbata_grk1a	G480D	# | | |
Brotula_barbata_grk1a	G480D	# | |---->Altered Special_structural_signatures (Pr = 0.04) |
Brotula_barbata_grk1a	G480D	# | |---->Altered Signal_peptide (Pr = 0.00) |
Brotula_barbata_grk1a	G480D	# | | |
Brotula_barbata_grk1a	G480D	# | |---->Altered Transmembrane_protein (Pr = 0.04) |
Brotula_barbata_grk1a	G480D	# | |
Brotula_barbata_grk1a	G480D	# |---->Altered Functional_residue (Pr = 0.12) |
Brotula_barbata_grk1a	G480D	# |---->Altered Macromolecular_binding (Pr = 0.10) |
Brotula_barbata_grk1a	G480D	# | |---->Altered Protein_binding (Pr = 0.10) |
Brotula_barbata_grk1a	G480D	# | |---->Altered Disordered_interface (Pr = 0.10) |
Brotula_barbata_grk1a	G480D	# | | |
Brotula_barbata_grk1a	G480D	# | |---->Altered Ordered_interface (Pr = 0.05) |
Brotula_barbata_grk1a	G480D	# | |
Brotula_barbata_grk1a	G480D	# |---->Altered Metal_binding (Pr = 0.10)<---------------------------------------------------------|
Brotula_barbata_grk1a	G480D	# |
Brotula_barbata_grk1a	G480D	# |---->Altered PTM_site (Pr = 0.12)
Brotula_barbata_grk1a	I494L	0.383	Gain of Helix (Pr = 0.28 | P = 0.02)	Altered Motifs (None)	Predicted conservation scores
Brotula_barbata_grk1a	I494L	# Altered Effect (Pr = 0.28)
Brotula_barbata_grk1a	I494L	# |---->Altered Motifs (None)
Brotula_barbata_grk1a	I494L	# |---->Altered Structure_and_dynamics (Pr = 0.28)-------------------------------------------------------|
Brotula_barbata_grk1a	I494L	# | |---->Altered Secondary_structure (Pr = 0.28) |
Brotula_barbata_grk1a	I494L	# | | |---->Gain of Helix (Pr = 0.28 | P = 0.02) |
Brotula_barbata_grk1a	I494L	# | | |
Brotula_barbata_grk1a	I494L	# | |---->Altered Stability_and_conformational_flexibility (Pr = 0.11) |
Brotula_barbata_grk1a	I494L	# | | |---->Altered Conformational_flexibility (Pr = 0.11) |
Brotula_barbata_grk1a	I494L	# | | |
Brotula_barbata_grk1a	I494L	# | |---->Altered Special_structural_signatures (Pr = 0.03) |
Brotula_barbata_grk1a	I494L	# | |---->Altered Signal_peptide (Pr = 0.00) |
Brotula_barbata_grk1a	I494L	# | | |
Brotula_barbata_grk1a	I494L	# | |---->Altered Transmembrane_protein (Pr = 0.03) |
Brotula_barbata_grk1a	I494L	# | |
Brotula_barbata_grk1a	I494L	# |---->Altered Functional_residue (Pr = 0.13) |
Brotula_barbata_grk1a	I494L	# |---->Altered Macromolecular_binding (Pr = 0.13) |
Brotula_barbata_grk1a	I494L	# | |---->Altered Protein_binding (Pr = 0.13) |
Brotula_barbata_grk1a	I494L	# | |---->Altered Disordered_interface (Pr = 0.13) |
Brotula_barbata_grk1a	I494L	# | | |
Brotula_barbata_grk1a	I494L	# | |---->Altered Ordered_interface (Pr = 0.12) |
Brotula_barbata_grk1a	I494L	# | |
Brotula_barbata_grk1a	I494L	# |---->Altered Metal_binding (Pr = 0.05)<---------------------------------------------------------|
Brotula_barbata_grk1a	I494L	# |
Brotula_barbata_grk1a	I494L	# |---->Altered PTM_site (Pr = 0.09)
Brotula_barbata_grk1a	P505T	0.406	Altered Cytoplasmic_loop (Pr = 0.14 | P = 0.02)	Altered Motifs (ELME000136:The Class IV WW domain interaction motif is recognised primarily by the Pin1 phosphorylation-dependent prolyl isomerase.; ELME000155:This is the motif recognized by those SH3 domains with a non-canonical class I recognition specificity; ELME000159:Proline-Directed Kinase (e.g. MAPK) phosphorylation site in higher eukaryotes.; ELME000358:Phospho-dependent motif that mediates docking of CDK substrates and regulators to cyclin-CDK-bound Cks1.)	Predicted conservation scores
Brotula_barbata_grk1a	P505T	# Altered Effect (Pr = 0.26)
Brotula_barbata_grk1a	P505T	# |---->Altered Motifs (ELME000136|ELME000155|ELME000159|ELME000358)
Brotula_barbata_grk1a	P505T	# |---->Altered Structure_and_dynamics (Pr = 0.26)-------------------------------------------------------|
Brotula_barbata_grk1a	P505T	# | |---->Altered Secondary_structure (Pr = 0.26) |
Brotula_barbata_grk1a	P505T	# | | |
Brotula_barbata_grk1a	P505T	# | |---->Altered Stability_and_conformational_flexibility (Pr = 0.18) |
Brotula_barbata_grk1a	P505T	# | | |---->Altered Conformational_flexibility (Pr = 0.18) |
Brotula_barbata_grk1a	P505T	# | | |
Brotula_barbata_grk1a	P505T	# | |---->Altered Special_structural_signatures (Pr = 0.14) |
Brotula_barbata_grk1a	P505T	# | |---->Altered Signal_peptide (Pr = 0.00) |
Brotula_barbata_grk1a	P505T	# | | |
Brotula_barbata_grk1a	P505T	# | |---->Altered Transmembrane_protein (Pr = 0.14) |
Brotula_barbata_grk1a	P505T	# | |---->Altered Non-cytoplasmic_loop (Pr = 0.14 | P = 0.02) |
Brotula_barbata_grk1a	P505T	# | |
Brotula_barbata_grk1a	P505T	# |---->Altered Functional_residue (Pr = 0.21) |
Brotula_barbata_grk1a	P505T	# |---->Altered Macromolecular_binding (Pr = 0.21) |
Brotula_barbata_grk1a	P505T	# | |---->Altered Protein_binding (Pr = 0.21) |
Brotula_barbata_grk1a	P505T	# | |---->Altered Disordered_interface (Pr = 0.08) |
Brotula_barbata_grk1a	P505T	# | | |
Brotula_barbata_grk1a	P505T	# | |---->Altered Ordered_interface (Pr = 0.21) |
Brotula_barbata_grk1a	P505T	# | |
Brotula_barbata_grk1a	P505T	# |---->Altered Metal_binding (Pr = 0.02)<---------------------------------------------------------|
Brotula_barbata_grk1a	P505T	# |
Brotula_barbata_grk1a	P505T	# |---->Altered PTM_site (Pr = 0.14)
Brotula_barbata_grk1a	D540T	0.698	Loss of Loop (Pr = 0.28 | P = 0.01); Gain of Helix (Pr = 0.28 | P = 0.02); Loss of B-factor (Pr = 0.26 | P = 0.04); Altered Cytoplasmic_loop (Pr = 0.25 | P = 1.4e-03); Loss of Ubiquitylation at K539 (Pr = 0.18 | P = 0.02); Altered Stability (Pr = 0.12 | P = 0.03)	Altered Motifs (ELME000146:Subtilisin/kexin isozyme-1 (SKI1) cleavage site ([RK]-X-[hydrophobic]-[LTKF]-|-X); ELME000147:Site phosphorylated by the Polo-like kinase.; ELME000220:Phosphothreonine motif binding a subset of FHA domains that have a preference for an acidic amino acid at the pT+3 position.; PS00006:Casein kinase II phosphorylation site)	Predicted conservation scores
Brotula_barbata_grk1a	D540T	# Altered Effect (Pr = 0.28)
Brotula_barbata_grk1a	D540T	# |---->Altered Motifs (ELME000146|ELME000147|ELME000220|PS00006)
Brotula_barbata_grk1a	D540T	# |---->Altered Structure_and_dynamics (Pr = 0.28)-------------------------------------------------------|
Brotula_barbata_grk1a	D540T	# | |---->Altered Secondary_structure (Pr = 0.28) |
Brotula_barbata_grk1a	D540T	# | | |---->Gain of Helix (Pr = 0.28 | P = 0.02) |
Brotula_barbata_grk1a	D540T	# | | |---->Loss of Loop (Pr = 0.28 | P = 0.01) |
Brotula_barbata_grk1a	D540T	# | | |
Brotula_barbata_grk1a	D540T	# | |---->Altered Stability_and_conformational_flexibility (Pr = 0.26) |
Brotula_barbata_grk1a	D540T	# | | |---->Altered Stability (Pr = 0.12 | P = 0.03) |
Brotula_barbata_grk1a	D540T	# | | |---->Altered Conformational_flexibility (Pr = 0.26) |
Brotula_barbata_grk1a	D540T	# | | |---->Loss of B-factor (Pr = 0.26 | P = 0.04) |
Brotula_barbata_grk1a	D540T	# | | |
Brotula_barbata_grk1a	D540T	# | |---->Altered Special_structural_signatures (Pr = 0.25) |
Brotula_barbata_grk1a	D540T	# | |---->Altered Signal_peptide (Pr = 0.00) |
Brotula_barbata_grk1a	D540T	# | | |
Brotula_barbata_grk1a	D540T	# | |---->Altered Transmembrane_protein (Pr = 0.25) |
Brotula_barbata_grk1a	D540T	# | |---->Altered Non-cytoplasmic_loop (Pr = 0.25 | P = 1.4e-03) |
Brotula_barbata_grk1a	D540T	# | |
Brotula_barbata_grk1a	D540T	# |---->Altered Functional_residue (Pr = 0.22) |
Brotula_barbata_grk1a	D540T	# |---->Altered Macromolecular_binding (Pr = 0.22) |
Brotula_barbata_grk1a	D540T	# | |---->Altered Protein_binding (Pr = 0.22) |
Brotula_barbata_grk1a	D540T	# | |---->Altered Disordered_interface (Pr = 0.22) |
Brotula_barbata_grk1a	D540T	# | | |
Brotula_barbata_grk1a	D540T	# | |---->Altered Ordered_interface (Pr = 0.18) |
Brotula_barbata_grk1a	D540T	# | |
Brotula_barbata_grk1a	D540T	# |---->Altered Metal_binding (Pr = 0.15)<---------------------------------------------------------|
Brotula_barbata_grk1a	D540T	# |
Brotula_barbata_grk1a	D540T	# |---->Altered PTM_site (Pr = 0.18)
Brotula_barbata_grk1a	D540T	# |---->Loss of Ubiquitylation at K539 (Pr = 0.18 | P = 0.02)
Brotula_barbata_grk1a	S551P	0.777	Gain of Loop (Pr = 0.27 | P = 0.03); Altered Cytoplasmic_loop (Pr = 0.12 | P = 0.03); Loss of N-linked_glycosylation at N549 (Pr = 0.02 | P = 0.03)	Altered Motifs (ELME000053:GSK3 phosphorylation recognition site; ELME000070:Generic motif for N-glycosylation. It was shown that Trp - Asp - and Glu are uncommon before the Ser/Thr position (PMID-8626433). Efficient glycosylation usually occurs when ~60 residues or more separate the glycosylation acceptor site from the C-terminus.; PS00001:N-glycosylation site)	Predicted conservation scores
Brotula_barbata_grk1a	S551P	# Altered Effect (Pr = 0.27)
Brotula_barbata_grk1a	S551P	# |---->Altered Motifs (ELME000053|ELME000070|PS00001)
Brotula_barbata_grk1a	S551P	# |---->Altered Structure_and_dynamics (Pr = 0.27)-------------------------------------------------------|
Brotula_barbata_grk1a	S551P	# | |---->Altered Secondary_structure (Pr = 0.27) |
Brotula_barbata_grk1a	S551P	# | | |---->Gain of Loop (Pr = 0.27 | P = 0.03) |
Brotula_barbata_grk1a	S551P	# | | |
Brotula_barbata_grk1a	S551P	# | |---->Altered Stability_and_conformational_flexibility (Pr = 0.14) |
Brotula_barbata_grk1a	S551P	# | | |---->Altered Conformational_flexibility (Pr = 0.14) |
Brotula_barbata_grk1a	S551P	# | | |
Brotula_barbata_grk1a	S551P	# | |---->Altered Special_structural_signatures (Pr = 0.12) |
Brotula_barbata_grk1a	S551P	# | |---->Altered Signal_peptide (Pr = 0.00) |
Brotula_barbata_grk1a	S551P	# | | |
Brotula_barbata_grk1a	S551P	# | |---->Altered Transmembrane_protein (Pr = 0.12) |
Brotula_barbata_grk1a	S551P	# | |---->Altered Non-cytoplasmic_loop (Pr = 0.12 | P = 0.03) |
Brotula_barbata_grk1a	S551P	# | |
Brotula_barbata_grk1a	S551P	# |---->Altered Functional_residue (Pr = 0.23) |
Brotula_barbata_grk1a	S551P	# |---->Altered Macromolecular_binding (Pr = 0.23) |
Brotula_barbata_grk1a	S551P	# | |---->Altered Protein_binding (Pr = 0.23) |
Brotula_barbata_grk1a	S551P	# | |---->Altered Disordered_interface (Pr = 0.17) |
Brotula_barbata_grk1a	S551P	# | | |
Brotula_barbata_grk1a	S551P	# | |---->Altered Ordered_interface (Pr = 0.23) |
Brotula_barbata_grk1a	S551P	# | |
Brotula_barbata_grk1a	S551P	# |---->Altered Metal_binding (Pr = 0.11)<---------------------------------------------------------|
Brotula_barbata_grk1a	S551P	# |
Brotula_barbata_grk1a	S551P	# |---->Altered PTM_site (Pr = 0.03)
Brotula_barbata_grk1a	S551P	# |---->Loss of N-linked_glycosylation at N549 (Pr = 0.02 | P = 0.03)
Brotula_barbata_grk1a	T597C	0.208		Altered Motifs (ELME000052:Phosphothreonine motif binding a subset of FHA domains that show a preference for a large aliphatic amino acid at the pT+3 position.; ELME000053:GSK3 phosphorylation recognition site; ELME000059:Generic CAAX box prenylation motif; ELME000173:Consensus derived from reported natural interactors which do not match the Mode 1 and Mode 2 ligands.; PS00294:Prenyl group binding site (CAAX box))	Predicted conservation scores
Brotula_barbata_grk1a	T597C	# Altered Effect (Pr = 0.26)
Brotula_barbata_grk1a	T597C	# |---->Altered Motifs (ELME000052|ELME000053|ELME000059|ELME000173|PS00294)
Brotula_barbata_grk1a	T597C	# |---->Altered Structure_and_dynamics (Pr = 0.26)-------------------------------------------------------|
Brotula_barbata_grk1a	T597C	# | |---->Altered Secondary_structure (Pr = 0.26) |
Brotula_barbata_grk1a	T597C	# | | |
Brotula_barbata_grk1a	T597C	# | |---->Altered Stability_and_conformational_flexibility (Pr = 0.26) |
Brotula_barbata_grk1a	T597C	# | | |---->Altered Conformational_flexibility (Pr = 0.26) |
Brotula_barbata_grk1a	T597C	# | | |
Brotula_barbata_grk1a	T597C	# | |---->Altered Special_structural_signatures (Pr = 0.02) |
Brotula_barbata_grk1a	T597C	# | |---->Altered Signal_peptide (Pr = 0.00) |
Brotula_barbata_grk1a	T597C	# | | |
Brotula_barbata_grk1a	T597C	# | |---->Altered Transmembrane_protein (Pr = 0.02) |
Brotula_barbata_grk1a	T597C	# | |
Brotula_barbata_grk1a	T597C	# |---->Altered Functional_residue (Pr = 0.12) |
Brotula_barbata_grk1a	T597C	# |---->Altered Macromolecular_binding (Pr = 0.08) |
Brotula_barbata_grk1a	T597C	# | |---->Altered Protein_binding (Pr = 0.08) |
Brotula_barbata_grk1a	T597C	# | |---->Altered Disordered_interface (Pr = 0.08) |
Brotula_barbata_grk1a	T597C	# | | |
Brotula_barbata_grk1a	T597C	# | |---->Altered Ordered_interface (Pr = 0.05) |
Brotula_barbata_grk1a	T597C	# | |
Brotula_barbata_grk1a	T597C	# |---->Altered Metal_binding (Pr = 0.07)<---------------------------------------------------------|
Brotula_barbata_grk1a	T597C	# |
Brotula_barbata_grk1a	T597C	# |---->Altered PTM_site (Pr = 0.12)
Brotula_barbata_grk1b	M53L	0.058		Altered Motifs (ELME000053:GSK3 phosphorylation recognition site)	Predicted conservation scores
Brotula_barbata_grk1b	M53L	# Altered Effect (Pr = 0.25)
Brotula_barbata_grk1b	M53L	# |---->Altered Motifs (ELME000053)
Brotula_barbata_grk1b	M53L	# |---->Altered Structure_and_dynamics (Pr = 0.25)-------------------------------------------------------|
Brotula_barbata_grk1b	M53L	# | |---->Altered Secondary_structure (Pr = 0.25) |
Brotula_barbata_grk1b	M53L	# | | |
Brotula_barbata_grk1b	M53L	# | |---->Altered Stability_and_conformational_flexibility (Pr = 0.25) |
Brotula_barbata_grk1b	M53L	# | | |---->Altered Conformational_flexibility (Pr = 0.25) |
Brotula_barbata_grk1b	M53L	# | | |
Brotula_barbata_grk1b	M53L	# | |---->Altered Special_structural_signatures (Pr = 0.03) |
Brotula_barbata_grk1b	M53L	# | |---->Altered Signal_peptide (Pr = 0.00) |
Brotula_barbata_grk1b	M53L	# | | |
Brotula_barbata_grk1b	M53L	# | |---->Altered Transmembrane_protein (Pr = 0.03) |
Brotula_barbata_grk1b	M53L	# | |
Brotula_barbata_grk1b	M53L	# |---->Altered Functional_residue (Pr = 0.12) |
Brotula_barbata_grk1b	M53L	# |---->Altered Macromolecular_binding (Pr = 0.12) |
Brotula_barbata_grk1b	M53L	# | |---->Altered Protein_binding (Pr = 0.12) |
Brotula_barbata_grk1b	M53L	# | |---->Altered Disordered_interface (Pr = 0.12) |
Brotula_barbata_grk1b	M53L	# | | |
Brotula_barbata_grk1b	M53L	# | |---->Altered Ordered_interface (Pr = 0.06) |
Brotula_barbata_grk1b	M53L	# | |
Brotula_barbata_grk1b	M53L	# |---->Altered Metal_binding (Pr = 0.05)<---------------------------------------------------------|
Brotula_barbata_grk1b	M53L	# |
Brotula_barbata_grk1b	M53L	# |---->Altered PTM_site (Pr = 0.10)
Brotula_barbata_grk1b	A55S	0.105		Altered Motifs (ELME000053:GSK3 phosphorylation recognition site; PS00006:Casein kinase II phosphorylation site)	Predicted conservation scores
Brotula_barbata_grk1b	A55S	# Altered Effect (Pr = 0.26)
Brotula_barbata_grk1b	A55S	# |---->Altered Motifs (ELME000053|PS00006)
Brotula_barbata_grk1b	A55S	# |---->Altered Structure_and_dynamics (Pr = 0.26)-------------------------------------------------------|
Brotula_barbata_grk1b	A55S	# | |---->Altered Secondary_structure (Pr = 0.26) |
Brotula_barbata_grk1b	A55S	# | | |
Brotula_barbata_grk1b	A55S	# | |---->Altered Stability_and_conformational_flexibility (Pr = 0.25) |
Brotula_barbata_grk1b	A55S	# | | |---->Altered Conformational_flexibility (Pr = 0.25) |
Brotula_barbata_grk1b	A55S	# | | |
Brotula_barbata_grk1b	A55S	# | |---->Altered Special_structural_signatures (Pr = 0.02) |
Brotula_barbata_grk1b	A55S	# | |---->Altered Signal_peptide (Pr = 0.00) |
Brotula_barbata_grk1b	A55S	# | | |
Brotula_barbata_grk1b	A55S	# | |---->Altered Transmembrane_protein (Pr = 0.02) |
Brotula_barbata_grk1b	A55S	# | |
Brotula_barbata_grk1b	A55S	# |---->Altered Functional_residue (Pr = 0.10) |
Brotula_barbata_grk1b	A55S	# |---->Altered Macromolecular_binding (Pr = 0.07) |
Brotula_barbata_grk1b	A55S	# | |---->Altered Protein_binding (Pr = 0.07) |
Brotula_barbata_grk1b	A55S	# | |---->Altered Disordered_interface (Pr = 0.07) |
Brotula_barbata_grk1b	A55S	# | | |
Brotula_barbata_grk1b	A55S	# | |---->Altered Ordered_interface (Pr = 0.05) |
Brotula_barbata_grk1b	A55S	# | |
Brotula_barbata_grk1b	A55S	# |---->Altered Metal_binding (Pr = 0.05)<---------------------------------------------------------|
Brotula_barbata_grk1b	A55S	# |
Brotula_barbata_grk1b	A55S	# |---->Altered PTM_site (Pr = 0.10)
Brotula_barbata_grk1b	I57T	0.431	Altered Stability (Pr = 0.30 | P = 5.8e-03)	Altered Motifs (ELME000053:GSK3 phosphorylation recognition site; ELME000147:Site phosphorylated by the Polo-like kinase.; ELME000173:Consensus derived from reported natural interactors which do not match the Mode 1 and Mode 2 ligands.; ELME000220:Phosphothreonine motif binding a subset of FHA domains that have a preference for an acidic amino acid at the pT+3 position.; ELME000334:The LATS phosphorylation motif is recognised by the LATS kinases for Ser/Thr phosphorylation. Substrates are often found toward the end of the Hippo signalling pathway.)	Predicted conservation scores
Brotula_barbata_grk1b	I57T	# Altered Effect (Pr = 0.30)
Brotula_barbata_grk1b	I57T	# |---->Altered Motifs (ELME000053|ELME000147|ELME000173|ELME000220|ELME000334)
Brotula_barbata_grk1b	I57T	# |---->Altered Structure_and_dynamics (Pr = 0.30)-------------------------------------------------------|
Brotula_barbata_grk1b	I57T	# | |---->Altered Secondary_structure (Pr = 0.25) |
Brotula_barbata_grk1b	I57T	# | | |
Brotula_barbata_grk1b	I57T	# | |---->Altered Stability_and_conformational_flexibility (Pr = 0.30) |
Brotula_barbata_grk1b	I57T	# | | |---->Altered Stability (Pr = 0.30 | P = 5.8e-03) |
Brotula_barbata_grk1b	I57T	# | | |---->Altered Conformational_flexibility (Pr = 0.29) |
Brotula_barbata_grk1b	I57T	# | | |
Brotula_barbata_grk1b	I57T	# | |---->Altered Special_structural_signatures (Pr = 0.03) |
Brotula_barbata_grk1b	I57T	# | |---->Altered Signal_peptide (Pr = 0.00) |
Brotula_barbata_grk1b	I57T	# | | |
Brotula_barbata_grk1b	I57T	# | |---->Altered Transmembrane_protein (Pr = 0.03) |
Brotula_barbata_grk1b	I57T	# | |
Brotula_barbata_grk1b	I57T	# |---->Altered Functional_residue (Pr = 0.10) |
Brotula_barbata_grk1b	I57T	# |---->Altered Macromolecular_binding (Pr = 0.06) |
Brotula_barbata_grk1b	I57T	# | |---->Altered Protein_binding (Pr = 0.06) |
Brotula_barbata_grk1b	I57T	# | |---->Altered Disordered_interface (Pr = 0.05) |
Brotula_barbata_grk1b	I57T	# | | |
Brotula_barbata_grk1b	I57T	# | |---->Altered Ordered_interface (Pr = 0.06) |
Brotula_barbata_grk1b	I57T	# | |
Brotula_barbata_grk1b	I57T	# |---->Altered Metal_binding (Pr = 0.05)<---------------------------------------------------------|
Brotula_barbata_grk1b	I57T	# |
Brotula_barbata_grk1b	I57T	# |---->Altered PTM_site (Pr = 0.10)
Brotula_barbata_grk1b	D62N	0.192	Gain of N-linked_glycosylation at D62 (Pr = 0.02 | P = 0.03)	Altered Motifs (ELME000070:Generic motif for N-glycosylation. It was shown that Trp - Asp - and Glu are uncommon before the Ser/Thr position (PMID-8626433). Efficient glycosylation usually occurs when ~60 residues or more separate the glycosylation acceptor site from the C-terminus.; ELME000147:Site phosphorylated by the Polo-like kinase.; ELME000220:Phosphothreonine motif binding a subset of FHA domains that have a preference for an acidic amino acid at the pT+3 position.; ELME000336:NEK2 phosphorylation motif with preferred Phe - Leu or Met in the -3 position to compensate for less favorable residues in the +1 and +2 position.; PS00001:N-glycosylation site; PS00006:Casein kinase II phosphorylation site)	Predicted conservation scores
Brotula_barbata_grk1b	D62N	# Altered Effect (Pr = 0.24)
Brotula_barbata_grk1b	D62N	# |---->Altered Motifs (ELME000070|ELME000147|ELME000220|ELME000336|PS00001|PS00006)
Brotula_barbata_grk1b	D62N	# |---->Altered Structure_and_dynamics (Pr = 0.24)-------------------------------------------------------|
Brotula_barbata_grk1b	D62N	# | |---->Altered Secondary_structure (Pr = 0.24) |
Brotula_barbata_grk1b	D62N	# | | |
Brotula_barbata_grk1b	D62N	# | |---->Altered Stability_and_conformational_flexibility (Pr = 0.17) |
Brotula_barbata_grk1b	D62N	# | | |---->Altered Conformational_flexibility (Pr = 0.17) |
Brotula_barbata_grk1b	D62N	# | | |
Brotula_barbata_grk1b	D62N	# | |---->Altered Special_structural_signatures (Pr = 0.04) |
Brotula_barbata_grk1b	D62N	# | |---->Altered Signal_peptide (Pr = 0.00) |
Brotula_barbata_grk1b	D62N	# | | |
Brotula_barbata_grk1b	D62N	# | |---->Altered Transmembrane_protein (Pr = 0.04) |
Brotula_barbata_grk1b	D62N	# | |
Brotula_barbata_grk1b	D62N	# |---->Altered Functional_residue (Pr = 0.06) |
Brotula_barbata_grk1b	D62N	# |---->Altered Macromolecular_binding (Pr = 0.06) |
Brotula_barbata_grk1b	D62N	# | |---->Altered Protein_binding (Pr = 0.06) |
Brotula_barbata_grk1b	D62N	# | |---->Altered Disordered_interface (Pr = 0.05) |
Brotula_barbata_grk1b	D62N	# | | |
Brotula_barbata_grk1b	D62N	# | |---->Altered Ordered_interface (Pr = 0.06) |
Brotula_barbata_grk1b	D62N	# | |
Brotula_barbata_grk1b	D62N	# |---->Altered Metal_binding (Pr = 0.06)<---------------------------------------------------------|
Brotula_barbata_grk1b	D62N	# |
Brotula_barbata_grk1b	D62N	# |---->Altered PTM_site (Pr = 0.05)
Brotula_barbata_grk1b	D62N	# |---->Gain of N-linked_glycosylation at D62 (Pr = 0.02 | P = 0.03)
Brotula_barbata_grk1b	S64N	0.348		Altered Motifs (ELME000079:Atipical motif for N-glycosylation site. Examples are Human CD69 - which is uniquely glycosylated at typical (Asn-X-Ser/Thr) and atypical (Asn-X-Cys) motifs - beta protein C; ELME000155:This is the motif recognized by those SH3 domains with a non-canonical class I recognition specificity; ELME000336:NEK2 phosphorylation motif with preferred Phe - Leu or Met in the -3 position to compensate for less favorable residues in the +1 and +2 position.)	Predicted conservation scores
Brotula_barbata_grk1b	S64N	# Altered Effect (Pr = 0.24)
Brotula_barbata_grk1b	S64N	# |---->Altered Motifs (ELME000079|ELME000155|ELME000336)
Brotula_barbata_grk1b	S64N	# |---->Altered Structure_and_dynamics (Pr = 0.24)-------------------------------------------------------|
Brotula_barbata_grk1b	S64N	# | |---->Altered Secondary_structure (Pr = 0.24) |
Brotula_barbata_grk1b	S64N	# | | |
Brotula_barbata_grk1b	S64N	# | |---->Altered Stability_and_conformational_flexibility (Pr = 0.14) |
Brotula_barbata_grk1b	S64N	# | | |---->Altered Conformational_flexibility (Pr = 0.14) |
Brotula_barbata_grk1b	S64N	# | | |
Brotula_barbata_grk1b	S64N	# | |---->Altered Special_structural_signatures (Pr = 0.07) |
Brotula_barbata_grk1b	S64N	# | |---->Altered Signal_peptide (Pr = 0.00) |
Brotula_barbata_grk1b	S64N	# | | |
Brotula_barbata_grk1b	S64N	# | |---->Altered Transmembrane_protein (Pr = 0.07) |
Brotula_barbata_grk1b	S64N	# | |
Brotula_barbata_grk1b	S64N	# |---->Altered Functional_residue (Pr = 0.09) |
Brotula_barbata_grk1b	S64N	# |---->Altered Macromolecular_binding (Pr = 0.09) |
Brotula_barbata_grk1b	S64N	# | |---->Altered Protein_binding (Pr = 0.09) |
Brotula_barbata_grk1b	S64N	# | |---->Altered Disordered_interface (Pr = 0.04) |
Brotula_barbata_grk1b	S64N	# | | |
Brotula_barbata_grk1b	S64N	# | |---->Altered Ordered_interface (Pr = 0.09) |
Brotula_barbata_grk1b	S64N	# | |
Brotula_barbata_grk1b	S64N	# |---->Altered Metal_binding (Pr = 0.07)<---------------------------------------------------------|
Brotula_barbata_grk1b	S64N	# |
Brotula_barbata_grk1b	S64N	# |---->Altered PTM_site (Pr = 0.05)
Brotula_barbata_grk1b	H86L	0.332		Altered Motifs (ELME000063:CK1 phosphorylation site; ELME000147:Site phosphorylated by the Polo-like kinase.)	Predicted conservation scores
Brotula_barbata_grk1b	H86L	# Altered Effect (Pr = 0.26)
Brotula_barbata_grk1b	H86L	# |---->Altered Motifs (ELME000063|ELME000147)
Brotula_barbata_grk1b	H86L	# |---->Altered Structure_and_dynamics (Pr = 0.26)-------------------------------------------------------|
Brotula_barbata_grk1b	H86L	# | |---->Altered Secondary_structure (Pr = 0.26) |
Brotula_barbata_grk1b	H86L	# | | |
Brotula_barbata_grk1b	H86L	# | |---->Altered Stability_and_conformational_flexibility (Pr = 0.16) |
Brotula_barbata_grk1b	H86L	# | | |---->Altered Conformational_flexibility (Pr = 0.16) |
Brotula_barbata_grk1b	H86L	# | | |
Brotula_barbata_grk1b	H86L	# | |---->Altered Special_structural_signatures (Pr = 0.02) |
Brotula_barbata_grk1b	H86L	# | |---->Altered Signal_peptide (Pr = 0.00) |
Brotula_barbata_grk1b	H86L	# | | |
Brotula_barbata_grk1b	H86L	# | |---->Altered Transmembrane_protein (Pr = 0.02) |
Brotula_barbata_grk1b	H86L	# | |
Brotula_barbata_grk1b	H86L	# |---->Altered Functional_residue (Pr = 0.05) |
Brotula_barbata_grk1b	H86L	# |---->Altered Macromolecular_binding (Pr = 0.05) |
Brotula_barbata_grk1b	H86L	# | |---->Altered Protein_binding (Pr = 0.05) |
Brotula_barbata_grk1b	H86L	# | |---->Altered Disordered_interface (Pr = 0.04) |
Brotula_barbata_grk1b	H86L	# | | |
Brotula_barbata_grk1b	H86L	# | |---->Altered Ordered_interface (Pr = 0.05) |
Brotula_barbata_grk1b	H86L	# | |
Brotula_barbata_grk1b	H86L	# |---->Altered Metal_binding (Pr = 0.04)<---------------------------------------------------------|
Brotula_barbata_grk1b	H86L	# |
Brotula_barbata_grk1b	H86L	# |---->Altered PTM_site (Pr = 0.03)
Brotula_barbata_grk1b	A89V	0.363	Loss of Helix (Pr = 0.27 | P = 0.04)	Altered Motifs (None)	Predicted conservation scores
Brotula_barbata_grk1b	A89V	# Altered Effect (Pr = 0.27)
Brotula_barbata_grk1b	A89V	# |---->Altered Motifs (None)
Brotula_barbata_grk1b	A89V	# |---->Altered Structure_and_dynamics (Pr = 0.27)-------------------------------------------------------|
Brotula_barbata_grk1b	A89V	# | |---->Altered Secondary_structure (Pr = 0.27) |
Brotula_barbata_grk1b	A89V	# | | |---->Loss of Helix (Pr = 0.27 | P = 0.04) |
Brotula_barbata_grk1b	A89V	# | | |
Brotula_barbata_grk1b	A89V	# | |---->Altered Stability_and_conformational_flexibility (Pr = 0.16) |
Brotula_barbata_grk1b	A89V	# | | |---->Altered Conformational_flexibility (Pr = 0.16) |
Brotula_barbata_grk1b	A89V	# | | |
Brotula_barbata_grk1b	A89V	# | |---->Altered Special_structural_signatures (Pr = 0.03) |
Brotula_barbata_grk1b	A89V	# | |---->Altered Signal_peptide (Pr = 0.00) |
Brotula_barbata_grk1b	A89V	# | | |
Brotula_barbata_grk1b	A89V	# | |---->Altered Transmembrane_protein (Pr = 0.03) |
Brotula_barbata_grk1b	A89V	# | |
Brotula_barbata_grk1b	A89V	# |---->Altered Functional_residue (Pr = 0.12) |
Brotula_barbata_grk1b	A89V	# |---->Altered Macromolecular_binding (Pr = 0.10) |
Brotula_barbata_grk1b	A89V	# | |---->Altered Protein_binding (Pr = 0.10) |
Brotula_barbata_grk1b	A89V	# | |---->Altered Disordered_interface (Pr = 0.07) |
Brotula_barbata_grk1b	A89V	# | | |
Brotula_barbata_grk1b	A89V	# | |---->Altered Ordered_interface (Pr = 0.10) |
Brotula_barbata_grk1b	A89V	# | |
Brotula_barbata_grk1b	A89V	# |---->Altered Metal_binding (Pr = 0.05)<---------------------------------------------------------|
Brotula_barbata_grk1b	A89V	# |
Brotula_barbata_grk1b	A89V	# |---->Altered PTM_site (Pr = 0.12)
Brotula_barbata_grk1b	K94R	0.146	Loss of Relative_solvent_accessibility (Pr = 0.31 | P = 6.2e-03); Loss of Phosphorylation at Y99 (Pr = 0.27 | P = 0.03); Loss of Sulfation at Y99 (Pr = 0.03 | P = 0.02)	Altered Motifs (None)	Predicted conservation scores
Brotula_barbata_grk1b	K94R	# Altered Effect (Pr = 0.31)
Brotula_barbata_grk1b	K94R	# |---->Altered Motifs (None)
Brotula_barbata_grk1b	K94R	# |---->Altered Structure_and_dynamics (Pr = 0.31)----------------------------------------------------------|
Brotula_barbata_grk1b	K94R	# | |---->Loss of Relative_solvent_accessibility (Pr = 0.31 | P = 6.2e-03) |
Brotula_barbata_grk1b	K94R	# | |---->Altered Secondary_structure (Pr = 0.22) |
Brotula_barbata_grk1b	K94R	# | | |
Brotula_barbata_grk1b	K94R	# | |---->Altered Stability_and_conformational_flexibility (Pr = 0.14) |
Brotula_barbata_grk1b	K94R	# | | |---->Altered Conformational_flexibility (Pr = 0.14) |
Brotula_barbata_grk1b	K94R	# | | |
Brotula_barbata_grk1b	K94R	# | |---->Altered Special_structural_signatures (Pr = 0.05) |
Brotula_barbata_grk1b	K94R	# | |---->Altered Signal_peptide (Pr = 0.00) |
Brotula_barbata_grk1b	K94R	# | | |
Brotula_barbata_grk1b	K94R	# | |---->Altered Transmembrane_protein (Pr = 0.05) |
Brotula_barbata_grk1b	K94R	# | |
Brotula_barbata_grk1b	K94R	# |---->Altered Functional_residue (Pr = 0.27) |
Brotula_barbata_grk1b	K94R	# |---->Altered Macromolecular_binding (Pr = 0.25) |
Brotula_barbata_grk1b	K94R	# | |---->Altered Protein_binding (Pr = 0.25) |
Brotula_barbata_grk1b	K94R	# | |---->Altered Disordered_interface (Pr = 0.25) |
Brotula_barbata_grk1b	K94R	# | | |
Brotula_barbata_grk1b	K94R	# | |---->Altered Ordered_interface (Pr = 0.20) |
Brotula_barbata_grk1b	K94R	# | |
Brotula_barbata_grk1b	K94R	# |---->Altered Metal_binding (Pr = 0.10)<------------------------------------------------------------|
Brotula_barbata_grk1b	K94R	# |
Brotula_barbata_grk1b	K94R	# |---->Altered PTM_site (Pr = 0.27)
Brotula_barbata_grk1b	K94R	# |---->Loss of Phosphorylation at Y99 (Pr = 0.27 | P = 0.03)
Brotula_barbata_grk1b	K94R	# |---->Loss of Sulfation at Y99 (Pr = 0.03 | P = 0.02)
Brotula_barbata_grk1b	S125F	0.297	Gain of Acetylation at K124 (Pr = 0.26 | P = 8.3e-03); Altered Coiled_coil (Pr = 0.12 | P = 0.03)	Altered Motifs (ELME000053:GSK3 phosphorylation recognition site; ELME000197:Phosphopeptide motif which directly interacts with the BRCT (carboxy-terminal) domain of the Breast Cancer Gene BRCA1 with low affinity; ELME000239:The USP7 NTD domain binding motif variant based on the MDM2 and P53 interactions.; ELME000328:Fxxx[WF] motifs are present in Pex19 and S. cerevisiae Pex5 cytosolic receptors that bind to peroxisomal membrane docking member - Pex14)	Predicted conservation scores
Brotula_barbata_grk1b	S125F	# Altered Effect (Pr = 0.26)
Brotula_barbata_grk1b	S125F	# |---->Altered Motifs (ELME000053|ELME000197|ELME000239|ELME000328)
Brotula_barbata_grk1b	S125F	# |---->Altered Structure_and_dynamics (Pr = 0.25)-------------------------------------------------------|
Brotula_barbata_grk1b	S125F	# | |---->Altered Secondary_structure (Pr = 0.25) |
Brotula_barbata_grk1b	S125F	# | | |
Brotula_barbata_grk1b	S125F	# | |---->Altered Stability_and_conformational_flexibility (Pr = 0.22) |
Brotula_barbata_grk1b	S125F	# | | |---->Altered Conformational_flexibility (Pr = 0.22) |
Brotula_barbata_grk1b	S125F	# | | |
Brotula_barbata_grk1b	S125F	# | |---->Altered Special_structural_signatures (Pr = 0.12) |
Brotula_barbata_grk1b	S125F	# | |---->Altered Coiled_coil (Pr = 0.12 | P = 0.03) |
Brotula_barbata_grk1b	S125F	# | |---->Altered Signal_peptide (Pr = 0.00) |
Brotula_barbata_grk1b	S125F	# | | |
Brotula_barbata_grk1b	S125F	# | |---->Altered Transmembrane_protein (Pr = 0.02) |
Brotula_barbata_grk1b	S125F	# | |
Brotula_barbata_grk1b	S125F	# |---->Altered Functional_residue (Pr = 0.26) |
Brotula_barbata_grk1b	S125F	# |---->Altered Macromolecular_binding (Pr = 0.09) |
Brotula_barbata_grk1b	S125F	# | |---->Altered Protein_binding (Pr = 0.09) |
Brotula_barbata_grk1b	S125F	# | |---->Altered Disordered_interface (Pr = 0.09) |
Brotula_barbata_grk1b	S125F	# | | |
Brotula_barbata_grk1b	S125F	# | |---->Altered Ordered_interface (Pr = 0.05) |
Brotula_barbata_grk1b	S125F	# | |
Brotula_barbata_grk1b	S125F	# |---->Altered Metal_binding (Pr = 0.01)<---------------------------------------------------------|
Brotula_barbata_grk1b	S125F	# |
Brotula_barbata_grk1b	S125F	# |---->Altered PTM_site (Pr = 0.26)
Brotula_barbata_grk1b	S125F	# |---->Gain of Acetylation at K124 (Pr = 0.26 | P = 8.3e-03)
Brotula_barbata_grk1b	I135V	0.042	Altered Coiled_coil (Pr = 0.41 | P = 1.0e-02); Gain of Intrinsic_disorder (Pr = 0.30 | P = 0.05); Loss of Acetylation at K133 (Pr = 0.25 | P = 0.01); Gain of SUMOylation at K133 (Pr = 0.18 | P = 0.05)	Altered Motifs (None)	Predicted conservation scores
Brotula_barbata_grk1b	I135V	# Altered Effect (Pr = 0.41)
Brotula_barbata_grk1b	I135V	# |---->Altered Motifs (None)
Brotula_barbata_grk1b	I135V	# |---->Altered Structure_and_dynamics (Pr = 0.41)-------------------------------------------------------|
Brotula_barbata_grk1b	I135V	# | |---->Altered Secondary_structure (Pr = 0.26) |
Brotula_barbata_grk1b	I135V	# | | |
Brotula_barbata_grk1b	I135V	# | |---->Altered Stability_and_conformational_flexibility (Pr = 0.30) |
Brotula_barbata_grk1b	I135V	# | | |---->Altered Conformational_flexibility (Pr = 0.30) |
Brotula_barbata_grk1b	I135V	# | | |---->Gain of Intrinsic_disorder (Pr = 0.30 | P = 0.05) |
Brotula_barbata_grk1b	I135V	# | | |
Brotula_barbata_grk1b	I135V	# | |---->Altered Special_structural_signatures (Pr = 0.41) |
Brotula_barbata_grk1b	I135V	# | |---->Altered Coiled_coil (Pr = 0.41 | P = 1.0e-02) |
Brotula_barbata_grk1b	I135V	# | |---->Altered Signal_peptide (Pr = 0.00) |
Brotula_barbata_grk1b	I135V	# | | |
Brotula_barbata_grk1b	I135V	# | |---->Altered Transmembrane_protein (Pr = 0.02) |
Brotula_barbata_grk1b	I135V	# | |
Brotula_barbata_grk1b	I135V	# |---->Altered Functional_residue (Pr = 0.25) |
Brotula_barbata_grk1b	I135V	# |---->Altered Macromolecular_binding (Pr = 0.20) |
Brotula_barbata_grk1b	I135V	# | |---->Altered Protein_binding (Pr = 0.20) |
Brotula_barbata_grk1b	I135V	# | |---->Altered Disordered_interface (Pr = 0.20) |
Brotula_barbata_grk1b	I135V	# | | |
Brotula_barbata_grk1b	I135V	# | |---->Altered Ordered_interface (Pr = 0.03) |
Brotula_barbata_grk1b	I135V	# | |
Brotula_barbata_grk1b	I135V	# |---->Altered Metal_binding (Pr = 0.01)<---------------------------------------------------------|
Brotula_barbata_grk1b	I135V	# |
Brotula_barbata_grk1b	I135V	# |---->Altered PTM_site (Pr = 0.25)
Brotula_barbata_grk1b	I135V	# |---->Loss of Acetylation at K133 (Pr = 0.25 | P = 0.01)
Brotula_barbata_grk1b	I135V	# |---->Gain of SUMOylation at K133 (Pr = 0.18 | P = 0.05)
Brotula_barbata_grk1b	Y142F	0.107	Altered Coiled_coil (Pr = 0.49 | P = 7.2e-03); Loss of Phosphorylation at Y142 (Pr = 0.37 | P = 9.1e-03); Gain of Acetylation at K143 (Pr = 0.22 | P = 0.03)	Altered Motifs (ELME000064:CK2 phosphorylation site; ELME000084:GRB2-like Src Homology 2 (SH2) domains binding motif.; ELME000336:NEK2 phosphorylation motif with preferred Phe - Leu or Met in the -3 position to compensate for less favorable residues in the +1 and +2 position.)	Predicted conservation scores
Brotula_barbata_grk1b	Y142F	# Altered Effect (Pr = 0.49)
Brotula_barbata_grk1b	Y142F	# |---->Altered Motifs (ELME000064|ELME000084|ELME000336)
Brotula_barbata_grk1b	Y142F	# |---->Altered Structure_and_dynamics (Pr = 0.49)-------------------------------------------------------|
Brotula_barbata_grk1b	Y142F	# | |---->Altered Secondary_structure (Pr = 0.25) |
Brotula_barbata_grk1b	Y142F	# | | |
Brotula_barbata_grk1b	Y142F	# | |---->Altered Stability_and_conformational_flexibility (Pr = 0.28) |
Brotula_barbata_grk1b	Y142F	# | | |---->Altered Conformational_flexibility (Pr = 0.28) |
Brotula_barbata_grk1b	Y142F	# | | |
Brotula_barbata_grk1b	Y142F	# | |---->Altered Special_structural_signatures (Pr = 0.49) |
Brotula_barbata_grk1b	Y142F	# | |---->Altered Coiled_coil (Pr = 0.49 | P = 7.2e-03) |
Brotula_barbata_grk1b	Y142F	# | |---->Altered Signal_peptide (Pr = 0.00) |
Brotula_barbata_grk1b	Y142F	# | | |
Brotula_barbata_grk1b	Y142F	# | |---->Altered Transmembrane_protein (Pr = 0.04) |
Brotula_barbata_grk1b	Y142F	# | |
Brotula_barbata_grk1b	Y142F	# |---->Altered Functional_residue (Pr = 0.37) |
Brotula_barbata_grk1b	Y142F	# |---->Altered Macromolecular_binding (Pr = 0.19) |
Brotula_barbata_grk1b	Y142F	# | |---->Altered Protein_binding (Pr = 0.19) |
Brotula_barbata_grk1b	Y142F	# | |---->Altered Disordered_interface (Pr = 0.19) |
Brotula_barbata_grk1b	Y142F	# | | |
Brotula_barbata_grk1b	Y142F	# | |---->Altered Ordered_interface (Pr = 0.08) |
Brotula_barbata_grk1b	Y142F	# | |
Brotula_barbata_grk1b	Y142F	# |---->Altered Metal_binding (Pr = 0.01)<---------------------------------------------------------|
Brotula_barbata_grk1b	Y142F	# |
Brotula_barbata_grk1b	Y142F	# |---->Altered PTM_site (Pr = 0.37)
Brotula_barbata_grk1b	Y142F	# |---->Gain of Acetylation at K143 (Pr = 0.22 | P = 0.03)
Brotula_barbata_grk1b	Y142F	# |---->Loss of Phosphorylation at Y142 (Pr = 0.37 | P = 9.1e-03)
Brotula_barbata_grk1b	A167T	0.134	Altered Coiled_coil (Pr = 0.26 | P = 0.02)	Altered Motifs (ELME000052:Phosphothreonine motif binding a subset of FHA domains that show a preference for a large aliphatic amino acid at the pT+3 position.; ELME000053:GSK3 phosphorylation recognition site; ELME000146:Subtilisin/kexin isozyme-1 (SKI1) cleavage site ([RK]-X-[hydrophobic]-[LTKF]-|-X); ELME000173:Consensus derived from reported natural interactors which do not match the Mode 1 and Mode 2 ligands.)	Predicted conservation scores
Brotula_barbata_grk1b	A167T	# Altered Effect (Pr = 0.26)
Brotula_barbata_grk1b	A167T	# |---->Altered Motifs (ELME000052|ELME000053|ELME000146|ELME000173)
Brotula_barbata_grk1b	A167T	# |---->Altered Structure_and_dynamics (Pr = 0.26)-------------------------------------------------------|
Brotula_barbata_grk1b	A167T	# | |---->Altered Secondary_structure (Pr = 0.26) |
Brotula_barbata_grk1b	A167T	# | | |
Brotula_barbata_grk1b	A167T	# | |---->Altered Stability_and_conformational_flexibility (Pr = 0.15) |
Brotula_barbata_grk1b	A167T	# | | |---->Altered Conformational_flexibility (Pr = 0.15) |
Brotula_barbata_grk1b	A167T	# | | |
Brotula_barbata_grk1b	A167T	# | |---->Altered Special_structural_signatures (Pr = 0.26) |
Brotula_barbata_grk1b	A167T	# | |---->Altered Coiled_coil (Pr = 0.26 | P = 0.02) |
Brotula_barbata_grk1b	A167T	# | |---->Altered Signal_peptide (Pr = 0.00) |
Brotula_barbata_grk1b	A167T	# | | |
Brotula_barbata_grk1b	A167T	# | |---->Altered Transmembrane_protein (Pr = 0.06) |
Brotula_barbata_grk1b	A167T	# | |
Brotula_barbata_grk1b	A167T	# |---->Altered Functional_residue (Pr = 0.12) |
Brotula_barbata_grk1b	A167T	# |---->Altered Macromolecular_binding (Pr = 0.12) |
Brotula_barbata_grk1b	A167T	# | |---->Altered Protein_binding (Pr = 0.12) |
Brotula_barbata_grk1b	A167T	# | |---->Altered Disordered_interface (Pr = 0.12) |
Brotula_barbata_grk1b	A167T	# | | |
Brotula_barbata_grk1b	A167T	# | |---->Altered Ordered_interface (Pr = 0.09) |
Brotula_barbata_grk1b	A167T	# | |
Brotula_barbata_grk1b	A167T	# |---->Altered Metal_binding (Pr = 0.02)<---------------------------------------------------------|
Brotula_barbata_grk1b	A167T	# |
Brotula_barbata_grk1b	A167T	# |---->Altered PTM_site (Pr = 0.12)
Brotula_barbata_grk1b	V179I	0.063	Altered MoRF (Pr = 0.38 | P = 6.4e-03)	Altered Motifs (ELME000137:Protein phosphatase 1 catalytic subunit (PP1c) interacting motif binds targeting proteins that dock to the substrate for dephosphorylation. The motif defined is [RK]{0 -1}[VI][^P][FW].)	Predicted conservation scores
Brotula_barbata_grk1b	V179I	# Altered Effect (Pr = 0.38)
Brotula_barbata_grk1b	V179I	# |---->Altered Motifs (ELME000137)
Brotula_barbata_grk1b	V179I	# |---->Altered Structure_and_dynamics (Pr = 0.25)-------------------------------------------------------|
Brotula_barbata_grk1b	V179I	# | |---->Altered Secondary_structure (Pr = 0.25) |
Brotula_barbata_grk1b	V179I	# | | |
Brotula_barbata_grk1b	V179I	# | |---->Altered Stability_and_conformational_flexibility (Pr = 0.09) |
Brotula_barbata_grk1b	V179I	# | | |---->Altered Conformational_flexibility (Pr = 0.09) |
Brotula_barbata_grk1b	V179I	# | | |
Brotula_barbata_grk1b	V179I	# | |---->Altered Special_structural_signatures (Pr = 0.03) |
Brotula_barbata_grk1b	V179I	# | |---->Altered Signal_peptide (Pr = 0.00) |
Brotula_barbata_grk1b	V179I	# | | |
Brotula_barbata_grk1b	V179I	# | |---->Altered Transmembrane_protein (Pr = 0.03) |
Brotula_barbata_grk1b	V179I	# | |
Brotula_barbata_grk1b	V179I	# |---->Altered Functional_residue (Pr = 0.38) |
Brotula_barbata_grk1b	V179I	# |---->Altered Macromolecular_binding (Pr = 0.38) |
Brotula_barbata_grk1b	V179I	# | |---->Altered Protein_binding (Pr = 0.38) |
Brotula_barbata_grk1b	V179I	# | |---->Altered Disordered_interface (Pr = 0.38) |
Brotula_barbata_grk1b	V179I	# | | |---->Altered MoRF (Pr = 0.38 | P = 6.4e-03) |
Brotula_barbata_grk1b	V179I	# | | |
Brotula_barbata_grk1b	V179I	# | |---->Altered Ordered_interface (Pr = 0.21) |
Brotula_barbata_grk1b	V179I	# | |
Brotula_barbata_grk1b	V179I	# |---->Altered Metal_binding (Pr = 0.00)<---------------------------------------------------------|
Brotula_barbata_grk1b	V179I	# |
Brotula_barbata_grk1b	V179I	# |---->Altered PTM_site (Pr = 0.12)
Brotula_barbata_grk1b	C299S	0.512	Gain of Intrinsic_disorder (Pr = 0.31 | P = 0.04); Gain of Allosteric_site at Q304 (Pr = 0.31 | P = 1.4e-03); Gain of Relative_solvent_accessibility (Pr = 0.29 | P = 0.01); Loss of Helix (Pr = 0.29 | P = 0.01); Altered DNA_binding (Pr = 0.22 | P = 0.01); Gain of Acetylation at K296 (Pr = 0.21 | P = 0.04); Gain of Catalytic_site at Y301 (Pr = 0.11 | P = 0.03); Altered Stability (Pr = 0.10 | P = 0.04); Gain of Copper_binding at E295 (Pr = 0.06 | P = 0.03)	Altered Motifs (ELME000008:Main preference for PKA-type AGC kinase phosphorylation.; ELME000062:Secondary preference for PKA-type AGC kinase phosphorylation.; ELME000063:CK1 phosphorylation site; PS00004:cAMP- and cGMP-dependent protein kinase phosphorylation site)	Predicted conservation scores
Brotula_barbata_grk1b	C299S	# Altered Effect (Pr = 0.31)
Brotula_barbata_grk1b	C299S	# |---->Altered Motifs (ELME000008|ELME000062|ELME000063|PS00004)
Brotula_barbata_grk1b	C299S	# |---->Altered Structure_and_dynamics (Pr = 0.31)-------------------------------------------------------|
Brotula_barbata_grk1b	C299S	# | |---->Gain of Relative_solvent_accessibility (Pr = 0.29 | P = 0.01) |
Brotula_barbata_grk1b	C299S	# | |---->Altered Secondary_structure (Pr = 0.29) |
Brotula_barbata_grk1b	C299S	# | | |---->Loss of Helix (Pr = 0.29 | P = 0.01) |
Brotula_barbata_grk1b	C299S	# | | |
Brotula_barbata_grk1b	C299S	# | |---->Altered Stability_and_conformational_flexibility (Pr = 0.31) |
Brotula_barbata_grk1b	C299S	# | | |---->Altered Stability (Pr = 0.10 | P = 0.04) |
Brotula_barbata_grk1b	C299S	# | | |---->Altered Conformational_flexibility (Pr = 0.31) |
Brotula_barbata_grk1b	C299S	# | | |---->Gain of Intrinsic_disorder (Pr = 0.31 | P = 0.04) |
Brotula_barbata_grk1b	C299S	# | | |
Brotula_barbata_grk1b	C299S	# | |---->Altered Special_structural_signatures (Pr = 0.07) |
Brotula_barbata_grk1b	C299S	# | |---->Altered Signal_peptide (Pr = 0.00) |
Brotula_barbata_grk1b	C299S	# | | |
Brotula_barbata_grk1b	C299S	# | |---->Altered Transmembrane_protein (Pr = 0.07) |
Brotula_barbata_grk1b	C299S	# | |
Brotula_barbata_grk1b	C299S	# |---->Altered Functional_residue (Pr = 0.31) |
Brotula_barbata_grk1b	C299S	# |---->Gain of Catalytic_site at Y301 (Pr = 0.11 | P = 0.03) |
Brotula_barbata_grk1b	C299S	# |---->Gain of Allosteric_site at Q304 (Pr = 0.31 | P = 1.4e-03)<---------------------------------|
Brotula_barbata_grk1b	C299S	# |---->Altered Macromolecular_binding (Pr = 0.27) |
Brotula_barbata_grk1b	C299S	# | |---->Altered DNA_binding (Pr = 0.22 | P = 0.01) |
Brotula_barbata_grk1b	C299S	# | |---->Altered Protein_binding (Pr = 0.27) |
Brotula_barbata_grk1b	C299S	# | |---->Altered Disordered_interface (Pr = 0.09) |
Brotula_barbata_grk1b	C299S	# | | |
Brotula_barbata_grk1b	C299S	# | |---->Altered Ordered_interface (Pr = 0.27) |
Brotula_barbata_grk1b	C299S	# | |
Brotula_barbata_grk1b	C299S	# |---->Altered Metal_binding (Pr = 0.14)<---------------------------------------------------------|
Brotula_barbata_grk1b	C299S	# | |---->Gain of Copper_binding at E295 (Pr = 0.06 | P = 0.03)
Brotula_barbata_grk1b	C299S	# |
Brotula_barbata_grk1b	C299S	# |---->Altered PTM_site (Pr = 0.21)
Brotula_barbata_grk1b	C299S	# |---->Gain of Acetylation at K296 (Pr = 0.21 | P = 0.04)
Brotula_barbata_grk1b	T407S	0.114	Gain of Relative_solvent_accessibility (Pr = 0.30 | P = 9.5e-03); Altered PPI_residue (Pr = 0.28 | P = 0.03); Gain of Manganese_binding at D409 (Pr = 0.28 | P = 4.0e-03); Gain of Allosteric_site at Y410 (Pr = 0.28 | P = 4.4e-03); Gain of Potassium_binding at Y404 (Pr = 0.26 | P = 2.3e-03); Gain of Sodium_binding at D409 (Pr = 0.26 | P = 0.01); Gain of Nickel_binding at D409 (Pr = 0.19 | P = 0.03); Gain of Proteolytic_cleavage at D409 (Pr = 0.13 | P = 0.02); Gain of Catalytic_site at D409 (Pr = 0.10 | P = 0.04); Loss of Sulfation at Y410 (Pr = 0.07 | P = 5.2e-03)	Altered Motifs (ELME000081:Src-family Src Homology 2 (SH2) domains binding motif.; ELME000147:Site phosphorylated by the Polo-like kinase.; ELME000182:STAT5 Src Homology 2 (SH2) domain binding motif.)	Predicted conservation scores
Brotula_barbata_grk1b	T407S	# Altered Effect (Pr = 0.30)
Brotula_barbata_grk1b	T407S	# |---->Altered Motifs (ELME000081|ELME000147|ELME000182)
Brotula_barbata_grk1b	T407S	# |---->Altered Structure_and_dynamics (Pr = 0.30)----------------------------------------------------------|
Brotula_barbata_grk1b	T407S	# | |---->Gain of Relative_solvent_accessibility (Pr = 0.30 | P = 9.5e-03) |
Brotula_barbata_grk1b	T407S	# | |---->Altered Secondary_structure (Pr = 0.25) |
Brotula_barbata_grk1b	T407S	# | | |
Brotula_barbata_grk1b	T407S	# | |---->Altered Stability_and_conformational_flexibility (Pr = 0.20) |
Brotula_barbata_grk1b	T407S	# | | |---->Altered Conformational_flexibility (Pr = 0.20) |
Brotula_barbata_grk1b	T407S	# | | |
Brotula_barbata_grk1b	T407S	# | |---->Altered Special_structural_signatures (Pr = 0.07) |
Brotula_barbata_grk1b	T407S	# | |---->Altered Signal_peptide (Pr = 0.00) |
Brotula_barbata_grk1b	T407S	# | | |
Brotula_barbata_grk1b	T407S	# | |---->Altered Transmembrane_protein (Pr = 0.07) |
Brotula_barbata_grk1b	T407S	# | |
Brotula_barbata_grk1b	T407S	# |---->Altered Functional_residue (Pr = 0.28) |
Brotula_barbata_grk1b	T407S	# |---->Gain of Catalytic_site at D409 (Pr = 0.10 | P = 0.04) |
Brotula_barbata_grk1b	T407S	# |---->Gain of Allosteric_site at Y410 (Pr = 0.28 | P = 4.4e-03)<------------------------------------|
Brotula_barbata_grk1b	T407S	# |---->Altered Macromolecular_binding (Pr = 0.28) |
Brotula_barbata_grk1b	T407S	# | |---->Altered Protein_binding (Pr = 0.28) |
Brotula_barbata_grk1b	T407S	# | |---->Altered Disordered_interface (Pr = 0.09) |
Brotula_barbata_grk1b	T407S	# | | |
Brotula_barbata_grk1b	T407S	# | |---->Altered Ordered_interface (Pr = 0.28) |
Brotula_barbata_grk1b	T407S	# | |---->Altered PPI_residue (Pr = 0.28 | P = 0.03) |
Brotula_barbata_grk1b	T407S	# | |
Brotula_barbata_grk1b	T407S	# |---->Altered Metal_binding (Pr = 0.28)<------------------------------------------------------------|
Brotula_barbata_grk1b	T407S	# | |---->Gain of Manganese_binding at D409 (Pr = 0.28 | P = 4.0e-03)
Brotula_barbata_grk1b	T407S	# | |---->Gain of Nickel_binding at D409 (Pr = 0.19 | P = 0.03)
Brotula_barbata_grk1b	T407S	# | |---->Gain of Potassium_binding at Y404 (Pr = 0.26 | P = 2.3e-03)
Brotula_barbata_grk1b	T407S	# | |---->Gain of Sodium_binding at D409 (Pr = 0.26 | P = 0.01)
Brotula_barbata_grk1b	T407S	# |
Brotula_barbata_grk1b	T407S	# |---->Altered PTM_site (Pr = 0.18)
Brotula_barbata_grk1b	T407S	# |---->Gain of Proteolytic_cleavage at D409 (Pr = 0.13 | P = 0.02)
Brotula_barbata_grk1b	T407S	# |---->Loss of Sulfation at Y410 (Pr = 0.07 | P = 5.2e-03)
Brotula_barbata_grk1b	T441A	0.249	Loss of Relative_solvent_accessibility (Pr = 0.24 | P = 0.04); Altered DNA_binding (Pr = 0.16 | P = 0.04)	Altered Motifs (ELME000052:Phosphothreonine motif binding a subset of FHA domains that show a preference for a large aliphatic amino acid at the pT+3 position.; PS00005:Protein kinase C phosphorylation site)	Predicted conservation scores
Brotula_barbata_grk1b	T441A	# Altered Effect (Pr = 0.26)
Brotula_barbata_grk1b	T441A	# |---->Altered Motifs (ELME000052|PS00005)
Brotula_barbata_grk1b	T441A	# |---->Altered Structure_and_dynamics (Pr = 0.26)-------------------------------------------------------|
Brotula_barbata_grk1b	T441A	# | |---->Loss of Relative_solvent_accessibility (Pr = 0.24 | P = 0.04) |
Brotula_barbata_grk1b	T441A	# | |---->Altered Secondary_structure (Pr = 0.26) |
Brotula_barbata_grk1b	T441A	# | | |
Brotula_barbata_grk1b	T441A	# | |---->Altered Stability_and_conformational_flexibility (Pr = 0.17) |
Brotula_barbata_grk1b	T441A	# | | |---->Altered Conformational_flexibility (Pr = 0.17) |
Brotula_barbata_grk1b	T441A	# | | |
Brotula_barbata_grk1b	T441A	# | |---->Altered Special_structural_signatures (Pr = 0.05) |
Brotula_barbata_grk1b	T441A	# | |---->Altered Signal_peptide (Pr = 0.00) |
Brotula_barbata_grk1b	T441A	# | | |
Brotula_barbata_grk1b	T441A	# | |---->Altered Transmembrane_protein (Pr = 0.05) |
Brotula_barbata_grk1b	T441A	# | |
Brotula_barbata_grk1b	T441A	# |---->Altered Functional_residue (Pr = 0.23) |
Brotula_barbata_grk1b	T441A	# |---->Altered Macromolecular_binding (Pr = 0.23) |
Brotula_barbata_grk1b	T441A	# | |---->Altered DNA_binding (Pr = 0.16 | P = 0.04) |
Brotula_barbata_grk1b	T441A	# | |---->Altered Protein_binding (Pr = 0.23) |
Brotula_barbata_grk1b	T441A	# | |---->Altered Disordered_interface (Pr = 0.15) |
Brotula_barbata_grk1b	T441A	# | | |
Brotula_barbata_grk1b	T441A	# | |---->Altered Ordered_interface (Pr = 0.23) |
Brotula_barbata_grk1b	T441A	# | |
Brotula_barbata_grk1b	T441A	# |---->Altered Metal_binding (Pr = 0.05)<---------------------------------------------------------|
Brotula_barbata_grk1b	T441A	# |
Brotula_barbata_grk1b	T441A	# |---->Altered PTM_site (Pr = 0.11)
Brotula_barbata_grk1b	K457R	0.108		Altered Motifs (None)	Predicted conservation scores
Brotula_barbata_grk1b	K457R	# Altered Effect (Pr = 0.23)
Brotula_barbata_grk1b	K457R	# |---->Altered Motifs (None)
Brotula_barbata_grk1b	K457R	# |---->Altered Structure_and_dynamics (Pr = 0.23)-------------------------------------------------------|
Brotula_barbata_grk1b	K457R	# | |---->Altered Secondary_structure (Pr = 0.23) |
Brotula_barbata_grk1b	K457R	# | | |
Brotula_barbata_grk1b	K457R	# | |---->Altered Stability_and_conformational_flexibility (Pr = 0.17) |
Brotula_barbata_grk1b	K457R	# | | |---->Altered Conformational_flexibility (Pr = 0.17) |
Brotula_barbata_grk1b	K457R	# | | |
Brotula_barbata_grk1b	K457R	# | |---->Altered Special_structural_signatures (Pr = 0.02) |
Brotula_barbata_grk1b	K457R	# | |---->Altered Signal_peptide (Pr = 0.00) |
Brotula_barbata_grk1b	K457R	# | | |
Brotula_barbata_grk1b	K457R	# | |---->Altered Transmembrane_protein (Pr = 0.02) |
Brotula_barbata_grk1b	K457R	# | |
Brotula_barbata_grk1b	K457R	# |---->Altered Functional_residue (Pr = 0.18) |
Brotula_barbata_grk1b	K457R	# |---->Altered Macromolecular_binding (Pr = 0.14) |
Brotula_barbata_grk1b	K457R	# | |---->Altered Protein_binding (Pr = 0.14) |
Brotula_barbata_grk1b	K457R	# | |---->Altered Disordered_interface (Pr = 0.10) |
Brotula_barbata_grk1b	K457R	# | | |
Brotula_barbata_grk1b	K457R	# | |---->Altered Ordered_interface (Pr = 0.14) |
Brotula_barbata_grk1b	K457R	# | |
Brotula_barbata_grk1b	K457R	# |---->Altered Metal_binding (Pr = 0.02)<---------------------------------------------------------|
Brotula_barbata_grk1b	K457R	# |
Brotula_barbata_grk1b	K457R	# |---->Altered PTM_site (Pr = 0.18)
Brotula_barbata_grk1b	I462F	0.525		Altered Motifs (None)	Predicted conservation scores
Brotula_barbata_grk1b	I462F	# Altered Effect (Pr = 0.18)
Brotula_barbata_grk1b	I462F	# |---->Altered Motifs (None)
Brotula_barbata_grk1b	I462F	# |---->Altered Structure_and_dynamics (Pr = 0.18)-------------------------------------------------------|
Brotula_barbata_grk1b	I462F	# | |---->Altered Secondary_structure (Pr = 0.14) |
Brotula_barbata_grk1b	I462F	# | | |
Brotula_barbata_grk1b	I462F	# | |---->Altered Stability_and_conformational_flexibility (Pr = 0.18) |
Brotula_barbata_grk1b	I462F	# | | |---->Altered Conformational_flexibility (Pr = 0.18) |
Brotula_barbata_grk1b	I462F	# | | |
Brotula_barbata_grk1b	I462F	# | |---->Altered Special_structural_signatures (Pr = 0.02) |
Brotula_barbata_grk1b	I462F	# | |---->Altered Signal_peptide (Pr = 0.00) |
Brotula_barbata_grk1b	I462F	# | | |
Brotula_barbata_grk1b	I462F	# | |---->Altered Transmembrane_protein (Pr = 0.02) |
Brotula_barbata_grk1b	I462F	# | |
Brotula_barbata_grk1b	I462F	# |---->Altered Functional_residue (Pr = 0.15) |
Brotula_barbata_grk1b	I462F	# |---->Altered Macromolecular_binding (Pr = 0.05) |
Brotula_barbata_grk1b	I462F	# | |---->Altered Protein_binding (Pr = 0.05) |
Brotula_barbata_grk1b	I462F	# | |---->Altered Disordered_interface (Pr = 0.02) |
Brotula_barbata_grk1b	I462F	# | | |
Brotula_barbata_grk1b	I462F	# | |---->Altered Ordered_interface (Pr = 0.05) |
Brotula_barbata_grk1b	I462F	# | |
Brotula_barbata_grk1b	I462F	# |---->Altered Metal_binding (Pr = 0.03)<---------------------------------------------------------|
Brotula_barbata_grk1b	I462F	# |
Brotula_barbata_grk1b	I462F	# |---->Altered PTM_site (Pr = 0.15)
Brotula_barbata_grk1b	L485I	0.106		Altered Motifs (ELME000122:These phosphorylation-independent motifs bind to Dab-like PTB domains. Binding is not driven by contacts at the 0 or FY position - but instead is dependent upon the large number of hydrophobic and hydrogen bond contacts between motif and domain.)	Predicted conservation scores
Brotula_barbata_grk1b	L485I	# Altered Effect (Pr = 0.26)
Brotula_barbata_grk1b	L485I	# |---->Altered Motifs (ELME000122)
Brotula_barbata_grk1b	L485I	# |---->Altered Structure_and_dynamics (Pr = 0.26)-------------------------------------------------------|
Brotula_barbata_grk1b	L485I	# | |---->Altered Secondary_structure (Pr = 0.26) |
Brotula_barbata_grk1b	L485I	# | | |
Brotula_barbata_grk1b	L485I	# | |---->Altered Stability_and_conformational_flexibility (Pr = 0.26) |
Brotula_barbata_grk1b	L485I	# | | |---->Altered Conformational_flexibility (Pr = 0.26) |
Brotula_barbata_grk1b	L485I	# | | |
Brotula_barbata_grk1b	L485I	# | |---->Altered Special_structural_signatures (Pr = 0.02) |
Brotula_barbata_grk1b	L485I	# | |---->Altered Signal_peptide (Pr = 0.00) |
Brotula_barbata_grk1b	L485I	# | | |
Brotula_barbata_grk1b	L485I	# | |---->Altered Transmembrane_protein (Pr = 0.02) |
Brotula_barbata_grk1b	L485I	# | |
Brotula_barbata_grk1b	L485I	# |---->Altered Functional_residue (Pr = 0.21) |
Brotula_barbata_grk1b	L485I	# |---->Altered Macromolecular_binding (Pr = 0.21) |
Brotula_barbata_grk1b	L485I	# | |---->Altered Protein_binding (Pr = 0.21) |
Brotula_barbata_grk1b	L485I	# | |---->Altered Disordered_interface (Pr = 0.21) |
Brotula_barbata_grk1b	L485I	# | | |
Brotula_barbata_grk1b	L485I	# | |---->Altered Ordered_interface (Pr = 0.16) |
Brotula_barbata_grk1b	L485I	# | |
Brotula_barbata_grk1b	L485I	# |---->Altered Metal_binding (Pr = 0.05)<---------------------------------------------------------|
Brotula_barbata_grk1b	L485I	# |
Brotula_barbata_grk1b	L485I	# |---->Altered PTM_site (Pr = 0.13)
Brotula_barbata_grk1b	Q488L	0.682	Gain of Acetylation at K492 (Pr = 0.24 | P = 0.02)	Altered Motifs (ELME000106:Substrate recognition site that interacts with cyclin and thereby increases phosphorylation by cyclin/cdk complexes. Predicted proteins should have a CDK phosphorylation site. Also used by cyclin/cdk inhibitors.; ELME000122:These phosphorylation-independent motifs bind to Dab-like PTB domains. Binding is not driven by contacts at the 0 or FY position - but instead is dependent upon the large number of hydrophobic and hydrogen bond contacts between motif and domain.)	Predicted conservation scores
Brotula_barbata_grk1b	Q488L	# Altered Effect (Pr = 0.26)
Brotula_barbata_grk1b	Q488L	# |---->Altered Motifs (ELME000106|ELME000122)
Brotula_barbata_grk1b	Q488L	# |---->Altered Structure_and_dynamics (Pr = 0.26)-------------------------------------------------------|
Brotula_barbata_grk1b	Q488L	# | |---->Altered Secondary_structure (Pr = 0.26) |
Brotula_barbata_grk1b	Q488L	# | | |
Brotula_barbata_grk1b	Q488L	# | |---->Altered Stability_and_conformational_flexibility (Pr = 0.26) |
Brotula_barbata_grk1b	Q488L	# | | |---->Altered Conformational_flexibility (Pr = 0.26) |
Brotula_barbata_grk1b	Q488L	# | | |
Brotula_barbata_grk1b	Q488L	# | |---->Altered Special_structural_signatures (Pr = 0.02) |
Brotula_barbata_grk1b	Q488L	# | |---->Altered Signal_peptide (Pr = 0.00) |
Brotula_barbata_grk1b	Q488L	# | | |
Brotula_barbata_grk1b	Q488L	# | |---->Altered Transmembrane_protein (Pr = 0.02) |
Brotula_barbata_grk1b	Q488L	# | |
Brotula_barbata_grk1b	Q488L	# |---->Altered Functional_residue (Pr = 0.24) |
Brotula_barbata_grk1b	Q488L	# |---->Altered Macromolecular_binding (Pr = 0.17) |
Brotula_barbata_grk1b	Q488L	# | |---->Altered Protein_binding (Pr = 0.17) |
Brotula_barbata_grk1b	Q488L	# | |---->Altered Disordered_interface (Pr = 0.17) |
Brotula_barbata_grk1b	Q488L	# | | |
Brotula_barbata_grk1b	Q488L	# | |---->Altered Ordered_interface (Pr = 0.12) |
Brotula_barbata_grk1b	Q488L	# | |
Brotula_barbata_grk1b	Q488L	# |---->Altered Metal_binding (Pr = 0.04)<---------------------------------------------------------|
Brotula_barbata_grk1b	Q488L	# |
Brotula_barbata_grk1b	Q488L	# |---->Altered PTM_site (Pr = 0.24)
Brotula_barbata_grk1b	Q488L	# |---->Gain of Acetylation at K492 (Pr = 0.24 | P = 0.02)
Brotula_barbata_grk1b	E556D	0.300		Altered Motifs (ELME000117:Major TRAF2-binding consensus motif. Members of the tumor necrosis factor receptor (TNFR) superfamily initiate intracellular signaling by recruiting the C-domain of the TNFR-associated factors (TRAFs) through their cytoplasmic tails.)	Predicted conservation scores
Brotula_barbata_grk1b	E556D	# Altered Effect (Pr = 0.25)
Brotula_barbata_grk1b	E556D	# |---->Altered Motifs (ELME000117)
Brotula_barbata_grk1b	E556D	# |---->Altered Structure_and_dynamics (Pr = 0.25)-------------------------------------------------------|
Brotula_barbata_grk1b	E556D	# | |---->Altered Secondary_structure (Pr = 0.25) |
Brotula_barbata_grk1b	E556D	# | | |
Brotula_barbata_grk1b	E556D	# | |---->Altered Stability_and_conformational_flexibility (Pr = 0.15) |
Brotula_barbata_grk1b	E556D	# | | |---->Altered Conformational_flexibility (Pr = 0.15) |
Brotula_barbata_grk1b	E556D	# | | |
Brotula_barbata_grk1b	E556D	# | |---->Altered Special_structural_signatures (Pr = 0.05) |
Brotula_barbata_grk1b	E556D	# | |---->Altered Signal_peptide (Pr = 0.00) |
Brotula_barbata_grk1b	E556D	# | | |
Brotula_barbata_grk1b	E556D	# | |---->Altered Transmembrane_protein (Pr = 0.05) |
Brotula_barbata_grk1b	E556D	# | |
Brotula_barbata_grk1b	E556D	# |---->Altered Functional_residue (Pr = 0.18) |
Brotula_barbata_grk1b	E556D	# |---->Altered Macromolecular_binding (Pr = 0.18) |
Brotula_barbata_grk1b	E556D	# | |---->Altered Protein_binding (Pr = 0.18) |
Brotula_barbata_grk1b	E556D	# | |---->Altered Disordered_interface (Pr = 0.08) |
Brotula_barbata_grk1b	E556D	# | | |
Brotula_barbata_grk1b	E556D	# | |---->Altered Ordered_interface (Pr = 0.18) |
Brotula_barbata_grk1b	E556D	# | |
Brotula_barbata_grk1b	E556D	# |---->Altered Metal_binding (Pr = 0.02)<---------------------------------------------------------|
Brotula_barbata_grk1b	E556D	# |
Brotula_barbata_grk1b	E556D	# |---->Altered PTM_site (Pr = 0.04)
Brotula_barbata_grk7a	K43R	0.177		Altered Motifs (ELME000061:PKB Phosphorylation site)	Predicted conservation scores
Brotula_barbata_grk7a	K43R	# Altered Effect (Pr = 0.26)
Brotula_barbata_grk7a	K43R	# |---->Altered Motifs (ELME000061)
Brotula_barbata_grk7a	K43R	# |---->Altered Structure_and_dynamics (Pr = 0.26)-------------------------------------------------------|
Brotula_barbata_grk7a	K43R	# | |---->Altered Secondary_structure (Pr = 0.26) |
Brotula_barbata_grk7a	K43R	# | | |
Brotula_barbata_grk7a	K43R	# | |---->Altered Stability_and_conformational_flexibility (Pr = 0.26) |
Brotula_barbata_grk7a	K43R	# | | |---->Altered Conformational_flexibility (Pr = 0.26) |
Brotula_barbata_grk7a	K43R	# | | |
Brotula_barbata_grk7a	K43R	# | |---->Altered Special_structural_signatures (Pr = 0.02) |
Brotula_barbata_grk7a	K43R	# | |---->Altered Signal_peptide (Pr = 0.00) |
Brotula_barbata_grk7a	K43R	# | | |
Brotula_barbata_grk7a	K43R	# | |---->Altered Transmembrane_protein (Pr = 0.02) |
Brotula_barbata_grk7a	K43R	# | |
Brotula_barbata_grk7a	K43R	# |---->Altered Functional_residue (Pr = 0.17) |
Brotula_barbata_grk7a	K43R	# |---->Altered Macromolecular_binding (Pr = 0.17) |
Brotula_barbata_grk7a	K43R	# | |---->Altered Protein_binding (Pr = 0.17) |
Brotula_barbata_grk7a	K43R	# | |---->Altered Disordered_interface (Pr = 0.17) |
Brotula_barbata_grk7a	K43R	# | | |
Brotula_barbata_grk7a	K43R	# | |---->Altered Ordered_interface (Pr = 0.03) |
Brotula_barbata_grk7a	K43R	# | |
Brotula_barbata_grk7a	K43R	# |---->Altered Metal_binding (Pr = 0.02)<---------------------------------------------------------|
Brotula_barbata_grk7a	K43R	# |
Brotula_barbata_grk7a	K43R	# |---->Altered PTM_site (Pr = 0.17)
Brotula_barbata_grk7a	A52T	0.106		Altered Motifs (ELME000062:Secondary preference for PKA-type AGC kinase phosphorylation.; ELME000064:CK2 phosphorylation site; ELME000220:Phosphothreonine motif binding a subset of FHA domains that have a preference for an acidic amino acid at the pT+3 position.; ELME000239:The USP7 NTD domain binding motif variant based on the MDM2 and P53 interactions.; PS00006:Casein kinase II phosphorylation site)	Predicted conservation scores
Brotula_barbata_grk7a	A52T	# Altered Effect (Pr = 0.30)
Brotula_barbata_grk7a	A52T	# |---->Altered Motifs (ELME000062|ELME000064|ELME000220|ELME000239|PS00006)
Brotula_barbata_grk7a	A52T	# |---->Altered Structure_and_dynamics (Pr = 0.30)-------------------------------------------------------|
Brotula_barbata_grk7a	A52T	# | |---->Altered Secondary_structure (Pr = 0.26) |
Brotula_barbata_grk7a	A52T	# | | |
Brotula_barbata_grk7a	A52T	# | |---->Altered Stability_and_conformational_flexibility (Pr = 0.30) |
Brotula_barbata_grk7a	A52T	# | | |---->Altered Conformational_flexibility (Pr = 0.30) |
Brotula_barbata_grk7a	A52T	# | | |
Brotula_barbata_grk7a	A52T	# | |---->Altered Special_structural_signatures (Pr = 0.02) |
Brotula_barbata_grk7a	A52T	# | |---->Altered Signal_peptide (Pr = 0.00) |
Brotula_barbata_grk7a	A52T	# | | |
Brotula_barbata_grk7a	A52T	# | |---->Altered Transmembrane_protein (Pr = 0.02) |
Brotula_barbata_grk7a	A52T	# | |
Brotula_barbata_grk7a	A52T	# |---->Altered Functional_residue (Pr = 0.12) |
Brotula_barbata_grk7a	A52T	# |---->Altered Macromolecular_binding (Pr = 0.07) |
Brotula_barbata_grk7a	A52T	# | |---->Altered Protein_binding (Pr = 0.07) |
Brotula_barbata_grk7a	A52T	# | |---->Altered Disordered_interface (Pr = 0.07) |
Brotula_barbata_grk7a	A52T	# | | |
Brotula_barbata_grk7a	A52T	# | |---->Altered Ordered_interface (Pr = 0.04) |
Brotula_barbata_grk7a	A52T	# | |
Brotula_barbata_grk7a	A52T	# |---->Altered Metal_binding (Pr = 0.03)<---------------------------------------------------------|
Brotula_barbata_grk7a	A52T	# |
Brotula_barbata_grk7a	A52T	# |---->Altered PTM_site (Pr = 0.12)
Brotula_barbata_grk7a	D74N	0.535		Altered Motifs (ELME000328:Fxxx[WF] motifs are present in Pex19 and S. cerevisiae Pex5 cytosolic receptors that bind to peroxisomal membrane docking member - Pex14)	Predicted conservation scores
Brotula_barbata_grk7a	D74N	# Altered Effect (Pr = 0.26)
Brotula_barbata_grk7a	D74N	# |---->Altered Motifs (ELME000328)
Brotula_barbata_grk7a	D74N	# |---->Altered Structure_and_dynamics (Pr = 0.26)-------------------------------------------------------|
Brotula_barbata_grk7a	D74N	# | |---->Altered Secondary_structure (Pr = 0.26) |
Brotula_barbata_grk7a	D74N	# | | |
Brotula_barbata_grk7a	D74N	# | |---->Altered Stability_and_conformational_flexibility (Pr = 0.14) |
Brotula_barbata_grk7a	D74N	# | | |---->Altered Conformational_flexibility (Pr = 0.14) |
Brotula_barbata_grk7a	D74N	# | | |
Brotula_barbata_grk7a	D74N	# | |---->Altered Special_structural_signatures (Pr = 0.07) |
Brotula_barbata_grk7a	D74N	# | |---->Altered Signal_peptide (Pr = 0.00) |
Brotula_barbata_grk7a	D74N	# | | |
Brotula_barbata_grk7a	D74N	# | |---->Altered Transmembrane_protein (Pr = 0.07) |
Brotula_barbata_grk7a	D74N	# | |
Brotula_barbata_grk7a	D74N	# |---->Altered Functional_residue (Pr = 0.15) |
Brotula_barbata_grk7a	D74N	# |---->Altered Macromolecular_binding (Pr = 0.09) |
Brotula_barbata_grk7a	D74N	# | |---->Altered Protein_binding (Pr = 0.09) |
Brotula_barbata_grk7a	D74N	# | |---->Altered Disordered_interface (Pr = 0.06) |
Brotula_barbata_grk7a	D74N	# | | |
Brotula_barbata_grk7a	D74N	# | |---->Altered Ordered_interface (Pr = 0.09) |
Brotula_barbata_grk7a	D74N	# | |
Brotula_barbata_grk7a	D74N	# |---->Altered Metal_binding (Pr = 0.02)<---------------------------------------------------------|
Brotula_barbata_grk7a	D74N	# |
Brotula_barbata_grk7a	D74N	# |---->Altered PTM_site (Pr = 0.15)
Brotula_barbata_grk7a	D92E	0.129	Loss of Sulfation at Y94 (Pr = 0.05 | P = 8.9e-03)	Altered Motifs (None)	Predicted conservation scores
Brotula_barbata_grk7a	D92E	# Altered Effect (Pr = 0.25)
Brotula_barbata_grk7a	D92E	# |---->Altered Motifs (None)
Brotula_barbata_grk7a	D92E	# |---->Altered Structure_and_dynamics (Pr = 0.25)-------------------------------------------------------|
Brotula_barbata_grk7a	D92E	# | |---->Altered Secondary_structure (Pr = 0.25) |
Brotula_barbata_grk7a	D92E	# | | |
Brotula_barbata_grk7a	D92E	# | |---->Altered Stability_and_conformational_flexibility (Pr = 0.15) |
Brotula_barbata_grk7a	D92E	# | | |---->Altered Conformational_flexibility (Pr = 0.15) |
Brotula_barbata_grk7a	D92E	# | | |
Brotula_barbata_grk7a	D92E	# | |---->Altered Special_structural_signatures (Pr = 0.04) |
Brotula_barbata_grk7a	D92E	# | |---->Altered Signal_peptide (Pr = 0.00) |
Brotula_barbata_grk7a	D92E	# | | |
Brotula_barbata_grk7a	D92E	# | |---->Altered Transmembrane_protein (Pr = 0.04) |
Brotula_barbata_grk7a	D92E	# | |
Brotula_barbata_grk7a	D92E	# |---->Altered Functional_residue (Pr = 0.21) |
Brotula_barbata_grk7a	D92E	# |---->Altered Macromolecular_binding (Pr = 0.19) |
Brotula_barbata_grk7a	D92E	# | |---->Altered Protein_binding (Pr = 0.19) |
Brotula_barbata_grk7a	D92E	# | |---->Altered Disordered_interface (Pr = 0.19) |
Brotula_barbata_grk7a	D92E	# | | |
Brotula_barbata_grk7a	D92E	# | |---->Altered Ordered_interface (Pr = 0.18) |
Brotula_barbata_grk7a	D92E	# | |
Brotula_barbata_grk7a	D92E	# |---->Altered Metal_binding (Pr = 0.12)<---------------------------------------------------------|
Brotula_barbata_grk7a	D92E	# |
Brotula_barbata_grk7a	D92E	# |---->Altered PTM_site (Pr = 0.21)
Brotula_barbata_grk7a	D92E	# |---->Loss of Sulfation at Y94 (Pr = 0.05 | P = 8.9e-03)
Brotula_barbata_grk7a	A103T	0.082		Altered Motifs (None)	Predicted conservation scores
Brotula_barbata_grk7a	A103T	# Altered Effect (Pr = 0.25)
Brotula_barbata_grk7a	A103T	# |---->Altered Motifs (None)
Brotula_barbata_grk7a	A103T	# |---->Altered Structure_and_dynamics (Pr = 0.25)-------------------------------------------------------|
Brotula_barbata_grk7a	A103T	# | |---->Altered Secondary_structure (Pr = 0.25) |
Brotula_barbata_grk7a	A103T	# | | |
Brotula_barbata_grk7a	A103T	# | |---->Altered Stability_and_conformational_flexibility (Pr = 0.24) |
Brotula_barbata_grk7a	A103T	# | | |---->Altered Conformational_flexibility (Pr = 0.24) |
Brotula_barbata_grk7a	A103T	# | | |
Brotula_barbata_grk7a	A103T	# | |---->Altered Special_structural_signatures (Pr = 0.06) |
Brotula_barbata_grk7a	A103T	# | |---->Altered Signal_peptide (Pr = 0.00) |
Brotula_barbata_grk7a	A103T	# | | |
Brotula_barbata_grk7a	A103T	# | |---->Altered Transmembrane_protein (Pr = 0.06) |
Brotula_barbata_grk7a	A103T	# | |
Brotula_barbata_grk7a	A103T	# |---->Altered Functional_residue (Pr = 0.18) |
Brotula_barbata_grk7a	A103T	# |---->Altered Macromolecular_binding (Pr = 0.18) |
Brotula_barbata_grk7a	A103T	# | |---->Altered Protein_binding (Pr = 0.18) |
Brotula_barbata_grk7a	A103T	# | |---->Altered Disordered_interface (Pr = 0.14) |
Brotula_barbata_grk7a	A103T	# | | |
Brotula_barbata_grk7a	A103T	# | |---->Altered Ordered_interface (Pr = 0.18) |
Brotula_barbata_grk7a	A103T	# | |
Brotula_barbata_grk7a	A103T	# |---->Altered Metal_binding (Pr = 0.02)<---------------------------------------------------------|
Brotula_barbata_grk7a	A103T	# |
Brotula_barbata_grk7a	A103T	# |---->Altered PTM_site (Pr = 0.18)
Brotula_barbata_grk7a	I112T	0.425	Altered Stability (Pr = 0.29 | P = 6.2e-03); Loss of Acetylation at K114 (Pr = 0.27 | P = 7.5e-03); Gain of ADP-ribosylation at R108 (Pr = 0.19 | P = 0.04); Gain of N-linked_glycosylation at N110 (Pr = 0.02 | P = 0.03)	Altered Motifs (ELME000070:Generic motif for N-glycosylation. It was shown that Trp - Asp - and Glu are uncommon before the Ser/Thr position (PMID-8626433). Efficient glycosylation usually occurs when ~60 residues or more separate the glycosylation acceptor site from the C-terminus.; PS00001:N-glycosylation site; PS00005:Protein kinase C phosphorylation site)	Predicted conservation scores
Brotula_barbata_grk7a	I112T	# Altered Effect (Pr = 0.29)
Brotula_barbata_grk7a	I112T	# |---->Altered Motifs (ELME000070|PS00001|PS00005)
Brotula_barbata_grk7a	I112T	# |---->Altered Structure_and_dynamics (Pr = 0.29)-------------------------------------------------------|
Brotula_barbata_grk7a	I112T	# | |---->Altered Secondary_structure (Pr = 0.26) |
Brotula_barbata_grk7a	I112T	# | | |
Brotula_barbata_grk7a	I112T	# | |---->Altered Stability_and_conformational_flexibility (Pr = 0.29) |
Brotula_barbata_grk7a	I112T	# | | |---->Altered Stability (Pr = 0.29 | P = 6.2e-03) |
Brotula_barbata_grk7a	I112T	# | | |---->Altered Conformational_flexibility (Pr = 0.24) |
Brotula_barbata_grk7a	I112T	# | | |
Brotula_barbata_grk7a	I112T	# | |---->Altered Special_structural_signatures (Pr = 0.04) |
Brotula_barbata_grk7a	I112T	# | |---->Altered Signal_peptide (Pr = 0.00) |
Brotula_barbata_grk7a	I112T	# | | |
Brotula_barbata_grk7a	I112T	# | |---->Altered Transmembrane_protein (Pr = 0.04) |
Brotula_barbata_grk7a	I112T	# | |
Brotula_barbata_grk7a	I112T	# |---->Altered Functional_residue (Pr = 0.27) |
Brotula_barbata_grk7a	I112T	# |---->Altered Macromolecular_binding (Pr = 0.09) |
Brotula_barbata_grk7a	I112T	# | |---->Altered Protein_binding (Pr = 0.09) |
Brotula_barbata_grk7a	I112T	# | |---->Altered Disordered_interface (Pr = 0.09) |
Brotula_barbata_grk7a	I112T	# | | |
Brotula_barbata_grk7a	I112T	# | |---->Altered Ordered_interface (Pr = 0.08) |
Brotula_barbata_grk7a	I112T	# | |
Brotula_barbata_grk7a	I112T	# |---->Altered Metal_binding (Pr = 0.02)<---------------------------------------------------------|
Brotula_barbata_grk7a	I112T	# |
Brotula_barbata_grk7a	I112T	# |---->Altered PTM_site (Pr = 0.27)
Brotula_barbata_grk7a	I112T	# |---->Loss of Acetylation at K114 (Pr = 0.27 | P = 7.5e-03)
Brotula_barbata_grk7a	I112T	# |---->Gain of ADP-ribosylation at R108 (Pr = 0.19 | P = 0.04)
Brotula_barbata_grk7a	I112T	# |---->Gain of N-linked_glycosylation at N110 (Pr = 0.02 | P = 0.03)
Brotula_barbata_grk7a	Y115F	0.246	Loss of Acetylation at K114 (Pr = 0.36 | P = 1.9e-03); Loss of Phosphorylation at Y115 (Pr = 0.28 | P = 0.02)	Altered Motifs (ELME000182:STAT5 Src Homology 2 (SH2) domain binding motif.)	Predicted conservation scores
Brotula_barbata_grk7a	Y115F	# Altered Effect (Pr = 0.36)
Brotula_barbata_grk7a	Y115F	# |---->Altered Motifs (ELME000182)
Brotula_barbata_grk7a	Y115F	# |---->Altered Structure_and_dynamics (Pr = 0.26)-------------------------------------------------------|
Brotula_barbata_grk7a	Y115F	# | |---->Altered Secondary_structure (Pr = 0.26) |
Brotula_barbata_grk7a	Y115F	# | | |
Brotula_barbata_grk7a	Y115F	# | |---->Altered Stability_and_conformational_flexibility (Pr = 0.16) |
Brotula_barbata_grk7a	Y115F	# | | |---->Altered Conformational_flexibility (Pr = 0.16) |
Brotula_barbata_grk7a	Y115F	# | | |
Brotula_barbata_grk7a	Y115F	# | |---->Altered Special_structural_signatures (Pr = 0.05) |
Brotula_barbata_grk7a	Y115F	# | |---->Altered Signal_peptide (Pr = 0.00) |
Brotula_barbata_grk7a	Y115F	# | | |
Brotula_barbata_grk7a	Y115F	# | |---->Altered Transmembrane_protein (Pr = 0.05) |
Brotula_barbata_grk7a	Y115F	# | |
Brotula_barbata_grk7a	Y115F	# |---->Altered Functional_residue (Pr = 0.36) |
Brotula_barbata_grk7a	Y115F	# |---->Altered Macromolecular_binding (Pr = 0.09) |
Brotula_barbata_grk7a	Y115F	# | |---->Altered Protein_binding (Pr = 0.09) |
Brotula_barbata_grk7a	Y115F	# | |---->Altered Disordered_interface (Pr = 0.09) |
Brotula_barbata_grk7a	Y115F	# | | |
Brotula_barbata_grk7a	Y115F	# | |---->Altered Ordered_interface (Pr = 0.08) |
Brotula_barbata_grk7a	Y115F	# | |
Brotula_barbata_grk7a	Y115F	# |---->Altered Metal_binding (Pr = 0.02)<---------------------------------------------------------|
Brotula_barbata_grk7a	Y115F	# |
Brotula_barbata_grk7a	Y115F	# |---->Altered PTM_site (Pr = 0.36)
Brotula_barbata_grk7a	Y115F	# |---->Loss of Acetylation at K114 (Pr = 0.36 | P = 1.9e-03)
Brotula_barbata_grk7a	Y115F	# |---->Loss of Phosphorylation at Y115 (Pr = 0.28 | P = 0.02)
Brotula_barbata_grk7a	E146A	0.189	Gain of Ubiquitylation at K141 (Pr = 0.16 | P = 0.04)	Altered Motifs (ELME000134:Calmodulin binding helical peptide motif)	Predicted conservation scores
Brotula_barbata_grk7a	E146A	# Altered Effect (Pr = 0.25)
Brotula_barbata_grk7a	E146A	# |---->Altered Motifs (ELME000134)
Brotula_barbata_grk7a	E146A	# |---->Altered Structure_and_dynamics (Pr = 0.25)-------------------------------------------------------|
Brotula_barbata_grk7a	E146A	# | |---->Altered Secondary_structure (Pr = 0.25) |
Brotula_barbata_grk7a	E146A	# | | |
Brotula_barbata_grk7a	E146A	# | |---->Altered Stability_and_conformational_flexibility (Pr = 0.24) |
Brotula_barbata_grk7a	E146A	# | | |---->Altered Conformational_flexibility (Pr = 0.24) |
Brotula_barbata_grk7a	E146A	# | | |
Brotula_barbata_grk7a	E146A	# | |---->Altered Special_structural_signatures (Pr = 0.02) |
Brotula_barbata_grk7a	E146A	# | |---->Altered Signal_peptide (Pr = 0.00) |
Brotula_barbata_grk7a	E146A	# | | |
Brotula_barbata_grk7a	E146A	# | |---->Altered Transmembrane_protein (Pr = 0.02) |
Brotula_barbata_grk7a	E146A	# | |
Brotula_barbata_grk7a	E146A	# |---->Altered Functional_residue (Pr = 0.18) |
Brotula_barbata_grk7a	E146A	# |---->Altered Macromolecular_binding (Pr = 0.03) |
Brotula_barbata_grk7a	E146A	# | |---->Altered Protein_binding (Pr = 0.03) |
Brotula_barbata_grk7a	E146A	# | |---->Altered Disordered_interface (Pr = 0.03) |
Brotula_barbata_grk7a	E146A	# | | |
Brotula_barbata_grk7a	E146A	# | |---->Altered Ordered_interface (Pr = 0.03) |
Brotula_barbata_grk7a	E146A	# | |
Brotula_barbata_grk7a	E146A	# |---->Altered Metal_binding (Pr = 0.00)<---------------------------------------------------------|
Brotula_barbata_grk7a	E146A	# |
Brotula_barbata_grk7a	E146A	# |---->Altered PTM_site (Pr = 0.18)
Brotula_barbata_grk7a	E146A	# |---->Gain of Ubiquitylation at K141 (Pr = 0.16 | P = 0.04)
Brotula_barbata_grk7a	D167E	0.160	Loss of Sulfation at Y168 (Pr = 0.06 | P = 6.6e-03)	Altered Motifs (ELME000146:Subtilisin/kexin isozyme-1 (SKI1) cleavage site ([RK]-X-[hydrophobic]-[LTKF]-|-X); ELME000157:PXXDY motif recognized by some SH3 domains)	Predicted conservation scores
Brotula_barbata_grk7a	D167E	# Altered Effect (Pr = 0.26)
Brotula_barbata_grk7a	D167E	# |---->Altered Motifs (ELME000146|ELME000157)
Brotula_barbata_grk7a	D167E	# |---->Altered Structure_and_dynamics (Pr = 0.26)-------------------------------------------------------|
Brotula_barbata_grk7a	D167E	# | |---->Altered Secondary_structure (Pr = 0.26) |
Brotula_barbata_grk7a	D167E	# | | |
Brotula_barbata_grk7a	D167E	# | |---->Altered Stability_and_conformational_flexibility (Pr = 0.22) |
Brotula_barbata_grk7a	D167E	# | | |---->Altered Conformational_flexibility (Pr = 0.22) |
Brotula_barbata_grk7a	D167E	# | | |
Brotula_barbata_grk7a	D167E	# | |---->Altered Special_structural_signatures (Pr = 0.07) |
Brotula_barbata_grk7a	D167E	# | |---->Altered Signal_peptide (Pr = 0.00) |
Brotula_barbata_grk7a	D167E	# | | |
Brotula_barbata_grk7a	D167E	# | |---->Altered Transmembrane_protein (Pr = 0.07) |
Brotula_barbata_grk7a	D167E	# | |
Brotula_barbata_grk7a	D167E	# |---->Altered Functional_residue (Pr = 0.19) |
Brotula_barbata_grk7a	D167E	# |---->Altered Macromolecular_binding (Pr = 0.19) |
Brotula_barbata_grk7a	D167E	# | |---->Altered Protein_binding (Pr = 0.19) |
Brotula_barbata_grk7a	D167E	# | |---->Altered Disordered_interface (Pr = 0.15) |
Brotula_barbata_grk7a	D167E	# | | |
Brotula_barbata_grk7a	D167E	# | |---->Altered Ordered_interface (Pr = 0.19) |
Brotula_barbata_grk7a	D167E	# | |
Brotula_barbata_grk7a	D167E	# |---->Altered Metal_binding (Pr = 0.01)<---------------------------------------------------------|
Brotula_barbata_grk7a	D167E	# |
Brotula_barbata_grk7a	D167E	# |---->Altered PTM_site (Pr = 0.17)
Brotula_barbata_grk7a	D167E	# |---->Loss of Sulfation at Y168 (Pr = 0.06 | P = 6.6e-03)
Brotula_barbata_grk7a	K279R	0.555	Altered PPI_hotspot (Pr = 0.25 | P = 0.02); Loss of Nickel_binding at H281 (Pr = 0.21 | P = 0.02); Altered Cytoplasmic_loop (Pr = 0.18 | P = 8.1e-03); Loss of Manganese_binding at H281 (Pr = 0.18 | P = 0.03)	Altered Motifs (None)	Predicted conservation scores
Brotula_barbata_grk7a	K279R	# Altered Effect (Pr = 0.25)
Brotula_barbata_grk7a	K279R	# |---->Altered Motifs (None)
Brotula_barbata_grk7a	K279R	# |---->Altered Structure_and_dynamics (Pr = 0.25)-------------------------------------------------------|
Brotula_barbata_grk7a	K279R	# | |---->Altered Secondary_structure (Pr = 0.25) |
Brotula_barbata_grk7a	K279R	# | | |
Brotula_barbata_grk7a	K279R	# | |---->Altered Stability_and_conformational_flexibility (Pr = 0.20) |
Brotula_barbata_grk7a	K279R	# | | |---->Altered Conformational_flexibility (Pr = 0.20) |
Brotula_barbata_grk7a	K279R	# | | |
Brotula_barbata_grk7a	K279R	# | |---->Altered Special_structural_signatures (Pr = 0.18) |
Brotula_barbata_grk7a	K279R	# | |---->Altered Signal_peptide (Pr = 0.00) |
Brotula_barbata_grk7a	K279R	# | | |
Brotula_barbata_grk7a	K279R	# | |---->Altered Transmembrane_protein (Pr = 0.18) |
Brotula_barbata_grk7a	K279R	# | |---->Altered Non-cytoplasmic_loop (Pr = 0.18 | P = 8.1e-03) |
Brotula_barbata_grk7a	K279R	# | |
Brotula_barbata_grk7a	K279R	# |---->Altered Functional_residue (Pr = 0.25) |
Brotula_barbata_grk7a	K279R	# |---->Altered Macromolecular_binding (Pr = 0.25) |
Brotula_barbata_grk7a	K279R	# | |---->Altered Protein_binding (Pr = 0.25) |
Brotula_barbata_grk7a	K279R	# | |---->Altered Disordered_interface (Pr = 0.21) |
Brotula_barbata_grk7a	K279R	# | | |
Brotula_barbata_grk7a	K279R	# | |---->Altered Ordered_interface (Pr = 0.25) |
Brotula_barbata_grk7a	K279R	# | |---->Altered PPI_hotspot (Pr = 0.25 | P = 0.02) |
Brotula_barbata_grk7a	K279R	# | |
Brotula_barbata_grk7a	K279R	# |---->Altered Metal_binding (Pr = 0.21)<---------------------------------------------------------|
Brotula_barbata_grk7a	K279R	# | |---->Loss of Manganese_binding at H281 (Pr = 0.18 | P = 0.03)
Brotula_barbata_grk7a	K279R	# | |---->Loss of Nickel_binding at H281 (Pr = 0.21 | P = 0.02)
Brotula_barbata_grk7a	K279R	# |
Brotula_barbata_grk7a	K279R	# |---->Altered PTM_site (Pr = 0.13)
Brotula_barbata_grk7a	V321I	0.278	Loss of Allosteric_site at R323 (Pr = 0.32 | P = 2.8e-03); Loss of Catalytic_site at K326 (Pr = 0.27 | P = 3.6e-03); Loss of Manganese_binding at D324 (Pr = 0.26 | P = 8.6e-03); Altered DNA_binding (Pr = 0.18 | P = 0.03); Loss of Potassium_binding at D324 (Pr = 0.12 | P = 0.04); Loss of Methylation at K326 (Pr = 0.10 | P = 0.04); Loss of Sulfation at Y322 (Pr = 0.01 | P = 0.04)	Altered Motifs (PS00108:Serine/Threonine protein kinases active-site signature)	Predicted conservation scores
Brotula_barbata_grk7a	V321I	# Altered Effect (Pr = 0.32)
Brotula_barbata_grk7a	V321I	# |---->Altered Motifs (PS00108)
Brotula_barbata_grk7a	V321I	# |---->Altered Structure_and_dynamics (Pr = 0.32)-------------------------------------------------------|
Brotula_barbata_grk7a	V321I	# | |---->Altered Secondary_structure (Pr = 0.25) |
Brotula_barbata_grk7a	V321I	# | | |
Brotula_barbata_grk7a	V321I	# | |---->Altered Stability_and_conformational_flexibility (Pr = 0.18) |
Brotula_barbata_grk7a	V321I	# | | |---->Altered Conformational_flexibility (Pr = 0.18) |
Brotula_barbata_grk7a	V321I	# | | |
Brotula_barbata_grk7a	V321I	# | |---->Altered Special_structural_signatures (Pr = 0.03) |
Brotula_barbata_grk7a	V321I	# | |---->Altered Signal_peptide (Pr = 0.00) |
Brotula_barbata_grk7a	V321I	# | | |
Brotula_barbata_grk7a	V321I	# | |---->Altered Transmembrane_protein (Pr = 0.03) |
Brotula_barbata_grk7a	V321I	# | |
Brotula_barbata_grk7a	V321I	# |---->Altered Functional_residue (Pr = 0.32) |
Brotula_barbata_grk7a	V321I	# |---->Loss of Catalytic_site at K326 (Pr = 0.27 | P = 3.6e-03) |
Brotula_barbata_grk7a	V321I	# |---->Loss of Allosteric_site at R323 (Pr = 0.32 | P = 2.8e-03)<---------------------------------|
Brotula_barbata_grk7a	V321I	# |---->Altered Macromolecular_binding (Pr = 0.24) |
Brotula_barbata_grk7a	V321I	# | |---->Altered DNA_binding (Pr = 0.18 | P = 0.03) |
Brotula_barbata_grk7a	V321I	# | |---->Altered Protein_binding (Pr = 0.24) |
Brotula_barbata_grk7a	V321I	# | |---->Altered Disordered_interface (Pr = 0.19) |
Brotula_barbata_grk7a	V321I	# | | |
Brotula_barbata_grk7a	V321I	# | |---->Altered Ordered_interface (Pr = 0.24) |
Brotula_barbata_grk7a	V321I	# | |
Brotula_barbata_grk7a	V321I	# |---->Altered Metal_binding (Pr = 0.26)<---------------------------------------------------------|
Brotula_barbata_grk7a	V321I	# | |---->Loss of Manganese_binding at D324 (Pr = 0.26 | P = 8.6e-03)
Brotula_barbata_grk7a	V321I	# | |---->Loss of Potassium_binding at D324 (Pr = 0.12 | P = 0.04)
Brotula_barbata_grk7a	V321I	# |
Brotula_barbata_grk7a	V321I	# |---->Altered PTM_site (Pr = 0.13)
Brotula_barbata_grk7a	V321I	# |---->Loss of Methylation at K326 (Pr = 0.10 | P = 0.04)
Brotula_barbata_grk7a	V321I	# |---->Loss of Sulfation at Y322 (Pr = 0.01 | P = 0.04)
Brotula_barbata_grk7a	V418T	0.393	Gain of Intrinsic_disorder (Pr = 0.34 | P = 0.02)	Altered Motifs (ELME000008:Main preference for PKA-type AGC kinase phosphorylation.; ELME000062:Secondary preference for PKA-type AGC kinase phosphorylation.; ELME000064:CK2 phosphorylation site; ELME000117:Major TRAF2-binding consensus motif. Members of the tumor necrosis factor receptor (TNFR) superfamily initiate intracellular signaling by recruiting the C-domain of the TNFR-associated factors (TRAFs) through their cytoplasmic tails.; ELME000146:Subtilisin/kexin isozyme-1 (SKI1) cleavage site ([RK]-X-[hydrophobic]-[LTKF]-|-X); ELME000220:Phosphothreonine motif binding a subset of FHA domains that have a preference for an acidic amino acid at the pT+3 position.; PS00004:cAMP- and cGMP-dependent protein kinase phosphorylation site; PS00006:Casein kinase II phosphorylation site)	Predicted conservation scores
Brotula_barbata_grk7a	V418T	# Altered Effect (Pr = 0.34)
Brotula_barbata_grk7a	V418T	# |---->Altered Motifs (ELME000008|ELME000062|ELME000064|ELME000117|ELME000146|ELME000220|PS00004|PS00006)
Brotula_barbata_grk7a	V418T	# |---->Altered Structure_and_dynamics (Pr = 0.34)-------------------------------------------------------|
Brotula_barbata_grk7a	V418T	# | |---->Altered Secondary_structure (Pr = 0.25) |
Brotula_barbata_grk7a	V418T	# | | |
Brotula_barbata_grk7a	V418T	# | |---->Altered Stability_and_conformational_flexibility (Pr = 0.34) |
Brotula_barbata_grk7a	V418T	# | | |---->Altered Conformational_flexibility (Pr = 0.34) |
Brotula_barbata_grk7a	V418T	# | | |---->Gain of Intrinsic_disorder (Pr = 0.34 | P = 0.02) |
Brotula_barbata_grk7a	V418T	# | | |
Brotula_barbata_grk7a	V418T	# | |---->Altered Special_structural_signatures (Pr = 0.08) |
Brotula_barbata_grk7a	V418T	# | |---->Altered Signal_peptide (Pr = 0.00) |
Brotula_barbata_grk7a	V418T	# | | |
Brotula_barbata_grk7a	V418T	# | |---->Altered Transmembrane_protein (Pr = 0.08) |
Brotula_barbata_grk7a	V418T	# | |
Brotula_barbata_grk7a	V418T	# |---->Altered Functional_residue (Pr = 0.24) |
Brotula_barbata_grk7a	V418T	# |---->Altered Macromolecular_binding (Pr = 0.24) |
Brotula_barbata_grk7a	V418T	# | |---->Altered Protein_binding (Pr = 0.24) |
Brotula_barbata_grk7a	V418T	# | |---->Altered Disordered_interface (Pr = 0.24) |
Brotula_barbata_grk7a	V418T	# | | |
Brotula_barbata_grk7a	V418T	# | |---->Altered Ordered_interface (Pr = 0.08) |
Brotula_barbata_grk7a	V418T	# | |
Brotula_barbata_grk7a	V418T	# |---->Altered Metal_binding (Pr = 0.01)<---------------------------------------------------------|
Brotula_barbata_grk7a	V418T	# |
Brotula_barbata_grk7a	V418T	# |---->Altered PTM_site (Pr = 0.15)
Brotula_barbata_grk7a	D446E	0.152	Gain of Acetylation at K442 (Pr = 0.23 | P = 0.02); Altered DNA_binding (Pr = 0.18 | P = 0.03)	Altered Motifs (None)	Predicted conservation scores
Brotula_barbata_grk7a	D446E	# Altered Effect (Pr = 0.27)
Brotula_barbata_grk7a	D446E	# |---->Altered Motifs (None)
Brotula_barbata_grk7a	D446E	# |---->Altered Structure_and_dynamics (Pr = 0.27)-------------------------------------------------------|
Brotula_barbata_grk7a	D446E	# | |---->Altered Secondary_structure (Pr = 0.26) |
Brotula_barbata_grk7a	D446E	# | | |
Brotula_barbata_grk7a	D446E	# | |---->Altered Stability_and_conformational_flexibility (Pr = 0.27) |
Brotula_barbata_grk7a	D446E	# | | |---->Altered Conformational_flexibility (Pr = 0.27) |
Brotula_barbata_grk7a	D446E	# | | |
Brotula_barbata_grk7a	D446E	# | |---->Altered Special_structural_signatures (Pr = 0.04) |
Brotula_barbata_grk7a	D446E	# | |---->Altered Signal_peptide (Pr = 0.00) |
Brotula_barbata_grk7a	D446E	# | | |
Brotula_barbata_grk7a	D446E	# | |---->Altered Transmembrane_protein (Pr = 0.04) |
Brotula_barbata_grk7a	D446E	# | |
Brotula_barbata_grk7a	D446E	# |---->Altered Functional_residue (Pr = 0.23) |
Brotula_barbata_grk7a	D446E	# |---->Altered Macromolecular_binding (Pr = 0.19) |
Brotula_barbata_grk7a	D446E	# | |---->Altered DNA_binding (Pr = 0.18 | P = 0.03) |
Brotula_barbata_grk7a	D446E	# | |---->Altered Protein_binding (Pr = 0.19) |
Brotula_barbata_grk7a	D446E	# | |---->Altered Disordered_interface (Pr = 0.19) |
Brotula_barbata_grk7a	D446E	# | | |
Brotula_barbata_grk7a	D446E	# | |---->Altered Ordered_interface (Pr = 0.11) |
Brotula_barbata_grk7a	D446E	# | |
Brotula_barbata_grk7a	D446E	# |---->Altered Metal_binding (Pr = 0.04)<---------------------------------------------------------|
Brotula_barbata_grk7a	D446E	# |
Brotula_barbata_grk7a	D446E	# |---->Altered PTM_site (Pr = 0.23)
Brotula_barbata_grk7a	D446E	# |---->Gain of Acetylation at K442 (Pr = 0.23 | P = 0.02)
Brotula_barbata_grk7a	M451V	0.299	Altered DNA_binding (Pr = 0.21 | P = 0.02); Gain of Acetylation at K452 (Pr = 0.19 | P = 0.05)	Altered Motifs (PS00008:N-myristoylation site)	Predicted conservation scores
Brotula_barbata_grk7a	M451V	# Altered Effect (Pr = 0.34)
Brotula_barbata_grk7a	M451V	# |---->Altered Motifs (PS00008)
Brotula_barbata_grk7a	M451V	# |---->Altered Structure_and_dynamics (Pr = 0.34)-------------------------------------------------------|
Brotula_barbata_grk7a	M451V	# | |---->Altered Secondary_structure (Pr = 0.27) |
Brotula_barbata_grk7a	M451V	# | | |
Brotula_barbata_grk7a	M451V	# | |---->Altered Stability_and_conformational_flexibility (Pr = 0.34) |
Brotula_barbata_grk7a	M451V	# | | |---->Altered Conformational_flexibility (Pr = 0.34) |
Brotula_barbata_grk7a	M451V	# | | |
Brotula_barbata_grk7a	M451V	# | |---->Altered Special_structural_signatures (Pr = 0.05) |
Brotula_barbata_grk7a	M451V	# | |---->Altered Signal_peptide (Pr = 0.00) |
Brotula_barbata_grk7a	M451V	# | | |
Brotula_barbata_grk7a	M451V	# | |---->Altered Transmembrane_protein (Pr = 0.05) |
Brotula_barbata_grk7a	M451V	# | |
Brotula_barbata_grk7a	M451V	# |---->Altered Functional_residue (Pr = 0.21) |
Brotula_barbata_grk7a	M451V	# |---->Altered Macromolecular_binding (Pr = 0.21) |
Brotula_barbata_grk7a	M451V	# | |---->Altered DNA_binding (Pr = 0.21 | P = 0.02) |
Brotula_barbata_grk7a	M451V	# | |---->Altered Protein_binding (Pr = 0.13) |
Brotula_barbata_grk7a	M451V	# | |---->Altered Disordered_interface (Pr = 0.13) |
Brotula_barbata_grk7a	M451V	# | | |
Brotula_barbata_grk7a	M451V	# | |---->Altered Ordered_interface (Pr = 0.12) |
Brotula_barbata_grk7a	M451V	# | |
Brotula_barbata_grk7a	M451V	# |---->Altered Metal_binding (Pr = 0.05)<---------------------------------------------------------|
Brotula_barbata_grk7a	M451V	# |
Brotula_barbata_grk7a	M451V	# |---->Altered PTM_site (Pr = 0.19)
Brotula_barbata_grk7a	M451V	# |---->Gain of Acetylation at K452 (Pr = 0.19 | P = 0.05)
Brotula_barbata_grk7a	G494D	0.519	Gain of Relative_solvent_accessibility (Pr = 0.29 | P = 0.01); Gain of Manganese_binding at D492 (Pr = 0.18 | P = 0.03); Gain of Ubiquitylation at K491 (Pr = 0.17 | P = 0.03); Altered Cytoplasmic_loop (Pr = 0.11 | P = 0.03)	Altered Motifs (ELME000052:Phosphothreonine motif binding a subset of FHA domains that show a preference for a large aliphatic amino acid at the pT+3 position.)	Predicted conservation scores
Brotula_barbata_grk7a	G494D	# Altered Effect (Pr = 0.29)
Brotula_barbata_grk7a	G494D	# |---->Altered Motifs (ELME000052)
Brotula_barbata_grk7a	G494D	# |---->Altered Structure_and_dynamics (Pr = 0.29)-------------------------------------------------------|
Brotula_barbata_grk7a	G494D	# | |---->Gain of Relative_solvent_accessibility (Pr = 0.29 | P = 0.01) |
Brotula_barbata_grk7a	G494D	# | |---->Altered Secondary_structure (Pr = 0.26) |
Brotula_barbata_grk7a	G494D	# | | |
Brotula_barbata_grk7a	G494D	# | |---->Altered Stability_and_conformational_flexibility (Pr = 0.21) |
Brotula_barbata_grk7a	G494D	# | | |---->Altered Conformational_flexibility (Pr = 0.21) |
Brotula_barbata_grk7a	G494D	# | | |
Brotula_barbata_grk7a	G494D	# | |---->Altered Special_structural_signatures (Pr = 0.11) |
Brotula_barbata_grk7a	G494D	# | |---->Altered Signal_peptide (Pr = 0.00) |
Brotula_barbata_grk7a	G494D	# | | |
Brotula_barbata_grk7a	G494D	# | |---->Altered Transmembrane_protein (Pr = 0.11) |
Brotula_barbata_grk7a	G494D	# | |---->Altered Non-cytoplasmic_loop (Pr = 0.11 | P = 0.03) |
Brotula_barbata_grk7a	G494D	# | |
Brotula_barbata_grk7a	G494D	# |---->Altered Functional_residue (Pr = 0.25) |
Brotula_barbata_grk7a	G494D	# |---->Altered Macromolecular_binding (Pr = 0.25) |
Brotula_barbata_grk7a	G494D	# | |---->Altered Protein_binding (Pr = 0.25) |
Brotula_barbata_grk7a	G494D	# | |---->Altered Disordered_interface (Pr = 0.18) |
Brotula_barbata_grk7a	G494D	# | | |
Brotula_barbata_grk7a	G494D	# | |---->Altered Ordered_interface (Pr = 0.25) |
Brotula_barbata_grk7a	G494D	# | |
Brotula_barbata_grk7a	G494D	# |---->Altered Metal_binding (Pr = 0.18)<---------------------------------------------------------|
Brotula_barbata_grk7a	G494D	# | |---->Gain of Manganese_binding at D492 (Pr = 0.18 | P = 0.03)
Brotula_barbata_grk7a	G494D	# |
Brotula_barbata_grk7a	G494D	# |---->Altered PTM_site (Pr = 0.19)
Brotula_barbata_grk7a	G494D	# |---->Gain of Ubiquitylation at K491 (Pr = 0.17 | P = 0.03)
Brotula_barbata_grk7a	E513D	0.227	Loss of Relative_solvent_accessibility (Pr = 0.28 | P = 0.02); Loss of Acetylation at K514 (Pr = 0.27 | P = 7.0e-03); Altered Cytoplasmic_loop (Pr = 0.24 | P = 1.7e-03)	Altered Motifs (None)	Predicted conservation scores
Brotula_barbata_grk7a	E513D	# Altered Effect (Pr = 0.28)
Brotula_barbata_grk7a	E513D	# |---->Altered Motifs (None)
Brotula_barbata_grk7a	E513D	# |---->Altered Structure_and_dynamics (Pr = 0.28)-------------------------------------------------------|
Brotula_barbata_grk7a	E513D	# | |---->Loss of Relative_solvent_accessibility (Pr = 0.28 | P = 0.02) |
Brotula_barbata_grk7a	E513D	# | |---->Altered Secondary_structure (Pr = 0.25) |
Brotula_barbata_grk7a	E513D	# | | |
Brotula_barbata_grk7a	E513D	# | |---->Altered Stability_and_conformational_flexibility (Pr = 0.21) |
Brotula_barbata_grk7a	E513D	# | | |---->Altered Conformational_flexibility (Pr = 0.21) |
Brotula_barbata_grk7a	E513D	# | | |
Brotula_barbata_grk7a	E513D	# | |---->Altered Special_structural_signatures (Pr = 0.24) |
Brotula_barbata_grk7a	E513D	# | |---->Altered Signal_peptide (Pr = 0.00) |
Brotula_barbata_grk7a	E513D	# | | |
Brotula_barbata_grk7a	E513D	# | |---->Altered Transmembrane_protein (Pr = 0.24) |
Brotula_barbata_grk7a	E513D	# | |---->Altered Non-cytoplasmic_loop (Pr = 0.24 | P = 1.7e-03) |
Brotula_barbata_grk7a	E513D	# | |
Brotula_barbata_grk7a	E513D	# |---->Altered Functional_residue (Pr = 0.27) |
Brotula_barbata_grk7a	E513D	# |---->Altered Macromolecular_binding (Pr = 0.23) |
Brotula_barbata_grk7a	E513D	# | |---->Altered Protein_binding (Pr = 0.23) |
Brotula_barbata_grk7a	E513D	# | |---->Altered Disordered_interface (Pr = 0.20) |
Brotula_barbata_grk7a	E513D	# | | |
Brotula_barbata_grk7a	E513D	# | |---->Altered Ordered_interface (Pr = 0.23) |
Brotula_barbata_grk7a	E513D	# | |
Brotula_barbata_grk7a	E513D	# |---->Altered Metal_binding (Pr = 0.13)<---------------------------------------------------------|
Brotula_barbata_grk7a	E513D	# |
Brotula_barbata_grk7a	E513D	# |---->Altered PTM_site (Pr = 0.27)
Brotula_barbata_grk7a	E513D	# |---->Loss of Acetylation at K514 (Pr = 0.27 | P = 7.0e-03)
Brotula_barbata_grk7a	E548D	0.153	Gain of Ubiquitylation at K547 (Pr = 0.18 | P = 0.02); Gain of Disulfide_linkage at C549 (Pr = 0.10 | P = 0.05)	Altered Motifs (None)	Predicted conservation scores
Brotula_barbata_grk7a	E548D	# Altered Effect (Pr = 0.27)
Brotula_barbata_grk7a	E548D	# |---->Altered Motifs (None)
Brotula_barbata_grk7a	E548D	# |---->Altered Structure_and_dynamics (Pr = 0.27)-------------------------------------------------------|
Brotula_barbata_grk7a	E548D	# | |---->Altered Secondary_structure (Pr = 0.26) |
Brotula_barbata_grk7a	E548D	# | | |
Brotula_barbata_grk7a	E548D	# | |---->Altered Stability_and_conformational_flexibility (Pr = 0.27) |
Brotula_barbata_grk7a	E548D	# | | |---->Gain of Disulfide_linkage at C549 (Pr = 0.10 | P = 0.05) |
Brotula_barbata_grk7a	E548D	# | | |---->Altered Conformational_flexibility (Pr = 0.27) |
Brotula_barbata_grk7a	E548D	# | | |
Brotula_barbata_grk7a	E548D	# | |---->Altered Special_structural_signatures (Pr = 0.04) |
Brotula_barbata_grk7a	E548D	# | |---->Altered Signal_peptide (Pr = 0.00) |
Brotula_barbata_grk7a	E548D	# | | |
Brotula_barbata_grk7a	E548D	# | |---->Altered Transmembrane_protein (Pr = 0.04) |
Brotula_barbata_grk7a	E548D	# | |
Brotula_barbata_grk7a	E548D	# |---->Altered Functional_residue (Pr = 0.18) |
Brotula_barbata_grk7a	E548D	# |---->Altered Macromolecular_binding (Pr = 0.17) |
Brotula_barbata_grk7a	E548D	# | |---->Altered Protein_binding (Pr = 0.17) |
Brotula_barbata_grk7a	E548D	# | |---->Altered Disordered_interface (Pr = 0.17) |
Brotula_barbata_grk7a	E548D	# | | |
Brotula_barbata_grk7a	E548D	# | |---->Altered Ordered_interface (Pr = 0.05) |
Brotula_barbata_grk7a	E548D	# | |
Brotula_barbata_grk7a	E548D	# |---->Altered Metal_binding (Pr = 0.03)<---------------------------------------------------------|
Brotula_barbata_grk7a	E548D	# |
Brotula_barbata_grk7a	E548D	# |---->Altered PTM_site (Pr = 0.18)
Brotula_barbata_grk7a	E548D	# |---->Gain of Ubiquitylation at K547 (Pr = 0.18 | P = 0.02)
Brotula_barbata_grk7a	C549N	0.258	Gain of Intrinsic_disorder (Pr = 0.50 | P = 1.8e-03); Gain of B-factor (Pr = 0.25 | P = 0.04); Gain of Ubiquitylation at K547 (Pr = 0.22 | P = 4.3e-03)	Altered Motifs (ELME000232:Motif conserving the exact sequence KEN that binds to the APC/C subunit Cdh1 causing the protein to be targeted for 26S proteasome mediated degradation.)	Predicted conservation scores
Brotula_barbata_grk7a	C549N	# Altered Effect (Pr = 0.50)
Brotula_barbata_grk7a	C549N	# |---->Altered Motifs (ELME000232)
Brotula_barbata_grk7a	C549N	# |---->Altered Structure_and_dynamics (Pr = 0.50)-------------------------------------------------------|
Brotula_barbata_grk7a	C549N	# | |---->Altered Secondary_structure (Pr = 0.27) |
Brotula_barbata_grk7a	C549N	# | | |
Brotula_barbata_grk7a	C549N	# | |---->Altered Stability_and_conformational_flexibility (Pr = 0.50) |
Brotula_barbata_grk7a	C549N	# | | |---->Altered Conformational_flexibility (Pr = 0.50) |
Brotula_barbata_grk7a	C549N	# | | |---->Gain of Intrinsic_disorder (Pr = 0.50 | P = 1.8e-03) |
Brotula_barbata_grk7a	C549N	# | | |---->Gain of B-factor (Pr = 0.25 | P = 0.04) |
Brotula_barbata_grk7a	C549N	# | | |
Brotula_barbata_grk7a	C549N	# | |---->Altered Special_structural_signatures (Pr = 0.04) |
Brotula_barbata_grk7a	C549N	# | |---->Altered Signal_peptide (Pr = 0.00) |
Brotula_barbata_grk7a	C549N	# | | |
Brotula_barbata_grk7a	C549N	# | |---->Altered Transmembrane_protein (Pr = 0.04) |
Brotula_barbata_grk7a	C549N	# | |
Brotula_barbata_grk7a	C549N	# |---->Altered Functional_residue (Pr = 0.22) |
Brotula_barbata_grk7a	C549N	# |---->Altered Macromolecular_binding (Pr = 0.20) |
Brotula_barbata_grk7a	C549N	# | |---->Altered Protein_binding (Pr = 0.20) |
Brotula_barbata_grk7a	C549N	# | |---->Altered Disordered_interface (Pr = 0.20) |
Brotula_barbata_grk7a	C549N	# | | |
Brotula_barbata_grk7a	C549N	# | |---->Altered Ordered_interface (Pr = 0.05) |
Brotula_barbata_grk7a	C549N	# | |
Brotula_barbata_grk7a	C549N	# |---->Altered Metal_binding (Pr = 0.03)<---------------------------------------------------------|
Brotula_barbata_grk7a	C549N	# |
Brotula_barbata_grk7a	C549N	# |---->Altered PTM_site (Pr = 0.22)
Brotula_barbata_grk7a	C549N	# |---->Gain of Ubiquitylation at K547 (Pr = 0.22 | P = 4.3e-03)
Brotula_barbata_grk7a	A550K	0.110	Gain of Intrinsic_disorder (Pr = 0.46 | P = 3.2e-03); Gain of Loop (Pr = 0.34 | P = 7.2e-04); Gain of B-factor (Pr = 0.24 | P = 0.04); Gain of SUMOylation at A550 (Pr = 0.20 | P = 0.03); Loss of Ubiquitylation at K547 (Pr = 0.17 | P = 0.02)	Altered Motifs (None)	Predicted conservation scores
Brotula_barbata_grk7a	A550K	# Altered Effect (Pr = 0.46)
Brotula_barbata_grk7a	A550K	# |---->Altered Motifs (None)
Brotula_barbata_grk7a	A550K	# |---->Altered Structure_and_dynamics (Pr = 0.46)-------------------------------------------------------|
Brotula_barbata_grk7a	A550K	# | |---->Altered Secondary_structure (Pr = 0.34) |
Brotula_barbata_grk7a	A550K	# | | |---->Gain of Loop (Pr = 0.34 | P = 7.2e-04) |
Brotula_barbata_grk7a	A550K	# | | |
Brotula_barbata_grk7a	A550K	# | |---->Altered Stability_and_conformational_flexibility (Pr = 0.46) |
Brotula_barbata_grk7a	A550K	# | | |---->Altered Conformational_flexibility (Pr = 0.46) |
Brotula_barbata_grk7a	A550K	# | | |---->Gain of Intrinsic_disorder (Pr = 0.46 | P = 3.2e-03) |
Brotula_barbata_grk7a	A550K	# | | |---->Gain of B-factor (Pr = 0.24 | P = 0.04) |
Brotula_barbata_grk7a	A550K	# | | |
Brotula_barbata_grk7a	A550K	# | |---->Altered Special_structural_signatures (Pr = 0.04) |
Brotula_barbata_grk7a	A550K	# | |---->Altered Signal_peptide (Pr = 0.00) |
Brotula_barbata_grk7a	A550K	# | | |
Brotula_barbata_grk7a	A550K	# | |---->Altered Transmembrane_protein (Pr = 0.04) |
Brotula_barbata_grk7a	A550K	# | |
Brotula_barbata_grk7a	A550K	# |---->Altered Functional_residue (Pr = 0.20) |
Brotula_barbata_grk7a	A550K	# |---->Altered Macromolecular_binding (Pr = 0.13) |
Brotula_barbata_grk7a	A550K	# | |---->Altered Protein_binding (Pr = 0.13) |
Brotula_barbata_grk7a	A550K	# | |---->Altered Disordered_interface (Pr = 0.13) |
Brotula_barbata_grk7a	A550K	# | | |
Brotula_barbata_grk7a	A550K	# | |---->Altered Ordered_interface (Pr = 0.05) |
Brotula_barbata_grk7a	A550K	# | |
Brotula_barbata_grk7a	A550K	# |---->Altered Metal_binding (Pr = 0.03)<---------------------------------------------------------|
Brotula_barbata_grk7a	A550K	# |
Brotula_barbata_grk7a	A550K	# |---->Altered PTM_site (Pr = 0.20)
Brotula_barbata_grk7a	A550K	# |---->Gain of SUMOylation at A550 (Pr = 0.20 | P = 0.03)
Brotula_barbata_grk7a	A550K	# |---->Loss of Ubiquitylation at K547 (Pr = 0.17 | P = 0.02)
Brotula_barbata_grk7a	G551V	0.195	Loss of Intrinsic_disorder (Pr = 0.46 | P = 0.01); Gain of Helix (Pr = 0.28 | P = 0.03); Loss of B-factor (Pr = 0.26 | P = 0.04); Loss of Ubiquitylation at K547 (Pr = 0.16 | P = 0.03); Gain of Proteolytic_cleavage at D554 (Pr = 0.12 | P = 0.03)	Altered Motifs (ELME000233:MAPK interacting molecules (e.g. MAPKKs - substrates - phosphatases) carry docking motif that help to regulate specific interaction in the MAPK cascade. The classic motif approximates (R/K)xxxx#x# where # is a hydrophobic residue.)	Predicted conservation scores
Brotula_barbata_grk7a	G551V	# Altered Effect (Pr = 0.46)
Brotula_barbata_grk7a	G551V	# |---->Altered Motifs (ELME000233)
Brotula_barbata_grk7a	G551V	# |---->Altered Structure_and_dynamics (Pr = 0.46)-------------------------------------------------------|
Brotula_barbata_grk7a	G551V	# | |---->Altered Secondary_structure (Pr = 0.28) |
Brotula_barbata_grk7a	G551V	# | | |---->Gain of Helix (Pr = 0.28 | P = 0.03) |
Brotula_barbata_grk7a	G551V	# | | |
Brotula_barbata_grk7a	G551V	# | |---->Altered Stability_and_conformational_flexibility (Pr = 0.46) |
Brotula_barbata_grk7a	G551V	# | | |---->Altered Conformational_flexibility (Pr = 0.46) |
Brotula_barbata_grk7a	G551V	# | | |---->Loss of Intrinsic_disorder (Pr = 0.46 | P = 0.01) |
Brotula_barbata_grk7a	G551V	# | | |---->Loss of B-factor (Pr = 0.26 | P = 0.04) |
Brotula_barbata_grk7a	G551V	# | | |
Brotula_barbata_grk7a	G551V	# | |---->Altered Special_structural_signatures (Pr = 0.04) |
Brotula_barbata_grk7a	G551V	# | |---->Altered Signal_peptide (Pr = 0.00) |
Brotula_barbata_grk7a	G551V	# | | |
Brotula_barbata_grk7a	G551V	# | |---->Altered Transmembrane_protein (Pr = 0.04) |
Brotula_barbata_grk7a	G551V	# | |
Brotula_barbata_grk7a	G551V	# |---->Altered Functional_residue (Pr = 0.17) |
Brotula_barbata_grk7a	G551V	# |---->Altered Macromolecular_binding (Pr = 0.11) |
Brotula_barbata_grk7a	G551V	# | |---->Altered Protein_binding (Pr = 0.11) |
Brotula_barbata_grk7a	G551V	# | |---->Altered Disordered_interface (Pr = 0.11) |
Brotula_barbata_grk7a	G551V	# | | |
Brotula_barbata_grk7a	G551V	# | |---->Altered Ordered_interface (Pr = 0.05) |
Brotula_barbata_grk7a	G551V	# | |
Brotula_barbata_grk7a	G551V	# |---->Altered Metal_binding (Pr = 0.02)<---------------------------------------------------------|
Brotula_barbata_grk7a	G551V	# |
Brotula_barbata_grk7a	G551V	# |---->Altered PTM_site (Pr = 0.17)
Brotula_barbata_grk7a	G551V	# |---->Gain of Proteolytic_cleavage at D554 (Pr = 0.12 | P = 0.03)
Brotula_barbata_grk7a	G551V	# |---->Loss of Ubiquitylation at K547 (Pr = 0.16 | P = 0.03)
Brotula_barbata_grk7a	G552L	0.382	Loss of Intrinsic_disorder (Pr = 0.41 | P = 0.02); Gain of Helix (Pr = 0.29 | P = 0.01); Loss of B-factor (Pr = 0.26 | P = 0.04); Loss of Ubiquitylation at K547 (Pr = 0.17 | P = 0.03); Gain of Proteolytic_cleavage at D554 (Pr = 0.11 | P = 0.04)	Altered Motifs (ELME000149:Sorting and internalisation signal found in the cytoplasmic juxta-membrane region of type I transmembrane proteins. Targets them from the Trans Golgi Network to the lysosomal-endosomal-melanosomal compartments. Interacts with adaptor protein (AP) complexes)	Predicted conservation scores
Brotula_barbata_grk7a	G552L	# Altered Effect (Pr = 0.41)
Brotula_barbata_grk7a	G552L	# |---->Altered Motifs (ELME000149)
Brotula_barbata_grk7a	G552L	# |---->Altered Structure_and_dynamics (Pr = 0.41)-------------------------------------------------------|
Brotula_barbata_grk7a	G552L	# | |---->Altered Secondary_structure (Pr = 0.29) |
Brotula_barbata_grk7a	G552L	# | | |---->Gain of Helix (Pr = 0.29 | P = 0.01) |
Brotula_barbata_grk7a	G552L	# | | |
Brotula_barbata_grk7a	G552L	# | |---->Altered Stability_and_conformational_flexibility (Pr = 0.41) |
Brotula_barbata_grk7a	G552L	# | | |---->Altered Conformational_flexibility (Pr = 0.41) |
Brotula_barbata_grk7a	G552L	# | | |---->Loss of Intrinsic_disorder (Pr = 0.41 | P = 0.02) |
Brotula_barbata_grk7a	G552L	# | | |---->Loss of B-factor (Pr = 0.26 | P = 0.04) |
Brotula_barbata_grk7a	G552L	# | | |
Brotula_barbata_grk7a	G552L	# | |---->Altered Special_structural_signatures (Pr = 0.04) |
Brotula_barbata_grk7a	G552L	# | |---->Altered Signal_peptide (Pr = 0.00) |
Brotula_barbata_grk7a	G552L	# | | |
Brotula_barbata_grk7a	G552L	# | |---->Altered Transmembrane_protein (Pr = 0.04) |
Brotula_barbata_grk7a	G552L	# | |
Brotula_barbata_grk7a	G552L	# |---->Altered Functional_residue (Pr = 0.17) |
Brotula_barbata_grk7a	G552L	# |---->Altered Macromolecular_binding (Pr = 0.13) |
Brotula_barbata_grk7a	G552L	# | |---->Altered Protein_binding (Pr = 0.13) |
Brotula_barbata_grk7a	G552L	# | |---->Altered Disordered_interface (Pr = 0.13) |
Brotula_barbata_grk7a	G552L	# | | |
Brotula_barbata_grk7a	G552L	# | |---->Altered Ordered_interface (Pr = 0.04) |
Brotula_barbata_grk7a	G552L	# | |
Brotula_barbata_grk7a	G552L	# |---->Altered Metal_binding (Pr = 0.01)<---------------------------------------------------------|
Brotula_barbata_grk7a	G552L	# |
Brotula_barbata_grk7a	G552L	# |---->Altered PTM_site (Pr = 0.17)
Brotula_barbata_grk7a	G552L	# |---->Gain of Proteolytic_cleavage at D554 (Pr = 0.11 | P = 0.04)
Brotula_barbata_grk7a	G552L	# |---->Loss of Ubiquitylation at K547 (Pr = 0.17 | P = 0.03)
Brotula_barbata_grk7a	L553I	0.069	Loss of Helix (Pr = 0.27 | P = 0.04); Loss of B-factor (Pr = 0.26 | P = 0.04); Gain of Pyrrolidone_carboxylic_acid at Q558 (Pr = 0.08 | P = 0.02)	Altered Motifs (None)	Predicted conservation scores
Brotula_barbata_grk7a	L553I	# Altered Effect (Pr = 0.30)
Brotula_barbata_grk7a	L553I	# |---->Altered Motifs (None)
Brotula_barbata_grk7a	L553I	# |---->Altered Structure_and_dynamics (Pr = 0.30)-------------------------------------------------------|
Brotula_barbata_grk7a	L553I	# | |---->Altered Secondary_structure (Pr = 0.27) |
Brotula_barbata_grk7a	L553I	# | | |---->Loss of Helix (Pr = 0.27 | P = 0.04) |
Brotula_barbata_grk7a	L553I	# | | |
Brotula_barbata_grk7a	L553I	# | |---->Altered Stability_and_conformational_flexibility (Pr = 0.30) |
Brotula_barbata_grk7a	L553I	# | | |---->Altered Conformational_flexibility (Pr = 0.30) |
Brotula_barbata_grk7a	L553I	# | | |---->Loss of B-factor (Pr = 0.26 | P = 0.04) |
Brotula_barbata_grk7a	L553I	# | | |
Brotula_barbata_grk7a	L553I	# | |---->Altered Special_structural_signatures (Pr = 0.03) |
Brotula_barbata_grk7a	L553I	# | |---->Altered Signal_peptide (Pr = 0.00) |
Brotula_barbata_grk7a	L553I	# | | |
Brotula_barbata_grk7a	L553I	# | |---->Altered Transmembrane_protein (Pr = 0.03) |
Brotula_barbata_grk7a	L553I	# | |
Brotula_barbata_grk7a	L553I	# |---->Altered Functional_residue (Pr = 0.09) |
Brotula_barbata_grk7a	L553I	# |---->Altered Macromolecular_binding (Pr = 0.08) |
Brotula_barbata_grk7a	L553I	# | |---->Altered Protein_binding (Pr = 0.08) |
Brotula_barbata_grk7a	L553I	# | |---->Altered Disordered_interface (Pr = 0.08) |
Brotula_barbata_grk7a	L553I	# | | |
Brotula_barbata_grk7a	L553I	# | |---->Altered Ordered_interface (Pr = 0.04) |
Brotula_barbata_grk7a	L553I	# | |
Brotula_barbata_grk7a	L553I	# |---->Altered Metal_binding (Pr = 0.01)<---------------------------------------------------------|
Brotula_barbata_grk7a	L553I	# |
Brotula_barbata_grk7a	L553I	# |---->Altered PTM_site (Pr = 0.09)
Brotula_barbata_grk7a	L553I	# |---->Gain of Pyrrolidone_carboxylic_acid at Q558 (Pr = 0.08 | P = 0.02)
Brotula_barbata_grk7a	K559F	0.406	Loss of Intrinsic_disorder (Pr = 0.59 | P = 1.9e-03); Loss of B-factor (Pr = 0.33 | P = 3.0e-03); Loss of Pyrrolidone_carboxylic_acid at Q558 (Pr = 0.07 | P = 0.02)	Altered Motifs (ELME000233:MAPK interacting molecules (e.g. MAPKKs - substrates - phosphatases) carry docking motif that help to regulate specific interaction in the MAPK cascade. The classic motif approximates (R/K)xxxx#x# where # is a hydrophobic residue.)	Predicted conservation scores
Brotula_barbata_grk7a	K559F	# Altered Effect (Pr = 0.59)
Brotula_barbata_grk7a	K559F	# |---->Altered Motifs (ELME000233)
Brotula_barbata_grk7a	K559F	# |---->Altered Structure_and_dynamics (Pr = 0.59)-------------------------------------------------------|
Brotula_barbata_grk7a	K559F	# | |---->Altered Secondary_structure (Pr = 0.25) |
Brotula_barbata_grk7a	K559F	# | | |
Brotula_barbata_grk7a	K559F	# | |---->Altered Stability_and_conformational_flexibility (Pr = 0.59) |
Brotula_barbata_grk7a	K559F	# | | |---->Altered Conformational_flexibility (Pr = 0.59) |
Brotula_barbata_grk7a	K559F	# | | |---->Loss of Intrinsic_disorder (Pr = 0.59 | P = 1.9e-03) |
Brotula_barbata_grk7a	K559F	# | | |---->Loss of B-factor (Pr = 0.33 | P = 3.0e-03) |
Brotula_barbata_grk7a	K559F	# | | |
Brotula_barbata_grk7a	K559F	# | |---->Altered Special_structural_signatures (Pr = 0.02) |
Brotula_barbata_grk7a	K559F	# | |---->Altered Signal_peptide (Pr = 0.00) |
Brotula_barbata_grk7a	K559F	# | | |
Brotula_barbata_grk7a	K559F	# | |---->Altered Transmembrane_protein (Pr = 0.02) |
Brotula_barbata_grk7a	K559F	# | |
Brotula_barbata_grk7a	K559F	# |---->Altered Functional_residue (Pr = 0.14) |
Brotula_barbata_grk7a	K559F	# |---->Altered Macromolecular_binding (Pr = 0.14) |
Brotula_barbata_grk7a	K559F	# | |---->Altered Protein_binding (Pr = 0.14) |
Brotula_barbata_grk7a	K559F	# | |---->Altered Disordered_interface (Pr = 0.14) |
Brotula_barbata_grk7a	K559F	# | | |
Brotula_barbata_grk7a	K559F	# | |---->Altered Ordered_interface (Pr = 0.05) |
Brotula_barbata_grk7a	K559F	# | |
Brotula_barbata_grk7a	K559F	# |---->Altered Metal_binding (Pr = 0.02)<---------------------------------------------------------|
Brotula_barbata_grk7a	K559F	# |
Brotula_barbata_grk7a	K559F	# |---->Altered PTM_site (Pr = 0.13)
Brotula_barbata_grk7a	K559F	# |---->Loss of Pyrrolidone_carboxylic_acid at Q558 (Pr = 0.07 | P = 0.02)
Brotula_barbata_grk7a	S561T	0.340	Loss of B-factor (Pr = 0.25 | P = 0.05); Gain of Pyrrolidone_carboxylic_acid at Q558 (Pr = 0.08 | P = 0.02)	Altered Motifs (ELME000052:Phosphothreonine motif binding a subset of FHA domains that show a preference for a large aliphatic amino acid at the pT+3 position.; ELME000085:Glycosaminoglycan attachment site; ELME000173:Consensus derived from reported natural interactors which do not match the Mode 1 and Mode 2 ligands.; ELME000233:MAPK interacting molecules (e.g. MAPKKs - substrates - phosphatases) carry docking motif that help to regulate specific interaction in the MAPK cascade. The classic motif approximates (R/K)xxxx#x# where # is a hydrophobic residue.)	Predicted conservation scores
Brotula_barbata_grk7a	S561T	# Altered Effect (Pr = 0.25)
Brotula_barbata_grk7a	S561T	# |---->Altered Motifs (ELME000052|ELME000085|ELME000173|ELME000233)
Brotula_barbata_grk7a	S561T	# |---->Altered Structure_and_dynamics (Pr = 0.25)-------------------------------------------------------|
Brotula_barbata_grk7a	S561T	# | |---->Altered Secondary_structure (Pr = 0.25) |
Brotula_barbata_grk7a	S561T	# | | |
Brotula_barbata_grk7a	S561T	# | |---->Altered Stability_and_conformational_flexibility (Pr = 0.25) |
Brotula_barbata_grk7a	S561T	# | | |---->Altered Conformational_flexibility (Pr = 0.25) |
Brotula_barbata_grk7a	S561T	# | | |---->Loss of B-factor (Pr = 0.25 | P = 0.05) |
Brotula_barbata_grk7a	S561T	# | | |
Brotula_barbata_grk7a	S561T	# | |---->Altered Special_structural_signatures (Pr = 0.01) |
Brotula_barbata_grk7a	S561T	# | |---->Altered Signal_peptide (Pr = 0.00) |
Brotula_barbata_grk7a	S561T	# | | |
Brotula_barbata_grk7a	S561T	# | |---->Altered Transmembrane_protein (Pr = 0.01) |
Brotula_barbata_grk7a	S561T	# | |
Brotula_barbata_grk7a	S561T	# |---->Altered Functional_residue (Pr = 0.16) |
Brotula_barbata_grk7a	S561T	# |---->Altered Macromolecular_binding (Pr = 0.16) |
Brotula_barbata_grk7a	S561T	# | |---->Altered Protein_binding (Pr = 0.16) |
Brotula_barbata_grk7a	S561T	# | |---->Altered Disordered_interface (Pr = 0.16) |
Brotula_barbata_grk7a	S561T	# | | |
Brotula_barbata_grk7a	S561T	# | |---->Altered Ordered_interface (Pr = 0.03) |
Brotula_barbata_grk7a	S561T	# | |
Brotula_barbata_grk7a	S561T	# |---->Altered Metal_binding (Pr = 0.01)<---------------------------------------------------------|
Brotula_barbata_grk7a	S561T	# |
Brotula_barbata_grk7a	S561T	# |---->Altered PTM_site (Pr = 0.13)
Brotula_barbata_grk7a	S561T	# |---->Gain of Pyrrolidone_carboxylic_acid at Q558 (Pr = 0.08 | P = 0.02)
Brotula_barbata_grk7a	G562F	0.497	Loss of Intrinsic_disorder (Pr = 0.56 | P = 3.2e-03); Loss of B-factor (Pr = 0.28 | P = 0.02); Gain of Pyrrolidone_carboxylic_acid at Q558 (Pr = 0.07 | P = 0.02)	Altered Motifs (ELME000052:Phosphothreonine motif binding a subset of FHA domains that show a preference for a large aliphatic amino acid at the pT+3 position.; ELME000085:Glycosaminoglycan attachment site; ELME000091:The C-terminal class 2 PDZ-binding motif is classically represented by a pattern such as (VYF)X(VIL)*; ELME000146:Subtilisin/kexin isozyme-1 (SKI1) cleavage site ([RK]-X-[hydrophobic]-[LTKF]-|-X); ELME000173:Consensus derived from reported natural interactors which do not match the Mode 1 and Mode 2 ligands.; ELME000233:MAPK interacting molecules (e.g. MAPKKs - substrates - phosphatases) carry docking motif that help to regulate specific interaction in the MAPK cascade. The classic motif approximates (R/K)xxxx#x# where # is a hydrophobic residue.)	Predicted conservation scores
Brotula_barbata_grk7a	G562F	# Altered Effect (Pr = 0.56)
Brotula_barbata_grk7a	G562F	# |---->Altered Motifs (ELME000052|ELME000085|ELME000091|ELME000146|ELME000173|ELME000233)
Brotula_barbata_grk7a	G562F	# |---->Altered Structure_and_dynamics (Pr = 0.56)-------------------------------------------------------|
Brotula_barbata_grk7a	G562F	# | |---->Altered Secondary_structure (Pr = 0.24) |
Brotula_barbata_grk7a	G562F	# | | |
Brotula_barbata_grk7a	G562F	# | |---->Altered Stability_and_conformational_flexibility (Pr = 0.56) |
Brotula_barbata_grk7a	G562F	# | | |---->Altered Conformational_flexibility (Pr = 0.56) |
Brotula_barbata_grk7a	G562F	# | | |---->Loss of Intrinsic_disorder (Pr = 0.56 | P = 3.2e-03) |
Brotula_barbata_grk7a	G562F	# | | |---->Loss of B-factor (Pr = 0.28 | P = 0.02) |
Brotula_barbata_grk7a	G562F	# | | |
Brotula_barbata_grk7a	G562F	# | |---->Altered Special_structural_signatures (Pr = 0.01) |
Brotula_barbata_grk7a	G562F	# | |---->Altered Signal_peptide (Pr = 0.00) |
Brotula_barbata_grk7a	G562F	# | | |
Brotula_barbata_grk7a	G562F	# | |---->Altered Transmembrane_protein (Pr = 0.01) |
Brotula_barbata_grk7a	G562F	# | |
Brotula_barbata_grk7a	G562F	# |---->Altered Functional_residue (Pr = 0.18) |
Brotula_barbata_grk7a	G562F	# |---->Altered Macromolecular_binding (Pr = 0.18) |
Brotula_barbata_grk7a	G562F	# | |---->Altered Protein_binding (Pr = 0.18) |
Brotula_barbata_grk7a	G562F	# | |---->Altered Disordered_interface (Pr = 0.18) |
Brotula_barbata_grk7a	G562F	# | | |
Brotula_barbata_grk7a	G562F	# | |---->Altered Ordered_interface (Pr = 0.04) |
Brotula_barbata_grk7a	G562F	# | |
Brotula_barbata_grk7a	G562F	# |---->Altered Metal_binding (Pr = 0.01)<---------------------------------------------------------|
Brotula_barbata_grk7a	G562F	# |
Brotula_barbata_grk7a	G562F	# |---->Altered PTM_site (Pr = 0.12)
Brotula_barbata_grk7a	G562F	# |---->Gain of Pyrrolidone_carboxylic_acid at Q558 (Pr = 0.07 | P = 0.02)
Brotula_barbata_grk7a	T563S	0.209	Gain of B-factor (Pr = 0.26 | P = 0.02); Gain of Pyrrolidone_carboxylic_acid at Q558 (Pr = 0.08 | P = 0.02)	Altered Motifs (ELME000052:Phosphothreonine motif binding a subset of FHA domains that show a preference for a large aliphatic amino acid at the pT+3 position.; ELME000085:Glycosaminoglycan attachment site; ELME000091:The C-terminal class 2 PDZ-binding motif is classically represented by a pattern such as (VYF)X(VIL)*; ELME000173:Consensus derived from reported natural interactors which do not match the Mode 1 and Mode 2 ligands.; ELME000233:MAPK interacting molecules (e.g. MAPKKs - substrates - phosphatases) carry docking motif that help to regulate specific interaction in the MAPK cascade. The classic motif approximates (R/K)xxxx#x# where # is a hydrophobic residue.)	Predicted conservation scores
Brotula_barbata_grk7a	T563S	# Altered Effect (Pr = 0.26)
Brotula_barbata_grk7a	T563S	# |---->Altered Motifs (ELME000052|ELME000085|ELME000091|ELME000173|ELME000233)
Brotula_barbata_grk7a	T563S	# |---->Altered Structure_and_dynamics (Pr = 0.26)-------------------------------------------------------|
Brotula_barbata_grk7a	T563S	# | |---->Altered Secondary_structure (Pr = 0.25) |
Brotula_barbata_grk7a	T563S	# | | |
Brotula_barbata_grk7a	T563S	# | |---->Altered Stability_and_conformational_flexibility (Pr = 0.26) |
Brotula_barbata_grk7a	T563S	# | | |---->Altered Conformational_flexibility (Pr = 0.26) |
Brotula_barbata_grk7a	T563S	# | | |---->Gain of B-factor (Pr = 0.26 | P = 0.02) |
Brotula_barbata_grk7a	T563S	# | | |
Brotula_barbata_grk7a	T563S	# | |---->Altered Special_structural_signatures (Pr = 0.01) |
Brotula_barbata_grk7a	T563S	# | |---->Altered Signal_peptide (Pr = 0.00) |
Brotula_barbata_grk7a	T563S	# | | |
Brotula_barbata_grk7a	T563S	# | |---->Altered Transmembrane_protein (Pr = 0.01) |
Brotula_barbata_grk7a	T563S	# | |
Brotula_barbata_grk7a	T563S	# |---->Altered Functional_residue (Pr = 0.16) |
Brotula_barbata_grk7a	T563S	# |---->Altered Macromolecular_binding (Pr = 0.16) |
Brotula_barbata_grk7a	T563S	# | |---->Altered Protein_binding (Pr = 0.16) |
Brotula_barbata_grk7a	T563S	# | |---->Altered Disordered_interface (Pr = 0.16) |
Brotula_barbata_grk7a	T563S	# | | |
Brotula_barbata_grk7a	T563S	# | |---->Altered Ordered_interface (Pr = 0.03) |
Brotula_barbata_grk7a	T563S	# | |
Brotula_barbata_grk7a	T563S	# |---->Altered Metal_binding (Pr = 0.02)<---------------------------------------------------------|
Brotula_barbata_grk7a	T563S	# |
Brotula_barbata_grk7a	T563S	# |---->Altered PTM_site (Pr = 0.11)
Brotula_barbata_grk7a	T563S	# |---->Gain of Pyrrolidone_carboxylic_acid at Q558 (Pr = 0.08 | P = 0.02)
Brotula_barbata_grk7a	C564D	0.807	Gain of B-factor (Pr = 0.25 | P = 0.03)	Altered Motifs (ELME000052:Phosphothreonine motif binding a subset of FHA domains that show a preference for a large aliphatic amino acid at the pT+3 position.; ELME000059:Generic CAAX box prenylation motif; ELME000091:The C-terminal class 2 PDZ-binding motif is classically represented by a pattern such as (VYF)X(VIL)*; ELME000173:Consensus derived from reported natural interactors which do not match the Mode 1 and Mode 2 ligands.; ELME000233:MAPK interacting molecules (e.g. MAPKKs - substrates - phosphatases) carry docking motif that help to regulate specific interaction in the MAPK cascade. The classic motif approximates (R/K)xxxx#x# where # is a hydrophobic residue.; ELME000335:Inverted version of LIG_SUMO_SBM_1 that mediates binding to SUMO proteins non-covalently.; PS00006:Casein kinase II phosphorylation site; PS00294:Prenyl group binding site (CAAX box))	Predicted conservation scores
Brotula_barbata_grk7a	C564D	# Altered Effect (Pr = 0.25)
Brotula_barbata_grk7a	C564D	# |---->Altered Motifs (ELME000052|ELME000059|ELME000091|ELME000173|ELME000233|ELME000335|PS00006|PS00294)
Brotula_barbata_grk7a	C564D	# |---->Altered Structure_and_dynamics (Pr = 0.25)-------------------------------------------------------|
Brotula_barbata_grk7a	C564D	# | |---->Altered Secondary_structure (Pr = 0.24) |
Brotula_barbata_grk7a	C564D	# | | |
Brotula_barbata_grk7a	C564D	# | |---->Altered Stability_and_conformational_flexibility (Pr = 0.25) |
Brotula_barbata_grk7a	C564D	# | | |---->Altered Conformational_flexibility (Pr = 0.25) |
Brotula_barbata_grk7a	C564D	# | | |---->Gain of B-factor (Pr = 0.25 | P = 0.03) |
Brotula_barbata_grk7a	C564D	# | | |
Brotula_barbata_grk7a	C564D	# | |---->Altered Special_structural_signatures (Pr = 0.04) |
Brotula_barbata_grk7a	C564D	# | |---->Altered Signal_peptide (Pr = 0.00) |
Brotula_barbata_grk7a	C564D	# | | |
Brotula_barbata_grk7a	C564D	# | |---->Altered Transmembrane_protein (Pr = 0.04) |
Brotula_barbata_grk7a	C564D	# | |
Brotula_barbata_grk7a	C564D	# |---->Altered Functional_residue (Pr = 0.24) |
Brotula_barbata_grk7a	C564D	# |---->Altered Macromolecular_binding (Pr = 0.24) |
Brotula_barbata_grk7a	C564D	# | |---->Altered Protein_binding (Pr = 0.24) |
Brotula_barbata_grk7a	C564D	# | |---->Altered Disordered_interface (Pr = 0.24) |
Brotula_barbata_grk7a	C564D	# | | |
Brotula_barbata_grk7a	C564D	# | |---->Altered Ordered_interface (Pr = 0.03) |
Brotula_barbata_grk7a	C564D	# | |
Brotula_barbata_grk7a	C564D	# |---->Altered Metal_binding (Pr = 0.05)<---------------------------------------------------------|
Brotula_barbata_grk7a	C564D	# |
Brotula_barbata_grk7a	C564D	# |---->Altered PTM_site (Pr = 0.13)
Brotula_barbata_grk7a	I565V	0.196		Altered Motifs (ELME000052:Phosphothreonine motif binding a subset of FHA domains that show a preference for a large aliphatic amino acid at the pT+3 position.; ELME000059:Generic CAAX box prenylation motif; ELME000091:The C-terminal class 2 PDZ-binding motif is classically represented by a pattern such as (VYF)X(VIL)*; ELME000173:Consensus derived from reported natural interactors which do not match the Mode 1 and Mode 2 ligands.; ELME000233:MAPK interacting molecules (e.g. MAPKKs - substrates - phosphatases) carry docking motif that help to regulate specific interaction in the MAPK cascade. The classic motif approximates (R/K)xxxx#x# where # is a hydrophobic residue.; PS00294:Prenyl group binding site (CAAX box))	Predicted conservation scores
Brotula_barbata_grk7a	I565V	# Altered Effect (Pr = 0.24)
Brotula_barbata_grk7a	I565V	# |---->Altered Motifs (ELME000052|ELME000059|ELME000091|ELME000173|ELME000233|PS00294)
Brotula_barbata_grk7a	I565V	# |---->Altered Structure_and_dynamics (Pr = 0.24)-------------------------------------------------------|
Brotula_barbata_grk7a	I565V	# | |---->Altered Secondary_structure (Pr = 0.24) |
Brotula_barbata_grk7a	I565V	# | | |
Brotula_barbata_grk7a	I565V	# | |---->Altered Stability_and_conformational_flexibility (Pr = 0.23) |
Brotula_barbata_grk7a	I565V	# | | |---->Altered Conformational_flexibility (Pr = 0.23) |
Brotula_barbata_grk7a	I565V	# | | |
Brotula_barbata_grk7a	I565V	# | |---->Altered Special_structural_signatures (Pr = 0.01) |
Brotula_barbata_grk7a	I565V	# | |---->Altered Signal_peptide (Pr = 0.00) |
Brotula_barbata_grk7a	I565V	# | | |
Brotula_barbata_grk7a	I565V	# | |---->Altered Transmembrane_protein (Pr = 0.01) |
Brotula_barbata_grk7a	I565V	# | |
Brotula_barbata_grk7a	I565V	# |---->Altered Functional_residue (Pr = 0.17) |
Brotula_barbata_grk7a	I565V	# |---->Altered Macromolecular_binding (Pr = 0.17) |
Brotula_barbata_grk7a	I565V	# | |---->Altered Protein_binding (Pr = 0.17) |
Brotula_barbata_grk7a	I565V	# | |---->Altered Disordered_interface (Pr = 0.17) |
Brotula_barbata_grk7a	I565V	# | | |
Brotula_barbata_grk7a	I565V	# | |---->Altered Ordered_interface (Pr = 0.03) |
Brotula_barbata_grk7a	I565V	# | |
Brotula_barbata_grk7a	I565V	# |---->Altered Metal_binding (Pr = 0.01)<---------------------------------------------------------|
Brotula_barbata_grk7a	I565V	# |
Brotula_barbata_grk7a	I565V	# |---->Altered PTM_site (Pr = 0.09)
Brotula_barbata_grk7a	L566R	0.759	Altered Stability (Pr = 0.17 | P = 0.02)	Altered Motifs (ELME000052:Phosphothreonine motif binding a subset of FHA domains that show a preference for a large aliphatic amino acid at the pT+3 position.; ELME000059:Generic CAAX box prenylation motif; ELME000091:The C-terminal class 2 PDZ-binding motif is classically represented by a pattern such as (VYF)X(VIL)*; ELME000233:MAPK interacting molecules (e.g. MAPKKs - substrates - phosphatases) carry docking motif that help to regulate specific interaction in the MAPK cascade. The classic motif approximates (R/K)xxxx#x# where # is a hydrophobic residue.; PS00294:Prenyl group binding site (CAAX box))	Predicted conservation scores
Brotula_barbata_grk7a	L566R	# Altered Effect (Pr = 0.23)
Brotula_barbata_grk7a	L566R	# |---->Altered Motifs (ELME000052|ELME000059|ELME000091|ELME000233|PS00294)
Brotula_barbata_grk7a	L566R	# |---->Altered Structure_and_dynamics (Pr = 0.23)-------------------------------------------------------|
Brotula_barbata_grk7a	L566R	# | |---->Altered Secondary_structure (Pr = 0.23) |
Brotula_barbata_grk7a	L566R	# | | |
Brotula_barbata_grk7a	L566R	# | |---->Altered Stability_and_conformational_flexibility (Pr = 0.19) |
Brotula_barbata_grk7a	L566R	# | | |---->Altered Stability (Pr = 0.17 | P = 0.02) |
Brotula_barbata_grk7a	L566R	# | | |---->Altered Conformational_flexibility (Pr = 0.19) |
Brotula_barbata_grk7a	L566R	# | | |
Brotula_barbata_grk7a	L566R	# | |---->Altered Special_structural_signatures (Pr = 0.02) |
Brotula_barbata_grk7a	L566R	# | |---->Altered Signal_peptide (Pr = 0.00) |
Brotula_barbata_grk7a	L566R	# | | |
Brotula_barbata_grk7a	L566R	# | |---->Altered Transmembrane_protein (Pr = 0.02) |
Brotula_barbata_grk7a	L566R	# | |
Brotula_barbata_grk7a	L566R	# |---->Altered Functional_residue (Pr = 0.16) |
Brotula_barbata_grk7a	L566R	# |---->Altered Macromolecular_binding (Pr = 0.16) |
Brotula_barbata_grk7a	L566R	# | |---->Altered Protein_binding (Pr = 0.16) |
Brotula_barbata_grk7a	L566R	# | |---->Altered Disordered_interface (Pr = 0.16) |
Brotula_barbata_grk7a	L566R	# | | |
Brotula_barbata_grk7a	L566R	# | |---->Altered Ordered_interface (Pr = 0.02) |
Brotula_barbata_grk7a	L566R	# | |
Brotula_barbata_grk7a	L566R	# |---->Altered Metal_binding (Pr = 0.01)<---------------------------------------------------------|
Brotula_barbata_grk7a	L566R	# |
Brotula_barbata_grk7a	L566R	# |---->Altered PTM_site (Pr = 0.08)
Brotula_barbata_gucy2f	I4M	0.089	Gain of Intrinsic_disorder (Pr = 0.34 | P = 0.02); Loss of Zinc_binding at H3 (Pr = 0.30 | P = 0.01); Gain of Nickel_binding at H3 (Pr = 0.16 | P = 0.05); Altered Cytoplasmic_loop (Pr = 0.12 | P = 0.03); Loss of N-terminal_acetylation at M1 (Pr = 0.02 | P = 7.9e-03)	Altered Motifs (None)	Predicted conservation scores
Brotula_barbata_gucy2f	I4M	# Altered Effect (Pr = 0.34)
Brotula_barbata_gucy2f	I4M	# |---->Altered Motifs (None)
Brotula_barbata_gucy2f	I4M	# |---->Altered Structure_and_dynamics (Pr = 0.34)-------------------------------------------------------|
Brotula_barbata_gucy2f	I4M	# | |---->Altered Secondary_structure (Pr = 0.22) |
Brotula_barbata_gucy2f	I4M	# | | |
Brotula_barbata_gucy2f	I4M	# | |---->Altered Stability_and_conformational_flexibility (Pr = 0.34) |
Brotula_barbata_gucy2f	I4M	# | | |---->Altered Conformational_flexibility (Pr = 0.34) |
Brotula_barbata_gucy2f	I4M	# | | |---->Gain of Intrinsic_disorder (Pr = 0.34 | P = 0.02) |
Brotula_barbata_gucy2f	I4M	# | | |
Brotula_barbata_gucy2f	I4M	# | |---->Altered Special_structural_signatures (Pr = 0.12) |
Brotula_barbata_gucy2f	I4M	# | |---->Altered Signal_peptide (Pr = 0.00) |
Brotula_barbata_gucy2f	I4M	# | | |
Brotula_barbata_gucy2f	I4M	# | |---->Altered Transmembrane_protein (Pr = 0.12) |
Brotula_barbata_gucy2f	I4M	# | |---->Altered Non-cytoplasmic_loop (Pr = 0.12 | P = 0.03) |
Brotula_barbata_gucy2f	I4M	# | |
Brotula_barbata_gucy2f	I4M	# |---->Altered Functional_residue (Pr = 0.30) |
Brotula_barbata_gucy2f	I4M	# |---->Altered Macromolecular_binding (Pr = 0.21) |
Brotula_barbata_gucy2f	I4M	# | |---->Altered Protein_binding (Pr = 0.21) |
Brotula_barbata_gucy2f	I4M	# | |---->Altered Disordered_interface (Pr = 0.11) |
Brotula_barbata_gucy2f	I4M	# | | |
Brotula_barbata_gucy2f	I4M	# | |---->Altered Ordered_interface (Pr = 0.21) |
Brotula_barbata_gucy2f	I4M	# | |
Brotula_barbata_gucy2f	I4M	# |---->Altered Metal_binding (Pr = 0.30)<---------------------------------------------------------|
Brotula_barbata_gucy2f	I4M	# | |---->Gain of Nickel_binding at H3 (Pr = 0.16 | P = 0.05)
Brotula_barbata_gucy2f	I4M	# | |---->Loss of Zinc_binding at H3 (Pr = 0.30 | P = 0.01)
Brotula_barbata_gucy2f	I4M	# |
Brotula_barbata_gucy2f	I4M	# |---->Altered PTM_site (Pr = 0.11)
Brotula_barbata_gucy2f	I4M	# |---->Loss of N-terminal_acetylation at M1 (Pr = 0.02 | P = 7.9e-03)
Brotula_barbata_gucy2f	L8V	0.079	Gain of Zinc_binding at H3 (Pr = 0.27 | P = 0.03); Altered PPI_hotspot (Pr = 0.25 | P = 0.02)	Altered Motifs (ELME000098:The PxDLS motif interacts with the NAD-dependent repressor CtBP proteins.; ELME000231:An RxxL-based motif that binds to the Cdh1 and Cdc20 components of APC/C thereby targeting the protein for destruction in a cell cycle dependent manner)	Predicted conservation scores
Brotula_barbata_gucy2f	L8V	# Altered Effect (Pr = 0.27)
Brotula_barbata_gucy2f	L8V	# |---->Altered Motifs (ELME000098|ELME000231)
Brotula_barbata_gucy2f	L8V	# |---->Altered Structure_and_dynamics (Pr = 0.27)-------------------------------------------------------|
Brotula_barbata_gucy2f	L8V	# | |---->Altered Secondary_structure (Pr = 0.26) |
Brotula_barbata_gucy2f	L8V	# | | |
Brotula_barbata_gucy2f	L8V	# | |---->Altered Stability_and_conformational_flexibility (Pr = 0.26) |
Brotula_barbata_gucy2f	L8V	# | | |---->Altered Conformational_flexibility (Pr = 0.26) |
Brotula_barbata_gucy2f	L8V	# | | |
Brotula_barbata_gucy2f	L8V	# | |---->Altered Special_structural_signatures (Pr = 0.07) |
Brotula_barbata_gucy2f	L8V	# | |---->Altered Signal_peptide (Pr = 0.00) |
Brotula_barbata_gucy2f	L8V	# | | |
Brotula_barbata_gucy2f	L8V	# | |---->Altered Transmembrane_protein (Pr = 0.07) |
Brotula_barbata_gucy2f	L8V	# | |
Brotula_barbata_gucy2f	L8V	# |---->Altered Functional_residue (Pr = 0.27) |
Brotula_barbata_gucy2f	L8V	# |---->Altered Macromolecular_binding (Pr = 0.25) |
Brotula_barbata_gucy2f	L8V	# | |---->Altered Protein_binding (Pr = 0.25) |
Brotula_barbata_gucy2f	L8V	# | |---->Altered Disordered_interface (Pr = 0.07) |
Brotula_barbata_gucy2f	L8V	# | | |
Brotula_barbata_gucy2f	L8V	# | |---->Altered Ordered_interface (Pr = 0.25) |
Brotula_barbata_gucy2f	L8V	# | |---->Altered PPI_hotspot (Pr = 0.25 | P = 0.02) |
Brotula_barbata_gucy2f	L8V	# | |
Brotula_barbata_gucy2f	L8V	# |---->Altered Metal_binding (Pr = 0.27)<---------------------------------------------------------|
Brotula_barbata_gucy2f	L8V	# | |---->Gain of Zinc_binding at H3 (Pr = 0.27 | P = 0.03)
Brotula_barbata_gucy2f	L8V	# |
Brotula_barbata_gucy2f	L8V	# |---->Altered PTM_site (Pr = 0.12)
Brotula_barbata_gucy2f	G10R	0.280	Altered PPI_hotspot (Pr = 0.26 | P = 0.01)	Altered Motifs (ELME000012:The di-Arg ER retention motif is defined by two consecutive arginine residues (RR) or with a single residue insertion (RXR). The motif is completed by an adjacent hydrophobic/arginine residue which may be on either side of the Arg pair.; ELME000102:N-Arg dibasic convertase (nardilysin) cleavage site (Xaa-|-Arg-Lys or Arg-|-Arg-Xaa).; ELME000108:Yeast kexin 2 cleavage site (Lys-Arg-|-Xaa or Arg-Arg-|-Xaa); ELME000146:Subtilisin/kexin isozyme-1 (SKI1) cleavage site ([RK]-X-[hydrophobic]-[LTKF]-|-X); ELME000231:An RxxL-based motif that binds to the Cdh1 and Cdc20 components of APC/C thereby targeting the protein for destruction in a cell cycle dependent manner)	Predicted conservation scores
Brotula_barbata_gucy2f	G10R	# Altered Effect (Pr = 0.26)
Brotula_barbata_gucy2f	G10R	# |---->Altered Motifs (ELME000012|ELME000102|ELME000108|ELME000146|ELME000231)
Brotula_barbata_gucy2f	G10R	# |---->Altered Structure_and_dynamics (Pr = 0.26)-------------------------------------------------------|
Brotula_barbata_gucy2f	G10R	# | |---->Altered Secondary_structure (Pr = 0.25) |
Brotula_barbata_gucy2f	G10R	# | | |
Brotula_barbata_gucy2f	G10R	# | |---->Altered Stability_and_conformational_flexibility (Pr = 0.26) |
Brotula_barbata_gucy2f	G10R	# | | |---->Altered Conformational_flexibility (Pr = 0.26) |
Brotula_barbata_gucy2f	G10R	# | | |
Brotula_barbata_gucy2f	G10R	# | |---->Altered Special_structural_signatures (Pr = 0.06) |
Brotula_barbata_gucy2f	G10R	# | |---->Altered Signal_peptide (Pr = 0.00) |
Brotula_barbata_gucy2f	G10R	# | | |
Brotula_barbata_gucy2f	G10R	# | |---->Altered Transmembrane_protein (Pr = 0.06) |
Brotula_barbata_gucy2f	G10R	# | |
Brotula_barbata_gucy2f	G10R	# |---->Altered Functional_residue (Pr = 0.26) |
Brotula_barbata_gucy2f	G10R	# |---->Altered Macromolecular_binding (Pr = 0.26) |
Brotula_barbata_gucy2f	G10R	# | |---->Altered Protein_binding (Pr = 0.26) |
Brotula_barbata_gucy2f	G10R	# | |---->Altered Disordered_interface (Pr = 0.06) |
Brotula_barbata_gucy2f	G10R	# | | |
Brotula_barbata_gucy2f	G10R	# | |---->Altered Ordered_interface (Pr = 0.26) |
Brotula_barbata_gucy2f	G10R	# | |---->Altered PPI_hotspot (Pr = 0.26 | P = 0.01) |
Brotula_barbata_gucy2f	G10R	# | |
Brotula_barbata_gucy2f	G10R	# |---->Altered Metal_binding (Pr = 0.01)<---------------------------------------------------------|
Brotula_barbata_gucy2f	G10R	# |
Brotula_barbata_gucy2f	G10R	# |---->Altered PTM_site (Pr = 0.12)
Brotula_barbata_gucy2f	H18R	0.106	Loss of Loop (Pr = 0.28 | P = 0.01); Altered PPI_hotspot (Pr = 0.26 | P = 0.01)	Altered Motifs (ELME000155:This is the motif recognized by those SH3 domains with a non-canonical class I recognition specificity; PS00005:Protein kinase C phosphorylation site)	Predicted conservation scores
Brotula_barbata_gucy2f	H18R	# Altered Effect (Pr = 0.28)
Brotula_barbata_gucy2f	H18R	# |---->Altered Motifs (ELME000155|PS00005)
Brotula_barbata_gucy2f	H18R	# |---->Altered Structure_and_dynamics (Pr = 0.28)-------------------------------------------------------|
Brotula_barbata_gucy2f	H18R	# | |---->Altered Secondary_structure (Pr = 0.28) |
Brotula_barbata_gucy2f	H18R	# | | |---->Loss of Loop (Pr = 0.28 | P = 0.01) |
Brotula_barbata_gucy2f	H18R	# | | |
Brotula_barbata_gucy2f	H18R	# | |---->Altered Stability_and_conformational_flexibility (Pr = 0.15) |
Brotula_barbata_gucy2f	H18R	# | | |---->Altered Conformational_flexibility (Pr = 0.15) |
Brotula_barbata_gucy2f	H18R	# | | |
Brotula_barbata_gucy2f	H18R	# | |---->Altered Special_structural_signatures (Pr = 0.03) |
Brotula_barbata_gucy2f	H18R	# | |---->Altered Signal_peptide (Pr = 0.00) |
Brotula_barbata_gucy2f	H18R	# | | |
Brotula_barbata_gucy2f	H18R	# | |---->Altered Transmembrane_protein (Pr = 0.03) |
Brotula_barbata_gucy2f	H18R	# | |
Brotula_barbata_gucy2f	H18R	# |---->Altered Functional_residue (Pr = 0.26) |
Brotula_barbata_gucy2f	H18R	# |---->Altered Macromolecular_binding (Pr = 0.26) |
Brotula_barbata_gucy2f	H18R	# | |---->Altered Protein_binding (Pr = 0.26) |
Brotula_barbata_gucy2f	H18R	# | |---->Altered Disordered_interface (Pr = 0.02) |
Brotula_barbata_gucy2f	H18R	# | | |
Brotula_barbata_gucy2f	H18R	# | |---->Altered Ordered_interface (Pr = 0.26) |
Brotula_barbata_gucy2f	H18R	# | |---->Altered PPI_hotspot (Pr = 0.26 | P = 0.01) |
Brotula_barbata_gucy2f	H18R	# | |
Brotula_barbata_gucy2f	H18R	# |---->Altered Metal_binding (Pr = 0.01)<---------------------------------------------------------|
Brotula_barbata_gucy2f	H18R	# |
Brotula_barbata_gucy2f	H18R	# |---->Altered PTM_site (Pr = 0.11)
Brotula_barbata_gucy2f	H28A	0.252		Altered Motifs (ELME000146:Subtilisin/kexin isozyme-1 (SKI1) cleavage site ([RK]-X-[hydrophobic]-[LTKF]-|-X))	Predicted conservation scores
Brotula_barbata_gucy2f	H28A	# Altered Effect (Pr = 0.25)
Brotula_barbata_gucy2f	H28A	# |---->Altered Motifs (ELME000146)
Brotula_barbata_gucy2f	H28A	# |---->Altered Structure_and_dynamics (Pr = 0.25)-------------------------------------------------------|
Brotula_barbata_gucy2f	H28A	# | |---->Altered Secondary_structure (Pr = 0.25) |
Brotula_barbata_gucy2f	H28A	# | | |
Brotula_barbata_gucy2f	H28A	# | |---->Altered Stability_and_conformational_flexibility (Pr = 0.11) |
Brotula_barbata_gucy2f	H28A	# | | |---->Altered Conformational_flexibility (Pr = 0.11) |
Brotula_barbata_gucy2f	H28A	# | | |
Brotula_barbata_gucy2f	H28A	# | |---->Altered Special_structural_signatures (Pr = 0.05) |
Brotula_barbata_gucy2f	H28A	# | |---->Altered Signal_peptide (Pr = 0.00) |
Brotula_barbata_gucy2f	H28A	# | | |
Brotula_barbata_gucy2f	H28A	# | |---->Altered Transmembrane_protein (Pr = 0.05) |
Brotula_barbata_gucy2f	H28A	# | |
Brotula_barbata_gucy2f	H28A	# |---->Altered Functional_residue (Pr = 0.15) |
Brotula_barbata_gucy2f	H28A	# |---->Altered Macromolecular_binding (Pr = 0.15) |
Brotula_barbata_gucy2f	H28A	# | |---->Altered Protein_binding (Pr = 0.15) |
Brotula_barbata_gucy2f	H28A	# | |---->Altered Disordered_interface (Pr = 0.02) |
Brotula_barbata_gucy2f	H28A	# | | |
Brotula_barbata_gucy2f	H28A	# | |---->Altered Ordered_interface (Pr = 0.15) |
Brotula_barbata_gucy2f	H28A	# | |
Brotula_barbata_gucy2f	H28A	# |---->Altered Metal_binding (Pr = 0.00)<---------------------------------------------------------|
Brotula_barbata_gucy2f	H28A	# |
Brotula_barbata_gucy2f	H28A	# |---->Altered PTM_site (Pr = 0.11)
Brotula_barbata_gucy2f	L33P	0.465	Loss of Helix (Pr = 0.34 | P = 6.4e-04); Altered Stability (Pr = 0.10 | P = 0.04)	Altered Motifs (ELME000173:Consensus derived from reported natural interactors which do not match the Mode 1 and Mode 2 ligands.)	Predicted conservation scores
Brotula_barbata_gucy2f	L33P	# Altered Effect (Pr = 0.34)
Brotula_barbata_gucy2f	L33P	# |---->Altered Motifs (ELME000173)
Brotula_barbata_gucy2f	L33P	# |---->Altered Structure_and_dynamics (Pr = 0.34)-------------------------------------------------------|
Brotula_barbata_gucy2f	L33P	# | |---->Altered Secondary_structure (Pr = 0.34) |
Brotula_barbata_gucy2f	L33P	# | | |---->Loss of Helix (Pr = 0.34 | P = 6.4e-04) |
Brotula_barbata_gucy2f	L33P	# | | |
Brotula_barbata_gucy2f	L33P	# | |---->Altered Stability_and_conformational_flexibility (Pr = 0.15) |
Brotula_barbata_gucy2f	L33P	# | | |---->Altered Stability (Pr = 0.10 | P = 0.04) |
Brotula_barbata_gucy2f	L33P	# | | |---->Altered Conformational_flexibility (Pr = 0.15) |
Brotula_barbata_gucy2f	L33P	# | | |
Brotula_barbata_gucy2f	L33P	# | |---->Altered Special_structural_signatures (Pr = 0.05) |
Brotula_barbata_gucy2f	L33P	# | |---->Altered Signal_peptide (Pr = 0.00) |
Brotula_barbata_gucy2f	L33P	# | | |
Brotula_barbata_gucy2f	L33P	# | |---->Altered Transmembrane_protein (Pr = 0.05) |
Brotula_barbata_gucy2f	L33P	# | |
Brotula_barbata_gucy2f	L33P	# |---->Altered Functional_residue (Pr = 0.17) |
Brotula_barbata_gucy2f	L33P	# |---->Altered Macromolecular_binding (Pr = 0.17) |
Brotula_barbata_gucy2f	L33P	# | |---->Altered Protein_binding (Pr = 0.17) |
Brotula_barbata_gucy2f	L33P	# | |---->Altered Disordered_interface (Pr = 0.01) |
Brotula_barbata_gucy2f	L33P	# | | |
Brotula_barbata_gucy2f	L33P	# | |---->Altered Ordered_interface (Pr = 0.17) |
Brotula_barbata_gucy2f	L33P	# | |
Brotula_barbata_gucy2f	L33P	# |---->Altered Metal_binding (Pr = 0.00)<---------------------------------------------------------|
Brotula_barbata_gucy2f	L33P	# |
Brotula_barbata_gucy2f	L33P	# |---->Altered PTM_site (Pr = 0.01)
Brotula_barbata_gucy2f	F35L	0.228	Gain of Helix (Pr = 0.32 | P = 3.1e-03)	Altered Motifs (None)	Predicted conservation scores
Brotula_barbata_gucy2f	F35L	# Altered Effect (Pr = 0.32)
Brotula_barbata_gucy2f	F35L	# |---->Altered Motifs (None)
Brotula_barbata_gucy2f	F35L	# |---->Altered Structure_and_dynamics (Pr = 0.32)-------------------------------------------------------|
Brotula_barbata_gucy2f	F35L	# | |---->Altered Secondary_structure (Pr = 0.32) |
Brotula_barbata_gucy2f	F35L	# | | |---->Gain of Helix (Pr = 0.32 | P = 3.1e-03) |
Brotula_barbata_gucy2f	F35L	# | | |
Brotula_barbata_gucy2f	F35L	# | |---->Altered Stability_and_conformational_flexibility (Pr = 0.10) |
Brotula_barbata_gucy2f	F35L	# | | |---->Altered Conformational_flexibility (Pr = 0.10) |
Brotula_barbata_gucy2f	F35L	# | | |
Brotula_barbata_gucy2f	F35L	# | |---->Altered Special_structural_signatures (Pr = 0.05) |
Brotula_barbata_gucy2f	F35L	# | |---->Altered Signal_peptide (Pr = 0.00) |
Brotula_barbata_gucy2f	F35L	# | | |
Brotula_barbata_gucy2f	F35L	# | |---->Altered Transmembrane_protein (Pr = 0.05) |
Brotula_barbata_gucy2f	F35L	# | |
Brotula_barbata_gucy2f	F35L	# |---->Altered Functional_residue (Pr = 0.17) |
Brotula_barbata_gucy2f	F35L	# |---->Altered Macromolecular_binding (Pr = 0.17) |
Brotula_barbata_gucy2f	F35L	# | |---->Altered Protein_binding (Pr = 0.17) |
Brotula_barbata_gucy2f	F35L	# | |---->Altered Disordered_interface (Pr = 0.01) |
Brotula_barbata_gucy2f	F35L	# | | |
Brotula_barbata_gucy2f	F35L	# | |---->Altered Ordered_interface (Pr = 0.17) |
Brotula_barbata_gucy2f	F35L	# | |
Brotula_barbata_gucy2f	F35L	# |---->Altered Metal_binding (Pr = 0.00)<---------------------------------------------------------|
Brotula_barbata_gucy2f	F35L	# |
Brotula_barbata_gucy2f	F35L	# |---->Altered PTM_site (Pr = 0.01)
Brotula_barbata_gucy2f	N37I	0.263		Altered Motifs (None)	Predicted conservation scores
Brotula_barbata_gucy2f	N37I	# Altered Effect (Pr = 0.25)
Brotula_barbata_gucy2f	N37I	# |---->Altered Motifs (None)
Brotula_barbata_gucy2f	N37I	# |---->Altered Structure_and_dynamics (Pr = 0.25)-------------------------------------------------------|
Brotula_barbata_gucy2f	N37I	# | |---->Altered Secondary_structure (Pr = 0.25) |
Brotula_barbata_gucy2f	N37I	# | | |
Brotula_barbata_gucy2f	N37I	# | |---->Altered Stability_and_conformational_flexibility (Pr = 0.08) |
Brotula_barbata_gucy2f	N37I	# | | |---->Altered Conformational_flexibility (Pr = 0.08) |
Brotula_barbata_gucy2f	N37I	# | | |
Brotula_barbata_gucy2f	N37I	# | |---->Altered Special_structural_signatures (Pr = 0.04) |
Brotula_barbata_gucy2f	N37I	# | |---->Altered Signal_peptide (Pr = 0.00) |
Brotula_barbata_gucy2f	N37I	# | | |
Brotula_barbata_gucy2f	N37I	# | |---->Altered Transmembrane_protein (Pr = 0.04) |
Brotula_barbata_gucy2f	N37I	# | |
Brotula_barbata_gucy2f	N37I	# |---->Altered Functional_residue (Pr = 0.18) |
Brotula_barbata_gucy2f	N37I	# |---->Altered Macromolecular_binding (Pr = 0.18) |
Brotula_barbata_gucy2f	N37I	# | |---->Altered Protein_binding (Pr = 0.18) |
Brotula_barbata_gucy2f	N37I	# | |---->Altered Disordered_interface (Pr = 0.02) |
Brotula_barbata_gucy2f	N37I	# | | |
Brotula_barbata_gucy2f	N37I	# | |---->Altered Ordered_interface (Pr = 0.18) |
Brotula_barbata_gucy2f	N37I	# | |
Brotula_barbata_gucy2f	N37I	# |---->Altered Metal_binding (Pr = 0.00)<---------------------------------------------------------|
Brotula_barbata_gucy2f	N37I	# |
Brotula_barbata_gucy2f	N37I	# |---->Altered PTM_site (Pr = 0.01)
Brotula_barbata_gucy2f	F38C	0.322		Altered Motifs (None)	Predicted conservation scores
Brotula_barbata_gucy2f	F38C	# Altered Effect (Pr = 0.27)
Brotula_barbata_gucy2f	F38C	# |---->Altered Motifs (None)
Brotula_barbata_gucy2f	F38C	# |---->Altered Structure_and_dynamics (Pr = 0.27)-------------------------------------------------------|
Brotula_barbata_gucy2f	F38C	# | |---->Altered Secondary_structure (Pr = 0.27) |
Brotula_barbata_gucy2f	F38C	# | | |
Brotula_barbata_gucy2f	F38C	# | |---->Altered Stability_and_conformational_flexibility (Pr = 0.08) |
Brotula_barbata_gucy2f	F38C	# | | |---->Altered Conformational_flexibility (Pr = 0.08) |
Brotula_barbata_gucy2f	F38C	# | | |
Brotula_barbata_gucy2f	F38C	# | |---->Altered Special_structural_signatures (Pr = 0.04) |
Brotula_barbata_gucy2f	F38C	# | |---->Altered Signal_peptide (Pr = 0.00) |
Brotula_barbata_gucy2f	F38C	# | | |
Brotula_barbata_gucy2f	F38C	# | |---->Altered Transmembrane_protein (Pr = 0.04) |
Brotula_barbata_gucy2f	F38C	# | |
Brotula_barbata_gucy2f	F38C	# |---->Altered Functional_residue (Pr = 0.17) |
Brotula_barbata_gucy2f	F38C	# |---->Altered Macromolecular_binding (Pr = 0.17) |
Brotula_barbata_gucy2f	F38C	# | |---->Altered Protein_binding (Pr = 0.17) |
Brotula_barbata_gucy2f	F38C	# | |---->Altered Disordered_interface (Pr = 0.01) |
Brotula_barbata_gucy2f	F38C	# | | |
Brotula_barbata_gucy2f	F38C	# | |---->Altered Ordered_interface (Pr = 0.17) |
Brotula_barbata_gucy2f	F38C	# | |
Brotula_barbata_gucy2f	F38C	# |---->Altered Metal_binding (Pr = 0.01)<---------------------------------------------------------|
Brotula_barbata_gucy2f	F38C	# |
Brotula_barbata_gucy2f	F38C	# |---->Altered PTM_site (Pr = 0.01)
Brotula_barbata_gucy2f	V42L	0.092	Gain of Helix (Pr = 0.32 | P = 3.2e-03)	Altered Motifs (ELME000045:The nuclear receptor box motif (LXXLL) confers binding to nuclear receptors.)	Predicted conservation scores
Brotula_barbata_gucy2f	V42L	# Altered Effect (Pr = 0.32)
Brotula_barbata_gucy2f	V42L	# |---->Altered Motifs (ELME000045)
Brotula_barbata_gucy2f	V42L	# |---->Altered Structure_and_dynamics (Pr = 0.32)-------------------------------------------------------|
Brotula_barbata_gucy2f	V42L	# | |---->Altered Secondary_structure (Pr = 0.32) |
Brotula_barbata_gucy2f	V42L	# | | |---->Gain of Helix (Pr = 0.32 | P = 3.2e-03) |
Brotula_barbata_gucy2f	V42L	# | | |
Brotula_barbata_gucy2f	V42L	# | |---->Altered Stability_and_conformational_flexibility (Pr = 0.07) |
Brotula_barbata_gucy2f	V42L	# | | |---->Altered Conformational_flexibility (Pr = 0.07) |
Brotula_barbata_gucy2f	V42L	# | | |
Brotula_barbata_gucy2f	V42L	# | |---->Altered Special_structural_signatures (Pr = 0.02) |
Brotula_barbata_gucy2f	V42L	# | |---->Altered Signal_peptide (Pr = 0.00) |
Brotula_barbata_gucy2f	V42L	# | | |
Brotula_barbata_gucy2f	V42L	# | |---->Altered Transmembrane_protein (Pr = 0.02) |
Brotula_barbata_gucy2f	V42L	# | |
Brotula_barbata_gucy2f	V42L	# |---->Altered Functional_residue (Pr = 0.10) |
Brotula_barbata_gucy2f	V42L	# |---->Altered Macromolecular_binding (Pr = 0.10) |
Brotula_barbata_gucy2f	V42L	# | |---->Altered Protein_binding (Pr = 0.10) |
Brotula_barbata_gucy2f	V42L	# | |---->Altered Disordered_interface (Pr = 0.01) |
Brotula_barbata_gucy2f	V42L	# | | |
Brotula_barbata_gucy2f	V42L	# | |---->Altered Ordered_interface (Pr = 0.10) |
Brotula_barbata_gucy2f	V42L	# | |
Brotula_barbata_gucy2f	V42L	# |---->Altered Metal_binding (Pr = 0.00)<---------------------------------------------------------|
Brotula_barbata_gucy2f	V42L	# |
Brotula_barbata_gucy2f	V42L	# |---->Altered PTM_site (Pr = 0.00)
Brotula_barbata_gucy2f	G45E	0.408	Gain of Helix (Pr = 0.29 | P = 0.02)	Altered Motifs (ELME000045:The nuclear receptor box motif (LXXLL) confers binding to nuclear receptors.; ELME000333:Motif that mediates binding to SUMO proteins non-covalently.)	Predicted conservation scores
Brotula_barbata_gucy2f	G45E	# Altered Effect (Pr = 0.29)
Brotula_barbata_gucy2f	G45E	# |---->Altered Motifs (ELME000045|ELME000333)
Brotula_barbata_gucy2f	G45E	# |---->Altered Structure_and_dynamics (Pr = 0.29)-------------------------------------------------------|
Brotula_barbata_gucy2f	G45E	# | |---->Altered Secondary_structure (Pr = 0.29) |
Brotula_barbata_gucy2f	G45E	# | | |---->Gain of Helix (Pr = 0.29 | P = 0.02) |
Brotula_barbata_gucy2f	G45E	# | | |
Brotula_barbata_gucy2f	G45E	# | |---->Altered Stability_and_conformational_flexibility (Pr = 0.06) |
Brotula_barbata_gucy2f	G45E	# | | |---->Altered Conformational_flexibility (Pr = 0.06) |
Brotula_barbata_gucy2f	G45E	# | | |
Brotula_barbata_gucy2f	G45E	# | |---->Altered Special_structural_signatures (Pr = 0.01) |
Brotula_barbata_gucy2f	G45E	# | |---->Altered Signal_peptide (Pr = 0.00) |
Brotula_barbata_gucy2f	G45E	# | | |
Brotula_barbata_gucy2f	G45E	# | |---->Altered Transmembrane_protein (Pr = 0.01) |
Brotula_barbata_gucy2f	G45E	# | |
Brotula_barbata_gucy2f	G45E	# |---->Altered Functional_residue (Pr = 0.10) |
Brotula_barbata_gucy2f	G45E	# |---->Altered Macromolecular_binding (Pr = 0.10) |
Brotula_barbata_gucy2f	G45E	# | |---->Altered Protein_binding (Pr = 0.10) |
Brotula_barbata_gucy2f	G45E	# | |---->Altered Disordered_interface (Pr = 0.01) |
Brotula_barbata_gucy2f	G45E	# | | |
Brotula_barbata_gucy2f	G45E	# | |---->Altered Ordered_interface (Pr = 0.10) |
Brotula_barbata_gucy2f	G45E	# | |
Brotula_barbata_gucy2f	G45E	# |---->Altered Metal_binding (Pr = 0.00)<---------------------------------------------------------|
Brotula_barbata_gucy2f	G45E	# |
Brotula_barbata_gucy2f	G45E	# |---->Altered PTM_site (Pr = 0.09)
Brotula_barbata_gucy2f	G61A	0.829	Altered Cytoplasmic_loop (Pr = 0.29 | P = 2.5e-04)	Altered Motifs (ELME000155:This is the motif recognized by those SH3 domains with a non-canonical class I recognition specificity)	Predicted conservation scores
Brotula_barbata_gucy2f	G61A	# Altered Effect (Pr = 0.29)
Brotula_barbata_gucy2f	G61A	# |---->Altered Motifs (ELME000155)
Brotula_barbata_gucy2f	G61A	# |---->Altered Structure_and_dynamics (Pr = 0.29)-------------------------------------------------------|
Brotula_barbata_gucy2f	G61A	# | |---->Altered Secondary_structure (Pr = 0.25) |
Brotula_barbata_gucy2f	G61A	# | | |
Brotula_barbata_gucy2f	G61A	# | |---->Altered Stability_and_conformational_flexibility (Pr = 0.11) |
Brotula_barbata_gucy2f	G61A	# | | |---->Altered Conformational_flexibility (Pr = 0.11) |
Brotula_barbata_gucy2f	G61A	# | | |
Brotula_barbata_gucy2f	G61A	# | |---->Altered Special_structural_signatures (Pr = 0.29) |
Brotula_barbata_gucy2f	G61A	# | |---->Altered Signal_peptide (Pr = 0.00) |
Brotula_barbata_gucy2f	G61A	# | | |
Brotula_barbata_gucy2f	G61A	# | |---->Altered Transmembrane_protein (Pr = 0.29) |
Brotula_barbata_gucy2f	G61A	# | |---->Altered Non-cytoplasmic_loop (Pr = 0.29 | P = 2.5e-04) |
Brotula_barbata_gucy2f	G61A	# | |
Brotula_barbata_gucy2f	G61A	# |---->Altered Functional_residue (Pr = 0.13) |
Brotula_barbata_gucy2f	G61A	# |---->Altered Macromolecular_binding (Pr = 0.13) |
Brotula_barbata_gucy2f	G61A	# | |---->Altered Protein_binding (Pr = 0.13) |
Brotula_barbata_gucy2f	G61A	# | |---->Altered Disordered_interface (Pr = 0.01) |
Brotula_barbata_gucy2f	G61A	# | | |
Brotula_barbata_gucy2f	G61A	# | |---->Altered Ordered_interface (Pr = 0.13) |
Brotula_barbata_gucy2f	G61A	# | |
Brotula_barbata_gucy2f	G61A	# |---->Altered Metal_binding (Pr = 0.02)<---------------------------------------------------------|
Brotula_barbata_gucy2f	G61A	# |
Brotula_barbata_gucy2f	G61A	# |---->Altered PTM_site (Pr = 0.03)
Brotula_barbata_gucy2f	L63I	0.412	Altered Cytoplasmic_loop (Pr = 0.29 | P = 1.9e-04)	Altered Motifs (ELME000155:This is the motif recognized by those SH3 domains with a non-canonical class I recognition specificity)	Predicted conservation scores
Brotula_barbata_gucy2f	L63I	# Altered Effect (Pr = 0.29)
Brotula_barbata_gucy2f	L63I	# |---->Altered Motifs (ELME000155)
Brotula_barbata_gucy2f	L63I	# |---->Altered Structure_and_dynamics (Pr = 0.29)-------------------------------------------------------|
Brotula_barbata_gucy2f	L63I	# | |---->Altered Secondary_structure (Pr = 0.25) |
Brotula_barbata_gucy2f	L63I	# | | |
Brotula_barbata_gucy2f	L63I	# | |---->Altered Stability_and_conformational_flexibility (Pr = 0.11) |
Brotula_barbata_gucy2f	L63I	# | | |---->Altered Conformational_flexibility (Pr = 0.11) |
Brotula_barbata_gucy2f	L63I	# | | |
Brotula_barbata_gucy2f	L63I	# | |---->Altered Special_structural_signatures (Pr = 0.29) |
Brotula_barbata_gucy2f	L63I	# | |---->Altered Signal_peptide (Pr = 0.00) |
Brotula_barbata_gucy2f	L63I	# | | |
Brotula_barbata_gucy2f	L63I	# | |---->Altered Transmembrane_protein (Pr = 0.29) |
Brotula_barbata_gucy2f	L63I	# | |---->Altered Non-cytoplasmic_loop (Pr = 0.29 | P = 1.9e-04) |
Brotula_barbata_gucy2f	L63I	# | |
Brotula_barbata_gucy2f	L63I	# |---->Altered Functional_residue (Pr = 0.13) |
Brotula_barbata_gucy2f	L63I	# |---->Altered Macromolecular_binding (Pr = 0.13) |
Brotula_barbata_gucy2f	L63I	# | |---->Altered Protein_binding (Pr = 0.13) |
Brotula_barbata_gucy2f	L63I	# | |---->Altered Disordered_interface (Pr = 0.02) |
Brotula_barbata_gucy2f	L63I	# | | |
Brotula_barbata_gucy2f	L63I	# | |---->Altered Ordered_interface (Pr = 0.13) |
Brotula_barbata_gucy2f	L63I	# | |
Brotula_barbata_gucy2f	L63I	# |---->Altered Metal_binding (Pr = 0.04)<---------------------------------------------------------|
Brotula_barbata_gucy2f	L63I	# |
Brotula_barbata_gucy2f	L63I	# |---->Altered PTM_site (Pr = 0.03)
Brotula_barbata_gucy2f	S86N	0.197	Altered Cytoplasmic_loop (Pr = 0.34 | P = 4.4e-05); Gain of Relative_solvent_accessibility (Pr = 0.29 | P = 0.01); Loss of Sodium_binding at N89 (Pr = 0.25 | P = 0.01); Gain of Potassium_binding at D91 (Pr = 0.23 | P = 4.9e-03); Gain of Manganese_binding at D91 (Pr = 0.16 | P = 0.03)	Altered Motifs (ELME000336:NEK2 phosphorylation motif with preferred Phe - Leu or Met in the -3 position to compensate for less favorable residues in the +1 and +2 position.)	Predicted conservation scores
Brotula_barbata_gucy2f	S86N	# Altered Effect (Pr = 0.34)
Brotula_barbata_gucy2f	S86N	# |---->Altered Motifs (ELME000336)
Brotula_barbata_gucy2f	S86N	# |---->Altered Structure_and_dynamics (Pr = 0.34)-------------------------------------------------------|
Brotula_barbata_gucy2f	S86N	# | |---->Gain of Relative_solvent_accessibility (Pr = 0.29 | P = 0.01) |
Brotula_barbata_gucy2f	S86N	# | |---->Altered Secondary_structure (Pr = 0.25) |
Brotula_barbata_gucy2f	S86N	# | | |
Brotula_barbata_gucy2f	S86N	# | |---->Altered Stability_and_conformational_flexibility (Pr = 0.19) |
Brotula_barbata_gucy2f	S86N	# | | |---->Altered Conformational_flexibility (Pr = 0.19) |
Brotula_barbata_gucy2f	S86N	# | | |
Brotula_barbata_gucy2f	S86N	# | |---->Altered Special_structural_signatures (Pr = 0.34) |
Brotula_barbata_gucy2f	S86N	# | |---->Altered Signal_peptide (Pr = 0.00) |
Brotula_barbata_gucy2f	S86N	# | | |
Brotula_barbata_gucy2f	S86N	# | |---->Altered Transmembrane_protein (Pr = 0.34) |
Brotula_barbata_gucy2f	S86N	# | |---->Altered Non-cytoplasmic_loop (Pr = 0.34 | P = 4.4e-05) |
Brotula_barbata_gucy2f	S86N	# | |
Brotula_barbata_gucy2f	S86N	# |---->Altered Functional_residue (Pr = 0.25) |
Brotula_barbata_gucy2f	S86N	# |---->Altered Macromolecular_binding (Pr = 0.25) |
Brotula_barbata_gucy2f	S86N	# | |---->Altered Protein_binding (Pr = 0.25) |
Brotula_barbata_gucy2f	S86N	# | |---->Altered Disordered_interface (Pr = 0.12) |
Brotula_barbata_gucy2f	S86N	# | | |
Brotula_barbata_gucy2f	S86N	# | |---->Altered Ordered_interface (Pr = 0.25) |
Brotula_barbata_gucy2f	S86N	# | |
Brotula_barbata_gucy2f	S86N	# |---->Altered Metal_binding (Pr = 0.25)<---------------------------------------------------------|
Brotula_barbata_gucy2f	S86N	# | |---->Gain of Manganese_binding at D91 (Pr = 0.16 | P = 0.03)
Brotula_barbata_gucy2f	S86N	# | |---->Gain of Potassium_binding at D91 (Pr = 0.23 | P = 4.9e-03)
Brotula_barbata_gucy2f	S86N	# | |---->Loss of Sodium_binding at N89 (Pr = 0.25 | P = 0.01)
Brotula_barbata_gucy2f	S86N	# |
Brotula_barbata_gucy2f	S86N	# |---->Altered PTM_site (Pr = 0.14)
Brotula_barbata_gucy2f	D99N	0.287	Loss of Sodium_binding at D95 (Pr = 0.32 | P = 2.5e-03); Gain of Relative_solvent_accessibility (Pr = 0.31 | P = 6.1e-03); Altered PPI_residue (Pr = 0.29 | P = 0.03); Gain of Potassium_binding at L94 (Pr = 0.16 | P = 0.02)	Altered Motifs (None)	Predicted conservation scores
Brotula_barbata_gucy2f	D99N	# Altered Effect (Pr = 0.32)
Brotula_barbata_gucy2f	D99N	# |---->Altered Motifs (None)
Brotula_barbata_gucy2f	D99N	# |---->Altered Structure_and_dynamics (Pr = 0.32)----------------------------------------------------------|
Brotula_barbata_gucy2f	D99N	# | |---->Gain of Relative_solvent_accessibility (Pr = 0.31 | P = 6.1e-03) |
Brotula_barbata_gucy2f	D99N	# | |---->Altered Secondary_structure (Pr = 0.25) |
Brotula_barbata_gucy2f	D99N	# | | |
Brotula_barbata_gucy2f	D99N	# | |---->Altered Stability_and_conformational_flexibility (Pr = 0.18) |
Brotula_barbata_gucy2f	D99N	# | | |---->Altered Conformational_flexibility (Pr = 0.18) |
Brotula_barbata_gucy2f	D99N	# | | |
Brotula_barbata_gucy2f	D99N	# | |---->Altered Special_structural_signatures (Pr = 0.19) |
Brotula_barbata_gucy2f	D99N	# | |---->Altered Signal_peptide (Pr = 0.00) |
Brotula_barbata_gucy2f	D99N	# | | |
Brotula_barbata_gucy2f	D99N	# | |---->Altered Transmembrane_protein (Pr = 0.19) |
Brotula_barbata_gucy2f	D99N	# | |
Brotula_barbata_gucy2f	D99N	# |---->Altered Functional_residue (Pr = 0.32) |
Brotula_barbata_gucy2f	D99N	# |---->Altered Macromolecular_binding (Pr = 0.29) |
Brotula_barbata_gucy2f	D99N	# | |---->Altered Protein_binding (Pr = 0.29) |
Brotula_barbata_gucy2f	D99N	# | |---->Altered Disordered_interface (Pr = 0.08) |
Brotula_barbata_gucy2f	D99N	# | | |
Brotula_barbata_gucy2f	D99N	# | |---->Altered Ordered_interface (Pr = 0.29) |
Brotula_barbata_gucy2f	D99N	# | |---->Altered PPI_residue (Pr = 0.29 | P = 0.03) |
Brotula_barbata_gucy2f	D99N	# | |
Brotula_barbata_gucy2f	D99N	# |---->Altered Metal_binding (Pr = 0.32)<------------------------------------------------------------|
Brotula_barbata_gucy2f	D99N	# | |---->Gain of Potassium_binding at L94 (Pr = 0.16 | P = 0.02)
Brotula_barbata_gucy2f	D99N	# | |---->Loss of Sodium_binding at D95 (Pr = 0.32 | P = 2.5e-03)
Brotula_barbata_gucy2f	D99N	# |
Brotula_barbata_gucy2f	D99N	# |---->Altered PTM_site (Pr = 0.06)
Brotula_barbata_gucy2f	M100I	0.312	Gain of Relative_solvent_accessibility (Pr = 0.27 | P = 0.02); Gain of Sodium_binding at G97 (Pr = 0.23 | P = 0.02); Loss of Potassium_binding at D95 (Pr = 0.13 | P = 0.03)	Altered Motifs (ELME000147:Site phosphorylated by the Polo-like kinase.; ELME000336:NEK2 phosphorylation motif with preferred Phe - Leu or Met in the -3 position to compensate for less favorable residues in the +1 and +2 position.)	Predicted conservation scores
Brotula_barbata_gucy2f	M100I	# Altered Effect (Pr = 0.27)
Brotula_barbata_gucy2f	M100I	# |---->Altered Motifs (ELME000147|ELME000336)
Brotula_barbata_gucy2f	M100I	# |---->Altered Structure_and_dynamics (Pr = 0.27)-------------------------------------------------------|
Brotula_barbata_gucy2f	M100I	# | |---->Gain of Relative_solvent_accessibility (Pr = 0.27 | P = 0.02) |
Brotula_barbata_gucy2f	M100I	# | |---->Altered Secondary_structure (Pr = 0.25) |
Brotula_barbata_gucy2f	M100I	# | | |
Brotula_barbata_gucy2f	M100I	# | |---->Altered Stability_and_conformational_flexibility (Pr = 0.18) |
Brotula_barbata_gucy2f	M100I	# | | |---->Altered Conformational_flexibility (Pr = 0.18) |
Brotula_barbata_gucy2f	M100I	# | | |
Brotula_barbata_gucy2f	M100I	# | |---->Altered Special_structural_signatures (Pr = 0.18) |
Brotula_barbata_gucy2f	M100I	# | |---->Altered Signal_peptide (Pr = 0.00) |
Brotula_barbata_gucy2f	M100I	# | | |
Brotula_barbata_gucy2f	M100I	# | |---->Altered Transmembrane_protein (Pr = 0.18) |
Brotula_barbata_gucy2f	M100I	# | |
Brotula_barbata_gucy2f	M100I	# |---->Altered Functional_residue (Pr = 0.27) |
Brotula_barbata_gucy2f	M100I	# |---->Altered Macromolecular_binding (Pr = 0.27) |
Brotula_barbata_gucy2f	M100I	# | |---->Altered Protein_binding (Pr = 0.27) |
Brotula_barbata_gucy2f	M100I	# | |---->Altered Disordered_interface (Pr = 0.12) |
Brotula_barbata_gucy2f	M100I	# | | |
Brotula_barbata_gucy2f	M100I	# | |---->Altered Ordered_interface (Pr = 0.27) |
Brotula_barbata_gucy2f	M100I	# | |
Brotula_barbata_gucy2f	M100I	# |---->Altered Metal_binding (Pr = 0.23)<---------------------------------------------------------|
Brotula_barbata_gucy2f	M100I	# | |---->Loss of Potassium_binding at D95 (Pr = 0.13 | P = 0.03)
Brotula_barbata_gucy2f	M100I	# | |---->Gain of Sodium_binding at G97 (Pr = 0.23 | P = 0.02)
Brotula_barbata_gucy2f	M100I	# |
Brotula_barbata_gucy2f	M100I	# |---->Altered PTM_site (Pr = 0.05)
Brotula_barbata_gucy2f	T103I	0.413	Altered PPI_residue (Pr = 0.29 | P = 0.03); Loss of Relative_solvent_accessibility (Pr = 0.29 | P = 0.01); Loss of Sodium_binding at L98 (Pr = 0.21 | P = 0.03)	Altered Motifs (ELME000147:Site phosphorylated by the Polo-like kinase.; ELME000336:NEK2 phosphorylation motif with preferred Phe - Leu or Met in the -3 position to compensate for less favorable residues in the +1 and +2 position.)	Predicted conservation scores
Brotula_barbata_gucy2f	T103I	# Altered Effect (Pr = 0.29)
Brotula_barbata_gucy2f	T103I	# |---->Altered Motifs (ELME000147|ELME000336)
Brotula_barbata_gucy2f	T103I	# |---->Altered Structure_and_dynamics (Pr = 0.29)-------------------------------------------------------|
Brotula_barbata_gucy2f	T103I	# | |---->Loss of Relative_solvent_accessibility (Pr = 0.29 | P = 0.01) |
Brotula_barbata_gucy2f	T103I	# | |---->Altered Secondary_structure (Pr = 0.25) |
Brotula_barbata_gucy2f	T103I	# | | |
Brotula_barbata_gucy2f	T103I	# | |---->Altered Stability_and_conformational_flexibility (Pr = 0.15) |
Brotula_barbata_gucy2f	T103I	# | | |---->Altered Conformational_flexibility (Pr = 0.15) |
Brotula_barbata_gucy2f	T103I	# | | |
Brotula_barbata_gucy2f	T103I	# | |---->Altered Special_structural_signatures (Pr = 0.15) |
Brotula_barbata_gucy2f	T103I	# | |---->Altered Signal_peptide (Pr = 0.00) |
Brotula_barbata_gucy2f	T103I	# | | |
Brotula_barbata_gucy2f	T103I	# | |---->Altered Transmembrane_protein (Pr = 0.15) |
Brotula_barbata_gucy2f	T103I	# | |
Brotula_barbata_gucy2f	T103I	# |---->Altered Functional_residue (Pr = 0.29) |
Brotula_barbata_gucy2f	T103I	# |---->Altered Macromolecular_binding (Pr = 0.29) |
Brotula_barbata_gucy2f	T103I	# | |---->Altered Protein_binding (Pr = 0.29) |
Brotula_barbata_gucy2f	T103I	# | |---->Altered Disordered_interface (Pr = 0.13) |
Brotula_barbata_gucy2f	T103I	# | | |
Brotula_barbata_gucy2f	T103I	# | |---->Altered Ordered_interface (Pr = 0.29) |
Brotula_barbata_gucy2f	T103I	# | |---->Altered PPI_residue (Pr = 0.29 | P = 0.03) |
Brotula_barbata_gucy2f	T103I	# | |
Brotula_barbata_gucy2f	T103I	# |---->Altered Metal_binding (Pr = 0.21)<---------------------------------------------------------|
Brotula_barbata_gucy2f	T103I	# | |---->Loss of Sodium_binding at L98 (Pr = 0.21 | P = 0.03)
Brotula_barbata_gucy2f	T103I	# |
Brotula_barbata_gucy2f	T103I	# |---->Altered PTM_site (Pr = 0.06)
Brotula_barbata_gucy2f	I104V	0.116	Loss of Relative_solvent_accessibility (Pr = 0.25 | P = 0.03); Loss of Sodium_binding at D99 (Pr = 0.19 | P = 0.05)	Altered Motifs (ELME000147:Site phosphorylated by the Polo-like kinase.; ELME000336:NEK2 phosphorylation motif with preferred Phe - Leu or Met in the -3 position to compensate for less favorable residues in the +1 and +2 position.)	Predicted conservation scores
Brotula_barbata_gucy2f	I104V	# Altered Effect (Pr = 0.27)
Brotula_barbata_gucy2f	I104V	# |---->Altered Motifs (ELME000147|ELME000336)
Brotula_barbata_gucy2f	I104V	# |---->Altered Structure_and_dynamics (Pr = 0.25)-------------------------------------------------------|
Brotula_barbata_gucy2f	I104V	# | |---->Loss of Relative_solvent_accessibility (Pr = 0.25 | P = 0.03) |
Brotula_barbata_gucy2f	I104V	# | |---->Altered Secondary_structure (Pr = 0.25) |
Brotula_barbata_gucy2f	I104V	# | | |
Brotula_barbata_gucy2f	I104V	# | |---->Altered Stability_and_conformational_flexibility (Pr = 0.16) |
Brotula_barbata_gucy2f	I104V	# | | |---->Altered Conformational_flexibility (Pr = 0.16) |
Brotula_barbata_gucy2f	I104V	# | | |
Brotula_barbata_gucy2f	I104V	# | |---->Altered Special_structural_signatures (Pr = 0.15) |
Brotula_barbata_gucy2f	I104V	# | |---->Altered Signal_peptide (Pr = 0.00) |
Brotula_barbata_gucy2f	I104V	# | | |
Brotula_barbata_gucy2f	I104V	# | |---->Altered Transmembrane_protein (Pr = 0.15) |
Brotula_barbata_gucy2f	I104V	# | |
Brotula_barbata_gucy2f	I104V	# |---->Altered Functional_residue (Pr = 0.27) |
Brotula_barbata_gucy2f	I104V	# |---->Altered Macromolecular_binding (Pr = 0.27) |
Brotula_barbata_gucy2f	I104V	# | |---->Altered Protein_binding (Pr = 0.27) |
Brotula_barbata_gucy2f	I104V	# | |---->Altered Disordered_interface (Pr = 0.06) |
Brotula_barbata_gucy2f	I104V	# | | |
Brotula_barbata_gucy2f	I104V	# | |---->Altered Ordered_interface (Pr = 0.27) |
Brotula_barbata_gucy2f	I104V	# | |
Brotula_barbata_gucy2f	I104V	# |---->Altered Metal_binding (Pr = 0.19)<---------------------------------------------------------|
Brotula_barbata_gucy2f	I104V	# | |---->Loss of Sodium_binding at D99 (Pr = 0.19 | P = 0.05)
Brotula_barbata_gucy2f	I104V	# |
Brotula_barbata_gucy2f	I104V	# |---->Altered PTM_site (Pr = 0.06)
Brotula_barbata_gucy2f	K113R	0.194	Altered Cytoplasmic_loop (Pr = 0.28 | P = 3.6e-04); Loss of Relative_solvent_accessibility (Pr = 0.26 | P = 0.03); Gain of ADP-ribosylation at K113 (Pr = 0.23 | P = 0.02)	Altered Motifs (ELME000053:GSK3 phosphorylation recognition site; ELME000173:Consensus derived from reported natural interactors which do not match the Mode 1 and Mode 2 ligands.; PS00005:Protein kinase C phosphorylation site)	Predicted conservation scores
Brotula_barbata_gucy2f	K113R	# Altered Effect (Pr = 0.28)
Brotula_barbata_gucy2f	K113R	# |---->Altered Motifs (ELME000053|ELME000173|PS00005)
Brotula_barbata_gucy2f	K113R	# |---->Altered Structure_and_dynamics (Pr = 0.28)-------------------------------------------------------|
Brotula_barbata_gucy2f	K113R	# | |---->Loss of Relative_solvent_accessibility (Pr = 0.26 | P = 0.03) |
Brotula_barbata_gucy2f	K113R	# | |---->Altered Secondary_structure (Pr = 0.25) |
Brotula_barbata_gucy2f	K113R	# | | |
Brotula_barbata_gucy2f	K113R	# | |---->Altered Stability_and_conformational_flexibility (Pr = 0.18) |
Brotula_barbata_gucy2f	K113R	# | | |---->Altered Conformational_flexibility (Pr = 0.18) |
Brotula_barbata_gucy2f	K113R	# | | |
Brotula_barbata_gucy2f	K113R	# | |---->Altered Special_structural_signatures (Pr = 0.28) |
Brotula_barbata_gucy2f	K113R	# | |---->Altered Signal_peptide (Pr = 0.00) |
Brotula_barbata_gucy2f	K113R	# | | |
Brotula_barbata_gucy2f	K113R	# | |---->Altered Transmembrane_protein (Pr = 0.28) |
Brotula_barbata_gucy2f	K113R	# | |---->Altered Non-cytoplasmic_loop (Pr = 0.28 | P = 3.6e-04) |
Brotula_barbata_gucy2f	K113R	# | |
Brotula_barbata_gucy2f	K113R	# |---->Altered Functional_residue (Pr = 0.26) |
Brotula_barbata_gucy2f	K113R	# |---->Altered Macromolecular_binding (Pr = 0.26) |
Brotula_barbata_gucy2f	K113R	# | |---->Altered Protein_binding (Pr = 0.26) |
Brotula_barbata_gucy2f	K113R	# | |---->Altered Disordered_interface (Pr = 0.09) |
Brotula_barbata_gucy2f	K113R	# | | |
Brotula_barbata_gucy2f	K113R	# | |---->Altered Ordered_interface (Pr = 0.26) |
Brotula_barbata_gucy2f	K113R	# | |
Brotula_barbata_gucy2f	K113R	# |---->Altered Metal_binding (Pr = 0.17)<---------------------------------------------------------|
Brotula_barbata_gucy2f	K113R	# |
Brotula_barbata_gucy2f	K113R	# |---->Altered PTM_site (Pr = 0.23)
Brotula_barbata_gucy2f	K113R	# |---->Gain of ADP-ribosylation at K113 (Pr = 0.23 | P = 0.02)
Brotula_barbata_gucy2f	Y121H	0.432	Altered PPI_residue (Pr = 0.38 | P = 2.0e-03); Altered Cytoplasmic_loop (Pr = 0.28 | P = 4.2e-04)	Altered Motifs (ELME000120:Tyrosine-based sorting signal responsible for the interaction with mu subunit of AP (Adaptor Protein) complex)	Predicted conservation scores
Brotula_barbata_gucy2f	Y121H	# Altered Effect (Pr = 0.38)
Brotula_barbata_gucy2f	Y121H	# |---->Altered Motifs (ELME000120)
Brotula_barbata_gucy2f	Y121H	# |---->Altered Structure_and_dynamics (Pr = 0.28)-------------------------------------------------------|
Brotula_barbata_gucy2f	Y121H	# | |---->Altered Secondary_structure (Pr = 0.25) |
Brotula_barbata_gucy2f	Y121H	# | | |
Brotula_barbata_gucy2f	Y121H	# | |---->Altered Stability_and_conformational_flexibility (Pr = 0.14) |
Brotula_barbata_gucy2f	Y121H	# | | |---->Altered Conformational_flexibility (Pr = 0.14) |
Brotula_barbata_gucy2f	Y121H	# | | |
Brotula_barbata_gucy2f	Y121H	# | |---->Altered Special_structural_signatures (Pr = 0.28) |
Brotula_barbata_gucy2f	Y121H	# | |---->Altered Signal_peptide (Pr = 0.00) |
Brotula_barbata_gucy2f	Y121H	# | | |
Brotula_barbata_gucy2f	Y121H	# | |---->Altered Transmembrane_protein (Pr = 0.28) |
Brotula_barbata_gucy2f	Y121H	# | |---->Altered Non-cytoplasmic_loop (Pr = 0.28 | P = 4.2e-04) |
Brotula_barbata_gucy2f	Y121H	# | |
Brotula_barbata_gucy2f	Y121H	# |---->Altered Functional_residue (Pr = 0.38) |
Brotula_barbata_gucy2f	Y121H	# |---->Altered Macromolecular_binding (Pr = 0.38) |
Brotula_barbata_gucy2f	Y121H	# | |---->Altered Protein_binding (Pr = 0.38) |
Brotula_barbata_gucy2f	Y121H	# | |---->Altered Disordered_interface (Pr = 0.09) |
Brotula_barbata_gucy2f	Y121H	# | | |
Brotula_barbata_gucy2f	Y121H	# | |---->Altered Ordered_interface (Pr = 0.38) |
Brotula_barbata_gucy2f	Y121H	# | |---->Altered PPI_residue (Pr = 0.38 | P = 2.0e-03) |
Brotula_barbata_gucy2f	Y121H	# | |
Brotula_barbata_gucy2f	Y121H	# |---->Altered Metal_binding (Pr = 0.14)<---------------------------------------------------------|
Brotula_barbata_gucy2f	Y121H	# |
Brotula_barbata_gucy2f	Y121H	# |---->Altered PTM_site (Pr = 0.17)
Brotula_barbata_gucy2f	E122K	0.482	Altered Cytoplasmic_loop (Pr = 0.36 | P = 1.9e-05); Loss of Loop (Pr = 0.29 | P = 8.9e-03); Gain of Acetylation at E122 (Pr = 0.23 | P = 0.02)	Altered Motifs (ELME000120:Tyrosine-based sorting signal responsible for the interaction with mu subunit of AP (Adaptor Protein) complex)	Predicted conservation scores
Brotula_barbata_gucy2f	E122K	# Altered Effect (Pr = 0.36)
Brotula_barbata_gucy2f	E122K	# |---->Altered Motifs (ELME000120)
Brotula_barbata_gucy2f	E122K	# |---->Altered Structure_and_dynamics (Pr = 0.36)-------------------------------------------------------|
Brotula_barbata_gucy2f	E122K	# | |---->Altered Secondary_structure (Pr = 0.29) |
Brotula_barbata_gucy2f	E122K	# | | |---->Loss of Loop (Pr = 0.29 | P = 8.9e-03) |
Brotula_barbata_gucy2f	E122K	# | | |
Brotula_barbata_gucy2f	E122K	# | |---->Altered Stability_and_conformational_flexibility (Pr = 0.15) |
Brotula_barbata_gucy2f	E122K	# | | |---->Altered Conformational_flexibility (Pr = 0.15) |
Brotula_barbata_gucy2f	E122K	# | | |
Brotula_barbata_gucy2f	E122K	# | |---->Altered Special_structural_signatures (Pr = 0.36) |
Brotula_barbata_gucy2f	E122K	# | |---->Altered Signal_peptide (Pr = 0.00) |
Brotula_barbata_gucy2f	E122K	# | | |
Brotula_barbata_gucy2f	E122K	# | |---->Altered Transmembrane_protein (Pr = 0.36) |
Brotula_barbata_gucy2f	E122K	# | |---->Altered Non-cytoplasmic_loop (Pr = 0.36 | P = 1.9e-05) |
Brotula_barbata_gucy2f	E122K	# | |
Brotula_barbata_gucy2f	E122K	# |---->Altered Functional_residue (Pr = 0.27) |
Brotula_barbata_gucy2f	E122K	# |---->Altered Macromolecular_binding (Pr = 0.27) |
Brotula_barbata_gucy2f	E122K	# | |---->Altered Protein_binding (Pr = 0.27) |
Brotula_barbata_gucy2f	E122K	# | |---->Altered Disordered_interface (Pr = 0.10) |
Brotula_barbata_gucy2f	E122K	# | | |
Brotula_barbata_gucy2f	E122K	# | |---->Altered Ordered_interface (Pr = 0.27) |
Brotula_barbata_gucy2f	E122K	# | |
Brotula_barbata_gucy2f	E122K	# |---->Altered Metal_binding (Pr = 0.11)<---------------------------------------------------------|
Brotula_barbata_gucy2f	E122K	# |
Brotula_barbata_gucy2f	E122K	# |---->Altered PTM_site (Pr = 0.23)
Brotula_barbata_gucy2f	E122K	# |---->Gain of Acetylation at E122 (Pr = 0.23 | P = 0.02)
Brotula_barbata_gucy2f	M124V	0.278	Altered Cytoplasmic_loop (Pr = 0.29 | P = 3.8e-04)	Altered Motifs (ELME000020:ITIM (immunoreceptor tyrosine-based inhibitory motif). Phosphorylation of the ITIM motif - found in the cytoplasmic tail of some inhibitory receptors (KIRs) that bind MHC Class I - leads to the recruitment and activation of a protein tyrosine phosphatase.; ELME000120:Tyrosine-based sorting signal responsible for the interaction with mu subunit of AP (Adaptor Protein) complex)	Predicted conservation scores
Brotula_barbata_gucy2f	M124V	# Altered Effect (Pr = 0.29)
Brotula_barbata_gucy2f	M124V	# |---->Altered Motifs (ELME000020|ELME000120)
Brotula_barbata_gucy2f	M124V	# |---->Altered Structure_and_dynamics (Pr = 0.29)-------------------------------------------------------|
Brotula_barbata_gucy2f	M124V	# | |---->Altered Secondary_structure (Pr = 0.25) |
Brotula_barbata_gucy2f	M124V	# | | |
Brotula_barbata_gucy2f	M124V	# | |---->Altered Stability_and_conformational_flexibility (Pr = 0.13) |
Brotula_barbata_gucy2f	M124V	# | | |---->Altered Conformational_flexibility (Pr = 0.13) |
Brotula_barbata_gucy2f	M124V	# | | |
Brotula_barbata_gucy2f	M124V	# | |---->Altered Special_structural_signatures (Pr = 0.29) |
Brotula_barbata_gucy2f	M124V	# | |---->Altered Signal_peptide (Pr = 0.00) |
Brotula_barbata_gucy2f	M124V	# | | |
Brotula_barbata_gucy2f	M124V	# | |---->Altered Transmembrane_protein (Pr = 0.29) |
Brotula_barbata_gucy2f	M124V	# | |---->Altered Non-cytoplasmic_loop (Pr = 0.29 | P = 3.8e-04) |
Brotula_barbata_gucy2f	M124V	# | |
Brotula_barbata_gucy2f	M124V	# |---->Altered Functional_residue (Pr = 0.27) |
Brotula_barbata_gucy2f	M124V	# |---->Altered Macromolecular_binding (Pr = 0.27) |
Brotula_barbata_gucy2f	M124V	# | |---->Altered Protein_binding (Pr = 0.27) |
Brotula_barbata_gucy2f	M124V	# | |---->Altered Disordered_interface (Pr = 0.08) |
Brotula_barbata_gucy2f	M124V	# | | |
Brotula_barbata_gucy2f	M124V	# | |---->Altered Ordered_interface (Pr = 0.27) |
Brotula_barbata_gucy2f	M124V	# | |
Brotula_barbata_gucy2f	M124V	# |---->Altered Metal_binding (Pr = 0.11)<---------------------------------------------------------|
Brotula_barbata_gucy2f	M124V	# |
Brotula_barbata_gucy2f	M124V	# |---->Altered PTM_site (Pr = 0.16)
Brotula_barbata_gucy2f	K145S	0.546	Altered PPI_residue (Pr = 0.37 | P = 2.9e-03); Altered Cytoplasmic_loop (Pr = 0.30 | P = 1.7e-04); Gain of Sodium_binding at D148 (Pr = 0.26 | P = 9.4e-03); Loss of Potassium_binding at K149 (Pr = 0.15 | P = 0.02)	Altered Motifs (ELME000053:GSK3 phosphorylation recognition site; ELME000336:NEK2 phosphorylation motif with preferred Phe - Leu or Met in the -3 position to compensate for less favorable residues in the +1 and +2 position.; PS00006:Casein kinase II phosphorylation site)	Predicted conservation scores
Brotula_barbata_gucy2f	K145S	# Altered Effect (Pr = 0.37)
Brotula_barbata_gucy2f	K145S	# |---->Altered Motifs (ELME000053|ELME000336|PS00006)
Brotula_barbata_gucy2f	K145S	# |---->Altered Structure_and_dynamics (Pr = 0.30)-------------------------------------------------------|
Brotula_barbata_gucy2f	K145S	# | |---->Altered Secondary_structure (Pr = 0.25) |
Brotula_barbata_gucy2f	K145S	# | | |
Brotula_barbata_gucy2f	K145S	# | |---->Altered Stability_and_conformational_flexibility (Pr = 0.14) |
Brotula_barbata_gucy2f	K145S	# | | |---->Altered Conformational_flexibility (Pr = 0.14) |
Brotula_barbata_gucy2f	K145S	# | | |
Brotula_barbata_gucy2f	K145S	# | |---->Altered Special_structural_signatures (Pr = 0.30) |
Brotula_barbata_gucy2f	K145S	# | |---->Altered Signal_peptide (Pr = 0.00) |
Brotula_barbata_gucy2f	K145S	# | | |
Brotula_barbata_gucy2f	K145S	# | |---->Altered Transmembrane_protein (Pr = 0.30) |
Brotula_barbata_gucy2f	K145S	# | |---->Altered Non-cytoplasmic_loop (Pr = 0.30 | P = 1.7e-04) |
Brotula_barbata_gucy2f	K145S	# | |
Brotula_barbata_gucy2f	K145S	# |---->Altered Functional_residue (Pr = 0.37) |
Brotula_barbata_gucy2f	K145S	# |---->Altered Macromolecular_binding (Pr = 0.37) |
Brotula_barbata_gucy2f	K145S	# | |---->Altered Protein_binding (Pr = 0.37) |
Brotula_barbata_gucy2f	K145S	# | |---->Altered Disordered_interface (Pr = 0.06) |
Brotula_barbata_gucy2f	K145S	# | | |
Brotula_barbata_gucy2f	K145S	# | |---->Altered Ordered_interface (Pr = 0.37) |
Brotula_barbata_gucy2f	K145S	# | |---->Altered PPI_residue (Pr = 0.37 | P = 2.9e-03) |
Brotula_barbata_gucy2f	K145S	# | |
Brotula_barbata_gucy2f	K145S	# |---->Altered Metal_binding (Pr = 0.26)<---------------------------------------------------------|
Brotula_barbata_gucy2f	K145S	# | |---->Loss of Potassium_binding at K149 (Pr = 0.15 | P = 0.02)
Brotula_barbata_gucy2f	K145S	# | |---->Gain of Sodium_binding at D148 (Pr = 0.26 | P = 9.4e-03)
Brotula_barbata_gucy2f	K145S	# |
Brotula_barbata_gucy2f	K145S	# |---->Altered PTM_site (Pr = 0.10)
Brotula_barbata_gucy2f	N146S	0.437	Altered Cytoplasmic_loop (Pr = 0.29 | P = 2.1e-04); Altered PPI_residue (Pr = 0.28 | P = 0.04); Gain of Sodium_binding at D148 (Pr = 0.25 | P = 0.01); Loss of Potassium_binding at K149 (Pr = 0.15 | P = 0.02)	Altered Motifs (ELME000053:GSK3 phosphorylation recognition site)	Predicted conservation scores
Brotula_barbata_gucy2f	N146S	# Altered Effect (Pr = 0.29)
Brotula_barbata_gucy2f	N146S	# |---->Altered Motifs (ELME000053)
Brotula_barbata_gucy2f	N146S	# |---->Altered Structure_and_dynamics (Pr = 0.29)-------------------------------------------------------|
Brotula_barbata_gucy2f	N146S	# | |---->Altered Secondary_structure (Pr = 0.26) |
Brotula_barbata_gucy2f	N146S	# | | |
Brotula_barbata_gucy2f	N146S	# | |---->Altered Stability_and_conformational_flexibility (Pr = 0.14) |
Brotula_barbata_gucy2f	N146S	# | | |---->Altered Conformational_flexibility (Pr = 0.14) |
Brotula_barbata_gucy2f	N146S	# | | |
Brotula_barbata_gucy2f	N146S	# | |---->Altered Special_structural_signatures (Pr = 0.29) |
Brotula_barbata_gucy2f	N146S	# | |---->Altered Signal_peptide (Pr = 0.00) |
Brotula_barbata_gucy2f	N146S	# | | |
Brotula_barbata_gucy2f	N146S	# | |---->Altered Transmembrane_protein (Pr = 0.29) |
Brotula_barbata_gucy2f	N146S	# | |---->Altered Non-cytoplasmic_loop (Pr = 0.29 | P = 2.1e-04) |
Brotula_barbata_gucy2f	N146S	# | |
Brotula_barbata_gucy2f	N146S	# |---->Altered Functional_residue (Pr = 0.28) |
Brotula_barbata_gucy2f	N146S	# |---->Altered Macromolecular_binding (Pr = 0.28) |
Brotula_barbata_gucy2f	N146S	# | |---->Altered Protein_binding (Pr = 0.28) |
Brotula_barbata_gucy2f	N146S	# | |---->Altered Disordered_interface (Pr = 0.08) |
Brotula_barbata_gucy2f	N146S	# | | |
Brotula_barbata_gucy2f	N146S	# | |---->Altered Ordered_interface (Pr = 0.28) |
Brotula_barbata_gucy2f	N146S	# | |---->Altered PPI_residue (Pr = 0.28 | P = 0.04) |
Brotula_barbata_gucy2f	N146S	# | |
Brotula_barbata_gucy2f	N146S	# |---->Altered Metal_binding (Pr = 0.25)<---------------------------------------------------------|
Brotula_barbata_gucy2f	N146S	# | |---->Loss of Potassium_binding at K149 (Pr = 0.15 | P = 0.02)
Brotula_barbata_gucy2f	N146S	# | |---->Gain of Sodium_binding at D148 (Pr = 0.25 | P = 0.01)
Brotula_barbata_gucy2f	N146S	# |
Brotula_barbata_gucy2f	N146S	# |---->Altered PTM_site (Pr = 0.09)
Brotula_barbata_gucy2f	G155S	0.676	Altered PPI_residue (Pr = 0.33 | P = 6.8e-03); Altered Cytoplasmic_loop (Pr = 0.28 | P = 4.2e-04); Gain of Sodium_binding at G155 (Pr = 0.26 | P = 0.01); Loss of Disulfide_linkage at C156 (Pr = 0.24 | P = 0.01)	Altered Motifs (ELME000063:CK1 phosphorylation site; ELME000120:Tyrosine-based sorting signal responsible for the interaction with mu subunit of AP (Adaptor Protein) complex; ELME000336:NEK2 phosphorylation motif with preferred Phe - Leu or Met in the -3 position to compensate for less favorable residues in the +1 and +2 position.)	Predicted conservation scores
Brotula_barbata_gucy2f	G155S	# Altered Effect (Pr = 0.33)
Brotula_barbata_gucy2f	G155S	# |---->Altered Motifs (ELME000063|ELME000120|ELME000336)
Brotula_barbata_gucy2f	G155S	# |---->Altered Structure_and_dynamics (Pr = 0.28)-------------------------------------------------------|
Brotula_barbata_gucy2f	G155S	# | |---->Altered Secondary_structure (Pr = 0.26) |
Brotula_barbata_gucy2f	G155S	# | | |
Brotula_barbata_gucy2f	G155S	# | |---->Altered Stability_and_conformational_flexibility (Pr = 0.24) |
Brotula_barbata_gucy2f	G155S	# | | |---->Loss of Disulfide_linkage at C156 (Pr = 0.24 | P = 0.01) |
Brotula_barbata_gucy2f	G155S	# | | |---->Altered Conformational_flexibility (Pr = 0.10) |
Brotula_barbata_gucy2f	G155S	# | | |
Brotula_barbata_gucy2f	G155S	# | |---->Altered Special_structural_signatures (Pr = 0.28) |
Brotula_barbata_gucy2f	G155S	# | |---->Altered Signal_peptide (Pr = 0.00) |
Brotula_barbata_gucy2f	G155S	# | | |
Brotula_barbata_gucy2f	G155S	# | |---->Altered Transmembrane_protein (Pr = 0.28) |
Brotula_barbata_gucy2f	G155S	# | |---->Altered Non-cytoplasmic_loop (Pr = 0.28 | P = 4.2e-04) |
Brotula_barbata_gucy2f	G155S	# | |
Brotula_barbata_gucy2f	G155S	# |---->Altered Functional_residue (Pr = 0.33) |
Brotula_barbata_gucy2f	G155S	# |---->Altered Macromolecular_binding (Pr = 0.33) |
Brotula_barbata_gucy2f	G155S	# | |---->Altered Protein_binding (Pr = 0.33) |
Brotula_barbata_gucy2f	G155S	# | |---->Altered Disordered_interface (Pr = 0.11) |
Brotula_barbata_gucy2f	G155S	# | | |
Brotula_barbata_gucy2f	G155S	# | |---->Altered Ordered_interface (Pr = 0.33) |
Brotula_barbata_gucy2f	G155S	# | |---->Altered PPI_residue (Pr = 0.33 | P = 6.8e-03) |
Brotula_barbata_gucy2f	G155S	# | |
Brotula_barbata_gucy2f	G155S	# |---->Altered Metal_binding (Pr = 0.26)<---------------------------------------------------------|
Brotula_barbata_gucy2f	G155S	# | |---->Gain of Sodium_binding at G155 (Pr = 0.26 | P = 0.01)
Brotula_barbata_gucy2f	G155S	# |
Brotula_barbata_gucy2f	G155S	# |---->Altered PTM_site (Pr = 0.08)
Brotula_barbata_gucy2f	A171S	0.301	Altered PPI_residue (Pr = 0.36 | P = 3.0e-03); Altered Cytoplasmic_loop (Pr = 0.26 | P = 9.4e-04); Gain of Allosteric_site at R172 (Pr = 0.19 | P = 0.05)	Altered Motifs (ELME000053:GSK3 phosphorylation recognition site; ELME000155:This is the motif recognized by those SH3 domains with a non-canonical class I recognition specificity; ELME000336:NEK2 phosphorylation motif with preferred Phe - Leu or Met in the -3 position to compensate for less favorable residues in the +1 and +2 position.)	Predicted conservation scores
Brotula_barbata_gucy2f	A171S	# Altered Effect (Pr = 0.36)
Brotula_barbata_gucy2f	A171S	# |---->Altered Motifs (ELME000053|ELME000155|ELME000336)
Brotula_barbata_gucy2f	A171S	# |---->Altered Structure_and_dynamics (Pr = 0.26)-------------------------------------------------------|
Brotula_barbata_gucy2f	A171S	# | |---->Altered Secondary_structure (Pr = 0.25) |
Brotula_barbata_gucy2f	A171S	# | | |
Brotula_barbata_gucy2f	A171S	# | |---->Altered Stability_and_conformational_flexibility (Pr = 0.22) |
Brotula_barbata_gucy2f	A171S	# | | |---->Altered Conformational_flexibility (Pr = 0.22) |
Brotula_barbata_gucy2f	A171S	# | | |
Brotula_barbata_gucy2f	A171S	# | |---->Altered Special_structural_signatures (Pr = 0.26) |
Brotula_barbata_gucy2f	A171S	# | |---->Altered Signal_peptide (Pr = 0.00) |
Brotula_barbata_gucy2f	A171S	# | | |
Brotula_barbata_gucy2f	A171S	# | |---->Altered Transmembrane_protein (Pr = 0.26) |
Brotula_barbata_gucy2f	A171S	# | |---->Altered Non-cytoplasmic_loop (Pr = 0.26 | P = 9.4e-04) |
Brotula_barbata_gucy2f	A171S	# | |
Brotula_barbata_gucy2f	A171S	# |---->Altered Functional_residue (Pr = 0.36) |
Brotula_barbata_gucy2f	A171S	# |---->Gain of Allosteric_site at R172 (Pr = 0.19 | P = 0.05)<------------------------------------|
Brotula_barbata_gucy2f	A171S	# |---->Altered Macromolecular_binding (Pr = 0.36) |
Brotula_barbata_gucy2f	A171S	# | |---->Altered Protein_binding (Pr = 0.36) |
Brotula_barbata_gucy2f	A171S	# | |---->Altered Disordered_interface (Pr = 0.07) |
Brotula_barbata_gucy2f	A171S	# | | |
Brotula_barbata_gucy2f	A171S	# | |---->Altered Ordered_interface (Pr = 0.36) |
Brotula_barbata_gucy2f	A171S	# | |---->Altered PPI_residue (Pr = 0.36 | P = 3.0e-03) |
Brotula_barbata_gucy2f	A171S	# | |
Brotula_barbata_gucy2f	A171S	# |---->Altered Metal_binding (Pr = 0.05)<---------------------------------------------------------|
Brotula_barbata_gucy2f	A171S	# |
Brotula_barbata_gucy2f	A171S	# |---->Altered PTM_site (Pr = 0.18)
Brotula_barbata_gucy2f	V194A	0.201	Altered Cytoplasmic_loop (Pr = 0.33 | P = 4.9e-05); Altered Stability (Pr = 0.14 | P = 0.02)	Altered Motifs (ELME000064:CK2 phosphorylation site; ELME000233:MAPK interacting molecules (e.g. MAPKKs - substrates - phosphatases) carry docking motif that help to regulate specific interaction in the MAPK cascade. The classic motif approximates (R/K)xxxx#x# where # is a hydrophobic residue.; ELME000239:The USP7 NTD domain binding motif variant based on the MDM2 and P53 interactions.; ELME000333:Motif that mediates binding to SUMO proteins non-covalently.)	Predicted conservation scores
Brotula_barbata_gucy2f	V194A	# Altered Effect (Pr = 0.33)
Brotula_barbata_gucy2f	V194A	# |---->Altered Motifs (ELME000064|ELME000233|ELME000239|ELME000333)
Brotula_barbata_gucy2f	V194A	# |---->Altered Structure_and_dynamics (Pr = 0.33)-------------------------------------------------------|
Brotula_barbata_gucy2f	V194A	# | |---->Altered Secondary_structure (Pr = 0.25) |
Brotula_barbata_gucy2f	V194A	# | | |
Brotula_barbata_gucy2f	V194A	# | |---->Altered Stability_and_conformational_flexibility (Pr = 0.17) |
Brotula_barbata_gucy2f	V194A	# | | |---->Altered Stability (Pr = 0.14 | P = 0.02) |
Brotula_barbata_gucy2f	V194A	# | | |---->Altered Conformational_flexibility (Pr = 0.17) |
Brotula_barbata_gucy2f	V194A	# | | |
Brotula_barbata_gucy2f	V194A	# | |---->Altered Special_structural_signatures (Pr = 0.33) |
Brotula_barbata_gucy2f	V194A	# | |---->Altered Signal_peptide (Pr = 0.00) |
Brotula_barbata_gucy2f	V194A	# | | |
Brotula_barbata_gucy2f	V194A	# | |---->Altered Transmembrane_protein (Pr = 0.33) |
Brotula_barbata_gucy2f	V194A	# | |---->Altered Non-cytoplasmic_loop (Pr = 0.33 | P = 4.9e-05) |
Brotula_barbata_gucy2f	V194A	# | |
Brotula_barbata_gucy2f	V194A	# |---->Altered Functional_residue (Pr = 0.27) |
Brotula_barbata_gucy2f	V194A	# |---->Altered Macromolecular_binding (Pr = 0.27) |
Brotula_barbata_gucy2f	V194A	# | |---->Altered Protein_binding (Pr = 0.27) |
Brotula_barbata_gucy2f	V194A	# | |---->Altered Disordered_interface (Pr = 0.07) |
Brotula_barbata_gucy2f	V194A	# | | |
Brotula_barbata_gucy2f	V194A	# | |---->Altered Ordered_interface (Pr = 0.27) |
Brotula_barbata_gucy2f	V194A	# | |
Brotula_barbata_gucy2f	V194A	# |---->Altered Metal_binding (Pr = 0.17)<---------------------------------------------------------|
Brotula_barbata_gucy2f	V194A	# |
Brotula_barbata_gucy2f	V194A	# |---->Altered PTM_site (Pr = 0.09)
Brotula_barbata_gucy2f	S208A	0.128	Altered PPI_residue (Pr = 0.30 | P = 0.02); Loss of Relative_solvent_accessibility (Pr = 0.29 | P = 0.01); Gain of Helix (Pr = 0.28 | P = 0.02); Altered Cytoplasmic_loop (Pr = 0.26 | P = 1.0e-03); Loss of Potassium_binding at M204 (Pr = 0.11 | P = 0.04)	Altered Motifs (ELME000063:CK1 phosphorylation site)	Predicted conservation scores
Brotula_barbata_gucy2f	S208A	# Altered Effect (Pr = 0.30)
Brotula_barbata_gucy2f	S208A	# |---->Altered Motifs (ELME000063)
Brotula_barbata_gucy2f	S208A	# |---->Altered Structure_and_dynamics (Pr = 0.29)-------------------------------------------------------|
Brotula_barbata_gucy2f	S208A	# | |---->Loss of Relative_solvent_accessibility (Pr = 0.29 | P = 0.01) |
Brotula_barbata_gucy2f	S208A	# | |---->Altered Secondary_structure (Pr = 0.28) |
Brotula_barbata_gucy2f	S208A	# | | |---->Gain of Helix (Pr = 0.28 | P = 0.02) |
Brotula_barbata_gucy2f	S208A	# | | |
Brotula_barbata_gucy2f	S208A	# | |---->Altered Stability_and_conformational_flexibility (Pr = 0.29) |
Brotula_barbata_gucy2f	S208A	# | | |---->Altered Conformational_flexibility (Pr = 0.29) |
Brotula_barbata_gucy2f	S208A	# | | |
Brotula_barbata_gucy2f	S208A	# | |---->Altered Special_structural_signatures (Pr = 0.26) |
Brotula_barbata_gucy2f	S208A	# | |---->Altered Signal_peptide (Pr = 0.00) |
Brotula_barbata_gucy2f	S208A	# | | |
Brotula_barbata_gucy2f	S208A	# | |---->Altered Transmembrane_protein (Pr = 0.26) |
Brotula_barbata_gucy2f	S208A	# | |---->Altered Non-cytoplasmic_loop (Pr = 0.26 | P = 1.0e-03) |
Brotula_barbata_gucy2f	S208A	# | |
Brotula_barbata_gucy2f	S208A	# |---->Altered Functional_residue (Pr = 0.30) |
Brotula_barbata_gucy2f	S208A	# |---->Altered Macromolecular_binding (Pr = 0.30) |
Brotula_barbata_gucy2f	S208A	# | |---->Altered Protein_binding (Pr = 0.30) |
Brotula_barbata_gucy2f	S208A	# | |---->Altered Disordered_interface (Pr = 0.04) |
Brotula_barbata_gucy2f	S208A	# | | |
Brotula_barbata_gucy2f	S208A	# | |---->Altered Ordered_interface (Pr = 0.30) |
Brotula_barbata_gucy2f	S208A	# | |---->Altered PPI_residue (Pr = 0.30 | P = 0.02) |
Brotula_barbata_gucy2f	S208A	# | |
Brotula_barbata_gucy2f	S208A	# |---->Altered Metal_binding (Pr = 0.15)<---------------------------------------------------------|
Brotula_barbata_gucy2f	S208A	# | |---->Loss of Potassium_binding at M204 (Pr = 0.11 | P = 0.04)
Brotula_barbata_gucy2f	S208A	# |
Brotula_barbata_gucy2f	S208A	# |---->Altered PTM_site (Pr = 0.15)
Brotula_barbata_gucy2f	N212S	0.290	Gain of Intrinsic_disorder (Pr = 0.31 | P = 0.04); Altered Cytoplasmic_loop (Pr = 0.28 | P = 3.8e-04); Gain of Relative_solvent_accessibility (Pr = 0.25 | P = 0.04); Gain of ADP-ribosylation at R215 (Pr = 0.19 | P = 0.05)	Altered Motifs (ELME000053:GSK3 phosphorylation recognition site; ELME000063:CK1 phosphorylation site; ELME000336:NEK2 phosphorylation motif with preferred Phe - Leu or Met in the -3 position to compensate for less favorable residues in the +1 and +2 position.)	Predicted conservation scores
Brotula_barbata_gucy2f	N212S	# Altered Effect (Pr = 0.31)
Brotula_barbata_gucy2f	N212S	# |---->Altered Motifs (ELME000053|ELME000063|ELME000336)
Brotula_barbata_gucy2f	N212S	# |---->Altered Structure_and_dynamics (Pr = 0.31)-------------------------------------------------------|
Brotula_barbata_gucy2f	N212S	# | |---->Gain of Relative_solvent_accessibility (Pr = 0.25 | P = 0.04) |
Brotula_barbata_gucy2f	N212S	# | |---->Altered Secondary_structure (Pr = 0.20) |
Brotula_barbata_gucy2f	N212S	# | | |
Brotula_barbata_gucy2f	N212S	# | |---->Altered Stability_and_conformational_flexibility (Pr = 0.31) |
Brotula_barbata_gucy2f	N212S	# | | |---->Altered Conformational_flexibility (Pr = 0.31) |
Brotula_barbata_gucy2f	N212S	# | | |---->Gain of Intrinsic_disorder (Pr = 0.31 | P = 0.04) |
Brotula_barbata_gucy2f	N212S	# | | |
Brotula_barbata_gucy2f	N212S	# | |---->Altered Special_structural_signatures (Pr = 0.28) |
Brotula_barbata_gucy2f	N212S	# | |---->Altered Signal_peptide (Pr = 0.00) |
Brotula_barbata_gucy2f	N212S	# | | |
Brotula_barbata_gucy2f	N212S	# | |---->Altered Transmembrane_protein (Pr = 0.28) |
Brotula_barbata_gucy2f	N212S	# | |---->Altered Non-cytoplasmic_loop (Pr = 0.28 | P = 3.8e-04) |
Brotula_barbata_gucy2f	N212S	# | |
Brotula_barbata_gucy2f	N212S	# |---->Altered Functional_residue (Pr = 0.25) |
Brotula_barbata_gucy2f	N212S	# |---->Altered Macromolecular_binding (Pr = 0.25) |
Brotula_barbata_gucy2f	N212S	# | |---->Altered Protein_binding (Pr = 0.25) |
Brotula_barbata_gucy2f	N212S	# | |---->Altered Disordered_interface (Pr = 0.04) |
Brotula_barbata_gucy2f	N212S	# | | |
Brotula_barbata_gucy2f	N212S	# | |---->Altered Ordered_interface (Pr = 0.25) |
Brotula_barbata_gucy2f	N212S	# | |
Brotula_barbata_gucy2f	N212S	# |---->Altered Metal_binding (Pr = 0.17)<---------------------------------------------------------|
Brotula_barbata_gucy2f	N212S	# |
Brotula_barbata_gucy2f	N212S	# |---->Altered PTM_site (Pr = 0.19)
Brotula_barbata_gucy2f	N212S	# |---->Gain of ADP-ribosylation at R215 (Pr = 0.19 | P = 0.05)
Brotula_barbata_gucy2f	L219I	0.132	Gain of Sodium_binding at N216 (Pr = 0.19 | P = 0.05)	Altered Motifs (ELME000106:Substrate recognition site that interacts with cyclin and thereby increases phosphorylation by cyclin/cdk complexes. Predicted proteins should have a CDK phosphorylation site. Also used by cyclin/cdk inhibitors.; ELME000233:MAPK interacting molecules (e.g. MAPKKs - substrates - phosphatases) carry docking motif that help to regulate specific interaction in the MAPK cascade. The classic motif approximates (R/K)xxxx#x# where # is a hydrophobic residue.; PS00008:N-myristoylation site)	Predicted conservation scores
Brotula_barbata_gucy2f	L219I	# Altered Effect (Pr = 0.25)
Brotula_barbata_gucy2f	L219I	# |---->Altered Motifs (ELME000106|ELME000233|PS00008)
Brotula_barbata_gucy2f	L219I	# |---->Altered Structure_and_dynamics (Pr = 0.25)-------------------------------------------------------|
Brotula_barbata_gucy2f	L219I	# | |---->Altered Secondary_structure (Pr = 0.19) |
Brotula_barbata_gucy2f	L219I	# | | |
Brotula_barbata_gucy2f	L219I	# | |---->Altered Stability_and_conformational_flexibility (Pr = 0.25) |
Brotula_barbata_gucy2f	L219I	# | | |---->Altered Conformational_flexibility (Pr = 0.25) |
Brotula_barbata_gucy2f	L219I	# | | |
Brotula_barbata_gucy2f	L219I	# | |---->Altered Special_structural_signatures (Pr = 0.13) |
Brotula_barbata_gucy2f	L219I	# | |---->Altered Signal_peptide (Pr = 0.00) |
Brotula_barbata_gucy2f	L219I	# | | |
Brotula_barbata_gucy2f	L219I	# | |---->Altered Transmembrane_protein (Pr = 0.13) |
Brotula_barbata_gucy2f	L219I	# | |
Brotula_barbata_gucy2f	L219I	# |---->Altered Functional_residue (Pr = 0.24) |
Brotula_barbata_gucy2f	L219I	# |---->Altered Macromolecular_binding (Pr = 0.24) |
Brotula_barbata_gucy2f	L219I	# | |---->Altered Protein_binding (Pr = 0.24) |
Brotula_barbata_gucy2f	L219I	# | |---->Altered Disordered_interface (Pr = 0.05) |
Brotula_barbata_gucy2f	L219I	# | | |
Brotula_barbata_gucy2f	L219I	# | |---->Altered Ordered_interface (Pr = 0.24) |
Brotula_barbata_gucy2f	L219I	# | |
Brotula_barbata_gucy2f	L219I	# |---->Altered Metal_binding (Pr = 0.19)<---------------------------------------------------------|
Brotula_barbata_gucy2f	L219I	# | |---->Gain of Sodium_binding at N216 (Pr = 0.19 | P = 0.05)
Brotula_barbata_gucy2f	L219I	# |
Brotula_barbata_gucy2f	L219I	# |---->Altered PTM_site (Pr = 0.19)
Brotula_barbata_gucy2f	G222A	0.408	Altered Cytoplasmic_loop (Pr = 0.19 | P = 6.2e-03); Gain of Proteolytic_cleavage at T225 (Pr = 0.14 | P = 0.02)	Altered Motifs (ELME000233:MAPK interacting molecules (e.g. MAPKKs - substrates - phosphatases) carry docking motif that help to regulate specific interaction in the MAPK cascade. The classic motif approximates (R/K)xxxx#x# where # is a hydrophobic residue.; ELME000333:Motif that mediates binding to SUMO proteins non-covalently.; PS00008:N-myristoylation site)	Predicted conservation scores
Brotula_barbata_gucy2f	G222A	# Altered Effect (Pr = 0.23)
Brotula_barbata_gucy2f	G222A	# |---->Altered Motifs (ELME000233|ELME000333|PS00008)
Brotula_barbata_gucy2f	G222A	# |---->Altered Structure_and_dynamics (Pr = 0.19)-------------------------------------------------------|
Brotula_barbata_gucy2f	G222A	# | |---->Altered Secondary_structure (Pr = 0.16) |
Brotula_barbata_gucy2f	G222A	# | | |
Brotula_barbata_gucy2f	G222A	# | |---->Altered Stability_and_conformational_flexibility (Pr = 0.18) |
Brotula_barbata_gucy2f	G222A	# | | |---->Altered Conformational_flexibility (Pr = 0.18) |
Brotula_barbata_gucy2f	G222A	# | | |
Brotula_barbata_gucy2f	G222A	# | |---->Altered Special_structural_signatures (Pr = 0.19) |
Brotula_barbata_gucy2f	G222A	# | |---->Altered Signal_peptide (Pr = 0.00) |
Brotula_barbata_gucy2f	G222A	# | | |
Brotula_barbata_gucy2f	G222A	# | |---->Altered Transmembrane_protein (Pr = 0.19) |
Brotula_barbata_gucy2f	G222A	# | |---->Altered Non-cytoplasmic_loop (Pr = 0.19 | P = 6.2e-03) |
Brotula_barbata_gucy2f	G222A	# | |
Brotula_barbata_gucy2f	G222A	# |---->Altered Functional_residue (Pr = 0.23) |
Brotula_barbata_gucy2f	G222A	# |---->Altered Macromolecular_binding (Pr = 0.23) |
Brotula_barbata_gucy2f	G222A	# | |---->Altered Protein_binding (Pr = 0.23) |
Brotula_barbata_gucy2f	G222A	# | |---->Altered Disordered_interface (Pr = 0.04) |
Brotula_barbata_gucy2f	G222A	# | | |
Brotula_barbata_gucy2f	G222A	# | |---->Altered Ordered_interface (Pr = 0.23) |
Brotula_barbata_gucy2f	G222A	# | |
Brotula_barbata_gucy2f	G222A	# |---->Altered Metal_binding (Pr = 0.08)<---------------------------------------------------------|
Brotula_barbata_gucy2f	G222A	# |
Brotula_barbata_gucy2f	G222A	# |---->Altered PTM_site (Pr = 0.14)
Brotula_barbata_gucy2f	G222A	# |---->Gain of Proteolytic_cleavage at T225 (Pr = 0.14 | P = 0.02)
Brotula_barbata_gucy2f	I229L	0.192	Altered Cytoplasmic_loop (Pr = 0.30 | P = 1.4e-04); Loss of N-linked_glycosylation at N230 (Pr = 0.28 | P = 4.4e-04); Gain of Proteolytic_cleavage at T225 (Pr = 0.13 | P = 0.02)	Altered Motifs (ELME000064:CK2 phosphorylation site; ELME000070:Generic motif for N-glycosylation. It was shown that Trp - Asp - and Glu are uncommon before the Ser/Thr position (PMID-8626433). Efficient glycosylation usually occurs when ~60 residues or more separate the glycosylation acceptor site from the C-terminus.; PS00008:N-myristoylation site)	Predicted conservation scores
Brotula_barbata_gucy2f	I229L	# Altered Effect (Pr = 0.30)
Brotula_barbata_gucy2f	I229L	# |---->Altered Motifs (ELME000064|ELME000070|PS00008)
Brotula_barbata_gucy2f	I229L	# |---->Altered Structure_and_dynamics (Pr = 0.30)-------------------------------------------------------|
Brotula_barbata_gucy2f	I229L	# | |---->Altered Secondary_structure (Pr = 0.26) |
Brotula_barbata_gucy2f	I229L	# | | |
Brotula_barbata_gucy2f	I229L	# | |---->Altered Stability_and_conformational_flexibility (Pr = 0.21) |
Brotula_barbata_gucy2f	I229L	# | | |---->Altered Conformational_flexibility (Pr = 0.21) |
Brotula_barbata_gucy2f	I229L	# | | |
Brotula_barbata_gucy2f	I229L	# | |---->Altered Special_structural_signatures (Pr = 0.30) |
Brotula_barbata_gucy2f	I229L	# | |---->Altered Signal_peptide (Pr = 0.00) |
Brotula_barbata_gucy2f	I229L	# | | |
Brotula_barbata_gucy2f	I229L	# | |---->Altered Transmembrane_protein (Pr = 0.30) |
Brotula_barbata_gucy2f	I229L	# | |---->Altered Non-cytoplasmic_loop (Pr = 0.30 | P = 1.4e-04) |
Brotula_barbata_gucy2f	I229L	# | |
Brotula_barbata_gucy2f	I229L	# |---->Altered Functional_residue (Pr = 0.28) |
Brotula_barbata_gucy2f	I229L	# |---->Altered Macromolecular_binding (Pr = 0.21) |
Brotula_barbata_gucy2f	I229L	# | |---->Altered Protein_binding (Pr = 0.21) |
Brotula_barbata_gucy2f	I229L	# | |---->Altered Disordered_interface (Pr = 0.03) |
Brotula_barbata_gucy2f	I229L	# | | |
Brotula_barbata_gucy2f	I229L	# | |---->Altered Ordered_interface (Pr = 0.21) |
Brotula_barbata_gucy2f	I229L	# | |
Brotula_barbata_gucy2f	I229L	# |---->Altered Metal_binding (Pr = 0.08)<---------------------------------------------------------|
Brotula_barbata_gucy2f	I229L	# |
Brotula_barbata_gucy2f	I229L	# |---->Altered PTM_site (Pr = 0.28)
Brotula_barbata_gucy2f	I229L	# |---->Loss of N-linked_glycosylation at N230 (Pr = 0.28 | P = 4.4e-04)
Brotula_barbata_gucy2f	I229L	# |---->Gain of Proteolytic_cleavage at T225 (Pr = 0.13 | P = 0.02)
Brotula_barbata_gucy2f	E233D	0.334	Altered Cytoplasmic_loop (Pr = 0.29 | P = 3.3e-04); Gain of N-linked_glycosylation at N230 (Pr = 0.28 | P = 3.0e-04)	Altered Motifs (ELME000064:CK2 phosphorylation site; ELME000070:Generic motif for N-glycosylation. It was shown that Trp - Asp - and Glu are uncommon before the Ser/Thr position (PMID-8626433). Efficient glycosylation usually occurs when ~60 residues or more separate the glycosylation acceptor site from the C-terminus.; ELME000220:Phosphothreonine motif binding a subset of FHA domains that have a preference for an acidic amino acid at the pT+3 position.; PS00001:N-glycosylation site; PS00006:Casein kinase II phosphorylation site; PS00008:N-myristoylation site)	Predicted conservation scores
Brotula_barbata_gucy2f	E233D	# Altered Effect (Pr = 0.29)
Brotula_barbata_gucy2f	E233D	# |---->Altered Motifs (ELME000064|ELME000070|ELME000220|PS00001|PS00006|PS00008)
Brotula_barbata_gucy2f	E233D	# |---->Altered Structure_and_dynamics (Pr = 0.29)-------------------------------------------------------|
Brotula_barbata_gucy2f	E233D	# | |---->Altered Secondary_structure (Pr = 0.25) |
Brotula_barbata_gucy2f	E233D	# | | |
Brotula_barbata_gucy2f	E233D	# | |---->Altered Stability_and_conformational_flexibility (Pr = 0.19) |
Brotula_barbata_gucy2f	E233D	# | | |---->Altered Conformational_flexibility (Pr = 0.19) |
Brotula_barbata_gucy2f	E233D	# | | |
Brotula_barbata_gucy2f	E233D	# | |---->Altered Special_structural_signatures (Pr = 0.29) |
Brotula_barbata_gucy2f	E233D	# | |---->Altered Signal_peptide (Pr = 0.00) |
Brotula_barbata_gucy2f	E233D	# | | |
Brotula_barbata_gucy2f	E233D	# | |---->Altered Transmembrane_protein (Pr = 0.29) |
Brotula_barbata_gucy2f	E233D	# | |---->Altered Non-cytoplasmic_loop (Pr = 0.29 | P = 3.3e-04) |
Brotula_barbata_gucy2f	E233D	# | |
Brotula_barbata_gucy2f	E233D	# |---->Altered Functional_residue (Pr = 0.28) |
Brotula_barbata_gucy2f	E233D	# |---->Altered Macromolecular_binding (Pr = 0.22) |
Brotula_barbata_gucy2f	E233D	# | |---->Altered Protein_binding (Pr = 0.22) |
Brotula_barbata_gucy2f	E233D	# | |---->Altered Disordered_interface (Pr = 0.06) |
Brotula_barbata_gucy2f	E233D	# | | |
Brotula_barbata_gucy2f	E233D	# | |---->Altered Ordered_interface (Pr = 0.22) |
Brotula_barbata_gucy2f	E233D	# | |
Brotula_barbata_gucy2f	E233D	# |---->Altered Metal_binding (Pr = 0.14)<---------------------------------------------------------|
Brotula_barbata_gucy2f	E233D	# |
Brotula_barbata_gucy2f	E233D	# |---->Altered PTM_site (Pr = 0.28)
Brotula_barbata_gucy2f	E233D	# |---->Gain of N-linked_glycosylation at N230 (Pr = 0.28 | P = 3.0e-04)
Brotula_barbata_gucy2f	R236K	0.216	Altered Cytoplasmic_loop (Pr = 0.24 | P = 2.0e-03)	Altered Motifs (ELME000147:Site phosphorylated by the Polo-like kinase.; ELME000220:Phosphothreonine motif binding a subset of FHA domains that have a preference for an acidic amino acid at the pT+3 position.)	Predicted conservation scores
Brotula_barbata_gucy2f	R236K	# Altered Effect (Pr = 0.26)
Brotula_barbata_gucy2f	R236K	# |---->Altered Motifs (ELME000147|ELME000220)
Brotula_barbata_gucy2f	R236K	# |---->Altered Structure_and_dynamics (Pr = 0.26)-------------------------------------------------------|
Brotula_barbata_gucy2f	R236K	# | |---->Altered Secondary_structure (Pr = 0.26) |
Brotula_barbata_gucy2f	R236K	# | | |
Brotula_barbata_gucy2f	R236K	# | |---->Altered Stability_and_conformational_flexibility (Pr = 0.18) |
Brotula_barbata_gucy2f	R236K	# | | |---->Altered Conformational_flexibility (Pr = 0.18) |
Brotula_barbata_gucy2f	R236K	# | | |
Brotula_barbata_gucy2f	R236K	# | |---->Altered Special_structural_signatures (Pr = 0.24) |
Brotula_barbata_gucy2f	R236K	# | |---->Altered Signal_peptide (Pr = 0.00) |
Brotula_barbata_gucy2f	R236K	# | | |
Brotula_barbata_gucy2f	R236K	# | |---->Altered Transmembrane_protein (Pr = 0.24) |
Brotula_barbata_gucy2f	R236K	# | |---->Altered Non-cytoplasmic_loop (Pr = 0.24 | P = 2.0e-03) |
Brotula_barbata_gucy2f	R236K	# | |
Brotula_barbata_gucy2f	R236K	# |---->Altered Functional_residue (Pr = 0.16) |
Brotula_barbata_gucy2f	R236K	# |---->Altered Macromolecular_binding (Pr = 0.16) |
Brotula_barbata_gucy2f	R236K	# | |---->Altered Protein_binding (Pr = 0.16) |
Brotula_barbata_gucy2f	R236K	# | |---->Altered Disordered_interface (Pr = 0.10) |
Brotula_barbata_gucy2f	R236K	# | | |
Brotula_barbata_gucy2f	R236K	# | |---->Altered Ordered_interface (Pr = 0.16) |
Brotula_barbata_gucy2f	R236K	# | |
Brotula_barbata_gucy2f	R236K	# |---->Altered Metal_binding (Pr = 0.05)<---------------------------------------------------------|
Brotula_barbata_gucy2f	R236K	# |
Brotula_barbata_gucy2f	R236K	# |---->Altered PTM_site (Pr = 0.13)
Brotula_barbata_gucy2f	R239K	0.228	Altered Cytoplasmic_loop (Pr = 0.21 | P = 4.3e-03)	Altered Motifs (ELME000012:The di-Arg ER retention motif is defined by two consecutive arginine residues (RR) or with a single residue insertion (RXR). The motif is completed by an adjacent hydrophobic/arginine residue which may be on either side of the Arg pair.; ELME000100:NEC1/NEC2 cleavage site (Lys-Arg-|-Xaa); ELME000102:N-Arg dibasic convertase (nardilysin) cleavage site (Xaa-|-Arg-Lys or Arg-|-Arg-Xaa).; ELME000108:Yeast kexin 2 cleavage site (Lys-Arg-|-Xaa or Arg-Arg-|-Xaa); ELME000146:Subtilisin/kexin isozyme-1 (SKI1) cleavage site ([RK]-X-[hydrophobic]-[LTKF]-|-X); ELME000147:Site phosphorylated by the Polo-like kinase.; PS00005:Protein kinase C phosphorylation site)	Predicted conservation scores
Brotula_barbata_gucy2f	R239K	# Altered Effect (Pr = 0.27)
Brotula_barbata_gucy2f	R239K	# |---->Altered Motifs (ELME000012|ELME000100|ELME000102|ELME000108|ELME000146|ELME000147|PS00005)
Brotula_barbata_gucy2f	R239K	# |---->Altered Structure_and_dynamics (Pr = 0.27)-------------------------------------------------------|
Brotula_barbata_gucy2f	R239K	# | |---->Altered Secondary_structure (Pr = 0.27) |
Brotula_barbata_gucy2f	R239K	# | | |
Brotula_barbata_gucy2f	R239K	# | |---->Altered Stability_and_conformational_flexibility (Pr = 0.15) |
Brotula_barbata_gucy2f	R239K	# | | |---->Altered Conformational_flexibility (Pr = 0.15) |
Brotula_barbata_gucy2f	R239K	# | | |
Brotula_barbata_gucy2f	R239K	# | |---->Altered Special_structural_signatures (Pr = 0.21) |
Brotula_barbata_gucy2f	R239K	# | |---->Altered Signal_peptide (Pr = 0.00) |
Brotula_barbata_gucy2f	R239K	# | | |
Brotula_barbata_gucy2f	R239K	# | |---->Altered Transmembrane_protein (Pr = 0.21) |
Brotula_barbata_gucy2f	R239K	# | |---->Altered Non-cytoplasmic_loop (Pr = 0.21 | P = 4.3e-03) |
Brotula_barbata_gucy2f	R239K	# | |
Brotula_barbata_gucy2f	R239K	# |---->Altered Functional_residue (Pr = 0.17) |
Brotula_barbata_gucy2f	R239K	# |---->Altered Macromolecular_binding (Pr = 0.17) |
Brotula_barbata_gucy2f	R239K	# | |---->Altered Protein_binding (Pr = 0.17) |
Brotula_barbata_gucy2f	R239K	# | |---->Altered Disordered_interface (Pr = 0.13) |
Brotula_barbata_gucy2f	R239K	# | | |
Brotula_barbata_gucy2f	R239K	# | |---->Altered Ordered_interface (Pr = 0.17) |
Brotula_barbata_gucy2f	R239K	# | |
Brotula_barbata_gucy2f	R239K	# |---->Altered Metal_binding (Pr = 0.04)<---------------------------------------------------------|
Brotula_barbata_gucy2f	R239K	# |
Brotula_barbata_gucy2f	R239K	# |---->Altered PTM_site (Pr = 0.16)
Brotula_barbata_gucy2f	A243S	0.138	Loss of Helix (Pr = 0.28 | P = 0.02)	Altered Motifs (ELME000085:Glycosaminoglycan attachment site)	Predicted conservation scores
Brotula_barbata_gucy2f	A243S	# Altered Effect (Pr = 0.28)
Brotula_barbata_gucy2f	A243S	# |---->Altered Motifs (ELME000085)
Brotula_barbata_gucy2f	A243S	# |---->Altered Structure_and_dynamics (Pr = 0.28)-------------------------------------------------------|
Brotula_barbata_gucy2f	A243S	# | |---->Altered Secondary_structure (Pr = 0.28) |
Brotula_barbata_gucy2f	A243S	# | | |---->Loss of Helix (Pr = 0.28 | P = 0.02) |
Brotula_barbata_gucy2f	A243S	# | | |
Brotula_barbata_gucy2f	A243S	# | |---->Altered Stability_and_conformational_flexibility (Pr = 0.14) |
Brotula_barbata_gucy2f	A243S	# | | |---->Altered Conformational_flexibility (Pr = 0.14) |
Brotula_barbata_gucy2f	A243S	# | | |
Brotula_barbata_gucy2f	A243S	# | |---->Altered Special_structural_signatures (Pr = 0.07) |
Brotula_barbata_gucy2f	A243S	# | |---->Altered Signal_peptide (Pr = 0.00) |
Brotula_barbata_gucy2f	A243S	# | | |
Brotula_barbata_gucy2f	A243S	# | |---->Altered Transmembrane_protein (Pr = 0.07) |
Brotula_barbata_gucy2f	A243S	# | |
Brotula_barbata_gucy2f	A243S	# |---->Altered Functional_residue (Pr = 0.18) |
Brotula_barbata_gucy2f	A243S	# |---->Altered Macromolecular_binding (Pr = 0.18) |
Brotula_barbata_gucy2f	A243S	# | |---->Altered Protein_binding (Pr = 0.18) |
Brotula_barbata_gucy2f	A243S	# | |---->Altered Disordered_interface (Pr = 0.14) |
Brotula_barbata_gucy2f	A243S	# | | |
Brotula_barbata_gucy2f	A243S	# | |---->Altered Ordered_interface (Pr = 0.18) |
Brotula_barbata_gucy2f	A243S	# | |
Brotula_barbata_gucy2f	A243S	# |---->Altered Metal_binding (Pr = 0.05)<---------------------------------------------------------|
Brotula_barbata_gucy2f	A243S	# |
Brotula_barbata_gucy2f	A243S	# |---->Altered PTM_site (Pr = 0.12)
Brotula_barbata_gucy2f	A244S	0.170	Loss of Helix (Pr = 0.28 | P = 0.02)	Altered Motifs (ELME000085:Glycosaminoglycan attachment site)	Predicted conservation scores
Brotula_barbata_gucy2f	A244S	# Altered Effect (Pr = 0.28)
Brotula_barbata_gucy2f	A244S	# |---->Altered Motifs (ELME000085)
Brotula_barbata_gucy2f	A244S	# |---->Altered Structure_and_dynamics (Pr = 0.28)-------------------------------------------------------|
Brotula_barbata_gucy2f	A244S	# | |---->Altered Secondary_structure (Pr = 0.28) |
Brotula_barbata_gucy2f	A244S	# | | |---->Loss of Helix (Pr = 0.28 | P = 0.02) |
Brotula_barbata_gucy2f	A244S	# | | |
Brotula_barbata_gucy2f	A244S	# | |---->Altered Stability_and_conformational_flexibility (Pr = 0.13) |
Brotula_barbata_gucy2f	A244S	# | | |---->Altered Conformational_flexibility (Pr = 0.13) |
Brotula_barbata_gucy2f	A244S	# | | |
Brotula_barbata_gucy2f	A244S	# | |---->Altered Special_structural_signatures (Pr = 0.07) |
Brotula_barbata_gucy2f	A244S	# | |---->Altered Signal_peptide (Pr = 0.00) |
Brotula_barbata_gucy2f	A244S	# | | |
Brotula_barbata_gucy2f	A244S	# | |---->Altered Transmembrane_protein (Pr = 0.07) |
Brotula_barbata_gucy2f	A244S	# | |
Brotula_barbata_gucy2f	A244S	# |---->Altered Functional_residue (Pr = 0.17) |
Brotula_barbata_gucy2f	A244S	# |---->Altered Macromolecular_binding (Pr = 0.17) |
Brotula_barbata_gucy2f	A244S	# | |---->Altered Protein_binding (Pr = 0.17) |
Brotula_barbata_gucy2f	A244S	# | |---->Altered Disordered_interface (Pr = 0.14) |
Brotula_barbata_gucy2f	A244S	# | | |
Brotula_barbata_gucy2f	A244S	# | |---->Altered Ordered_interface (Pr = 0.17) |
Brotula_barbata_gucy2f	A244S	# | |
Brotula_barbata_gucy2f	A244S	# |---->Altered Metal_binding (Pr = 0.05)<---------------------------------------------------------|
Brotula_barbata_gucy2f	A244S	# |
Brotula_barbata_gucy2f	A244S	# |---->Altered PTM_site (Pr = 0.12)
Brotula_barbata_gucy2f	I250V	0.242	Loss of Disulfide_linkage at C253 (Pr = 0.13 | P = 0.04)	Altered Motifs (None)	Predicted conservation scores
Brotula_barbata_gucy2f	I250V	# Altered Effect (Pr = 0.22)
Brotula_barbata_gucy2f	I250V	# |---->Altered Motifs (None)
Brotula_barbata_gucy2f	I250V	# |---->Altered Structure_and_dynamics (Pr = 0.22)-------------------------------------------------------|
Brotula_barbata_gucy2f	I250V	# | |---->Altered Secondary_structure (Pr = 0.22) |
Brotula_barbata_gucy2f	I250V	# | | |
Brotula_barbata_gucy2f	I250V	# | |---->Altered Stability_and_conformational_flexibility (Pr = 0.13) |
Brotula_barbata_gucy2f	I250V	# | | |---->Loss of Disulfide_linkage at C253 (Pr = 0.13 | P = 0.04) |
Brotula_barbata_gucy2f	I250V	# | | |---->Altered Conformational_flexibility (Pr = 0.11) |
Brotula_barbata_gucy2f	I250V	# | | |
Brotula_barbata_gucy2f	I250V	# | |---->Altered Special_structural_signatures (Pr = 0.04) |
Brotula_barbata_gucy2f	I250V	# | |---->Altered Signal_peptide (Pr = 0.00) |
Brotula_barbata_gucy2f	I250V	# | | |
Brotula_barbata_gucy2f	I250V	# | |---->Altered Transmembrane_protein (Pr = 0.04) |
Brotula_barbata_gucy2f	I250V	# | |
Brotula_barbata_gucy2f	I250V	# |---->Altered Functional_residue (Pr = 0.14) |
Brotula_barbata_gucy2f	I250V	# |---->Altered Macromolecular_binding (Pr = 0.14) |
Brotula_barbata_gucy2f	I250V	# | |---->Altered Protein_binding (Pr = 0.14) |
Brotula_barbata_gucy2f	I250V	# | |---->Altered Disordered_interface (Pr = 0.14) |
Brotula_barbata_gucy2f	I250V	# | | |
Brotula_barbata_gucy2f	I250V	# | |---->Altered Ordered_interface (Pr = 0.12) |
Brotula_barbata_gucy2f	I250V	# | |
Brotula_barbata_gucy2f	I250V	# |---->Altered Metal_binding (Pr = 0.06)<---------------------------------------------------------|
Brotula_barbata_gucy2f	I250V	# |
Brotula_barbata_gucy2f	I250V	# |---->Altered PTM_site (Pr = 0.13)
Brotula_barbata_gucy2f	I259V	0.168	Altered Cytoplasmic_loop (Pr = 0.26 | P = 7.3e-04)	Altered Motifs (ELME000335:Inverted version of LIG_SUMO_SBM_1 that mediates binding to SUMO proteins non-covalently.)	Predicted conservation scores
Brotula_barbata_gucy2f	I259V	# Altered Effect (Pr = 0.26)
Brotula_barbata_gucy2f	I259V	# |---->Altered Motifs (ELME000335)
Brotula_barbata_gucy2f	I259V	# |---->Altered Structure_and_dynamics (Pr = 0.26)-------------------------------------------------------|
Brotula_barbata_gucy2f	I259V	# | |---->Altered Secondary_structure (Pr = 0.26) |
Brotula_barbata_gucy2f	I259V	# | | |
Brotula_barbata_gucy2f	I259V	# | |---->Altered Stability_and_conformational_flexibility (Pr = 0.19) |
Brotula_barbata_gucy2f	I259V	# | | |---->Altered Conformational_flexibility (Pr = 0.19) |
Brotula_barbata_gucy2f	I259V	# | | |
Brotula_barbata_gucy2f	I259V	# | |---->Altered Special_structural_signatures (Pr = 0.26) |
Brotula_barbata_gucy2f	I259V	# | |---->Altered Signal_peptide (Pr = 0.00) |
Brotula_barbata_gucy2f	I259V	# | | |
Brotula_barbata_gucy2f	I259V	# | |---->Altered Transmembrane_protein (Pr = 0.26) |
Brotula_barbata_gucy2f	I259V	# | |---->Altered Non-cytoplasmic_loop (Pr = 0.26 | P = 7.3e-04) |
Brotula_barbata_gucy2f	I259V	# | |
Brotula_barbata_gucy2f	I259V	# |---->Altered Functional_residue (Pr = 0.08) |
Brotula_barbata_gucy2f	I259V	# |---->Altered Macromolecular_binding (Pr = 0.08) |
Brotula_barbata_gucy2f	I259V	# | |---->Altered Protein_binding (Pr = 0.08) |
Brotula_barbata_gucy2f	I259V	# | |---->Altered Disordered_interface (Pr = 0.04) |
Brotula_barbata_gucy2f	I259V	# | | |
Brotula_barbata_gucy2f	I259V	# | |---->Altered Ordered_interface (Pr = 0.08) |
Brotula_barbata_gucy2f	I259V	# | |
Brotula_barbata_gucy2f	I259V	# |---->Altered Metal_binding (Pr = 0.05)<---------------------------------------------------------|
Brotula_barbata_gucy2f	I259V	# |
Brotula_barbata_gucy2f	I259V	# |---->Altered PTM_site (Pr = 0.06)
Brotula_barbata_gucy2f	E262D	0.447	Altered Cytoplasmic_loop (Pr = 0.27 | P = 5.2e-04)	Altered Motifs (None)	Predicted conservation scores
Brotula_barbata_gucy2f	E262D	# Altered Effect (Pr = 0.27)
Brotula_barbata_gucy2f	E262D	# |---->Altered Motifs (None)
Brotula_barbata_gucy2f	E262D	# |---->Altered Structure_and_dynamics (Pr = 0.27)-------------------------------------------------------|
Brotula_barbata_gucy2f	E262D	# | |---->Altered Secondary_structure (Pr = 0.26) |
Brotula_barbata_gucy2f	E262D	# | | |
Brotula_barbata_gucy2f	E262D	# | |---->Altered Stability_and_conformational_flexibility (Pr = 0.19) |
Brotula_barbata_gucy2f	E262D	# | | |---->Altered Conformational_flexibility (Pr = 0.19) |
Brotula_barbata_gucy2f	E262D	# | | |
Brotula_barbata_gucy2f	E262D	# | |---->Altered Special_structural_signatures (Pr = 0.27) |
Brotula_barbata_gucy2f	E262D	# | |---->Altered Signal_peptide (Pr = 0.00) |
Brotula_barbata_gucy2f	E262D	# | | |
Brotula_barbata_gucy2f	E262D	# | |---->Altered Transmembrane_protein (Pr = 0.27) |
Brotula_barbata_gucy2f	E262D	# | |---->Altered Non-cytoplasmic_loop (Pr = 0.27 | P = 5.2e-04) |
Brotula_barbata_gucy2f	E262D	# | |
Brotula_barbata_gucy2f	E262D	# |---->Altered Functional_residue (Pr = 0.07) |
Brotula_barbata_gucy2f	E262D	# |---->Altered Macromolecular_binding (Pr = 0.07) |
Brotula_barbata_gucy2f	E262D	# | |---->Altered Protein_binding (Pr = 0.07) |
Brotula_barbata_gucy2f	E262D	# | |---->Altered Disordered_interface (Pr = 0.03) |
Brotula_barbata_gucy2f	E262D	# | | |
Brotula_barbata_gucy2f	E262D	# | |---->Altered Ordered_interface (Pr = 0.07) |
Brotula_barbata_gucy2f	E262D	# | |
Brotula_barbata_gucy2f	E262D	# |---->Altered Metal_binding (Pr = 0.02)<---------------------------------------------------------|
Brotula_barbata_gucy2f	E262D	# |
Brotula_barbata_gucy2f	E262D	# |---->Altered PTM_site (Pr = 0.06)
Brotula_barbata_gucy2f	A265G	0.467	Altered Cytoplasmic_loop (Pr = 0.29 | P = 2.1e-04)	Altered Motifs (ELME000052:Phosphothreonine motif binding a subset of FHA domains that show a preference for a large aliphatic amino acid at the pT+3 position.; ELME000149:Sorting and internalisation signal found in the cytoplasmic juxta-membrane region of type I transmembrane proteins. Targets them from the Trans Golgi Network to the lysosomal-endosomal-melanosomal compartments. Interacts with adaptor protein (AP) complexes)	Predicted conservation scores
Brotula_barbata_gucy2f	A265G	# Altered Effect (Pr = 0.29)
Brotula_barbata_gucy2f	A265G	# |---->Altered Motifs (ELME000052|ELME000149)
Brotula_barbata_gucy2f	A265G	# |---->Altered Structure_and_dynamics (Pr = 0.29)-------------------------------------------------------|
Brotula_barbata_gucy2f	A265G	# | |---->Altered Secondary_structure (Pr = 0.25) |
Brotula_barbata_gucy2f	A265G	# | | |
Brotula_barbata_gucy2f	A265G	# | |---->Altered Stability_and_conformational_flexibility (Pr = 0.21) |
Brotula_barbata_gucy2f	A265G	# | | |---->Altered Conformational_flexibility (Pr = 0.21) |
Brotula_barbata_gucy2f	A265G	# | | |
Brotula_barbata_gucy2f	A265G	# | |---->Altered Special_structural_signatures (Pr = 0.29) |
Brotula_barbata_gucy2f	A265G	# | |---->Altered Signal_peptide (Pr = 0.00) |
Brotula_barbata_gucy2f	A265G	# | | |
Brotula_barbata_gucy2f	A265G	# | |---->Altered Transmembrane_protein (Pr = 0.29) |
Brotula_barbata_gucy2f	A265G	# | |---->Altered Non-cytoplasmic_loop (Pr = 0.29 | P = 2.1e-04) |
Brotula_barbata_gucy2f	A265G	# | |
Brotula_barbata_gucy2f	A265G	# |---->Altered Functional_residue (Pr = 0.13) |
Brotula_barbata_gucy2f	A265G	# |---->Altered Macromolecular_binding (Pr = 0.07) |
Brotula_barbata_gucy2f	A265G	# | |---->Altered Protein_binding (Pr = 0.07) |
Brotula_barbata_gucy2f	A265G	# | |---->Altered Disordered_interface (Pr = 0.04) |
Brotula_barbata_gucy2f	A265G	# | | |
Brotula_barbata_gucy2f	A265G	# | |---->Altered Ordered_interface (Pr = 0.07) |
Brotula_barbata_gucy2f	A265G	# | |
Brotula_barbata_gucy2f	A265G	# |---->Altered Metal_binding (Pr = 0.02)<---------------------------------------------------------|
Brotula_barbata_gucy2f	A265G	# |
Brotula_barbata_gucy2f	A265G	# |---->Altered PTM_site (Pr = 0.13)
Brotula_barbata_gucy2f	T266V	0.476	Altered Cytoplasmic_loop (Pr = 0.29 | P = 2.9e-04)	Altered Motifs (ELME000052:Phosphothreonine motif binding a subset of FHA domains that show a preference for a large aliphatic amino acid at the pT+3 position.; ELME000149:Sorting and internalisation signal found in the cytoplasmic juxta-membrane region of type I transmembrane proteins. Targets them from the Trans Golgi Network to the lysosomal-endosomal-melanosomal compartments. Interacts with adaptor protein (AP) complexes)	Predicted conservation scores
Brotula_barbata_gucy2f	T266V	# Altered Effect (Pr = 0.29)
Brotula_barbata_gucy2f	T266V	# |---->Altered Motifs (ELME000052|ELME000149)
Brotula_barbata_gucy2f	T266V	# |---->Altered Structure_and_dynamics (Pr = 0.29)-------------------------------------------------------|
Brotula_barbata_gucy2f	T266V	# | |---->Altered Secondary_structure (Pr = 0.24) |
Brotula_barbata_gucy2f	T266V	# | | |
Brotula_barbata_gucy2f	T266V	# | |---->Altered Stability_and_conformational_flexibility (Pr = 0.19) |
Brotula_barbata_gucy2f	T266V	# | | |---->Altered Conformational_flexibility (Pr = 0.19) |
Brotula_barbata_gucy2f	T266V	# | | |
Brotula_barbata_gucy2f	T266V	# | |---->Altered Special_structural_signatures (Pr = 0.29) |
Brotula_barbata_gucy2f	T266V	# | |---->Altered Signal_peptide (Pr = 0.00) |
Brotula_barbata_gucy2f	T266V	# | | |
Brotula_barbata_gucy2f	T266V	# | |---->Altered Transmembrane_protein (Pr = 0.29) |
Brotula_barbata_gucy2f	T266V	# | |---->Altered Non-cytoplasmic_loop (Pr = 0.29 | P = 2.9e-04) |
Brotula_barbata_gucy2f	T266V	# | |
Brotula_barbata_gucy2f	T266V	# |---->Altered Functional_residue (Pr = 0.13) |
Brotula_barbata_gucy2f	T266V	# |---->Altered Macromolecular_binding (Pr = 0.07) |
Brotula_barbata_gucy2f	T266V	# | |---->Altered Protein_binding (Pr = 0.07) |
Brotula_barbata_gucy2f	T266V	# | |---->Altered Disordered_interface (Pr = 0.04) |
Brotula_barbata_gucy2f	T266V	# | | |
Brotula_barbata_gucy2f	T266V	# | |---->Altered Ordered_interface (Pr = 0.07) |
Brotula_barbata_gucy2f	T266V	# | |
Brotula_barbata_gucy2f	T266V	# |---->Altered Metal_binding (Pr = 0.03)<---------------------------------------------------------|
Brotula_barbata_gucy2f	T266V	# |
Brotula_barbata_gucy2f	T266V	# |---->Altered PTM_site (Pr = 0.13)
Brotula_barbata_gucy2f	Q272K	0.544	Altered Cytoplasmic_loop (Pr = 0.23 | P = 2.0e-03)	Altered Motifs (None)	Predicted conservation scores
Brotula_barbata_gucy2f	Q272K	# Altered Effect (Pr = 0.25)
Brotula_barbata_gucy2f	Q272K	# |---->Altered Motifs (None)
Brotula_barbata_gucy2f	Q272K	# |---->Altered Structure_and_dynamics (Pr = 0.25)-------------------------------------------------------|
Brotula_barbata_gucy2f	Q272K	# | |---->Altered Secondary_structure (Pr = 0.25) |
Brotula_barbata_gucy2f	Q272K	# | | |
Brotula_barbata_gucy2f	Q272K	# | |---->Altered Stability_and_conformational_flexibility (Pr = 0.18) |
Brotula_barbata_gucy2f	Q272K	# | | |---->Altered Conformational_flexibility (Pr = 0.18) |
Brotula_barbata_gucy2f	Q272K	# | | |
Brotula_barbata_gucy2f	Q272K	# | |---->Altered Special_structural_signatures (Pr = 0.23) |
Brotula_barbata_gucy2f	Q272K	# | |---->Altered Signal_peptide (Pr = 0.00) |
Brotula_barbata_gucy2f	Q272K	# | | |
Brotula_barbata_gucy2f	Q272K	# | |---->Altered Transmembrane_protein (Pr = 0.23) |
Brotula_barbata_gucy2f	Q272K	# | |---->Altered Non-cytoplasmic_loop (Pr = 0.23 | P = 2.0e-03) |
Brotula_barbata_gucy2f	Q272K	# | |
Brotula_barbata_gucy2f	Q272K	# |---->Altered Functional_residue (Pr = 0.13) |
Brotula_barbata_gucy2f	Q272K	# |---->Altered Macromolecular_binding (Pr = 0.13) |
Brotula_barbata_gucy2f	Q272K	# | |---->Altered Protein_binding (Pr = 0.13) |
Brotula_barbata_gucy2f	Q272K	# | |---->Altered Disordered_interface (Pr = 0.04) |
Brotula_barbata_gucy2f	Q272K	# | | |
Brotula_barbata_gucy2f	Q272K	# | |---->Altered Ordered_interface (Pr = 0.13) |
Brotula_barbata_gucy2f	Q272K	# | |
Brotula_barbata_gucy2f	Q272K	# |---->Altered Metal_binding (Pr = 0.09)<---------------------------------------------------------|
Brotula_barbata_gucy2f	Q272K	# |
Brotula_barbata_gucy2f	Q272K	# |---->Altered PTM_site (Pr = 0.13)
Brotula_barbata_gucy2f	M274L	0.199		Altered Motifs (ELME000336:NEK2 phosphorylation motif with preferred Phe - Leu or Met in the -3 position to compensate for less favorable residues in the +1 and +2 position.)	Predicted conservation scores
Brotula_barbata_gucy2f	M274L	# Altered Effect (Pr = 0.25)
Brotula_barbata_gucy2f	M274L	# |---->Altered Motifs (ELME000336)
Brotula_barbata_gucy2f	M274L	# |---->Altered Structure_and_dynamics (Pr = 0.25)-------------------------------------------------------|
Brotula_barbata_gucy2f	M274L	# | |---->Altered Secondary_structure (Pr = 0.25) |
Brotula_barbata_gucy2f	M274L	# | | |
Brotula_barbata_gucy2f	M274L	# | |---->Altered Stability_and_conformational_flexibility (Pr = 0.14) |
Brotula_barbata_gucy2f	M274L	# | | |---->Altered Conformational_flexibility (Pr = 0.14) |
Brotula_barbata_gucy2f	M274L	# | | |
Brotula_barbata_gucy2f	M274L	# | |---->Altered Special_structural_signatures (Pr = 0.06) |
Brotula_barbata_gucy2f	M274L	# | |---->Altered Signal_peptide (Pr = 0.00) |
Brotula_barbata_gucy2f	M274L	# | | |
Brotula_barbata_gucy2f	M274L	# | |---->Altered Transmembrane_protein (Pr = 0.06) |
Brotula_barbata_gucy2f	M274L	# | |
Brotula_barbata_gucy2f	M274L	# |---->Altered Functional_residue (Pr = 0.20) |
Brotula_barbata_gucy2f	M274L	# |---->Altered Macromolecular_binding (Pr = 0.20) |
Brotula_barbata_gucy2f	M274L	# | |---->Altered Protein_binding (Pr = 0.20) |
Brotula_barbata_gucy2f	M274L	# | |---->Altered Disordered_interface (Pr = 0.03) |
Brotula_barbata_gucy2f	M274L	# | | |
Brotula_barbata_gucy2f	M274L	# | |---->Altered Ordered_interface (Pr = 0.20) |
Brotula_barbata_gucy2f	M274L	# | |
Brotula_barbata_gucy2f	M274L	# |---->Altered Metal_binding (Pr = 0.09)<---------------------------------------------------------|
Brotula_barbata_gucy2f	M274L	# |
Brotula_barbata_gucy2f	M274L	# |---->Altered PTM_site (Pr = 0.16)
Brotula_barbata_gucy2f	T288A	0.507	Altered Cytoplasmic_loop (Pr = 0.23 | P = 2.3e-03); Loss of Sulfation at Y286 (Pr = 0.09 | P = 3.1e-03)	Altered Motifs (ELME000020:ITIM (immunoreceptor tyrosine-based inhibitory motif). Phosphorylation of the ITIM motif - found in the cytoplasmic tail of some inhibitory receptors (KIRs) that bind MHC Class I - leads to the recruitment and activation of a protein tyrosine phosphatase.; ELME000053:GSK3 phosphorylation recognition site; ELME000120:Tyrosine-based sorting signal responsible for the interaction with mu subunit of AP (Adaptor Protein) complex)	Predicted conservation scores
Brotula_barbata_gucy2f	T288A	# Altered Effect (Pr = 0.26)
Brotula_barbata_gucy2f	T288A	# |---->Altered Motifs (ELME000020|ELME000053|ELME000120)
Brotula_barbata_gucy2f	T288A	# |---->Altered Structure_and_dynamics (Pr = 0.26)-------------------------------------------------------|
Brotula_barbata_gucy2f	T288A	# | |---->Altered Secondary_structure (Pr = 0.26) |
Brotula_barbata_gucy2f	T288A	# | | |
Brotula_barbata_gucy2f	T288A	# | |---->Altered Stability_and_conformational_flexibility (Pr = 0.09) |
Brotula_barbata_gucy2f	T288A	# | | |---->Altered Conformational_flexibility (Pr = 0.09) |
Brotula_barbata_gucy2f	T288A	# | | |
Brotula_barbata_gucy2f	T288A	# | |---->Altered Special_structural_signatures (Pr = 0.23) |
Brotula_barbata_gucy2f	T288A	# | |---->Altered Signal_peptide (Pr = 0.00) |
Brotula_barbata_gucy2f	T288A	# | | |
Brotula_barbata_gucy2f	T288A	# | |---->Altered Transmembrane_protein (Pr = 0.23) |
Brotula_barbata_gucy2f	T288A	# | |---->Altered Non-cytoplasmic_loop (Pr = 0.23 | P = 2.3e-03) |
Brotula_barbata_gucy2f	T288A	# | |
Brotula_barbata_gucy2f	T288A	# |---->Altered Functional_residue (Pr = 0.20) |
Brotula_barbata_gucy2f	T288A	# |---->Altered Macromolecular_binding (Pr = 0.20) |
Brotula_barbata_gucy2f	T288A	# | |---->Altered Protein_binding (Pr = 0.20) |
Brotula_barbata_gucy2f	T288A	# | |---->Altered Disordered_interface (Pr = 0.06) |
Brotula_barbata_gucy2f	T288A	# | | |
Brotula_barbata_gucy2f	T288A	# | |---->Altered Ordered_interface (Pr = 0.20) |
Brotula_barbata_gucy2f	T288A	# | |
Brotula_barbata_gucy2f	T288A	# |---->Altered Metal_binding (Pr = 0.09)<---------------------------------------------------------|
Brotula_barbata_gucy2f	T288A	# |
Brotula_barbata_gucy2f	T288A	# |---->Altered PTM_site (Pr = 0.09)
Brotula_barbata_gucy2f	T288A	# |---->Loss of Sulfation at Y286 (Pr = 0.09 | P = 3.1e-03)
Brotula_barbata_gucy2f	V293L	0.200	Altered PPI_residue (Pr = 0.29 | P = 0.03); Loss of Relative_solvent_accessibility (Pr = 0.27 | P = 0.02); Loss of N-linked_glycosylation at N297 (Pr = 0.26 | P = 7.5e-04); Loss of Sulfation at Y291 (Pr = 0.04 | P = 9.6e-03)	Altered Motifs (ELME000020:ITIM (immunoreceptor tyrosine-based inhibitory motif). Phosphorylation of the ITIM motif - found in the cytoplasmic tail of some inhibitory receptors (KIRs) that bind MHC Class I - leads to the recruitment and activation of a protein tyrosine phosphatase.; ELME000336:NEK2 phosphorylation motif with preferred Phe - Leu or Met in the -3 position to compensate for less favorable residues in the +1 and +2 position.)	Predicted conservation scores
Brotula_barbata_gucy2f	V293L	# Altered Effect (Pr = 0.29)
Brotula_barbata_gucy2f	V293L	# |---->Altered Motifs (ELME000020|ELME000336)
Brotula_barbata_gucy2f	V293L	# |---->Altered Structure_and_dynamics (Pr = 0.27)-------------------------------------------------------|
Brotula_barbata_gucy2f	V293L	# | |---->Loss of Relative_solvent_accessibility (Pr = 0.27 | P = 0.02) |
Brotula_barbata_gucy2f	V293L	# | |---->Altered Secondary_structure (Pr = 0.26) |
Brotula_barbata_gucy2f	V293L	# | | |
Brotula_barbata_gucy2f	V293L	# | |---->Altered Stability_and_conformational_flexibility (Pr = 0.10) |
Brotula_barbata_gucy2f	V293L	# | | |---->Altered Conformational_flexibility (Pr = 0.10) |
Brotula_barbata_gucy2f	V293L	# | | |
Brotula_barbata_gucy2f	V293L	# | |---->Altered Special_structural_signatures (Pr = 0.21) |
Brotula_barbata_gucy2f	V293L	# | |---->Altered Signal_peptide (Pr = 0.00) |
Brotula_barbata_gucy2f	V293L	# | | |
Brotula_barbata_gucy2f	V293L	# | |---->Altered Transmembrane_protein (Pr = 0.21) |
Brotula_barbata_gucy2f	V293L	# | |
Brotula_barbata_gucy2f	V293L	# |---->Altered Functional_residue (Pr = 0.29) |
Brotula_barbata_gucy2f	V293L	# |---->Altered Macromolecular_binding (Pr = 0.29) |
Brotula_barbata_gucy2f	V293L	# | |---->Altered Protein_binding (Pr = 0.29) |
Brotula_barbata_gucy2f	V293L	# | |---->Altered Disordered_interface (Pr = 0.16) |
Brotula_barbata_gucy2f	V293L	# | | |
Brotula_barbata_gucy2f	V293L	# | |---->Altered Ordered_interface (Pr = 0.29) |
Brotula_barbata_gucy2f	V293L	# | |---->Altered PPI_residue (Pr = 0.29 | P = 0.03) |
Brotula_barbata_gucy2f	V293L	# | |
Brotula_barbata_gucy2f	V293L	# |---->Altered Metal_binding (Pr = 0.06)<---------------------------------------------------------|
Brotula_barbata_gucy2f	V293L	# |
Brotula_barbata_gucy2f	V293L	# |---->Altered PTM_site (Pr = 0.26)
Brotula_barbata_gucy2f	V293L	# |---->Loss of N-linked_glycosylation at N297 (Pr = 0.26 | P = 7.5e-04)
Brotula_barbata_gucy2f	V293L	# |---->Loss of Sulfation at Y291 (Pr = 0.04 | P = 9.6e-03)
Brotula_barbata_gucy2f	T296S	0.183	Gain of Relative_solvent_accessibility (Pr = 0.32 | P = 3.9e-03); Loss of N-linked_glycosylation at N297 (Pr = 0.26 | P = 7.9e-04); Gain of Sulfation at Y291 (Pr = 0.05 | P = 8.2e-03)	Altered Motifs (ELME000020:ITIM (immunoreceptor tyrosine-based inhibitory motif). Phosphorylation of the ITIM motif - found in the cytoplasmic tail of some inhibitory receptors (KIRs) that bind MHC Class I - leads to the recruitment and activation of a protein tyrosine phosphatase.; ELME000063:CK1 phosphorylation site; ELME000070:Generic motif for N-glycosylation. It was shown that Trp - Asp - and Glu are uncommon before the Ser/Thr position (PMID-8626433). Efficient glycosylation usually occurs when ~60 residues or more separate the glycosylation acceptor site from the C-terminus.; ELME000084:GRB2-like Src Homology 2 (SH2) domains binding motif.; ELME000095:This phosphorylation-dependent motif binds to Shc-like and IRS-like PTB domains. The pTyr is positioned within a highly basic-charged anchoring pocket. A hydrophobic residue -5 (compared to pY) increases the affinity of the interaction.; ELME000120:Tyrosine-based sorting signal responsible for the interaction with mu subunit of AP (Adaptor Protein) complex; ELME000122:These phosphorylation-independent motifs bind to Dab-like PTB domains. Binding is not driven by contacts at the 0 or FY position - but instead is dependent upon the large number of hydrophobic and hydrogen bond contacts between motif and domain.; ELME000182:STAT5 Src Homology 2 (SH2) domain binding motif.)	Predicted conservation scores
Brotula_barbata_gucy2f	T296S	# Altered Effect (Pr = 0.32)
Brotula_barbata_gucy2f	T296S	# |---->Altered Motifs (ELME000020|ELME000063|ELME000070|ELME000084|ELME000095|ELME000120|ELME000122|ELME000182)
Brotula_barbata_gucy2f	T296S	# |---->Altered Structure_and_dynamics (Pr = 0.32)----------------------------------------------------------|
Brotula_barbata_gucy2f	T296S	# | |---->Gain of Relative_solvent_accessibility (Pr = 0.32 | P = 3.9e-03) |
Brotula_barbata_gucy2f	T296S	# | |---->Altered Secondary_structure (Pr = 0.25) |
Brotula_barbata_gucy2f	T296S	# | | |
Brotula_barbata_gucy2f	T296S	# | |---->Altered Stability_and_conformational_flexibility (Pr = 0.13) |
Brotula_barbata_gucy2f	T296S	# | | |---->Altered Conformational_flexibility (Pr = 0.13) |
Brotula_barbata_gucy2f	T296S	# | | |
Brotula_barbata_gucy2f	T296S	# | |---->Altered Special_structural_signatures (Pr = 0.22) |
Brotula_barbata_gucy2f	T296S	# | |---->Altered Signal_peptide (Pr = 0.00) |
Brotula_barbata_gucy2f	T296S	# | | |
Brotula_barbata_gucy2f	T296S	# | |---->Altered Transmembrane_protein (Pr = 0.22) |
Brotula_barbata_gucy2f	T296S	# | |
Brotula_barbata_gucy2f	T296S	# |---->Altered Functional_residue (Pr = 0.26) |
Brotula_barbata_gucy2f	T296S	# |---->Altered Macromolecular_binding (Pr = 0.26) |
Brotula_barbata_gucy2f	T296S	# | |---->Altered Protein_binding (Pr = 0.26) |
Brotula_barbata_gucy2f	T296S	# | |---->Altered Disordered_interface (Pr = 0.14) |
Brotula_barbata_gucy2f	T296S	# | | |
Brotula_barbata_gucy2f	T296S	# | |---->Altered Ordered_interface (Pr = 0.26) |
Brotula_barbata_gucy2f	T296S	# | |
Brotula_barbata_gucy2f	T296S	# |---->Altered Metal_binding (Pr = 0.07)<------------------------------------------------------------|
Brotula_barbata_gucy2f	T296S	# |
Brotula_barbata_gucy2f	T296S	# |---->Altered PTM_site (Pr = 0.26)
Brotula_barbata_gucy2f	T296S	# |---->Loss of N-linked_glycosylation at N297 (Pr = 0.26 | P = 7.9e-04)
Brotula_barbata_gucy2f	T296S	# |---->Gain of Sulfation at Y291 (Pr = 0.05 | P = 8.2e-03)
Brotula_barbata_gucy2f	F301A	0.679	Gain of Relative_solvent_accessibility (Pr = 0.29 | P = 0.01); Gain of N-linked_glycosylation at N297 (Pr = 0.26 | P = 6.0e-04); Loss of Sulfation at Y300 (Pr = 0.02 | P = 0.03)	Altered Motifs (ELME000070:Generic motif for N-glycosylation. It was shown that Trp - Asp - and Glu are uncommon before the Ser/Thr position (PMID-8626433). Efficient glycosylation usually occurs when ~60 residues or more separate the glycosylation acceptor site from the C-terminus.; ELME000120:Tyrosine-based sorting signal responsible for the interaction with mu subunit of AP (Adaptor Protein) complex; ELME000122:These phosphorylation-independent motifs bind to Dab-like PTB domains. Binding is not driven by contacts at the 0 or FY position - but instead is dependent upon the large number of hydrophobic and hydrogen bond contacts between motif and domain.; ELME000182:STAT5 Src Homology 2 (SH2) domain binding motif.)	Predicted conservation scores
Brotula_barbata_gucy2f	F301A	# Altered Effect (Pr = 0.29)
Brotula_barbata_gucy2f	F301A	# |---->Altered Motifs (ELME000070|ELME000120|ELME000122|ELME000182)
Brotula_barbata_gucy2f	F301A	# |---->Altered Structure_and_dynamics (Pr = 0.29)-------------------------------------------------------|
Brotula_barbata_gucy2f	F301A	# | |---->Gain of Relative_solvent_accessibility (Pr = 0.29 | P = 0.01) |
Brotula_barbata_gucy2f	F301A	# | |---->Altered Secondary_structure (Pr = 0.26) |
Brotula_barbata_gucy2f	F301A	# | | |
Brotula_barbata_gucy2f	F301A	# | |---->Altered Stability_and_conformational_flexibility (Pr = 0.21) |
Brotula_barbata_gucy2f	F301A	# | | |---->Altered Conformational_flexibility (Pr = 0.21) |
Brotula_barbata_gucy2f	F301A	# | | |
Brotula_barbata_gucy2f	F301A	# | |---->Altered Special_structural_signatures (Pr = 0.25) |
Brotula_barbata_gucy2f	F301A	# | |---->Altered Signal_peptide (Pr = 0.00) |
Brotula_barbata_gucy2f	F301A	# | | |
Brotula_barbata_gucy2f	F301A	# | |---->Altered Transmembrane_protein (Pr = 0.25) |
Brotula_barbata_gucy2f	F301A	# | |
Brotula_barbata_gucy2f	F301A	# |---->Altered Functional_residue (Pr = 0.26) |
Brotula_barbata_gucy2f	F301A	# |---->Altered Macromolecular_binding (Pr = 0.26) |
Brotula_barbata_gucy2f	F301A	# | |---->Altered Protein_binding (Pr = 0.26) |
Brotula_barbata_gucy2f	F301A	# | |---->Altered Disordered_interface (Pr = 0.15) |
Brotula_barbata_gucy2f	F301A	# | | |
Brotula_barbata_gucy2f	F301A	# | |---->Altered Ordered_interface (Pr = 0.26) |
Brotula_barbata_gucy2f	F301A	# | |
Brotula_barbata_gucy2f	F301A	# |---->Altered Metal_binding (Pr = 0.11)<---------------------------------------------------------|
Brotula_barbata_gucy2f	F301A	# |
Brotula_barbata_gucy2f	F301A	# |---->Altered PTM_site (Pr = 0.26)
Brotula_barbata_gucy2f	F301A	# |---->Gain of N-linked_glycosylation at N297 (Pr = 0.26 | P = 6.0e-04)
Brotula_barbata_gucy2f	F301A	# |---->Loss of Sulfation at Y300 (Pr = 0.02 | P = 0.03)
Brotula_barbata_gucy2f	Q304L	0.616	Loss of Relative_solvent_accessibility (Pr = 0.32 | P = 6.1e-03); Loss of N-linked_glycosylation at N305 (Pr = 0.24 | P = 1.5e-03); Gain of Sulfation at Y300 (Pr = 0.02 | P = 0.03)	Altered Motifs (ELME000070:Generic motif for N-glycosylation. It was shown that Trp - Asp - and Glu are uncommon before the Ser/Thr position (PMID-8626433). Efficient glycosylation usually occurs when ~60 residues or more separate the glycosylation acceptor site from the C-terminus.; ELME000336:NEK2 phosphorylation motif with preferred Phe - Leu or Met in the -3 position to compensate for less favorable residues in the +1 and +2 position.)	Predicted conservation scores
Brotula_barbata_gucy2f	Q304L	# Altered Effect (Pr = 0.32)
Brotula_barbata_gucy2f	Q304L	# |---->Altered Motifs (ELME000070|ELME000336)
Brotula_barbata_gucy2f	Q304L	# |---->Altered Structure_and_dynamics (Pr = 0.32)----------------------------------------------------------|
Brotula_barbata_gucy2f	Q304L	# | |---->Loss of Relative_solvent_accessibility (Pr = 0.32 | P = 6.1e-03) |
Brotula_barbata_gucy2f	Q304L	# | |---->Altered Secondary_structure (Pr = 0.26) |
Brotula_barbata_gucy2f	Q304L	# | | |
Brotula_barbata_gucy2f	Q304L	# | |---->Altered Stability_and_conformational_flexibility (Pr = 0.19) |
Brotula_barbata_gucy2f	Q304L	# | | |---->Altered Conformational_flexibility (Pr = 0.19) |
Brotula_barbata_gucy2f	Q304L	# | | |
Brotula_barbata_gucy2f	Q304L	# | |---->Altered Special_structural_signatures (Pr = 0.23) |
Brotula_barbata_gucy2f	Q304L	# | |---->Altered Signal_peptide (Pr = 0.00) |
Brotula_barbata_gucy2f	Q304L	# | | |
Brotula_barbata_gucy2f	Q304L	# | |---->Altered Transmembrane_protein (Pr = 0.23) |
Brotula_barbata_gucy2f	Q304L	# | |
Brotula_barbata_gucy2f	Q304L	# |---->Altered Functional_residue (Pr = 0.25) |
Brotula_barbata_gucy2f	Q304L	# |---->Altered Macromolecular_binding (Pr = 0.25) |
Brotula_barbata_gucy2f	Q304L	# | |---->Altered Protein_binding (Pr = 0.25) |
Brotula_barbata_gucy2f	Q304L	# | |---->Altered Disordered_interface (Pr = 0.15) |
Brotula_barbata_gucy2f	Q304L	# | | |
Brotula_barbata_gucy2f	Q304L	# | |---->Altered Ordered_interface (Pr = 0.25) |
Brotula_barbata_gucy2f	Q304L	# | |
Brotula_barbata_gucy2f	Q304L	# |---->Altered Metal_binding (Pr = 0.11)<------------------------------------------------------------|
Brotula_barbata_gucy2f	Q304L	# |
Brotula_barbata_gucy2f	Q304L	# |---->Altered PTM_site (Pr = 0.24)
Brotula_barbata_gucy2f	Q304L	# |---->Loss of N-linked_glycosylation at N305 (Pr = 0.24 | P = 1.5e-03)
Brotula_barbata_gucy2f	Q304L	# |---->Gain of Sulfation at Y300 (Pr = 0.02 | P = 0.03)
Brotula_barbata_gucy2f	N306D	0.294	Loss of Relative_solvent_accessibility (Pr = 0.34 | P = 3.5e-03); Gain of N-linked_glycosylation at N305 (Pr = 0.24 | P = 9.7e-04)	Altered Motifs (ELME000070:Generic motif for N-glycosylation. It was shown that Trp - Asp - and Glu are uncommon before the Ser/Thr position (PMID-8626433). Efficient glycosylation usually occurs when ~60 residues or more separate the glycosylation acceptor site from the C-terminus.; PS00001:N-glycosylation site)	Predicted conservation scores
Brotula_barbata_gucy2f	N306D	# Altered Effect (Pr = 0.34)
Brotula_barbata_gucy2f	N306D	# |---->Altered Motifs (ELME000070|PS00001)
Brotula_barbata_gucy2f	N306D	# |---->Altered Structure_and_dynamics (Pr = 0.34)----------------------------------------------------------|
Brotula_barbata_gucy2f	N306D	# | |---->Loss of Relative_solvent_accessibility (Pr = 0.34 | P = 3.5e-03) |
Brotula_barbata_gucy2f	N306D	# | |---->Altered Secondary_structure (Pr = 0.27) |
Brotula_barbata_gucy2f	N306D	# | | |
Brotula_barbata_gucy2f	N306D	# | |---->Altered Stability_and_conformational_flexibility (Pr = 0.18) |
Brotula_barbata_gucy2f	N306D	# | | |---->Altered Conformational_flexibility (Pr = 0.18) |
Brotula_barbata_gucy2f	N306D	# | | |
Brotula_barbata_gucy2f	N306D	# | |---->Altered Special_structural_signatures (Pr = 0.23) |
Brotula_barbata_gucy2f	N306D	# | |---->Altered Signal_peptide (Pr = 0.00) |
Brotula_barbata_gucy2f	N306D	# | | |
Brotula_barbata_gucy2f	N306D	# | |---->Altered Transmembrane_protein (Pr = 0.23) |
Brotula_barbata_gucy2f	N306D	# | |
Brotula_barbata_gucy2f	N306D	# |---->Altered Functional_residue (Pr = 0.27) |
Brotula_barbata_gucy2f	N306D	# |---->Altered Macromolecular_binding (Pr = 0.27) |
Brotula_barbata_gucy2f	N306D	# | |---->Altered Protein_binding (Pr = 0.27) |
Brotula_barbata_gucy2f	N306D	# | |---->Altered Disordered_interface (Pr = 0.15) |
Brotula_barbata_gucy2f	N306D	# | | |
Brotula_barbata_gucy2f	N306D	# | |---->Altered Ordered_interface (Pr = 0.27) |
Brotula_barbata_gucy2f	N306D	# | |
Brotula_barbata_gucy2f	N306D	# |---->Altered Metal_binding (Pr = 0.14)<------------------------------------------------------------|
Brotula_barbata_gucy2f	N306D	# |
Brotula_barbata_gucy2f	N306D	# |---->Altered PTM_site (Pr = 0.24)
Brotula_barbata_gucy2f	N306D	# |---->Gain of N-linked_glycosylation at N305 (Pr = 0.24 | P = 9.7e-04)
Brotula_barbata_gucy2f	P325E	0.325	Altered Cytoplasmic_loop (Pr = 0.36 | P = 1.5e-05); Altered PPI_residue (Pr = 0.28 | P = 0.04); Gain of Loop (Pr = 0.27 | P = 0.04)	Altered Motifs (ELME000053:GSK3 phosphorylation recognition site; ELME000117:Major TRAF2-binding consensus motif. Members of the tumor necrosis factor receptor (TNFR) superfamily initiate intracellular signaling by recruiting the C-domain of the TNFR-associated factors (TRAFs) through their cytoplasmic tails.; ELME000147:Site phosphorylated by the Polo-like kinase.)	Predicted conservation scores
Brotula_barbata_gucy2f	P325E	# Altered Effect (Pr = 0.36)
Brotula_barbata_gucy2f	P325E	# |---->Altered Motifs (ELME000053|ELME000117|ELME000147)
Brotula_barbata_gucy2f	P325E	# |---->Altered Structure_and_dynamics (Pr = 0.36)-------------------------------------------------------|
Brotula_barbata_gucy2f	P325E	# | |---->Altered Secondary_structure (Pr = 0.27) |
Brotula_barbata_gucy2f	P325E	# | | |---->Gain of Loop (Pr = 0.27 | P = 0.04) |
Brotula_barbata_gucy2f	P325E	# | | |
Brotula_barbata_gucy2f	P325E	# | |---->Altered Stability_and_conformational_flexibility (Pr = 0.16) |
Brotula_barbata_gucy2f	P325E	# | | |---->Altered Conformational_flexibility (Pr = 0.16) |
Brotula_barbata_gucy2f	P325E	# | | |
Brotula_barbata_gucy2f	P325E	# | |---->Altered Special_structural_signatures (Pr = 0.36) |
Brotula_barbata_gucy2f	P325E	# | |---->Altered Signal_peptide (Pr = 0.00) |
Brotula_barbata_gucy2f	P325E	# | | |
Brotula_barbata_gucy2f	P325E	# | |---->Altered Transmembrane_protein (Pr = 0.36) |
Brotula_barbata_gucy2f	P325E	# | |---->Altered Non-cytoplasmic_loop (Pr = 0.36 | P = 1.5e-05) |
Brotula_barbata_gucy2f	P325E	# | |
Brotula_barbata_gucy2f	P325E	# |---->Altered Functional_residue (Pr = 0.28) |
Brotula_barbata_gucy2f	P325E	# |---->Altered Macromolecular_binding (Pr = 0.28) |
Brotula_barbata_gucy2f	P325E	# | |---->Altered Protein_binding (Pr = 0.28) |
Brotula_barbata_gucy2f	P325E	# | |---->Altered Disordered_interface (Pr = 0.11) |
Brotula_barbata_gucy2f	P325E	# | | |
Brotula_barbata_gucy2f	P325E	# | |---->Altered Ordered_interface (Pr = 0.28) |
Brotula_barbata_gucy2f	P325E	# | |---->Altered PPI_residue (Pr = 0.28 | P = 0.04) |
Brotula_barbata_gucy2f	P325E	# | |
Brotula_barbata_gucy2f	P325E	# |---->Altered Metal_binding (Pr = 0.09)<---------------------------------------------------------|
Brotula_barbata_gucy2f	P325E	# |
Brotula_barbata_gucy2f	P325E	# |---->Altered PTM_site (Pr = 0.08)
Brotula_barbata_gucy2f	L326S	0.266	Altered PPI_residue (Pr = 0.34 | P = 4.9e-03); Altered Cytoplasmic_loop (Pr = 0.28 | P = 4.0e-04)	Altered Motifs (ELME000053:GSK3 phosphorylation recognition site; ELME000063:CK1 phosphorylation site)	Predicted conservation scores
Brotula_barbata_gucy2f	L326S	# Altered Effect (Pr = 0.34)
Brotula_barbata_gucy2f	L326S	# |---->Altered Motifs (ELME000053|ELME000063)
Brotula_barbata_gucy2f	L326S	# |---->Altered Structure_and_dynamics (Pr = 0.28)-------------------------------------------------------|
Brotula_barbata_gucy2f	L326S	# | |---->Altered Secondary_structure (Pr = 0.26) |
Brotula_barbata_gucy2f	L326S	# | | |
Brotula_barbata_gucy2f	L326S	# | |---->Altered Stability_and_conformational_flexibility (Pr = 0.24) |
Brotula_barbata_gucy2f	L326S	# | | |---->Altered Conformational_flexibility (Pr = 0.24) |
Brotula_barbata_gucy2f	L326S	# | | |
Brotula_barbata_gucy2f	L326S	# | |---->Altered Special_structural_signatures (Pr = 0.28) |
Brotula_barbata_gucy2f	L326S	# | |---->Altered Signal_peptide (Pr = 0.00) |
Brotula_barbata_gucy2f	L326S	# | | |
Brotula_barbata_gucy2f	L326S	# | |---->Altered Transmembrane_protein (Pr = 0.28) |
Brotula_barbata_gucy2f	L326S	# | |---->Altered Non-cytoplasmic_loop (Pr = 0.28 | P = 4.0e-04) |
Brotula_barbata_gucy2f	L326S	# | |
Brotula_barbata_gucy2f	L326S	# |---->Altered Functional_residue (Pr = 0.34) |
Brotula_barbata_gucy2f	L326S	# |---->Altered Macromolecular_binding (Pr = 0.34) |
Brotula_barbata_gucy2f	L326S	# | |---->Altered Protein_binding (Pr = 0.34) |
Brotula_barbata_gucy2f	L326S	# | |---->Altered Disordered_interface (Pr = 0.12) |
Brotula_barbata_gucy2f	L326S	# | | |
Brotula_barbata_gucy2f	L326S	# | |---->Altered Ordered_interface (Pr = 0.34) |
Brotula_barbata_gucy2f	L326S	# | |---->Altered PPI_residue (Pr = 0.34 | P = 4.9e-03) |
Brotula_barbata_gucy2f	L326S	# | |
Brotula_barbata_gucy2f	L326S	# |---->Altered Metal_binding (Pr = 0.08)<---------------------------------------------------------|
Brotula_barbata_gucy2f	L326S	# |
Brotula_barbata_gucy2f	L326S	# |---->Altered PTM_site (Pr = 0.07)
Brotula_barbata_gucy2f	F332L	0.511	Loss of Loop (Pr = 0.28 | P = 0.01); Altered Cytoplasmic_loop (Pr = 0.22 | P = 2.8e-03); Gain of Ubiquitylation at K336 (Pr = 0.18 | P = 0.02)	Altered Motifs (ELME000053:GSK3 phosphorylation recognition site; ELME000328:Fxxx[WF] motifs are present in Pex19 and S. cerevisiae Pex5 cytosolic receptors that bind to peroxisomal membrane docking member - Pex14)	Predicted conservation scores
Brotula_barbata_gucy2f	F332L	# Altered Effect (Pr = 0.28)
Brotula_barbata_gucy2f	F332L	# |---->Altered Motifs (ELME000053|ELME000328)
Brotula_barbata_gucy2f	F332L	# |---->Altered Structure_and_dynamics (Pr = 0.28)-------------------------------------------------------|
Brotula_barbata_gucy2f	F332L	# | |---->Altered Secondary_structure (Pr = 0.28) |
Brotula_barbata_gucy2f	F332L	# | | |---->Loss of Loop (Pr = 0.28 | P = 0.01) |
Brotula_barbata_gucy2f	F332L	# | | |
Brotula_barbata_gucy2f	F332L	# | |---->Altered Stability_and_conformational_flexibility (Pr = 0.17) |
Brotula_barbata_gucy2f	F332L	# | | |---->Altered Conformational_flexibility (Pr = 0.17) |
Brotula_barbata_gucy2f	F332L	# | | |
Brotula_barbata_gucy2f	F332L	# | |---->Altered Special_structural_signatures (Pr = 0.22) |
Brotula_barbata_gucy2f	F332L	# | |---->Altered Signal_peptide (Pr = 0.00) |
Brotula_barbata_gucy2f	F332L	# | | |
Brotula_barbata_gucy2f	F332L	# | |---->Altered Transmembrane_protein (Pr = 0.22) |
Brotula_barbata_gucy2f	F332L	# | |---->Altered Non-cytoplasmic_loop (Pr = 0.22 | P = 2.8e-03) |
Brotula_barbata_gucy2f	F332L	# | |
Brotula_barbata_gucy2f	F332L	# |---->Altered Functional_residue (Pr = 0.24) |
Brotula_barbata_gucy2f	F332L	# |---->Altered Macromolecular_binding (Pr = 0.24) |
Brotula_barbata_gucy2f	F332L	# | |---->Altered Protein_binding (Pr = 0.24) |
Brotula_barbata_gucy2f	F332L	# | |---->Altered Disordered_interface (Pr = 0.12) |
Brotula_barbata_gucy2f	F332L	# | | |
Brotula_barbata_gucy2f	F332L	# | |---->Altered Ordered_interface (Pr = 0.24) |
Brotula_barbata_gucy2f	F332L	# | |
Brotula_barbata_gucy2f	F332L	# |---->Altered Metal_binding (Pr = 0.04)<---------------------------------------------------------|
Brotula_barbata_gucy2f	F332L	# |
Brotula_barbata_gucy2f	F332L	# |---->Altered PTM_site (Pr = 0.18)
Brotula_barbata_gucy2f	F332L	# |---->Gain of Ubiquitylation at K336 (Pr = 0.18 | P = 0.02)
Brotula_barbata_gucy2f	M334A	0.291	Altered Cytoplasmic_loop (Pr = 0.27 | P = 7.8e-04); Loss of Loop (Pr = 0.27 | P = 0.03); Gain of Ubiquitylation at K336 (Pr = 0.21 | P = 6.7e-03)	Altered Motifs (ELME000053:GSK3 phosphorylation recognition site; ELME000064:CK2 phosphorylation site; ELME000336:NEK2 phosphorylation motif with preferred Phe - Leu or Met in the -3 position to compensate for less favorable residues in the +1 and +2 position.)	Predicted conservation scores
Brotula_barbata_gucy2f	M334A	# Altered Effect (Pr = 0.27)
Brotula_barbata_gucy2f	M334A	# |---->Altered Motifs (ELME000053|ELME000064|ELME000336)
Brotula_barbata_gucy2f	M334A	# |---->Altered Structure_and_dynamics (Pr = 0.27)-------------------------------------------------------|
Brotula_barbata_gucy2f	M334A	# | |---->Altered Secondary_structure (Pr = 0.27) |
Brotula_barbata_gucy2f	M334A	# | | |---->Loss of Loop (Pr = 0.27 | P = 0.03) |
Brotula_barbata_gucy2f	M334A	# | | |
Brotula_barbata_gucy2f	M334A	# | |---->Altered Stability_and_conformational_flexibility (Pr = 0.19) |
Brotula_barbata_gucy2f	M334A	# | | |---->Altered Conformational_flexibility (Pr = 0.19) |
Brotula_barbata_gucy2f	M334A	# | | |
Brotula_barbata_gucy2f	M334A	# | |---->Altered Special_structural_signatures (Pr = 0.27) |
Brotula_barbata_gucy2f	M334A	# | |---->Altered Signal_peptide (Pr = 0.00) |
Brotula_barbata_gucy2f	M334A	# | | |
Brotula_barbata_gucy2f	M334A	# | |---->Altered Transmembrane_protein (Pr = 0.27) |
Brotula_barbata_gucy2f	M334A	# | |---->Altered Non-cytoplasmic_loop (Pr = 0.27 | P = 7.8e-04) |
Brotula_barbata_gucy2f	M334A	# | |
Brotula_barbata_gucy2f	M334A	# |---->Altered Functional_residue (Pr = 0.21) |
Brotula_barbata_gucy2f	M334A	# |---->Altered Macromolecular_binding (Pr = 0.14) |
Brotula_barbata_gucy2f	M334A	# | |---->Altered Protein_binding (Pr = 0.14) |
Brotula_barbata_gucy2f	M334A	# | |---->Altered Disordered_interface (Pr = 0.13) |
Brotula_barbata_gucy2f	M334A	# | | |
Brotula_barbata_gucy2f	M334A	# | |---->Altered Ordered_interface (Pr = 0.14) |
Brotula_barbata_gucy2f	M334A	# | |
Brotula_barbata_gucy2f	M334A	# |---->Altered Metal_binding (Pr = 0.03)<---------------------------------------------------------|
Brotula_barbata_gucy2f	M334A	# |
Brotula_barbata_gucy2f	M334A	# |---->Altered PTM_site (Pr = 0.21)
Brotula_barbata_gucy2f	M334A	# |---->Gain of Ubiquitylation at K336 (Pr = 0.21 | P = 6.7e-03)
Brotula_barbata_gucy2f	A344G	0.198	Altered Cytoplasmic_loop (Pr = 0.26 | P = 1.1e-03)	Altered Motifs (ELME000147:Site phosphorylated by the Polo-like kinase.)	Predicted conservation scores
Brotula_barbata_gucy2f	A344G	# Altered Effect (Pr = 0.26)
Brotula_barbata_gucy2f	A344G	# |---->Altered Motifs (ELME000147)
Brotula_barbata_gucy2f	A344G	# |---->Altered Structure_and_dynamics (Pr = 0.26)-------------------------------------------------------|
Brotula_barbata_gucy2f	A344G	# | |---->Altered Secondary_structure (Pr = 0.26) |
Brotula_barbata_gucy2f	A344G	# | | |
Brotula_barbata_gucy2f	A344G	# | |---->Altered Stability_and_conformational_flexibility (Pr = 0.17) |
Brotula_barbata_gucy2f	A344G	# | | |---->Altered Conformational_flexibility (Pr = 0.17) |
Brotula_barbata_gucy2f	A344G	# | | |
Brotula_barbata_gucy2f	A344G	# | |---->Altered Special_structural_signatures (Pr = 0.26) |
Brotula_barbata_gucy2f	A344G	# | |---->Altered Signal_peptide (Pr = 0.00) |
Brotula_barbata_gucy2f	A344G	# | | |
Brotula_barbata_gucy2f	A344G	# | |---->Altered Transmembrane_protein (Pr = 0.26) |
Brotula_barbata_gucy2f	A344G	# | |---->Altered Non-cytoplasmic_loop (Pr = 0.26 | P = 1.1e-03) |
Brotula_barbata_gucy2f	A344G	# | |
Brotula_barbata_gucy2f	A344G	# |---->Altered Functional_residue (Pr = 0.17) |
Brotula_barbata_gucy2f	A344G	# |---->Altered Macromolecular_binding (Pr = 0.17) |
Brotula_barbata_gucy2f	A344G	# | |---->Altered Protein_binding (Pr = 0.17) |
Brotula_barbata_gucy2f	A344G	# | |---->Altered Disordered_interface (Pr = 0.06) |
Brotula_barbata_gucy2f	A344G	# | | |
Brotula_barbata_gucy2f	A344G	# | |---->Altered Ordered_interface (Pr = 0.17) |
Brotula_barbata_gucy2f	A344G	# | |
Brotula_barbata_gucy2f	A344G	# |---->Altered Metal_binding (Pr = 0.03)<---------------------------------------------------------|
Brotula_barbata_gucy2f	A344G	# |
Brotula_barbata_gucy2f	A344G	# |---->Altered PTM_site (Pr = 0.08)
Brotula_barbata_gucy2f	H369N	0.389	Altered Cytoplasmic_loop (Pr = 0.34 | P = 3.9e-05); Altered PPI_residue (Pr = 0.31 | P = 0.01)	Altered Motifs (ELME000336:NEK2 phosphorylation motif with preferred Phe - Leu or Met in the -3 position to compensate for less favorable residues in the +1 and +2 position.)	Predicted conservation scores
Brotula_barbata_gucy2f	H369N	# Altered Effect (Pr = 0.34)
Brotula_barbata_gucy2f	H369N	# |---->Altered Motifs (ELME000336)
Brotula_barbata_gucy2f	H369N	# |---->Altered Structure_and_dynamics (Pr = 0.34)-------------------------------------------------------|
Brotula_barbata_gucy2f	H369N	# | |---->Altered Secondary_structure (Pr = 0.24) |
Brotula_barbata_gucy2f	H369N	# | | |
Brotula_barbata_gucy2f	H369N	# | |---->Altered Stability_and_conformational_flexibility (Pr = 0.17) |
Brotula_barbata_gucy2f	H369N	# | | |---->Altered Conformational_flexibility (Pr = 0.17) |
Brotula_barbata_gucy2f	H369N	# | | |
Brotula_barbata_gucy2f	H369N	# | |---->Altered Special_structural_signatures (Pr = 0.34) |
Brotula_barbata_gucy2f	H369N	# | |---->Altered Signal_peptide (Pr = 0.00) |
Brotula_barbata_gucy2f	H369N	# | | |
Brotula_barbata_gucy2f	H369N	# | |---->Altered Transmembrane_protein (Pr = 0.34) |
Brotula_barbata_gucy2f	H369N	# | |---->Altered Non-cytoplasmic_loop (Pr = 0.34 | P = 3.9e-05) |
Brotula_barbata_gucy2f	H369N	# | |
Brotula_barbata_gucy2f	H369N	# |---->Altered Functional_residue (Pr = 0.31) |
Brotula_barbata_gucy2f	H369N	# |---->Altered Macromolecular_binding (Pr = 0.31) |
Brotula_barbata_gucy2f	H369N	# | |---->Altered Protein_binding (Pr = 0.31) |
Brotula_barbata_gucy2f	H369N	# | |---->Altered Disordered_interface (Pr = 0.11) |
Brotula_barbata_gucy2f	H369N	# | | |
Brotula_barbata_gucy2f	H369N	# | |---->Altered Ordered_interface (Pr = 0.31) |
Brotula_barbata_gucy2f	H369N	# | |---->Altered PPI_residue (Pr = 0.31 | P = 0.01) |
Brotula_barbata_gucy2f	H369N	# | |
Brotula_barbata_gucy2f	H369N	# |---->Altered Metal_binding (Pr = 0.16)<---------------------------------------------------------|
Brotula_barbata_gucy2f	H369N	# |
Brotula_barbata_gucy2f	H369N	# |---->Altered PTM_site (Pr = 0.16)
Brotula_barbata_gucy2f	S403P	0.702	Loss of Sodium_binding at D406 (Pr = 0.31 | P = 2.6e-03); Loss of Relative_solvent_accessibility (Pr = 0.31 | P = 6.8e-03); Altered PPI_residue (Pr = 0.30 | P = 0.02); Gain of Zinc_binding at D406 (Pr = 0.29 | P = 0.02); Gain of Manganese_binding at D402 (Pr = 0.24 | P = 8.4e-03); Gain of Nickel_binding at D402 (Pr = 0.24 | P = 0.02); Gain of ADP-ribosylation at R400 (Pr = 0.20 | P = 0.03); Loss of Proteolytic_cleavage at D402 (Pr = 0.12 | P = 0.03); Loss of Catalytic_site at D402 (Pr = 0.10 | P = 0.04)	Altered Motifs (ELME000085:Glycosaminoglycan attachment site; ELME000259:The VxPx motif is located in the cytoplasmatic tails of vesicular cargoes. It allows the interaction with proteins that permit the vesicle budding from the trans-Golgi-network and its posterior transport to the plasma membrane of the cilia; PS00006:Casein kinase II phosphorylation site)	Predicted conservation scores
Brotula_barbata_gucy2f	S403P	# Altered Effect (Pr = 0.31)
Brotula_barbata_gucy2f	S403P	# |---->Altered Motifs (ELME000085|ELME000259|PS00006)
Brotula_barbata_gucy2f	S403P	# |---->Altered Structure_and_dynamics (Pr = 0.31)----------------------------------------------------------|
Brotula_barbata_gucy2f	S403P	# | |---->Loss of Relative_solvent_accessibility (Pr = 0.31 | P = 6.8e-03) |
Brotula_barbata_gucy2f	S403P	# | |---->Altered Secondary_structure (Pr = 0.25) |
Brotula_barbata_gucy2f	S403P	# | | |
Brotula_barbata_gucy2f	S403P	# | |---->Altered Stability_and_conformational_flexibility (Pr = 0.21) |
Brotula_barbata_gucy2f	S403P	# | | |---->Altered Conformational_flexibility (Pr = 0.21) |
Brotula_barbata_gucy2f	S403P	# | | |
Brotula_barbata_gucy2f	S403P	# | |---->Altered Special_structural_signatures (Pr = 0.18) |
Brotula_barbata_gucy2f	S403P	# | |---->Altered Signal_peptide (Pr = 0.00) |
Brotula_barbata_gucy2f	S403P	# | | |
Brotula_barbata_gucy2f	S403P	# | |---->Altered Transmembrane_protein (Pr = 0.18) |
Brotula_barbata_gucy2f	S403P	# | |
Brotula_barbata_gucy2f	S403P	# |---->Altered Functional_residue (Pr = 0.31) |
Brotula_barbata_gucy2f	S403P	# |---->Loss of Catalytic_site at D402 (Pr = 0.10 | P = 0.04) |
Brotula_barbata_gucy2f	S403P	# |---->Altered Macromolecular_binding (Pr = 0.30) |
Brotula_barbata_gucy2f	S403P	# | |---->Altered Protein_binding (Pr = 0.30) |
Brotula_barbata_gucy2f	S403P	# | |---->Altered Disordered_interface (Pr = 0.12) |
Brotula_barbata_gucy2f	S403P	# | | |
Brotula_barbata_gucy2f	S403P	# | |---->Altered Ordered_interface (Pr = 0.30) |
Brotula_barbata_gucy2f	S403P	# | |---->Altered PPI_residue (Pr = 0.30 | P = 0.02) |
Brotula_barbata_gucy2f	S403P	# | |
Brotula_barbata_gucy2f	S403P	# |---->Altered Metal_binding (Pr = 0.31)<------------------------------------------------------------|
Brotula_barbata_gucy2f	S403P	# | |---->Gain of Manganese_binding at D402 (Pr = 0.24 | P = 8.4e-03)
Brotula_barbata_gucy2f	S403P	# | |---->Gain of Nickel_binding at D402 (Pr = 0.24 | P = 0.02)
Brotula_barbata_gucy2f	S403P	# | |---->Loss of Sodium_binding at D406 (Pr = 0.31 | P = 2.6e-03)
Brotula_barbata_gucy2f	S403P	# | |---->Gain of Zinc_binding at D406 (Pr = 0.29 | P = 0.02)
Brotula_barbata_gucy2f	S403P	# |
Brotula_barbata_gucy2f	S403P	# |---->Altered PTM_site (Pr = 0.20)
Brotula_barbata_gucy2f	S403P	# |---->Gain of ADP-ribosylation at R400 (Pr = 0.20 | P = 0.03)
Brotula_barbata_gucy2f	S403P	# |---->Loss of Proteolytic_cleavage at D402 (Pr = 0.12 | P = 0.03)
Brotula_barbata_gucy2f	G404A	0.466	Altered PPI_residue (Pr = 0.32 | P = 0.01); Gain of Sodium_binding at D402 (Pr = 0.27 | P = 7.0e-03); Loss of Zinc_binding at D406 (Pr = 0.25 | P = 0.03); Gain of Manganese_binding at D402 (Pr = 0.22 | P = 0.01); Gain of Nickel_binding at D402 (Pr = 0.18 | P = 0.04); Gain of Proteolytic_cleavage at D402 (Pr = 0.12 | P = 0.03); Loss of Catalytic_site at D402 (Pr = 0.10 | P = 0.04)	Altered Motifs (ELME000085:Glycosaminoglycan attachment site; PS00006:Casein kinase II phosphorylation site)	Predicted conservation scores
Brotula_barbata_gucy2f	G404A	# Altered Effect (Pr = 0.32)
Brotula_barbata_gucy2f	G404A	# |---->Altered Motifs (ELME000085|PS00006)
Brotula_barbata_gucy2f	G404A	# |---->Altered Structure_and_dynamics (Pr = 0.27)-------------------------------------------------------|
Brotula_barbata_gucy2f	G404A	# | |---->Altered Secondary_structure (Pr = 0.26) |
Brotula_barbata_gucy2f	G404A	# | | |
Brotula_barbata_gucy2f	G404A	# | |---->Altered Stability_and_conformational_flexibility (Pr = 0.22) |
Brotula_barbata_gucy2f	G404A	# | | |---->Altered Conformational_flexibility (Pr = 0.22) |
Brotula_barbata_gucy2f	G404A	# | | |
Brotula_barbata_gucy2f	G404A	# | |---->Altered Special_structural_signatures (Pr = 0.18) |
Brotula_barbata_gucy2f	G404A	# | |---->Altered Signal_peptide (Pr = 0.00) |
Brotula_barbata_gucy2f	G404A	# | | |
Brotula_barbata_gucy2f	G404A	# | |---->Altered Transmembrane_protein (Pr = 0.18) |
Brotula_barbata_gucy2f	G404A	# | |
Brotula_barbata_gucy2f	G404A	# |---->Altered Functional_residue (Pr = 0.32) |
Brotula_barbata_gucy2f	G404A	# |---->Loss of Catalytic_site at D402 (Pr = 0.10 | P = 0.04) |
Brotula_barbata_gucy2f	G404A	# |---->Altered Macromolecular_binding (Pr = 0.32) |
Brotula_barbata_gucy2f	G404A	# | |---->Altered Protein_binding (Pr = 0.32) |
Brotula_barbata_gucy2f	G404A	# | |---->Altered Disordered_interface (Pr = 0.12) |
Brotula_barbata_gucy2f	G404A	# | | |
Brotula_barbata_gucy2f	G404A	# | |---->Altered Ordered_interface (Pr = 0.32) |
Brotula_barbata_gucy2f	G404A	# | |---->Altered PPI_residue (Pr = 0.32 | P = 0.01) |
Brotula_barbata_gucy2f	G404A	# | |
Brotula_barbata_gucy2f	G404A	# |---->Altered Metal_binding (Pr = 0.27)<---------------------------------------------------------|
Brotula_barbata_gucy2f	G404A	# | |---->Gain of Manganese_binding at D402 (Pr = 0.22 | P = 0.01)
Brotula_barbata_gucy2f	G404A	# | |---->Gain of Nickel_binding at D402 (Pr = 0.18 | P = 0.04)
Brotula_barbata_gucy2f	G404A	# | |---->Gain of Sodium_binding at D402 (Pr = 0.27 | P = 7.0e-03)
Brotula_barbata_gucy2f	G404A	# | |---->Loss of Zinc_binding at D406 (Pr = 0.25 | P = 0.03)
Brotula_barbata_gucy2f	G404A	# |
Brotula_barbata_gucy2f	G404A	# |---->Altered PTM_site (Pr = 0.17)
Brotula_barbata_gucy2f	G404A	# |---->Gain of Proteolytic_cleavage at D402 (Pr = 0.12 | P = 0.03)
Brotula_barbata_gucy2f	D406V	0.837	Loss of Zinc_binding at D406 (Pr = 0.42 | P = 6.0e-03); Loss of Sodium_binding at D406 (Pr = 0.39 | P = 5.3e-04); Altered PPI_residue (Pr = 0.32 | P = 0.01); Loss of Manganese_binding at D402 (Pr = 0.27 | P = 6.5e-03); Loss of Loop (Pr = 0.27 | P = 0.04); Altered Cytoplasmic_loop (Pr = 0.25 | P = 1.1e-03); Gain of Nickel_binding at D402 (Pr = 0.16 | P = 0.05); Loss of Proteolytic_cleavage at D402 (Pr = 0.11 | P = 0.05); Loss of Catalytic_site at D402 (Pr = 0.10 | P = 0.04); Loss of Copper_binding at Y411 (Pr = 0.05 | P = 0.04); Loss of Sulfation at Y411 (Pr = 0.01 | P = 0.04)	Altered Motifs (ELME000333:Motif that mediates binding to SUMO proteins non-covalently.; PS00006:Casein kinase II phosphorylation site; PS00008:N-myristoylation site)	Predicted conservation scores
Brotula_barbata_gucy2f	D406V	# Altered Effect (Pr = 0.42)
Brotula_barbata_gucy2f	D406V	# |---->Altered Motifs (ELME000333|PS00006|PS00008)
Brotula_barbata_gucy2f	D406V	# |---->Altered Structure_and_dynamics (Pr = 0.42)-------------------------------------------------------|
Brotula_barbata_gucy2f	D406V	# | |---->Altered Secondary_structure (Pr = 0.27) |
Brotula_barbata_gucy2f	D406V	# | | |---->Loss of Loop (Pr = 0.27 | P = 0.04) |
Brotula_barbata_gucy2f	D406V	# | | |
Brotula_barbata_gucy2f	D406V	# | |---->Altered Stability_and_conformational_flexibility (Pr = 0.21) |
Brotula_barbata_gucy2f	D406V	# | | |---->Altered Conformational_flexibility (Pr = 0.21) |
Brotula_barbata_gucy2f	D406V	# | | |
Brotula_barbata_gucy2f	D406V	# | |---->Altered Special_structural_signatures (Pr = 0.25) |
Brotula_barbata_gucy2f	D406V	# | |---->Altered Signal_peptide (Pr = 0.00) |
Brotula_barbata_gucy2f	D406V	# | | |
Brotula_barbata_gucy2f	D406V	# | |---->Altered Transmembrane_protein (Pr = 0.25) |
Brotula_barbata_gucy2f	D406V	# | |---->Altered Non-cytoplasmic_loop (Pr = 0.25 | P = 1.1e-03) |
Brotula_barbata_gucy2f	D406V	# | |
Brotula_barbata_gucy2f	D406V	# |---->Altered Functional_residue (Pr = 0.42) |
Brotula_barbata_gucy2f	D406V	# |---->Loss of Catalytic_site at D402 (Pr = 0.10 | P = 0.04) |
Brotula_barbata_gucy2f	D406V	# |---->Altered Macromolecular_binding (Pr = 0.32) |
Brotula_barbata_gucy2f	D406V	# | |---->Altered Protein_binding (Pr = 0.32) |
Brotula_barbata_gucy2f	D406V	# | |---->Altered Disordered_interface (Pr = 0.12) |
Brotula_barbata_gucy2f	D406V	# | | |
Brotula_barbata_gucy2f	D406V	# | |---->Altered Ordered_interface (Pr = 0.32) |
Brotula_barbata_gucy2f	D406V	# | |---->Altered PPI_residue (Pr = 0.32 | P = 0.01) |
Brotula_barbata_gucy2f	D406V	# | |
Brotula_barbata_gucy2f	D406V	# |---->Altered Metal_binding (Pr = 0.42)<---------------------------------------------------------|
Brotula_barbata_gucy2f	D406V	# | |---->Loss of Copper_binding at Y411 (Pr = 0.05 | P = 0.04)
Brotula_barbata_gucy2f	D406V	# | |---->Loss of Manganese_binding at D402 (Pr = 0.27 | P = 6.5e-03)
Brotula_barbata_gucy2f	D406V	# | |---->Gain of Nickel_binding at D402 (Pr = 0.16 | P = 0.05)
Brotula_barbata_gucy2f	D406V	# | |---->Loss of Sodium_binding at D406 (Pr = 0.39 | P = 5.3e-04)
Brotula_barbata_gucy2f	D406V	# | |---->Loss of Zinc_binding at D406 (Pr = 0.42 | P = 6.0e-03)
Brotula_barbata_gucy2f	D406V	# |
Brotula_barbata_gucy2f	D406V	# |---->Altered PTM_site (Pr = 0.11)
Brotula_barbata_gucy2f	D406V	# |---->Loss of Proteolytic_cleavage at D402 (Pr = 0.11 | P = 0.05)
Brotula_barbata_gucy2f	D406V	# |---->Loss of Sulfation at Y411 (Pr = 0.01 | P = 0.04)
Brotula_barbata_gucy2f	N410G	0.749	Altered PPI_residue (Pr = 0.29 | P = 0.03); Loss of Sodium_binding at D406 (Pr = 0.26 | P = 0.01); Loss of Zinc_binding at D406 (Pr = 0.25 | P = 0.03); Loss of Manganese_binding at D406 (Pr = 0.15 | P = 0.04); Gain of Proteolytic_cleavage at D415 (Pr = 0.11 | P = 0.04); Altered Stability (Pr = 0.10 | P = 0.04); Gain of Copper_binding at Y411 (Pr = 0.05 | P = 0.03); Loss of Sulfation at Y411 (Pr = 0.01 | P = 0.04)	Altered Motifs (ELME000052:Phosphothreonine motif binding a subset of FHA domains that show a preference for a large aliphatic amino acid at the pT+3 position.)	Predicted conservation scores
Brotula_barbata_gucy2f	N410G	# Altered Effect (Pr = 0.29)
Brotula_barbata_gucy2f	N410G	# |---->Altered Motifs (ELME000052)
Brotula_barbata_gucy2f	N410G	# |---->Altered Structure_and_dynamics (Pr = 0.26)-------------------------------------------------------|
Brotula_barbata_gucy2f	N410G	# | |---->Altered Secondary_structure (Pr = 0.25) |
Brotula_barbata_gucy2f	N410G	# | | |
Brotula_barbata_gucy2f	N410G	# | |---->Altered Stability_and_conformational_flexibility (Pr = 0.19) |
Brotula_barbata_gucy2f	N410G	# | | |---->Altered Stability (Pr = 0.10 | P = 0.04) |
Brotula_barbata_gucy2f	N410G	# | | |---->Altered Conformational_flexibility (Pr = 0.19) |
Brotula_barbata_gucy2f	N410G	# | | |
Brotula_barbata_gucy2f	N410G	# | |---->Altered Special_structural_signatures (Pr = 0.18) |
Brotula_barbata_gucy2f	N410G	# | |---->Altered Signal_peptide (Pr = 0.00) |
Brotula_barbata_gucy2f	N410G	# | | |
Brotula_barbata_gucy2f	N410G	# | |---->Altered Transmembrane_protein (Pr = 0.18) |
Brotula_barbata_gucy2f	N410G	# | |
Brotula_barbata_gucy2f	N410G	# |---->Altered Functional_residue (Pr = 0.29) |
Brotula_barbata_gucy2f	N410G	# |---->Altered Macromolecular_binding (Pr = 0.29) |
Brotula_barbata_gucy2f	N410G	# | |---->Altered Protein_binding (Pr = 0.29) |
Brotula_barbata_gucy2f	N410G	# | |---->Altered Disordered_interface (Pr = 0.12) |
Brotula_barbata_gucy2f	N410G	# | | |
Brotula_barbata_gucy2f	N410G	# | |---->Altered Ordered_interface (Pr = 0.29) |
Brotula_barbata_gucy2f	N410G	# | |---->Altered PPI_residue (Pr = 0.29 | P = 0.03) |
Brotula_barbata_gucy2f	N410G	# | |
Brotula_barbata_gucy2f	N410G	# |---->Altered Metal_binding (Pr = 0.26)<---------------------------------------------------------|
Brotula_barbata_gucy2f	N410G	# | |---->Gain of Copper_binding at Y411 (Pr = 0.05 | P = 0.03)
Brotula_barbata_gucy2f	N410G	# | |---->Loss of Manganese_binding at D406 (Pr = 0.15 | P = 0.04)
Brotula_barbata_gucy2f	N410G	# | |---->Loss of Sodium_binding at D406 (Pr = 0.26 | P = 0.01)
Brotula_barbata_gucy2f	N410G	# | |---->Loss of Zinc_binding at D406 (Pr = 0.25 | P = 0.03)
Brotula_barbata_gucy2f	N410G	# |
Brotula_barbata_gucy2f	N410G	# |---->Altered PTM_site (Pr = 0.11)
Brotula_barbata_gucy2f	N410G	# |---->Gain of Proteolytic_cleavage at D415 (Pr = 0.11 | P = 0.04)
Brotula_barbata_gucy2f	N410G	# |---->Loss of Sulfation at Y411 (Pr = 0.01 | P = 0.04)
Brotula_barbata_gucy2f	T435R	0.571	Altered Cytoplasmic_loop (Pr = 0.31 | P = 1.1e-04); Loss of Loop (Pr = 0.29 | P = 1.0e-02); Loss of Strand (Pr = 0.27 | P = 0.03); Gain of Proteolytic_cleavage at D430 (Pr = 0.14 | P = 0.02)	Altered Motifs (ELME000012:The di-Arg ER retention motif is defined by two consecutive arginine residues (RR) or with a single residue insertion (RXR). The motif is completed by an adjacent hydrophobic/arginine residue which may be on either side of the Arg pair.; ELME000137:Protein phosphatase 1 catalytic subunit (PP1c) interacting motif binds targeting proteins that dock to the substrate for dephosphorylation. The motif defined is [RK]{0 -1}[VI][^P][FW].; ELME000313:The WH2 motif is of variable length (16-19 amino acids) binding to the hydrophobic cleft formed by actin's subdomains 1 and 3. At the N-terminus it forms an alpha-helix followed by a flexible loop stabilised upon actin binding.; ELME000333:Motif that mediates binding to SUMO proteins non-covalently.; PS00005:Protein kinase C phosphorylation site)	Predicted conservation scores
Brotula_barbata_gucy2f	T435R	# Altered Effect (Pr = 0.31)
Brotula_barbata_gucy2f	T435R	# |---->Altered Motifs (ELME000012|ELME000137|ELME000313|ELME000333|PS00005)
Brotula_barbata_gucy2f	T435R	# |---->Altered Structure_and_dynamics (Pr = 0.31)-------------------------------------------------------|
Brotula_barbata_gucy2f	T435R	# | |---->Altered Secondary_structure (Pr = 0.29) |
Brotula_barbata_gucy2f	T435R	# | | |---->Loss of Strand (Pr = 0.27 | P = 0.03) |
Brotula_barbata_gucy2f	T435R	# | | |---->Loss of Loop (Pr = 0.29 | P = 1.0e-02) |
Brotula_barbata_gucy2f	T435R	# | | |
Brotula_barbata_gucy2f	T435R	# | |---->Altered Stability_and_conformational_flexibility (Pr = 0.14) |
Brotula_barbata_gucy2f	T435R	# | | |---->Altered Conformational_flexibility (Pr = 0.14) |
Brotula_barbata_gucy2f	T435R	# | | |
Brotula_barbata_gucy2f	T435R	# | |---->Altered Special_structural_signatures (Pr = 0.31) |
Brotula_barbata_gucy2f	T435R	# | |---->Altered Signal_peptide (Pr = 0.00) |
Brotula_barbata_gucy2f	T435R	# | | |
Brotula_barbata_gucy2f	T435R	# | |---->Altered Transmembrane_protein (Pr = 0.31) |
Brotula_barbata_gucy2f	T435R	# | |---->Altered Non-cytoplasmic_loop (Pr = 0.31 | P = 1.1e-04) |
Brotula_barbata_gucy2f	T435R	# | |
Brotula_barbata_gucy2f	T435R	# |---->Altered Functional_residue (Pr = 0.18) |
Brotula_barbata_gucy2f	T435R	# |---->Altered Macromolecular_binding (Pr = 0.18) |
Brotula_barbata_gucy2f	T435R	# | |---->Altered Protein_binding (Pr = 0.18) |
Brotula_barbata_gucy2f	T435R	# | |---->Altered Disordered_interface (Pr = 0.04) |
Brotula_barbata_gucy2f	T435R	# | | |
Brotula_barbata_gucy2f	T435R	# | |---->Altered Ordered_interface (Pr = 0.18) |
Brotula_barbata_gucy2f	T435R	# | |
Brotula_barbata_gucy2f	T435R	# |---->Altered Metal_binding (Pr = 0.03)<---------------------------------------------------------|
Brotula_barbata_gucy2f	T435R	# |
Brotula_barbata_gucy2f	T435R	# |---->Altered PTM_site (Pr = 0.18)
Brotula_barbata_gucy2f	T435R	# |---->Gain of Proteolytic_cleavage at D430 (Pr = 0.14 | P = 0.02)
Brotula_barbata_gucy2f	D460E	0.533	Loss of Disulfide_linkage at C465 (Pr = 0.27 | P = 2.7e-03); Loss of Proteolytic_cleavage at D460 (Pr = 0.11 | P = 0.04); Gain of GPI-anchor_amidation at N462 (Pr = 0.02 | P = 0.02)	Altered Motifs (None)	Predicted conservation scores
Brotula_barbata_gucy2f	D460E	# Altered Effect (Pr = 0.27)
Brotula_barbata_gucy2f	D460E	# |---->Altered Motifs (None)
Brotula_barbata_gucy2f	D460E	# |---->Altered Structure_and_dynamics (Pr = 0.27)-------------------------------------------------------|
Brotula_barbata_gucy2f	D460E	# | |---->Altered Secondary_structure (Pr = 0.24) |
Brotula_barbata_gucy2f	D460E	# | | |
Brotula_barbata_gucy2f	D460E	# | |---->Altered Stability_and_conformational_flexibility (Pr = 0.27) |
Brotula_barbata_gucy2f	D460E	# | | |---->Loss of Disulfide_linkage at C465 (Pr = 0.27 | P = 2.7e-03) |
Brotula_barbata_gucy2f	D460E	# | | |---->Altered Conformational_flexibility (Pr = 0.25) |
Brotula_barbata_gucy2f	D460E	# | | |
Brotula_barbata_gucy2f	D460E	# | |---->Altered Special_structural_signatures (Pr = 0.06) |
Brotula_barbata_gucy2f	D460E	# | |---->Altered Signal_peptide (Pr = 0.00) |
Brotula_barbata_gucy2f	D460E	# | | |
Brotula_barbata_gucy2f	D460E	# | |---->Altered Transmembrane_protein (Pr = 0.06) |
Brotula_barbata_gucy2f	D460E	# | |
Brotula_barbata_gucy2f	D460E	# |---->Altered Functional_residue (Pr = 0.12) |
Brotula_barbata_gucy2f	D460E	# |---->Altered Macromolecular_binding (Pr = 0.09) |
Brotula_barbata_gucy2f	D460E	# | |---->Altered Protein_binding (Pr = 0.09) |
Brotula_barbata_gucy2f	D460E	# | |---->Altered Disordered_interface (Pr = 0.01) |
Brotula_barbata_gucy2f	D460E	# | | |
Brotula_barbata_gucy2f	D460E	# | |---->Altered Ordered_interface (Pr = 0.09) |
Brotula_barbata_gucy2f	D460E	# | |
Brotula_barbata_gucy2f	D460E	# |---->Altered Metal_binding (Pr = 0.09)<---------------------------------------------------------|
Brotula_barbata_gucy2f	D460E	# |
Brotula_barbata_gucy2f	D460E	# |---->Altered PTM_site (Pr = 0.12)
Brotula_barbata_gucy2f	D460E	# |---->Gain of GPI-anchor_amidation at N462 (Pr = 0.02 | P = 0.02)
Brotula_barbata_gucy2f	D460E	# |---->Loss of Proteolytic_cleavage at D460 (Pr = 0.11 | P = 0.04)
Brotula_barbata_gucy2f	N462D	0.396	Gain of Disulfide_linkage at C465 (Pr = 0.27 | P = 2.0e-03); Gain of Loop (Pr = 0.26 | P = 0.05); Loss of Proteolytic_cleavage at D460 (Pr = 0.11 | P = 0.04); Loss of GPI-anchor_amidation at N462 (Pr = 0.02 | P = 0.02)	Altered Motifs (None)	Predicted conservation scores
Brotula_barbata_gucy2f	N462D	# Altered Effect (Pr = 0.27)
Brotula_barbata_gucy2f	N462D	# |---->Altered Motifs (None)
Brotula_barbata_gucy2f	N462D	# |---->Altered Structure_and_dynamics (Pr = 0.27)-------------------------------------------------------|
Brotula_barbata_gucy2f	N462D	# | |---->Altered Secondary_structure (Pr = 0.26) |
Brotula_barbata_gucy2f	N462D	# | | |---->Gain of Loop (Pr = 0.26 | P = 0.05) |
Brotula_barbata_gucy2f	N462D	# | | |
Brotula_barbata_gucy2f	N462D	# | |---->Altered Stability_and_conformational_flexibility (Pr = 0.27) |
Brotula_barbata_gucy2f	N462D	# | | |---->Gain of Disulfide_linkage at C465 (Pr = 0.27 | P = 2.0e-03) |
Brotula_barbata_gucy2f	N462D	# | | |---->Altered Conformational_flexibility (Pr = 0.14) |
Brotula_barbata_gucy2f	N462D	# | | |
Brotula_barbata_gucy2f	N462D	# | |---->Altered Special_structural_signatures (Pr = 0.04) |
Brotula_barbata_gucy2f	N462D	# | |---->Altered Signal_peptide (Pr = 0.00) |
Brotula_barbata_gucy2f	N462D	# | | |
Brotula_barbata_gucy2f	N462D	# | |---->Altered Transmembrane_protein (Pr = 0.04) |
Brotula_barbata_gucy2f	N462D	# | |
Brotula_barbata_gucy2f	N462D	# |---->Altered Functional_residue (Pr = 0.12) |
Brotula_barbata_gucy2f	N462D	# |---->Altered Macromolecular_binding (Pr = 0.08) |
Brotula_barbata_gucy2f	N462D	# | |---->Altered Protein_binding (Pr = 0.08) |
Brotula_barbata_gucy2f	N462D	# | |---->Altered Disordered_interface (Pr = 0.02) |
Brotula_barbata_gucy2f	N462D	# | | |
Brotula_barbata_gucy2f	N462D	# | |---->Altered Ordered_interface (Pr = 0.08) |
Brotula_barbata_gucy2f	N462D	# | |
Brotula_barbata_gucy2f	N462D	# |---->Altered Metal_binding (Pr = 0.09)<---------------------------------------------------------|
Brotula_barbata_gucy2f	N462D	# |
Brotula_barbata_gucy2f	N462D	# |---->Altered PTM_site (Pr = 0.12)
Brotula_barbata_gucy2f	N462D	# |---->Loss of GPI-anchor_amidation at N462 (Pr = 0.02 | P = 0.02)
Brotula_barbata_gucy2f	N462D	# |---->Loss of Proteolytic_cleavage at D460 (Pr = 0.11 | P = 0.04)
Brotula_barbata_gucy2f	T466E	0.549	Gain of Loop (Pr = 0.27 | P = 0.04); Gain of Disulfide_linkage at C465 (Pr = 0.25 | P = 5.2e-03); Loss of GPI-anchor_amidation at N462 (Pr = 0.02 | P = 0.02)	Altered Motifs (ELME000052:Phosphothreonine motif binding a subset of FHA domains that show a preference for a large aliphatic amino acid at the pT+3 position.)	Predicted conservation scores
Brotula_barbata_gucy2f	T466E	# Altered Effect (Pr = 0.27)
Brotula_barbata_gucy2f	T466E	# |---->Altered Motifs (ELME000052)
Brotula_barbata_gucy2f	T466E	# |---->Altered Structure_and_dynamics (Pr = 0.27)-------------------------------------------------------|
Brotula_barbata_gucy2f	T466E	# | |---->Altered Secondary_structure (Pr = 0.27) |
Brotula_barbata_gucy2f	T466E	# | | |---->Gain of Loop (Pr = 0.27 | P = 0.04) |
Brotula_barbata_gucy2f	T466E	# | | |
Brotula_barbata_gucy2f	T466E	# | |---->Altered Stability_and_conformational_flexibility (Pr = 0.25) |
Brotula_barbata_gucy2f	T466E	# | | |---->Gain of Disulfide_linkage at C465 (Pr = 0.25 | P = 5.2e-03) |
Brotula_barbata_gucy2f	T466E	# | | |---->Altered Conformational_flexibility (Pr = 0.15) |
Brotula_barbata_gucy2f	T466E	# | | |
Brotula_barbata_gucy2f	T466E	# | |---->Altered Special_structural_signatures (Pr = 0.05) |
Brotula_barbata_gucy2f	T466E	# | |---->Altered Signal_peptide (Pr = 0.00) |
Brotula_barbata_gucy2f	T466E	# | | |
Brotula_barbata_gucy2f	T466E	# | |---->Altered Transmembrane_protein (Pr = 0.05) |
Brotula_barbata_gucy2f	T466E	# | |
Brotula_barbata_gucy2f	T466E	# |---->Altered Functional_residue (Pr = 0.12) |
Brotula_barbata_gucy2f	T466E	# |---->Altered Macromolecular_binding (Pr = 0.06) |
Brotula_barbata_gucy2f	T466E	# | |---->Altered Protein_binding (Pr = 0.06) |
Brotula_barbata_gucy2f	T466E	# | |---->Altered Disordered_interface (Pr = 0.01) |
Brotula_barbata_gucy2f	T466E	# | | |
Brotula_barbata_gucy2f	T466E	# | |---->Altered Ordered_interface (Pr = 0.06) |
Brotula_barbata_gucy2f	T466E	# | |
Brotula_barbata_gucy2f	T466E	# |---->Altered Metal_binding (Pr = 0.02)<---------------------------------------------------------|
Brotula_barbata_gucy2f	T466E	# |
Brotula_barbata_gucy2f	T466E	# |---->Altered PTM_site (Pr = 0.12)
Brotula_barbata_gucy2f	T466E	# |---->Loss of GPI-anchor_amidation at N462 (Pr = 0.02 | P = 0.02)
Brotula_barbata_gucy2f	Y473H	0.588		Altered Motifs (ELME000020:ITIM (immunoreceptor tyrosine-based inhibitory motif). Phosphorylation of the ITIM motif - found in the cytoplasmic tail of some inhibitory receptors (KIRs) that bind MHC Class I - leads to the recruitment and activation of a protein tyrosine phosphatase.; ELME000081:Src-family Src Homology 2 (SH2) domains binding motif.; ELME000083:SH-PTP2 and phospholipase C-gamma Src Homology 2 (SH2) domains binding motif.; ELME000120:Tyrosine-based sorting signal responsible for the interaction with mu subunit of AP (Adaptor Protein) complex; ELME000182:STAT5 Src Homology 2 (SH2) domain binding motif.; PS00008:N-myristoylation site)	Predicted conservation scores
Brotula_barbata_gucy2f	Y473H	# Altered Effect (Pr = 0.26)
Brotula_barbata_gucy2f	Y473H	# |---->Altered Motifs (ELME000020|ELME000081|ELME000083|ELME000120|ELME000182|PS00008)
Brotula_barbata_gucy2f	Y473H	# |---->Altered Structure_and_dynamics (Pr = 0.26)-------------------------------------------------------|
Brotula_barbata_gucy2f	Y473H	# | |---->Altered Secondary_structure (Pr = 0.26) |
Brotula_barbata_gucy2f	Y473H	# | | |
Brotula_barbata_gucy2f	Y473H	# | |---->Altered Stability_and_conformational_flexibility (Pr = 0.12) |
Brotula_barbata_gucy2f	Y473H	# | | |---->Altered Conformational_flexibility (Pr = 0.12) |
Brotula_barbata_gucy2f	Y473H	# | | |
Brotula_barbata_gucy2f	Y473H	# | |---->Altered Special_structural_signatures (Pr = 0.02) |
Brotula_barbata_gucy2f	Y473H	# | |---->Altered Signal_peptide (Pr = 0.00) |
Brotula_barbata_gucy2f	Y473H	# | | |
Brotula_barbata_gucy2f	Y473H	# | |---->Altered Transmembrane_protein (Pr = 0.02) |
Brotula_barbata_gucy2f	Y473H	# | |
Brotula_barbata_gucy2f	Y473H	# |---->Altered Functional_residue (Pr = 0.13) |
Brotula_barbata_gucy2f	Y473H	# |---->Altered Macromolecular_binding (Pr = 0.13) |
Brotula_barbata_gucy2f	Y473H	# | |---->Altered Protein_binding (Pr = 0.13) |
Brotula_barbata_gucy2f	Y473H	# | |---->Altered Disordered_interface (Pr = 0.03) |
Brotula_barbata_gucy2f	Y473H	# | | |
Brotula_barbata_gucy2f	Y473H	# | |---->Altered Ordered_interface (Pr = 0.13) |
Brotula_barbata_gucy2f	Y473H	# | |
Brotula_barbata_gucy2f	Y473H	# |---->Altered Metal_binding (Pr = 0.02)<---------------------------------------------------------|
Brotula_barbata_gucy2f	Y473H	# |
Brotula_barbata_gucy2f	Y473H	# |---->Altered PTM_site (Pr = 0.09)
Brotula_barbata_gucy2f	V477A	0.501		Altered Motifs (None)	Predicted conservation scores
Brotula_barbata_gucy2f	V477A	# Altered Effect (Pr = 0.17)
Brotula_barbata_gucy2f	V477A	# |---->Altered Motifs (None)
Brotula_barbata_gucy2f	V477A	# |---->Altered Structure_and_dynamics (Pr = 0.17)-------------------------------------------------------|
Brotula_barbata_gucy2f	V477A	# | |---->Altered Secondary_structure (Pr = 0.17) |
Brotula_barbata_gucy2f	V477A	# | | |
Brotula_barbata_gucy2f	V477A	# | |---->Altered Stability_and_conformational_flexibility (Pr = 0.04) |
Brotula_barbata_gucy2f	V477A	# | | |---->Altered Conformational_flexibility (Pr = 0.04) |
Brotula_barbata_gucy2f	V477A	# | | |
Brotula_barbata_gucy2f	V477A	# | |---->Altered Special_structural_signatures (Pr = 0.02) |
Brotula_barbata_gucy2f	V477A	# | |---->Altered Signal_peptide (Pr = 0.00) |
Brotula_barbata_gucy2f	V477A	# | | |
Brotula_barbata_gucy2f	V477A	# | |---->Altered Transmembrane_protein (Pr = 0.02) |
Brotula_barbata_gucy2f	V477A	# | |
Brotula_barbata_gucy2f	V477A	# |---->Altered Functional_residue (Pr = 0.12) |
Brotula_barbata_gucy2f	V477A	# |---->Altered Macromolecular_binding (Pr = 0.12) |
Brotula_barbata_gucy2f	V477A	# | |---->Altered Protein_binding (Pr = 0.12) |
Brotula_barbata_gucy2f	V477A	# | |---->Altered Disordered_interface (Pr = 0.03) |
Brotula_barbata_gucy2f	V477A	# | | |
Brotula_barbata_gucy2f	V477A	# | |---->Altered Ordered_interface (Pr = 0.12) |
Brotula_barbata_gucy2f	V477A	# | |
Brotula_barbata_gucy2f	V477A	# |---->Altered Metal_binding (Pr = 0.00)<---------------------------------------------------------|
Brotula_barbata_gucy2f	V477A	# |
Brotula_barbata_gucy2f	V477A	# |---->Altered PTM_site (Pr = 0.03)
Brotula_barbata_gucy2f	L499F	0.439	Altered Cytoplasmic_loop (Pr = 0.15 | P = 0.01)	Altered Motifs (ELME000102:N-Arg dibasic convertase (nardilysin) cleavage site (Xaa-|-Arg-Lys or Arg-|-Arg-Xaa).; ELME000231:An RxxL-based motif that binds to the Cdh1 and Cdc20 components of APC/C thereby targeting the protein for destruction in a cell cycle dependent manner; ELME000233:MAPK interacting molecules (e.g. MAPKKs - substrates - phosphatases) carry docking motif that help to regulate specific interaction in the MAPK cascade. The classic motif approximates (R/K)xxxx#x# where # is a hydrophobic residue.)	Predicted conservation scores
Brotula_barbata_gucy2f	L499F	# Altered Effect (Pr = 0.15)
Brotula_barbata_gucy2f	L499F	# |---->Altered Motifs (ELME000102|ELME000231|ELME000233)
Brotula_barbata_gucy2f	L499F	# |---->Altered Structure_and_dynamics (Pr = 0.15)-------------------------------------------------------|
Brotula_barbata_gucy2f	L499F	# | |---->Altered Secondary_structure (Pr = 0.04) |
Brotula_barbata_gucy2f	L499F	# | | |
Brotula_barbata_gucy2f	L499F	# | |---->Altered Stability_and_conformational_flexibility (Pr = 0.12) |
Brotula_barbata_gucy2f	L499F	# | | |---->Altered Conformational_flexibility (Pr = 0.12) |
Brotula_barbata_gucy2f	L499F	# | | |
Brotula_barbata_gucy2f	L499F	# | |---->Altered Special_structural_signatures (Pr = 0.15) |
Brotula_barbata_gucy2f	L499F	# | |---->Altered Signal_peptide (Pr = 0.00) |
Brotula_barbata_gucy2f	L499F	# | | |
Brotula_barbata_gucy2f	L499F	# | |---->Altered Transmembrane_protein (Pr = 0.15) |
Brotula_barbata_gucy2f	L499F	# | |---->Altered Non-cytoplasmic_loop (Pr = 0.15 | P = 0.01) |
Brotula_barbata_gucy2f	L499F	# | |
Brotula_barbata_gucy2f	L499F	# |---->Altered Functional_residue (Pr = 0.10) |
Brotula_barbata_gucy2f	L499F	# |---->Altered Macromolecular_binding (Pr = 0.09) |
Brotula_barbata_gucy2f	L499F	# | |---->Altered Protein_binding (Pr = 0.09) |
Brotula_barbata_gucy2f	L499F	# | |---->Altered Disordered_interface (Pr = 0.09) |
Brotula_barbata_gucy2f	L499F	# | | |
Brotula_barbata_gucy2f	L499F	# | |---->Altered Ordered_interface (Pr = 0.09) |
Brotula_barbata_gucy2f	L499F	# | |
Brotula_barbata_gucy2f	L499F	# |---->Altered Metal_binding (Pr = 0.01)<---------------------------------------------------------|
Brotula_barbata_gucy2f	L499F	# |
Brotula_barbata_gucy2f	L499F	# |---->Altered PTM_site (Pr = 0.10)
Brotula_barbata_gucy2f	S546T	0.140	Altered Coiled_coil (Pr = 0.21 | P = 0.02); Loss of Ubiquitylation at K549 (Pr = 0.19 | P = 0.01)	Altered Motifs (ELME000053:GSK3 phosphorylation recognition site; ELME000336:NEK2 phosphorylation motif with preferred Phe - Leu or Met in the -3 position to compensate for less favorable residues in the +1 and +2 position.)	Predicted conservation scores
Brotula_barbata_gucy2f	S546T	# Altered Effect (Pr = 0.34)
Brotula_barbata_gucy2f	S546T	# |---->Altered Motifs (ELME000053|ELME000336)
Brotula_barbata_gucy2f	S546T	# |---->Altered Structure_and_dynamics (Pr = 0.34)-------------------------------------------------------|
Brotula_barbata_gucy2f	S546T	# | |---->Altered Secondary_structure (Pr = 0.19) |
Brotula_barbata_gucy2f	S546T	# | | |
Brotula_barbata_gucy2f	S546T	# | |---->Altered Stability_and_conformational_flexibility (Pr = 0.34) |
Brotula_barbata_gucy2f	S546T	# | | |---->Altered Conformational_flexibility (Pr = 0.34) |
Brotula_barbata_gucy2f	S546T	# | | |
Brotula_barbata_gucy2f	S546T	# | |---->Altered Special_structural_signatures (Pr = 0.21) |
Brotula_barbata_gucy2f	S546T	# | |---->Altered Coiled_coil (Pr = 0.21 | P = 0.02) |
Brotula_barbata_gucy2f	S546T	# | |---->Altered Signal_peptide (Pr = 0.00) |
Brotula_barbata_gucy2f	S546T	# | | |
Brotula_barbata_gucy2f	S546T	# | |---->Altered Transmembrane_protein (Pr = 0.02) |
Brotula_barbata_gucy2f	S546T	# | |
Brotula_barbata_gucy2f	S546T	# |---->Altered Functional_residue (Pr = 0.19) |
Brotula_barbata_gucy2f	S546T	# |---->Altered Macromolecular_binding (Pr = 0.18) |
Brotula_barbata_gucy2f	S546T	# | |---->Altered Protein_binding (Pr = 0.18) |
Brotula_barbata_gucy2f	S546T	# | |---->Altered Disordered_interface (Pr = 0.18) |
Brotula_barbata_gucy2f	S546T	# | | |
Brotula_barbata_gucy2f	S546T	# | |---->Altered Ordered_interface (Pr = 0.02) |
Brotula_barbata_gucy2f	S546T	# | |
Brotula_barbata_gucy2f	S546T	# |---->Altered Metal_binding (Pr = 0.00)<---------------------------------------------------------|
Brotula_barbata_gucy2f	S546T	# |
Brotula_barbata_gucy2f	S546T	# |---->Altered PTM_site (Pr = 0.19)
Brotula_barbata_gucy2f	S546T	# |---->Loss of Ubiquitylation at K549 (Pr = 0.19 | P = 0.01)
Brotula_barbata_gucy2f	D561E	0.159	Loss of Phosphorylation at S565 (Pr = 0.25 | P = 0.04); Altered Coiled_coil (Pr = 0.07 | P = 0.05)	Altered Motifs (ELME000053:GSK3 phosphorylation recognition site; ELME000063:CK1 phosphorylation site)	Predicted conservation scores
Brotula_barbata_gucy2f	D561E	# Altered Effect (Pr = 0.25)
Brotula_barbata_gucy2f	D561E	# |---->Altered Motifs (ELME000053|ELME000063)
Brotula_barbata_gucy2f	D561E	# |---->Altered Structure_and_dynamics (Pr = 0.24)-------------------------------------------------------|
Brotula_barbata_gucy2f	D561E	# | |---->Altered Secondary_structure (Pr = 0.24) |
Brotula_barbata_gucy2f	D561E	# | | |
Brotula_barbata_gucy2f	D561E	# | |---->Altered Stability_and_conformational_flexibility (Pr = 0.22) |
Brotula_barbata_gucy2f	D561E	# | | |---->Altered Conformational_flexibility (Pr = 0.22) |
Brotula_barbata_gucy2f	D561E	# | | |
Brotula_barbata_gucy2f	D561E	# | |---->Altered Special_structural_signatures (Pr = 0.07) |
Brotula_barbata_gucy2f	D561E	# | |---->Altered Coiled_coil (Pr = 0.07 | P = 0.05) |
Brotula_barbata_gucy2f	D561E	# | |---->Altered Signal_peptide (Pr = 0.00) |
Brotula_barbata_gucy2f	D561E	# | | |
Brotula_barbata_gucy2f	D561E	# | |---->Altered Transmembrane_protein (Pr = 0.04) |
Brotula_barbata_gucy2f	D561E	# | |
Brotula_barbata_gucy2f	D561E	# |---->Altered Functional_residue (Pr = 0.25) |
Brotula_barbata_gucy2f	D561E	# |---->Altered Macromolecular_binding (Pr = 0.03) |
Brotula_barbata_gucy2f	D561E	# | |---->Altered Protein_binding (Pr = 0.03) |
Brotula_barbata_gucy2f	D561E	# | |---->Altered Disordered_interface (Pr = 0.03) |
Brotula_barbata_gucy2f	D561E	# | | |
Brotula_barbata_gucy2f	D561E	# | |---->Altered Ordered_interface (Pr = 0.02) |
Brotula_barbata_gucy2f	D561E	# | |
Brotula_barbata_gucy2f	D561E	# |---->Altered Metal_binding (Pr = 0.00)<---------------------------------------------------------|
Brotula_barbata_gucy2f	D561E	# |
Brotula_barbata_gucy2f	D561E	# |---->Altered PTM_site (Pr = 0.25)
Brotula_barbata_gucy2f	D561E	# |---->Loss of Phosphorylation at S565 (Pr = 0.25 | P = 0.04)
Brotula_barbata_gucy2f	M569I	0.136	Gain of Strand (Pr = 0.27 | P = 0.02); Gain of Phosphorylation at S565 (Pr = 0.26 | P = 0.03); Gain of Nickel_binding at H574 (Pr = 0.17 | P = 0.04); Altered Cytoplasmic_loop (Pr = 0.11 | P = 0.03); Loss of GPI-anchor_amidation at N567 (Pr = 0.05 | P = 4.6e-03)	Altered Motifs (ELME000063:CK1 phosphorylation site)	Predicted conservation scores
Brotula_barbata_gucy2f	M569I	# Altered Effect (Pr = 0.32)
Brotula_barbata_gucy2f	M569I	# |---->Altered Motifs (ELME000063)
Brotula_barbata_gucy2f	M569I	# |---->Altered Structure_and_dynamics (Pr = 0.32)-------------------------------------------------------|
Brotula_barbata_gucy2f	M569I	# | |---->Altered Secondary_structure (Pr = 0.27) |
Brotula_barbata_gucy2f	M569I	# | | |---->Gain of Strand (Pr = 0.27 | P = 0.02) |
Brotula_barbata_gucy2f	M569I	# | | |
Brotula_barbata_gucy2f	M569I	# | |---->Altered Stability_and_conformational_flexibility (Pr = 0.32) |
Brotula_barbata_gucy2f	M569I	# | | |---->Altered Conformational_flexibility (Pr = 0.32) |
Brotula_barbata_gucy2f	M569I	# | | |
Brotula_barbata_gucy2f	M569I	# | |---->Altered Special_structural_signatures (Pr = 0.11) |
Brotula_barbata_gucy2f	M569I	# | |---->Altered Signal_peptide (Pr = 0.00) |
Brotula_barbata_gucy2f	M569I	# | | |
Brotula_barbata_gucy2f	M569I	# | |---->Altered Transmembrane_protein (Pr = 0.11) |
Brotula_barbata_gucy2f	M569I	# | |---->Altered Non-cytoplasmic_loop (Pr = 0.11 | P = 0.03) |
Brotula_barbata_gucy2f	M569I	# | |
Brotula_barbata_gucy2f	M569I	# |---->Altered Functional_residue (Pr = 0.26) |
Brotula_barbata_gucy2f	M569I	# |---->Altered Macromolecular_binding (Pr = 0.24) |
Brotula_barbata_gucy2f	M569I	# | |---->Altered Protein_binding (Pr = 0.24) |
Brotula_barbata_gucy2f	M569I	# | |---->Altered Disordered_interface (Pr = 0.05) |
Brotula_barbata_gucy2f	M569I	# | | |
Brotula_barbata_gucy2f	M569I	# | |---->Altered Ordered_interface (Pr = 0.24) |
Brotula_barbata_gucy2f	M569I	# | |
Brotula_barbata_gucy2f	M569I	# |---->Altered Metal_binding (Pr = 0.17)<---------------------------------------------------------|
Brotula_barbata_gucy2f	M569I	# | |---->Gain of Nickel_binding at H574 (Pr = 0.17 | P = 0.04)
Brotula_barbata_gucy2f	M569I	# |
Brotula_barbata_gucy2f	M569I	# |---->Altered PTM_site (Pr = 0.26)
Brotula_barbata_gucy2f	M569I	# |---->Loss of GPI-anchor_amidation at N567 (Pr = 0.05 | P = 4.6e-03)
Brotula_barbata_gucy2f	M569I	# |---->Gain of Phosphorylation at S565 (Pr = 0.26 | P = 0.03)
Brotula_barbata_gucy2f	Q596H	0.269	Gain of Acetylation at K598 (Pr = 0.21 | P = 0.03); Altered DNA_binding (Pr = 0.20 | P = 0.02)	Altered Motifs (None)	Predicted conservation scores
Brotula_barbata_gucy2f	Q596H	# Altered Effect (Pr = 0.26)
Brotula_barbata_gucy2f	Q596H	# |---->Altered Motifs (None)
Brotula_barbata_gucy2f	Q596H	# |---->Altered Structure_and_dynamics (Pr = 0.26)-------------------------------------------------------|
Brotula_barbata_gucy2f	Q596H	# | |---->Altered Secondary_structure (Pr = 0.26) |
Brotula_barbata_gucy2f	Q596H	# | | |
Brotula_barbata_gucy2f	Q596H	# | |---->Altered Stability_and_conformational_flexibility (Pr = 0.26) |
Brotula_barbata_gucy2f	Q596H	# | | |---->Altered Conformational_flexibility (Pr = 0.26) |
Brotula_barbata_gucy2f	Q596H	# | | |
Brotula_barbata_gucy2f	Q596H	# | |---->Altered Special_structural_signatures (Pr = 0.09) |
Brotula_barbata_gucy2f	Q596H	# | |---->Altered Signal_peptide (Pr = 0.00) |
Brotula_barbata_gucy2f	Q596H	# | | |
Brotula_barbata_gucy2f	Q596H	# | |---->Altered Transmembrane_protein (Pr = 0.09) |
Brotula_barbata_gucy2f	Q596H	# | |
Brotula_barbata_gucy2f	Q596H	# |---->Altered Functional_residue (Pr = 0.25) |
Brotula_barbata_gucy2f	Q596H	# |---->Altered Macromolecular_binding (Pr = 0.25) |
Brotula_barbata_gucy2f	Q596H	# | |---->Altered DNA_binding (Pr = 0.20 | P = 0.02) |
Brotula_barbata_gucy2f	Q596H	# | |---->Altered Protein_binding (Pr = 0.25) |
Brotula_barbata_gucy2f	Q596H	# | |---->Altered Disordered_interface (Pr = 0.07) |
Brotula_barbata_gucy2f	Q596H	# | | |
Brotula_barbata_gucy2f	Q596H	# | |---->Altered Ordered_interface (Pr = 0.25) |
Brotula_barbata_gucy2f	Q596H	# | |
Brotula_barbata_gucy2f	Q596H	# |---->Altered Metal_binding (Pr = 0.11)<---------------------------------------------------------|
Brotula_barbata_gucy2f	Q596H	# |
Brotula_barbata_gucy2f	Q596H	# |---->Altered PTM_site (Pr = 0.21)
Brotula_barbata_gucy2f	Q596H	# |---->Gain of Acetylation at K598 (Pr = 0.21 | P = 0.03)
Brotula_barbata_gucy2f	H638Y	0.422		Altered Motifs (ELME000053:GSK3 phosphorylation recognition site; ELME000182:STAT5 Src Homology 2 (SH2) domain binding motif.)	Predicted conservation scores
Brotula_barbata_gucy2f	H638Y	# Altered Effect (Pr = 0.25)
Brotula_barbata_gucy2f	H638Y	# |---->Altered Motifs (ELME000053|ELME000182)
Brotula_barbata_gucy2f	H638Y	# |---->Altered Structure_and_dynamics (Pr = 0.25)-------------------------------------------------------|
Brotula_barbata_gucy2f	H638Y	# | |---->Altered Secondary_structure (Pr = 0.25) |
Brotula_barbata_gucy2f	H638Y	# | | |
Brotula_barbata_gucy2f	H638Y	# | |---->Altered Stability_and_conformational_flexibility (Pr = 0.17) |
Brotula_barbata_gucy2f	H638Y	# | | |---->Altered Conformational_flexibility (Pr = 0.17) |
Brotula_barbata_gucy2f	H638Y	# | | |
Brotula_barbata_gucy2f	H638Y	# | |---->Altered Special_structural_signatures (Pr = 0.05) |
Brotula_barbata_gucy2f	H638Y	# | |---->Altered Signal_peptide (Pr = 0.00) |
Brotula_barbata_gucy2f	H638Y	# | | |
Brotula_barbata_gucy2f	H638Y	# | |---->Altered Transmembrane_protein (Pr = 0.05) |
Brotula_barbata_gucy2f	H638Y	# | |
Brotula_barbata_gucy2f	H638Y	# |---->Altered Functional_residue (Pr = 0.21) |
Brotula_barbata_gucy2f	H638Y	# |---->Altered Macromolecular_binding (Pr = 0.21) |
Brotula_barbata_gucy2f	H638Y	# | |---->Altered Protein_binding (Pr = 0.21) |
Brotula_barbata_gucy2f	H638Y	# | |---->Altered Disordered_interface (Pr = 0.01) |
Brotula_barbata_gucy2f	H638Y	# | | |
Brotula_barbata_gucy2f	H638Y	# | |---->Altered Ordered_interface (Pr = 0.21) |
Brotula_barbata_gucy2f	H638Y	# | |
Brotula_barbata_gucy2f	H638Y	# |---->Altered Metal_binding (Pr = 0.16)<---------------------------------------------------------|
Brotula_barbata_gucy2f	H638Y	# |
Brotula_barbata_gucy2f	H638Y	# |---->Altered PTM_site (Pr = 0.12)
Brotula_barbata_gucy2f	S640T	0.349		Altered Motifs (ELME000053:GSK3 phosphorylation recognition site; ELME000062:Secondary preference for PKA-type AGC kinase phosphorylation.; ELME000063:CK1 phosphorylation site; ELME000231:An RxxL-based motif that binds to the Cdh1 and Cdc20 components of APC/C thereby targeting the protein for destruction in a cell cycle dependent manner)	Predicted conservation scores
Brotula_barbata_gucy2f	S640T	# Altered Effect (Pr = 0.25)
Brotula_barbata_gucy2f	S640T	# |---->Altered Motifs (ELME000053|ELME000062|ELME000063|ELME000231)
Brotula_barbata_gucy2f	S640T	# |---->Altered Structure_and_dynamics (Pr = 0.25)-------------------------------------------------------|
Brotula_barbata_gucy2f	S640T	# | |---->Altered Secondary_structure (Pr = 0.25) |
Brotula_barbata_gucy2f	S640T	# | | |
Brotula_barbata_gucy2f	S640T	# | |---->Altered Stability_and_conformational_flexibility (Pr = 0.18) |
Brotula_barbata_gucy2f	S640T	# | | |---->Altered Conformational_flexibility (Pr = 0.18) |
Brotula_barbata_gucy2f	S640T	# | | |
Brotula_barbata_gucy2f	S640T	# | |---->Altered Special_structural_signatures (Pr = 0.04) |
Brotula_barbata_gucy2f	S640T	# | |---->Altered Signal_peptide (Pr = 0.00) |
Brotula_barbata_gucy2f	S640T	# | | |
Brotula_barbata_gucy2f	S640T	# | |---->Altered Transmembrane_protein (Pr = 0.04) |
Brotula_barbata_gucy2f	S640T	# | |
Brotula_barbata_gucy2f	S640T	# |---->Altered Functional_residue (Pr = 0.16) |
Brotula_barbata_gucy2f	S640T	# |---->Altered Macromolecular_binding (Pr = 0.15) |
Brotula_barbata_gucy2f	S640T	# | |---->Altered Protein_binding (Pr = 0.15) |
Brotula_barbata_gucy2f	S640T	# | |---->Altered Disordered_interface (Pr = 0.01) |
Brotula_barbata_gucy2f	S640T	# | | |
Brotula_barbata_gucy2f	S640T	# | |---->Altered Ordered_interface (Pr = 0.15) |
Brotula_barbata_gucy2f	S640T	# | |
Brotula_barbata_gucy2f	S640T	# |---->Altered Metal_binding (Pr = 0.16)<---------------------------------------------------------|
Brotula_barbata_gucy2f	S640T	# |
Brotula_barbata_gucy2f	S640T	# |---->Altered PTM_site (Pr = 0.10)
Brotula_barbata_gucy2f	P719Q	0.252	Loss of B-factor (Pr = 0.27 | P = 0.03)	Altered Motifs (ELME000100:NEC1/NEC2 cleavage site (Lys-Arg-|-Xaa); ELME000108:Yeast kexin 2 cleavage site (Lys-Arg-|-Xaa or Arg-Arg-|-Xaa); ELME000240:The USP7 NTD domain binding motif variant based on the EBV EBNA1 interaction.)	Predicted conservation scores
Brotula_barbata_gucy2f	P719Q	# Altered Effect (Pr = 0.28)
Brotula_barbata_gucy2f	P719Q	# |---->Altered Motifs (ELME000100|ELME000108|ELME000240)
Brotula_barbata_gucy2f	P719Q	# |---->Altered Structure_and_dynamics (Pr = 0.28)-------------------------------------------------------|
Brotula_barbata_gucy2f	P719Q	# | |---->Altered Secondary_structure (Pr = 0.23) |
Brotula_barbata_gucy2f	P719Q	# | | |
Brotula_barbata_gucy2f	P719Q	# | |---->Altered Stability_and_conformational_flexibility (Pr = 0.28) |
Brotula_barbata_gucy2f	P719Q	# | | |---->Altered Conformational_flexibility (Pr = 0.28) |
Brotula_barbata_gucy2f	P719Q	# | | |---->Loss of B-factor (Pr = 0.27 | P = 0.03) |
Brotula_barbata_gucy2f	P719Q	# | | |
Brotula_barbata_gucy2f	P719Q	# | |---->Altered Special_structural_signatures (Pr = 0.08) |
Brotula_barbata_gucy2f	P719Q	# | |---->Altered Signal_peptide (Pr = 0.00) |
Brotula_barbata_gucy2f	P719Q	# | | |
Brotula_barbata_gucy2f	P719Q	# | |---->Altered Transmembrane_protein (Pr = 0.08) |
Brotula_barbata_gucy2f	P719Q	# | |
Brotula_barbata_gucy2f	P719Q	# |---->Altered Functional_residue (Pr = 0.16) |
Brotula_barbata_gucy2f	P719Q	# |---->Altered Macromolecular_binding (Pr = 0.05) |
Brotula_barbata_gucy2f	P719Q	# | |---->Altered Protein_binding (Pr = 0.05) |
Brotula_barbata_gucy2f	P719Q	# | |---->Altered Disordered_interface (Pr = 0.03) |
Brotula_barbata_gucy2f	P719Q	# | | |
Brotula_barbata_gucy2f	P719Q	# | |---->Altered Ordered_interface (Pr = 0.05) |
Brotula_barbata_gucy2f	P719Q	# | |
Brotula_barbata_gucy2f	P719Q	# |---->Altered Metal_binding (Pr = 0.01)<---------------------------------------------------------|
Brotula_barbata_gucy2f	P719Q	# |
Brotula_barbata_gucy2f	P719Q	# |---->Altered PTM_site (Pr = 0.16)
Brotula_barbata_gucy2f	A737G	0.705	Loss of Helix (Pr = 0.31 | P = 3.0e-03); Gain of Strand (Pr = 0.29 | P = 5.6e-03)	Altered Motifs (ELME000052:Phosphothreonine motif binding a subset of FHA domains that show a preference for a large aliphatic amino acid at the pT+3 position.; ELME000336:NEK2 phosphorylation motif with preferred Phe - Leu or Met in the -3 position to compensate for less favorable residues in the +1 and +2 position.)	Predicted conservation scores
Brotula_barbata_gucy2f	A737G	# Altered Effect (Pr = 0.31)
Brotula_barbata_gucy2f	A737G	# |---->Altered Motifs (ELME000052|ELME000336)
Brotula_barbata_gucy2f	A737G	# |---->Altered Structure_and_dynamics (Pr = 0.31)-------------------------------------------------------|
Brotula_barbata_gucy2f	A737G	# | |---->Altered Secondary_structure (Pr = 0.31) |
Brotula_barbata_gucy2f	A737G	# | | |---->Loss of Helix (Pr = 0.31 | P = 3.0e-03) |
Brotula_barbata_gucy2f	A737G	# | | |---->Gain of Strand (Pr = 0.29 | P = 5.6e-03) |
Brotula_barbata_gucy2f	A737G	# | | |
Brotula_barbata_gucy2f	A737G	# | |---->Altered Stability_and_conformational_flexibility (Pr = 0.11) |
Brotula_barbata_gucy2f	A737G	# | | |---->Altered Conformational_flexibility (Pr = 0.11) |
Brotula_barbata_gucy2f	A737G	# | | |
Brotula_barbata_gucy2f	A737G	# | |---->Altered Special_structural_signatures (Pr = 0.04) |
Brotula_barbata_gucy2f	A737G	# | |---->Altered Signal_peptide (Pr = 0.00) |
Brotula_barbata_gucy2f	A737G	# | | |
Brotula_barbata_gucy2f	A737G	# | |---->Altered Transmembrane_protein (Pr = 0.04) |
Brotula_barbata_gucy2f	A737G	# | |
Brotula_barbata_gucy2f	A737G	# |---->Altered Functional_residue (Pr = 0.10) |
Brotula_barbata_gucy2f	A737G	# |---->Altered Macromolecular_binding (Pr = 0.10) |
Brotula_barbata_gucy2f	A737G	# | |---->Altered Protein_binding (Pr = 0.10) |
Brotula_barbata_gucy2f	A737G	# | |---->Altered Disordered_interface (Pr = 0.10) |
Brotula_barbata_gucy2f	A737G	# | | |
Brotula_barbata_gucy2f	A737G	# | |---->Altered Ordered_interface (Pr = 0.09) |
Brotula_barbata_gucy2f	A737G	# | |
Brotula_barbata_gucy2f	A737G	# |---->Altered Metal_binding (Pr = 0.01)<---------------------------------------------------------|
Brotula_barbata_gucy2f	A737G	# |
Brotula_barbata_gucy2f	A737G	# |---->Altered PTM_site (Pr = 0.03)
Brotula_barbata_gucy2f	N747C	0.279		Altered Motifs (ELME000053:GSK3 phosphorylation recognition site)	Predicted conservation scores
Brotula_barbata_gucy2f	N747C	# Altered Effect (Pr = 0.30)
Brotula_barbata_gucy2f	N747C	# |---->Altered Motifs (ELME000053)
Brotula_barbata_gucy2f	N747C	# |---->Altered Structure_and_dynamics (Pr = 0.30)-------------------------------------------------------|
Brotula_barbata_gucy2f	N747C	# | |---->Altered Secondary_structure (Pr = 0.26) |
Brotula_barbata_gucy2f	N747C	# | | |
Brotula_barbata_gucy2f	N747C	# | |---->Altered Stability_and_conformational_flexibility (Pr = 0.30) |
Brotula_barbata_gucy2f	N747C	# | | |---->Altered Conformational_flexibility (Pr = 0.30) |
Brotula_barbata_gucy2f	N747C	# | | |
Brotula_barbata_gucy2f	N747C	# | |---->Altered Special_structural_signatures (Pr = 0.04) |
Brotula_barbata_gucy2f	N747C	# | |---->Altered Signal_peptide (Pr = 0.00) |
Brotula_barbata_gucy2f	N747C	# | | |
Brotula_barbata_gucy2f	N747C	# | |---->Altered Transmembrane_protein (Pr = 0.04) |
Brotula_barbata_gucy2f	N747C	# | |
Brotula_barbata_gucy2f	N747C	# |---->Altered Functional_residue (Pr = 0.18) |
Brotula_barbata_gucy2f	N747C	# |---->Altered Macromolecular_binding (Pr = 0.18) |
Brotula_barbata_gucy2f	N747C	# | |---->Altered Protein_binding (Pr = 0.18) |
Brotula_barbata_gucy2f	N747C	# | |---->Altered Disordered_interface (Pr = 0.07) |
Brotula_barbata_gucy2f	N747C	# | | |
Brotula_barbata_gucy2f	N747C	# | |---->Altered Ordered_interface (Pr = 0.18) |
Brotula_barbata_gucy2f	N747C	# | |
Brotula_barbata_gucy2f	N747C	# |---->Altered Metal_binding (Pr = 0.02)<---------------------------------------------------------|
Brotula_barbata_gucy2f	N747C	# |
Brotula_barbata_gucy2f	N747C	# |---->Altered PTM_site (Pr = 0.14)
Brotula_barbata_gucy2f	Y753H	0.511	Gain of Intrinsic_disorder (Pr = 0.35 | P = 0.02); Loss of Allosteric_site at Y758 (Pr = 0.27 | P = 8.6e-03); Gain of Manganese_binding at D756 (Pr = 0.15 | P = 0.03); Altered DNA_binding (Pr = 0.15 | P = 0.04); Gain of Catalytic_site at D756 (Pr = 0.15 | P = 0.02); Loss of Proteolytic_cleavage at D756 (Pr = 0.15 | P = 0.01)	Altered Motifs (ELME000008:Main preference for PKA-type AGC kinase phosphorylation.; PS00005:Protein kinase C phosphorylation site; PS00008:N-myristoylation site)	Predicted conservation scores
Brotula_barbata_gucy2f	Y753H	# Altered Effect (Pr = 0.35)
Brotula_barbata_gucy2f	Y753H	# |---->Altered Motifs (ELME000008|PS00005|PS00008)
Brotula_barbata_gucy2f	Y753H	# |---->Altered Structure_and_dynamics (Pr = 0.35)-------------------------------------------------------|
Brotula_barbata_gucy2f	Y753H	# | |---->Altered Secondary_structure (Pr = 0.25) |
Brotula_barbata_gucy2f	Y753H	# | | |
Brotula_barbata_gucy2f	Y753H	# | |---->Altered Stability_and_conformational_flexibility (Pr = 0.35) |
Brotula_barbata_gucy2f	Y753H	# | | |---->Altered Conformational_flexibility (Pr = 0.35) |
Brotula_barbata_gucy2f	Y753H	# | | |---->Gain of Intrinsic_disorder (Pr = 0.35 | P = 0.02) |
Brotula_barbata_gucy2f	Y753H	# | | |
Brotula_barbata_gucy2f	Y753H	# | |---->Altered Special_structural_signatures (Pr = 0.04) |
Brotula_barbata_gucy2f	Y753H	# | |---->Altered Signal_peptide (Pr = 0.00) |
Brotula_barbata_gucy2f	Y753H	# | | |
Brotula_barbata_gucy2f	Y753H	# | |---->Altered Transmembrane_protein (Pr = 0.04) |
Brotula_barbata_gucy2f	Y753H	# | |
Brotula_barbata_gucy2f	Y753H	# |---->Altered Functional_residue (Pr = 0.27) |
Brotula_barbata_gucy2f	Y753H	# |---->Gain of Catalytic_site at D756 (Pr = 0.15 | P = 0.02) |
Brotula_barbata_gucy2f	Y753H	# |---->Loss of Allosteric_site at Y758 (Pr = 0.27 | P = 8.6e-03)<---------------------------------|
Brotula_barbata_gucy2f	Y753H	# |---->Altered Macromolecular_binding (Pr = 0.26) |
Brotula_barbata_gucy2f	Y753H	# | |---->Altered DNA_binding (Pr = 0.15 | P = 0.04) |
Brotula_barbata_gucy2f	Y753H	# | |---->Altered Protein_binding (Pr = 0.26) |
Brotula_barbata_gucy2f	Y753H	# | |---->Altered Disordered_interface (Pr = 0.07) |
Brotula_barbata_gucy2f	Y753H	# | | |
Brotula_barbata_gucy2f	Y753H	# | |---->Altered Ordered_interface (Pr = 0.26) |
Brotula_barbata_gucy2f	Y753H	# | |
Brotula_barbata_gucy2f	Y753H	# |---->Altered Metal_binding (Pr = 0.16)<---------------------------------------------------------|
Brotula_barbata_gucy2f	Y753H	# | |---->Gain of Manganese_binding at D756 (Pr = 0.15 | P = 0.03)
Brotula_barbata_gucy2f	Y753H	# |
Brotula_barbata_gucy2f	Y753H	# |---->Altered PTM_site (Pr = 0.15)
Brotula_barbata_gucy2f	Y753H	# |---->Loss of Proteolytic_cleavage at D756 (Pr = 0.15 | P = 0.01)
Brotula_barbata_gucy2f	P780T	0.281	Gain of Loop (Pr = 0.28 | P = 0.01)	Altered Motifs (ELME000064:CK2 phosphorylation site; ELME000117:Major TRAF2-binding consensus motif. Members of the tumor necrosis factor receptor (TNFR) superfamily initiate intracellular signaling by recruiting the C-domain of the TNFR-associated factors (TRAFs) through their cytoplasmic tails.; ELME000136:The Class IV WW domain interaction motif is recognised primarily by the Pin1 phosphorylation-dependent prolyl isomerase.; ELME000159:Proline-Directed Kinase (e.g. MAPK) phosphorylation site in higher eukaryotes.; ELME000220:Phosphothreonine motif binding a subset of FHA domains that have a preference for an acidic amino acid at the pT+3 position.; ELME000235:The PTB RRM2 Interacting (PRI) motif is found in some splicing regulators - possibly only in the chordate lineage. As part of splicing complex regulation - it interacts with the 2nd RNA binding domain (RRM) of PTB - the polypyrimidine tract binding protein.; PS00006:Casein kinase II phosphorylation site)	Predicted conservation scores
Brotula_barbata_gucy2f	P780T	# Altered Effect (Pr = 0.28)
Brotula_barbata_gucy2f	P780T	# |---->Altered Motifs (ELME000064|ELME000117|ELME000136|ELME000159|ELME000220|ELME000235|PS00006)
Brotula_barbata_gucy2f	P780T	# |---->Altered Structure_and_dynamics (Pr = 0.28)-------------------------------------------------------|
Brotula_barbata_gucy2f	P780T	# | |---->Altered Secondary_structure (Pr = 0.28) |
Brotula_barbata_gucy2f	P780T	# | | |---->Gain of Loop (Pr = 0.28 | P = 0.01) |
Brotula_barbata_gucy2f	P780T	# | | |
Brotula_barbata_gucy2f	P780T	# | |---->Altered Stability_and_conformational_flexibility (Pr = 0.25) |
Brotula_barbata_gucy2f	P780T	# | | |---->Altered Conformational_flexibility (Pr = 0.25) |
Brotula_barbata_gucy2f	P780T	# | | |
Brotula_barbata_gucy2f	P780T	# | |---->Altered Special_structural_signatures (Pr = 0.03) |
Brotula_barbata_gucy2f	P780T	# | |---->Altered Signal_peptide (Pr = 0.00) |
Brotula_barbata_gucy2f	P780T	# | | |
Brotula_barbata_gucy2f	P780T	# | |---->Altered Transmembrane_protein (Pr = 0.03) |
Brotula_barbata_gucy2f	P780T	# | |
Brotula_barbata_gucy2f	P780T	# |---->Altered Functional_residue (Pr = 0.19) |
Brotula_barbata_gucy2f	P780T	# |---->Altered Macromolecular_binding (Pr = 0.11) |
Brotula_barbata_gucy2f	P780T	# | |---->Altered Protein_binding (Pr = 0.11) |
Brotula_barbata_gucy2f	P780T	# | |---->Altered Disordered_interface (Pr = 0.06) |
Brotula_barbata_gucy2f	P780T	# | | |
Brotula_barbata_gucy2f	P780T	# | |---->Altered Ordered_interface (Pr = 0.11) |
Brotula_barbata_gucy2f	P780T	# | |
Brotula_barbata_gucy2f	P780T	# |---->Altered Metal_binding (Pr = 0.01)<---------------------------------------------------------|
Brotula_barbata_gucy2f	P780T	# |
Brotula_barbata_gucy2f	P780T	# |---->Altered PTM_site (Pr = 0.19)
Brotula_barbata_gucy2f	L837I	0.112	Gain of Strand (Pr = 0.31 | P = 9.8e-04); Loss of Acetylation at K836 (Pr = 0.21 | P = 0.03)	Altered Motifs (ELME000149:Sorting and internalisation signal found in the cytoplasmic juxta-membrane region of type I transmembrane proteins. Targets them from the Trans Golgi Network to the lysosomal-endosomal-melanosomal compartments. Interacts with adaptor protein (AP) complexes)	Predicted conservation scores
Brotula_barbata_gucy2f	L837I	# Altered Effect (Pr = 0.31)
Brotula_barbata_gucy2f	L837I	# |---->Altered Motifs (ELME000149)
Brotula_barbata_gucy2f	L837I	# |---->Altered Structure_and_dynamics (Pr = 0.31)-------------------------------------------------------|
Brotula_barbata_gucy2f	L837I	# | |---->Altered Secondary_structure (Pr = 0.31) |
Brotula_barbata_gucy2f	L837I	# | | |---->Gain of Strand (Pr = 0.31 | P = 9.8e-04) |
Brotula_barbata_gucy2f	L837I	# | | |
Brotula_barbata_gucy2f	L837I	# | |---->Altered Stability_and_conformational_flexibility (Pr = 0.22) |
Brotula_barbata_gucy2f	L837I	# | | |---->Altered Conformational_flexibility (Pr = 0.22) |
Brotula_barbata_gucy2f	L837I	# | | |
Brotula_barbata_gucy2f	L837I	# | |---->Altered Special_structural_signatures (Pr = 0.07) |
Brotula_barbata_gucy2f	L837I	# | |---->Altered Signal_peptide (Pr = 0.00) |
Brotula_barbata_gucy2f	L837I	# | | |
Brotula_barbata_gucy2f	L837I	# | |---->Altered Transmembrane_protein (Pr = 0.03) |
Brotula_barbata_gucy2f	L837I	# | |
Brotula_barbata_gucy2f	L837I	# |---->Altered Functional_residue (Pr = 0.21) |
Brotula_barbata_gucy2f	L837I	# |---->Altered Macromolecular_binding (Pr = 0.16) |
Brotula_barbata_gucy2f	L837I	# | |---->Altered Protein_binding (Pr = 0.16) |
Brotula_barbata_gucy2f	L837I	# | |---->Altered Disordered_interface (Pr = 0.16) |
Brotula_barbata_gucy2f	L837I	# | | |
Brotula_barbata_gucy2f	L837I	# | |---->Altered Ordered_interface (Pr = 0.13) |
Brotula_barbata_gucy2f	L837I	# | |
Brotula_barbata_gucy2f	L837I	# |---->Altered Metal_binding (Pr = 0.05)<---------------------------------------------------------|
Brotula_barbata_gucy2f	L837I	# |
Brotula_barbata_gucy2f	L837I	# |---->Altered PTM_site (Pr = 0.21)
Brotula_barbata_gucy2f	L837I	# |---->Loss of Acetylation at K836 (Pr = 0.21 | P = 0.03)
Brotula_barbata_gucy2f	M1054L	0.159		Altered Motifs (ELME000052:Phosphothreonine motif binding a subset of FHA domains that show a preference for a large aliphatic amino acid at the pT+3 position.; ELME000070:Generic motif for N-glycosylation. It was shown that Trp - Asp - and Glu are uncommon before the Ser/Thr position (PMID-8626433). Efficient glycosylation usually occurs when ~60 residues or more separate the glycosylation acceptor site from the C-terminus.; PS00001:N-glycosylation site)	Predicted conservation scores
Brotula_barbata_gucy2f	M1054L	# Altered Effect (Pr = 0.25)
Brotula_barbata_gucy2f	M1054L	# |---->Altered Motifs (ELME000052|ELME000070|PS00001)
Brotula_barbata_gucy2f	M1054L	# |---->Altered Structure_and_dynamics (Pr = 0.25)-------------------------------------------------------|
Brotula_barbata_gucy2f	M1054L	# | |---->Altered Secondary_structure (Pr = 0.25) |
Brotula_barbata_gucy2f	M1054L	# | | |
Brotula_barbata_gucy2f	M1054L	# | |---->Altered Stability_and_conformational_flexibility (Pr = 0.10) |
Brotula_barbata_gucy2f	M1054L	# | | |---->Altered Conformational_flexibility (Pr = 0.10) |
Brotula_barbata_gucy2f	M1054L	# | | |
Brotula_barbata_gucy2f	M1054L	# | |---->Altered Special_structural_signatures (Pr = 0.02) |
Brotula_barbata_gucy2f	M1054L	# | |---->Altered Signal_peptide (Pr = 0.00) |
Brotula_barbata_gucy2f	M1054L	# | | |
Brotula_barbata_gucy2f	M1054L	# | |---->Altered Transmembrane_protein (Pr = 0.02) |
Brotula_barbata_gucy2f	M1054L	# | |
Brotula_barbata_gucy2f	M1054L	# |---->Altered Functional_residue (Pr = 0.23) |
Brotula_barbata_gucy2f	M1054L	# |---->Altered Macromolecular_binding (Pr = 0.23) |
Brotula_barbata_gucy2f	M1054L	# | |---->Altered Protein_binding (Pr = 0.23) |
Brotula_barbata_gucy2f	M1054L	# | |---->Altered Disordered_interface (Pr = 0.07) |
Brotula_barbata_gucy2f	M1054L	# | | |
Brotula_barbata_gucy2f	M1054L	# | |---->Altered Ordered_interface (Pr = 0.23) |
Brotula_barbata_gucy2f	M1054L	# | |
Brotula_barbata_gucy2f	M1054L	# |---->Altered Metal_binding (Pr = 0.08)<---------------------------------------------------------|
Brotula_barbata_gucy2f	M1054L	# |
Brotula_barbata_gucy2f	M1054L	# |---->Altered PTM_site (Pr = 0.14)
Brotula_barbata_gucy2f	S1055T	0.431		Altered Motifs (ELME000052:Phosphothreonine motif binding a subset of FHA domains that show a preference for a large aliphatic amino acid at the pT+3 position.; ELME000070:Generic motif for N-glycosylation. It was shown that Trp - Asp - and Glu are uncommon before the Ser/Thr position (PMID-8626433). Efficient glycosylation usually occurs when ~60 residues or more separate the glycosylation acceptor site from the C-terminus.; ELME000335:Inverted version of LIG_SUMO_SBM_1 that mediates binding to SUMO proteins non-covalently.; PS00001:N-glycosylation site)	Predicted conservation scores
Brotula_barbata_gucy2f	S1055T	# Altered Effect (Pr = 0.25)
Brotula_barbata_gucy2f	S1055T	# |---->Altered Motifs (ELME000052|ELME000070|ELME000335|PS00001)
Brotula_barbata_gucy2f	S1055T	# |---->Altered Structure_and_dynamics (Pr = 0.25)-------------------------------------------------------|
Brotula_barbata_gucy2f	S1055T	# | |---->Altered Secondary_structure (Pr = 0.25) |
Brotula_barbata_gucy2f	S1055T	# | | |
Brotula_barbata_gucy2f	S1055T	# | |---->Altered Stability_and_conformational_flexibility (Pr = 0.10) |
Brotula_barbata_gucy2f	S1055T	# | | |---->Altered Conformational_flexibility (Pr = 0.10) |
Brotula_barbata_gucy2f	S1055T	# | | |
Brotula_barbata_gucy2f	S1055T	# | |---->Altered Special_structural_signatures (Pr = 0.02) |
Brotula_barbata_gucy2f	S1055T	# | |---->Altered Signal_peptide (Pr = 0.00) |
Brotula_barbata_gucy2f	S1055T	# | | |
Brotula_barbata_gucy2f	S1055T	# | |---->Altered Transmembrane_protein (Pr = 0.02) |
Brotula_barbata_gucy2f	S1055T	# | |
Brotula_barbata_gucy2f	S1055T	# |---->Altered Functional_residue (Pr = 0.23) |
Brotula_barbata_gucy2f	S1055T	# |---->Altered Macromolecular_binding (Pr = 0.23) |
Brotula_barbata_gucy2f	S1055T	# | |---->Altered Protein_binding (Pr = 0.23) |
Brotula_barbata_gucy2f	S1055T	# | |---->Altered Disordered_interface (Pr = 0.07) |
Brotula_barbata_gucy2f	S1055T	# | | |
Brotula_barbata_gucy2f	S1055T	# | |---->Altered Ordered_interface (Pr = 0.23) |
Brotula_barbata_gucy2f	S1055T	# | |
Brotula_barbata_gucy2f	S1055T	# |---->Altered Metal_binding (Pr = 0.08)<---------------------------------------------------------|
Brotula_barbata_gucy2f	S1055T	# |
Brotula_barbata_gucy2f	S1055T	# |---->Altered PTM_site (Pr = 0.14)
Brotula_barbata_gucy2f	K1058Q	0.221		Altered Motifs (ELME000052:Phosphothreonine motif binding a subset of FHA domains that show a preference for a large aliphatic amino acid at the pT+3 position.; ELME000335:Inverted version of LIG_SUMO_SBM_1 that mediates binding to SUMO proteins non-covalently.; PS00005:Protein kinase C phosphorylation site)	Predicted conservation scores
Brotula_barbata_gucy2f	K1058Q	# Altered Effect (Pr = 0.25)
Brotula_barbata_gucy2f	K1058Q	# |---->Altered Motifs (ELME000052|ELME000335|PS00005)
Brotula_barbata_gucy2f	K1058Q	# |---->Altered Structure_and_dynamics (Pr = 0.25)-------------------------------------------------------|
Brotula_barbata_gucy2f	K1058Q	# | |---->Altered Secondary_structure (Pr = 0.25) |
Brotula_barbata_gucy2f	K1058Q	# | | |
Brotula_barbata_gucy2f	K1058Q	# | |---->Altered Stability_and_conformational_flexibility (Pr = 0.13) |
Brotula_barbata_gucy2f	K1058Q	# | | |---->Altered Conformational_flexibility (Pr = 0.13) |
Brotula_barbata_gucy2f	K1058Q	# | | |
Brotula_barbata_gucy2f	K1058Q	# | |---->Altered Special_structural_signatures (Pr = 0.02) |
Brotula_barbata_gucy2f	K1058Q	# | |---->Altered Signal_peptide (Pr = 0.00) |
Brotula_barbata_gucy2f	K1058Q	# | | |
Brotula_barbata_gucy2f	K1058Q	# | |---->Altered Transmembrane_protein (Pr = 0.02) |
Brotula_barbata_gucy2f	K1058Q	# | |
Brotula_barbata_gucy2f	K1058Q	# |---->Altered Functional_residue (Pr = 0.24) |
Brotula_barbata_gucy2f	K1058Q	# |---->Altered Macromolecular_binding (Pr = 0.24) |
Brotula_barbata_gucy2f	K1058Q	# | |---->Altered Protein_binding (Pr = 0.24) |
Brotula_barbata_gucy2f	K1058Q	# | |---->Altered Disordered_interface (Pr = 0.07) |
Brotula_barbata_gucy2f	K1058Q	# | | |
Brotula_barbata_gucy2f	K1058Q	# | |---->Altered Ordered_interface (Pr = 0.24) |
Brotula_barbata_gucy2f	K1058Q	# | |
Brotula_barbata_gucy2f	K1058Q	# |---->Altered Metal_binding (Pr = 0.10)<---------------------------------------------------------|
Brotula_barbata_gucy2f	K1058Q	# |
Brotula_barbata_gucy2f	K1058Q	# |---->Altered PTM_site (Pr = 0.17)
Brotula_barbata_gucy2f	E1103Q	0.179	Altered MoRF (Pr = 0.27 | P = 0.04); Loss of SUMOylation at K1105 (Pr = 0.18 | P = 0.05)	Altered Motifs (ELME000156:This is the motif recognized by those SH3 domains with a non-canonical class II recognition specificity)	Predicted conservation scores
Brotula_barbata_gucy2f	E1103Q	# Altered Effect (Pr = 0.27)
Brotula_barbata_gucy2f	E1103Q	# |---->Altered Motifs (ELME000156)
Brotula_barbata_gucy2f	E1103Q	# |---->Altered Structure_and_dynamics (Pr = 0.25)-------------------------------------------------------|
Brotula_barbata_gucy2f	E1103Q	# | |---->Altered Secondary_structure (Pr = 0.23) |
Brotula_barbata_gucy2f	E1103Q	# | | |
Brotula_barbata_gucy2f	E1103Q	# | |---->Altered Stability_and_conformational_flexibility (Pr = 0.25) |
Brotula_barbata_gucy2f	E1103Q	# | | |---->Altered Conformational_flexibility (Pr = 0.25) |
Brotula_barbata_gucy2f	E1103Q	# | | |
Brotula_barbata_gucy2f	E1103Q	# | |---->Altered Special_structural_signatures (Pr = 0.07) |
Brotula_barbata_gucy2f	E1103Q	# | |---->Altered Signal_peptide (Pr = 0.00) |
Brotula_barbata_gucy2f	E1103Q	# | | |
Brotula_barbata_gucy2f	E1103Q	# | |---->Altered Transmembrane_protein (Pr = 0.07) |
Brotula_barbata_gucy2f	E1103Q	# | |
Brotula_barbata_gucy2f	E1103Q	# |---->Altered Functional_residue (Pr = 0.27) |
Brotula_barbata_gucy2f	E1103Q	# |---->Altered Macromolecular_binding (Pr = 0.27) |
Brotula_barbata_gucy2f	E1103Q	# | |---->Altered Protein_binding (Pr = 0.27) |
Brotula_barbata_gucy2f	E1103Q	# | |---->Altered Disordered_interface (Pr = 0.27) |
Brotula_barbata_gucy2f	E1103Q	# | | |---->Altered MoRF (Pr = 0.27 | P = 0.04) |
Brotula_barbata_gucy2f	E1103Q	# | | |
Brotula_barbata_gucy2f	E1103Q	# | |---->Altered Ordered_interface (Pr = 0.07) |
Brotula_barbata_gucy2f	E1103Q	# | |
Brotula_barbata_gucy2f	E1103Q	# |---->Altered Metal_binding (Pr = 0.00)<---------------------------------------------------------|
Brotula_barbata_gucy2f	E1103Q	# |
Brotula_barbata_gucy2f	E1103Q	# |---->Altered PTM_site (Pr = 0.18)
Brotula_barbata_gucy2f	E1103Q	# |---->Loss of SUMOylation at K1105 (Pr = 0.18 | P = 0.05)
Brotula_barbata_gucy2f	E1148D	0.235	Altered MoRF (Pr = 0.27 | P = 0.04); Altered Coiled_coil (Pr = 0.15 | P = 0.03)	Altered Motifs (ELME000052:Phosphothreonine motif binding a subset of FHA domains that show a preference for a large aliphatic amino acid at the pT+3 position.)	Predicted conservation scores
Brotula_barbata_gucy2f	E1148D	# Altered Effect (Pr = 0.28)
Brotula_barbata_gucy2f	E1148D	# |---->Altered Motifs (ELME000052)
Brotula_barbata_gucy2f	E1148D	# |---->Altered Structure_and_dynamics (Pr = 0.28)-------------------------------------------------------|
Brotula_barbata_gucy2f	E1148D	# | |---->Altered Secondary_structure (Pr = 0.25) |
Brotula_barbata_gucy2f	E1148D	# | | |
Brotula_barbata_gucy2f	E1148D	# | |---->Altered Stability_and_conformational_flexibility (Pr = 0.28) |
Brotula_barbata_gucy2f	E1148D	# | | |---->Altered Conformational_flexibility (Pr = 0.28) |
Brotula_barbata_gucy2f	E1148D	# | | |
Brotula_barbata_gucy2f	E1148D	# | |---->Altered Special_structural_signatures (Pr = 0.15) |
Brotula_barbata_gucy2f	E1148D	# | |---->Altered Coiled_coil (Pr = 0.15 | P = 0.03) |
Brotula_barbata_gucy2f	E1148D	# | |---->Altered Signal_peptide (Pr = 0.00) |
Brotula_barbata_gucy2f	E1148D	# | | |
Brotula_barbata_gucy2f	E1148D	# | |---->Altered Transmembrane_protein (Pr = 0.03) |
Brotula_barbata_gucy2f	E1148D	# | |
Brotula_barbata_gucy2f	E1148D	# |---->Altered Functional_residue (Pr = 0.27) |
Brotula_barbata_gucy2f	E1148D	# |---->Altered Macromolecular_binding (Pr = 0.27) |
Brotula_barbata_gucy2f	E1148D	# | |---->Altered Protein_binding (Pr = 0.27) |
Brotula_barbata_gucy2f	E1148D	# | |---->Altered Disordered_interface (Pr = 0.27) |
Brotula_barbata_gucy2f	E1148D	# | | |---->Altered MoRF (Pr = 0.27 | P = 0.04) |
Brotula_barbata_gucy2f	E1148D	# | | |
Brotula_barbata_gucy2f	E1148D	# | |---->Altered Ordered_interface (Pr = 0.08) |
Brotula_barbata_gucy2f	E1148D	# | |
Brotula_barbata_gucy2f	E1148D	# |---->Altered Metal_binding (Pr = 0.05)<---------------------------------------------------------|
Brotula_barbata_gucy2f	E1148D	# |
Brotula_barbata_gucy2f	E1148D	# |---->Altered PTM_site (Pr = 0.17)
Brotula_barbata_gucy2f	L1153I	0.131	Altered MoRF (Pr = 0.38 | P = 6.5e-03); Altered Calmodulin_binding (Pr = 0.17 | P = 0.04); Altered Coiled_coil (Pr = 0.14 | P = 0.03)	Altered Motifs (ELME000106:Substrate recognition site that interacts with cyclin and thereby increases phosphorylation by cyclin/cdk complexes. Predicted proteins should have a CDK phosphorylation site. Also used by cyclin/cdk inhibitors.; ELME000146:Subtilisin/kexin isozyme-1 (SKI1) cleavage site ([RK]-X-[hydrophobic]-[LTKF]-|-X))	Predicted conservation scores
Brotula_barbata_gucy2f	L1153I	# Altered Effect (Pr = 0.38)
Brotula_barbata_gucy2f	L1153I	# |---->Altered Motifs (ELME000106|ELME000146)
Brotula_barbata_gucy2f	L1153I	# |---->Altered Structure_and_dynamics (Pr = 0.27)-------------------------------------------------------|
Brotula_barbata_gucy2f	L1153I	# | |---->Altered Secondary_structure (Pr = 0.27) |
Brotula_barbata_gucy2f	L1153I	# | | |
Brotula_barbata_gucy2f	L1153I	# | |---->Altered Stability_and_conformational_flexibility (Pr = 0.20) |
Brotula_barbata_gucy2f	L1153I	# | | |---->Altered Conformational_flexibility (Pr = 0.20) |
Brotula_barbata_gucy2f	L1153I	# | | |
Brotula_barbata_gucy2f	L1153I	# | |---->Altered Special_structural_signatures (Pr = 0.14) |
Brotula_barbata_gucy2f	L1153I	# | |---->Altered Coiled_coil (Pr = 0.14 | P = 0.03) |
Brotula_barbata_gucy2f	L1153I	# | |---->Altered Signal_peptide (Pr = 0.00) |
Brotula_barbata_gucy2f	L1153I	# | | |
Brotula_barbata_gucy2f	L1153I	# | |---->Altered Transmembrane_protein (Pr = 0.04) |
Brotula_barbata_gucy2f	L1153I	# | |
Brotula_barbata_gucy2f	L1153I	# |---->Altered Functional_residue (Pr = 0.38) |
Brotula_barbata_gucy2f	L1153I	# |---->Altered Macromolecular_binding (Pr = 0.38) |
Brotula_barbata_gucy2f	L1153I	# | |---->Altered Protein_binding (Pr = 0.38) |
Brotula_barbata_gucy2f	L1153I	# | |---->Altered Disordered_interface (Pr = 0.38) |
Brotula_barbata_gucy2f	L1153I	# | | |---->Altered Calmodulin_binding (Pr = 0.17 | P = 0.04) |
Brotula_barbata_gucy2f	L1153I	# | | |---->Altered MoRF (Pr = 0.38 | P = 6.5e-03) |
Brotula_barbata_gucy2f	L1153I	# | | |
Brotula_barbata_gucy2f	L1153I	# | |---->Altered Ordered_interface (Pr = 0.09) |
Brotula_barbata_gucy2f	L1153I	# | |
Brotula_barbata_gucy2f	L1153I	# |---->Altered Metal_binding (Pr = 0.04)<---------------------------------------------------------|
Brotula_barbata_gucy2f	L1153I	# |
Brotula_barbata_gucy2f	L1153I	# |---->Altered PTM_site (Pr = 0.17)
Brotula_barbata_gucy2f	Q1160H	0.192	Altered MoRF (Pr = 0.32 | P = 0.01); Altered Coiled_coil (Pr = 0.14 | P = 0.03); Loss of Pyrrolidone_carboxylic_acid at Q1160 (Pr = 0.13 | P = 6.7e-03)	Altered Motifs (None)	Predicted conservation scores
Brotula_barbata_gucy2f	Q1160H	# Altered Effect (Pr = 0.32)
Brotula_barbata_gucy2f	Q1160H	# |---->Altered Motifs (None)
Brotula_barbata_gucy2f	Q1160H	# |---->Altered Structure_and_dynamics (Pr = 0.25)-------------------------------------------------------|
Brotula_barbata_gucy2f	Q1160H	# | |---->Altered Secondary_structure (Pr = 0.25) |
Brotula_barbata_gucy2f	Q1160H	# | | |
Brotula_barbata_gucy2f	Q1160H	# | |---->Altered Stability_and_conformational_flexibility (Pr = 0.19) |
Brotula_barbata_gucy2f	Q1160H	# | | |---->Altered Conformational_flexibility (Pr = 0.19) |
Brotula_barbata_gucy2f	Q1160H	# | | |
Brotula_barbata_gucy2f	Q1160H	# | |---->Altered Special_structural_signatures (Pr = 0.14) |
Brotula_barbata_gucy2f	Q1160H	# | |---->Altered Coiled_coil (Pr = 0.14 | P = 0.03) |
Brotula_barbata_gucy2f	Q1160H	# | |---->Altered Signal_peptide (Pr = 0.00) |
Brotula_barbata_gucy2f	Q1160H	# | | |
Brotula_barbata_gucy2f	Q1160H	# | |---->Altered Transmembrane_protein (Pr = 0.05) |
Brotula_barbata_gucy2f	Q1160H	# | |
Brotula_barbata_gucy2f	Q1160H	# |---->Altered Functional_residue (Pr = 0.32) |
Brotula_barbata_gucy2f	Q1160H	# |---->Altered Macromolecular_binding (Pr = 0.32) |
Brotula_barbata_gucy2f	Q1160H	# | |---->Altered Protein_binding (Pr = 0.32) |
Brotula_barbata_gucy2f	Q1160H	# | |---->Altered Disordered_interface (Pr = 0.32) |
Brotula_barbata_gucy2f	Q1160H	# | | |---->Altered MoRF (Pr = 0.32 | P = 0.01) |
Brotula_barbata_gucy2f	Q1160H	# | | |
Brotula_barbata_gucy2f	Q1160H	# | |---->Altered Ordered_interface (Pr = 0.10) |
Brotula_barbata_gucy2f	Q1160H	# | |
Brotula_barbata_gucy2f	Q1160H	# |---->Altered Metal_binding (Pr = 0.02)<---------------------------------------------------------|
Brotula_barbata_gucy2f	Q1160H	# |
Brotula_barbata_gucy2f	Q1160H	# |---->Altered PTM_site (Pr = 0.17)
Brotula_barbata_gucy2f	Q1160H	# |---->Loss of Pyrrolidone_carboxylic_acid at Q1160 (Pr = 0.13 | P = 6.7e-03)
Brotula_barbata_opn3	T26S	0.051	Altered Cytoplasmic_loop (Pr = 0.29 | P = 3.8e-04); Altered PPI_hotspot (Pr = 0.25 | P = 0.03); Loss of Pyrrolidone_carboxylic_acid at Q22 (Pr = 0.06 | P = 0.03); Gain of Sulfation at Y21 (Pr = 0.05 | P = 7.9e-03)	Altered Motifs (ELME000063:CK1 phosphorylation site; ELME000336:NEK2 phosphorylation motif with preferred Phe - Leu or Met in the -3 position to compensate for less favorable residues in the +1 and +2 position.)	Predicted conservation scores
Brotula_barbata_opn3	T26S	# Altered Effect (Pr = 0.29)
Brotula_barbata_opn3	T26S	# |---->Altered Motifs (ELME000063|ELME000336)
Brotula_barbata_opn3	T26S	# |---->Altered Structure_and_dynamics (Pr = 0.29)-------------------------------------------------------|
Brotula_barbata_opn3	T26S	# | |---->Altered Secondary_structure (Pr = 0.22) |
Brotula_barbata_opn3	T26S	# | | |
Brotula_barbata_opn3	T26S	# | |---->Altered Stability_and_conformational_flexibility (Pr = 0.13) |
Brotula_barbata_opn3	T26S	# | | |---->Altered Conformational_flexibility (Pr = 0.13) |
Brotula_barbata_opn3	T26S	# | | |
Brotula_barbata_opn3	T26S	# | |---->Altered Special_structural_signatures (Pr = 0.29) |
Brotula_barbata_opn3	T26S	# | |---->Altered Signal_peptide (Pr = 0.00) |
Brotula_barbata_opn3	T26S	# | | |
Brotula_barbata_opn3	T26S	# | |---->Altered Transmembrane_protein (Pr = 0.29) |
Brotula_barbata_opn3	T26S	# | |---->Altered Non-cytoplasmic_loop (Pr = 0.29 | P = 3.8e-04) |
Brotula_barbata_opn3	T26S	# | |
Brotula_barbata_opn3	T26S	# |---->Altered Functional_residue (Pr = 0.25) |
Brotula_barbata_opn3	T26S	# |---->Altered Macromolecular_binding (Pr = 0.25) |
Brotula_barbata_opn3	T26S	# | |---->Altered Protein_binding (Pr = 0.25) |
Brotula_barbata_opn3	T26S	# | |---->Altered Disordered_interface (Pr = 0.19) |
Brotula_barbata_opn3	T26S	# | | |
Brotula_barbata_opn3	T26S	# | |---->Altered Ordered_interface (Pr = 0.25) |
Brotula_barbata_opn3	T26S	# | |---->Altered PPI_hotspot (Pr = 0.25 | P = 0.03) |
Brotula_barbata_opn3	T26S	# | |
Brotula_barbata_opn3	T26S	# |---->Altered Metal_binding (Pr = 0.04)<---------------------------------------------------------|
Brotula_barbata_opn3	T26S	# |
Brotula_barbata_opn3	T26S	# |---->Altered PTM_site (Pr = 0.11)
Brotula_barbata_opn3	T26S	# |---->Loss of Pyrrolidone_carboxylic_acid at Q22 (Pr = 0.06 | P = 0.03)
Brotula_barbata_opn3	T26S	# |---->Gain of Sulfation at Y21 (Pr = 0.05 | P = 7.9e-03)
Brotula_barbata_opn3	T36I	0.320	Loss of Strand (Pr = 0.27 | P = 0.02); Altered Cytoplasmic_loop (Pr = 0.11 | P = 0.03); Altered Transmembrane_region (Pr = 0.01 | P = 0.01)	Altered Motifs (ELME000333:Motif that mediates binding to SUMO proteins non-covalently.; ELME000336:NEK2 phosphorylation motif with preferred Phe - Leu or Met in the -3 position to compensate for less favorable residues in the +1 and +2 position.)	Predicted conservation scores
Brotula_barbata_opn3	T36I	# Altered Effect (Pr = 0.27)
Brotula_barbata_opn3	T36I	# |---->Altered Motifs (ELME000333|ELME000336)
Brotula_barbata_opn3	T36I	# |---->Altered Structure_and_dynamics (Pr = 0.27)-------------------------------------------------------|
Brotula_barbata_opn3	T36I	# | |---->Altered Secondary_structure (Pr = 0.27) |
Brotula_barbata_opn3	T36I	# | | |---->Loss of Strand (Pr = 0.27 | P = 0.02) |
Brotula_barbata_opn3	T36I	# | | |
Brotula_barbata_opn3	T36I	# | |---->Altered Stability_and_conformational_flexibility (Pr = 0.09) |
Brotula_barbata_opn3	T36I	# | | |---->Altered Conformational_flexibility (Pr = 0.09) |
Brotula_barbata_opn3	T36I	# | | |
Brotula_barbata_opn3	T36I	# | |---->Altered Special_structural_signatures (Pr = 0.11) |
Brotula_barbata_opn3	T36I	# | |---->Altered Signal_peptide (Pr = 0.00) |
Brotula_barbata_opn3	T36I	# | | |
Brotula_barbata_opn3	T36I	# | |---->Altered Transmembrane_protein (Pr = 0.11) |
Brotula_barbata_opn3	T36I	# | |---->Altered Transmembrane_region (Pr = 0.01 | P = 0.01) |
Brotula_barbata_opn3	T36I	# | |---->Altered Non-cytoplasmic_loop (Pr = 0.11 | P = 0.03) |
Brotula_barbata_opn3	T36I	# | |
Brotula_barbata_opn3	T36I	# |---->Altered Functional_residue (Pr = 0.23) |
Brotula_barbata_opn3	T36I	# |---->Altered Macromolecular_binding (Pr = 0.23) |
Brotula_barbata_opn3	T36I	# | |---->Altered Protein_binding (Pr = 0.23) |
Brotula_barbata_opn3	T36I	# | |---->Altered Disordered_interface (Pr = 0.13) |
Brotula_barbata_opn3	T36I	# | | |
Brotula_barbata_opn3	T36I	# | |---->Altered Ordered_interface (Pr = 0.23) |
Brotula_barbata_opn3	T36I	# | |
Brotula_barbata_opn3	T36I	# |---->Altered Metal_binding (Pr = 0.01)<---------------------------------------------------------|
Brotula_barbata_opn3	T36I	# |
Brotula_barbata_opn3	T36I	# |---->Altered PTM_site (Pr = 0.07)
Brotula_barbata_opn3	I53L	0.362	Gain of Helix (Pr = 0.28 | P = 0.02); Loss of Strand (Pr = 0.27 | P = 0.02); Altered PPI_hotspot (Pr = 0.24 | P = 0.04); Altered Cytoplasmic_loop (Pr = 0.15 | P = 0.01)	Altered Motifs (None)	Predicted conservation scores
Brotula_barbata_opn3	I53L	# Altered Effect (Pr = 0.28)
Brotula_barbata_opn3	I53L	# |---->Altered Motifs (None)
Brotula_barbata_opn3	I53L	# |---->Altered Structure_and_dynamics (Pr = 0.28)-------------------------------------------------------|
Brotula_barbata_opn3	I53L	# | |---->Altered Secondary_structure (Pr = 0.28) |
Brotula_barbata_opn3	I53L	# | | |---->Gain of Helix (Pr = 0.28 | P = 0.02) |
Brotula_barbata_opn3	I53L	# | | |---->Loss of Strand (Pr = 0.27 | P = 0.02) |
Brotula_barbata_opn3	I53L	# | | |
Brotula_barbata_opn3	I53L	# | |---->Altered Stability_and_conformational_flexibility (Pr = 0.09) |
Brotula_barbata_opn3	I53L	# | | |---->Altered Conformational_flexibility (Pr = 0.09) |
Brotula_barbata_opn3	I53L	# | | |
Brotula_barbata_opn3	I53L	# | |---->Altered Special_structural_signatures (Pr = 0.15) |
Brotula_barbata_opn3	I53L	# | |---->Altered Signal_peptide (Pr = 0.00) |
Brotula_barbata_opn3	I53L	# | | |
Brotula_barbata_opn3	I53L	# | |---->Altered Transmembrane_protein (Pr = 0.15) |
Brotula_barbata_opn3	I53L	# | |---->Altered Non-cytoplasmic_loop (Pr = 0.15 | P = 0.01) |
Brotula_barbata_opn3	I53L	# | |
Brotula_barbata_opn3	I53L	# |---->Altered Functional_residue (Pr = 0.24) |
Brotula_barbata_opn3	I53L	# |---->Altered Macromolecular_binding (Pr = 0.24) |
Brotula_barbata_opn3	I53L	# | |---->Altered Protein_binding (Pr = 0.24) |
Brotula_barbata_opn3	I53L	# | |---->Altered Disordered_interface (Pr = 0.06) |
Brotula_barbata_opn3	I53L	# | | |
Brotula_barbata_opn3	I53L	# | |---->Altered Ordered_interface (Pr = 0.24) |
Brotula_barbata_opn3	I53L	# | |---->Altered PPI_hotspot (Pr = 0.24 | P = 0.04) |
Brotula_barbata_opn3	I53L	# | |
Brotula_barbata_opn3	I53L	# |---->Altered Metal_binding (Pr = 0.03)<---------------------------------------------------------|
Brotula_barbata_opn3	I53L	# |
Brotula_barbata_opn3	I53L	# |---->Altered PTM_site (Pr = 0.05)
Brotula_barbata_opn3	L54C	0.587	Altered PPI_hotspot (Pr = 0.25 | P = 0.02); Altered Cytoplasmic_loop (Pr = 0.15 | P = 0.02)	Altered Motifs (None)	Predicted conservation scores
Brotula_barbata_opn3	L54C	# Altered Effect (Pr = 0.26)
Brotula_barbata_opn3	L54C	# |---->Altered Motifs (None)
Brotula_barbata_opn3	L54C	# |---->Altered Structure_and_dynamics (Pr = 0.26)-------------------------------------------------------|
Brotula_barbata_opn3	L54C	# | |---->Altered Secondary_structure (Pr = 0.26) |
Brotula_barbata_opn3	L54C	# | | |
Brotula_barbata_opn3	L54C	# | |---->Altered Stability_and_conformational_flexibility (Pr = 0.11) |
Brotula_barbata_opn3	L54C	# | | |---->Altered Conformational_flexibility (Pr = 0.11) |
Brotula_barbata_opn3	L54C	# | | |
Brotula_barbata_opn3	L54C	# | |---->Altered Special_structural_signatures (Pr = 0.15) |
Brotula_barbata_opn3	L54C	# | |---->Altered Signal_peptide (Pr = 0.00) |
Brotula_barbata_opn3	L54C	# | | |
Brotula_barbata_opn3	L54C	# | |---->Altered Transmembrane_protein (Pr = 0.15) |
Brotula_barbata_opn3	L54C	# | |---->Altered Non-cytoplasmic_loop (Pr = 0.15 | P = 0.02) |
Brotula_barbata_opn3	L54C	# | |
Brotula_barbata_opn3	L54C	# |---->Altered Functional_residue (Pr = 0.25) |
Brotula_barbata_opn3	L54C	# |---->Altered Macromolecular_binding (Pr = 0.25) |
Brotula_barbata_opn3	L54C	# | |---->Altered Protein_binding (Pr = 0.25) |
Brotula_barbata_opn3	L54C	# | |---->Altered Disordered_interface (Pr = 0.06) |
Brotula_barbata_opn3	L54C	# | | |
Brotula_barbata_opn3	L54C	# | |---->Altered Ordered_interface (Pr = 0.25) |
Brotula_barbata_opn3	L54C	# | |---->Altered PPI_hotspot (Pr = 0.25 | P = 0.02) |
Brotula_barbata_opn3	L54C	# | |
Brotula_barbata_opn3	L54C	# |---->Altered Metal_binding (Pr = 0.01)<---------------------------------------------------------|
Brotula_barbata_opn3	L54C	# |
Brotula_barbata_opn3	L54C	# |---->Altered PTM_site (Pr = 0.06)
Brotula_barbata_opn3	F58Y	0.395	Altered PPI_hotspot (Pr = 0.36 | P = 7.7e-04); Altered Cytoplasmic_loop (Pr = 0.20 | P = 5.1e-03)	Altered Motifs (ELME000120:Tyrosine-based sorting signal responsible for the interaction with mu subunit of AP (Adaptor Protein) complex; ELME000182:STAT5 Src Homology 2 (SH2) domain binding motif.; ELME000233:MAPK interacting molecules (e.g. MAPKKs - substrates - phosphatases) carry docking motif that help to regulate specific interaction in the MAPK cascade. The classic motif approximates (R/K)xxxx#x# where # is a hydrophobic residue.; ELME000271:Monopartite variant of the classical basically charged NLS. N-extended version.)	Predicted conservation scores
Brotula_barbata_opn3	F58Y	# Altered Effect (Pr = 0.36)
Brotula_barbata_opn3	F58Y	# |---->Altered Motifs (ELME000120|ELME000182|ELME000233|ELME000271)
Brotula_barbata_opn3	F58Y	# |---->Altered Structure_and_dynamics (Pr = 0.26)-------------------------------------------------------|
Brotula_barbata_opn3	F58Y	# | |---->Altered Secondary_structure (Pr = 0.26) |
Brotula_barbata_opn3	F58Y	# | | |
Brotula_barbata_opn3	F58Y	# | |---->Altered Stability_and_conformational_flexibility (Pr = 0.13) |
Brotula_barbata_opn3	F58Y	# | | |---->Altered Conformational_flexibility (Pr = 0.13) |
Brotula_barbata_opn3	F58Y	# | | |
Brotula_barbata_opn3	F58Y	# | |---->Altered Special_structural_signatures (Pr = 0.20) |
Brotula_barbata_opn3	F58Y	# | |---->Altered Signal_peptide (Pr = 0.00) |
Brotula_barbata_opn3	F58Y	# | | |
Brotula_barbata_opn3	F58Y	# | |---->Altered Transmembrane_protein (Pr = 0.20) |
Brotula_barbata_opn3	F58Y	# | |---->Altered Non-cytoplasmic_loop (Pr = 0.20 | P = 5.1e-03) |
Brotula_barbata_opn3	F58Y	# | |
Brotula_barbata_opn3	F58Y	# |---->Altered Functional_residue (Pr = 0.36) |
Brotula_barbata_opn3	F58Y	# |---->Altered Macromolecular_binding (Pr = 0.36) |
Brotula_barbata_opn3	F58Y	# | |---->Altered Protein_binding (Pr = 0.36) |
Brotula_barbata_opn3	F58Y	# | |---->Altered Disordered_interface (Pr = 0.07) |
Brotula_barbata_opn3	F58Y	# | | |
Brotula_barbata_opn3	F58Y	# | |---->Altered Ordered_interface (Pr = 0.36) |
Brotula_barbata_opn3	F58Y	# | |---->Altered PPI_hotspot (Pr = 0.36 | P = 7.7e-04) |
Brotula_barbata_opn3	F58Y	# | |
Brotula_barbata_opn3	F58Y	# |---->Altered Metal_binding (Pr = 0.02)<---------------------------------------------------------|
Brotula_barbata_opn3	F58Y	# |
Brotula_barbata_opn3	F58Y	# |---->Altered PTM_site (Pr = 0.09)
Brotula_barbata_opn3	N85H	0.329	Altered Cytoplasmic_loop (Pr = 0.27 | P = 5.3e-04); Gain of Strand (Pr = 0.27 | P = 0.03); Loss of N-linked_glycosylation at N85 (Pr = 0.10 | P = 0.01); Loss of GPI-anchor_amidation at N85 (Pr = 0.01 | P = 0.03)	Altered Motifs (ELME000070:Generic motif for N-glycosylation. It was shown that Trp - Asp - and Glu are uncommon before the Ser/Thr position (PMID-8626433). Efficient glycosylation usually occurs when ~60 residues or more separate the glycosylation acceptor site from the C-terminus.; PS00001:N-glycosylation site; PS00008:N-myristoylation site)	Predicted conservation scores
Brotula_barbata_opn3	N85H	# Altered Effect (Pr = 0.27)
Brotula_barbata_opn3	N85H	# |---->Altered Motifs (ELME000070|PS00001|PS00008)
Brotula_barbata_opn3	N85H	# |---->Altered Structure_and_dynamics (Pr = 0.27)-------------------------------------------------------|
Brotula_barbata_opn3	N85H	# | |---->Altered Secondary_structure (Pr = 0.27) |
Brotula_barbata_opn3	N85H	# | | |---->Gain of Strand (Pr = 0.27 | P = 0.03) |
Brotula_barbata_opn3	N85H	# | | |
Brotula_barbata_opn3	N85H	# | |---->Altered Stability_and_conformational_flexibility (Pr = 0.07) |
Brotula_barbata_opn3	N85H	# | | |---->Altered Conformational_flexibility (Pr = 0.07) |
Brotula_barbata_opn3	N85H	# | | |
Brotula_barbata_opn3	N85H	# | |---->Altered Special_structural_signatures (Pr = 0.27) |
Brotula_barbata_opn3	N85H	# | |---->Altered Signal_peptide (Pr = 0.00) |
Brotula_barbata_opn3	N85H	# | | |
Brotula_barbata_opn3	N85H	# | |---->Altered Transmembrane_protein (Pr = 0.27) |
Brotula_barbata_opn3	N85H	# | |---->Altered Non-cytoplasmic_loop (Pr = 0.27 | P = 5.3e-04) |
Brotula_barbata_opn3	N85H	# | |
Brotula_barbata_opn3	N85H	# |---->Altered Functional_residue (Pr = 0.22) |
Brotula_barbata_opn3	N85H	# |---->Altered Macromolecular_binding (Pr = 0.22) |
Brotula_barbata_opn3	N85H	# | |---->Altered Protein_binding (Pr = 0.22) |
Brotula_barbata_opn3	N85H	# | |---->Altered Disordered_interface (Pr = 0.05) |
Brotula_barbata_opn3	N85H	# | | |
Brotula_barbata_opn3	N85H	# | |---->Altered Ordered_interface (Pr = 0.22) |
Brotula_barbata_opn3	N85H	# | |
Brotula_barbata_opn3	N85H	# |---->Altered Metal_binding (Pr = 0.02)<---------------------------------------------------------|
Brotula_barbata_opn3	N85H	# |
Brotula_barbata_opn3	N85H	# |---->Altered PTM_site (Pr = 0.10)
Brotula_barbata_opn3	N85H	# |---->Loss of GPI-anchor_amidation at N85 (Pr = 0.01 | P = 0.03)
Brotula_barbata_opn3	N85H	# |---->Loss of N-linked_glycosylation at N85 (Pr = 0.10 | P = 0.01)
Brotula_barbata_opn3	I92L	0.169	Loss of Strand (Pr = 0.29 | P = 4.8e-03); Altered Cytoplasmic_loop (Pr = 0.26 | P = 1.1e-03); Altered PPI_hotspot (Pr = 0.26 | P = 0.02)	Altered Motifs (ELME000313:The WH2 motif is of variable length (16-19 amino acids) binding to the hydrophobic cleft formed by actin's subdomains 1 and 3. At the N-terminus it forms an alpha-helix followed by a flexible loop stabilised upon actin binding.)	Predicted conservation scores
Brotula_barbata_opn3	I92L	# Altered Effect (Pr = 0.29)
Brotula_barbata_opn3	I92L	# |---->Altered Motifs (ELME000313)
Brotula_barbata_opn3	I92L	# |---->Altered Structure_and_dynamics (Pr = 0.29)-------------------------------------------------------|
Brotula_barbata_opn3	I92L	# | |---->Altered Secondary_structure (Pr = 0.29) |
Brotula_barbata_opn3	I92L	# | | |---->Loss of Strand (Pr = 0.29 | P = 4.8e-03) |
Brotula_barbata_opn3	I92L	# | | |
Brotula_barbata_opn3	I92L	# | |---->Altered Stability_and_conformational_flexibility (Pr = 0.13) |
Brotula_barbata_opn3	I92L	# | | |---->Altered Conformational_flexibility (Pr = 0.13) |
Brotula_barbata_opn3	I92L	# | | |
Brotula_barbata_opn3	I92L	# | |---->Altered Special_structural_signatures (Pr = 0.26) |
Brotula_barbata_opn3	I92L	# | |---->Altered Signal_peptide (Pr = 0.00) |
Brotula_barbata_opn3	I92L	# | | |
Brotula_barbata_opn3	I92L	# | |---->Altered Transmembrane_protein (Pr = 0.26) |
Brotula_barbata_opn3	I92L	# | |---->Altered Non-cytoplasmic_loop (Pr = 0.26 | P = 1.1e-03) |
Brotula_barbata_opn3	I92L	# | |
Brotula_barbata_opn3	I92L	# |---->Altered Functional_residue (Pr = 0.26) |
Brotula_barbata_opn3	I92L	# |---->Altered Macromolecular_binding (Pr = 0.26) |
Brotula_barbata_opn3	I92L	# | |---->Altered Protein_binding (Pr = 0.26) |
Brotula_barbata_opn3	I92L	# | |---->Altered Disordered_interface (Pr = 0.04) |
Brotula_barbata_opn3	I92L	# | | |
Brotula_barbata_opn3	I92L	# | |---->Altered Ordered_interface (Pr = 0.26) |
Brotula_barbata_opn3	I92L	# | |---->Altered PPI_hotspot (Pr = 0.26 | P = 0.02) |
Brotula_barbata_opn3	I92L	# | |
Brotula_barbata_opn3	I92L	# |---->Altered Metal_binding (Pr = 0.02)<---------------------------------------------------------|
Brotula_barbata_opn3	I92L	# |
Brotula_barbata_opn3	I92L	# |---->Altered PTM_site (Pr = 0.01)
Brotula_barbata_opn3	K93R	0.135	Altered Cytoplasmic_loop (Pr = 0.27 | P = 5.5e-04); Altered PPI_hotspot (Pr = 0.26 | P = 1.0e-02)	Altered Motifs (None)	Predicted conservation scores
Brotula_barbata_opn3	K93R	# Altered Effect (Pr = 0.27)
Brotula_barbata_opn3	K93R	# |---->Altered Motifs (None)
Brotula_barbata_opn3	K93R	# |---->Altered Structure_and_dynamics (Pr = 0.27)-------------------------------------------------------|
Brotula_barbata_opn3	K93R	# | |---->Altered Secondary_structure (Pr = 0.25) |
Brotula_barbata_opn3	K93R	# | | |
Brotula_barbata_opn3	K93R	# | |---->Altered Stability_and_conformational_flexibility (Pr = 0.11) |
Brotula_barbata_opn3	K93R	# | | |---->Altered Conformational_flexibility (Pr = 0.11) |
Brotula_barbata_opn3	K93R	# | | |
Brotula_barbata_opn3	K93R	# | |---->Altered Special_structural_signatures (Pr = 0.27) |
Brotula_barbata_opn3	K93R	# | |---->Altered Signal_peptide (Pr = 0.00) |
Brotula_barbata_opn3	K93R	# | | |
Brotula_barbata_opn3	K93R	# | |---->Altered Transmembrane_protein (Pr = 0.27) |
Brotula_barbata_opn3	K93R	# | |---->Altered Non-cytoplasmic_loop (Pr = 0.27 | P = 5.5e-04) |
Brotula_barbata_opn3	K93R	# | |
Brotula_barbata_opn3	K93R	# |---->Altered Functional_residue (Pr = 0.26) |
Brotula_barbata_opn3	K93R	# |---->Altered Macromolecular_binding (Pr = 0.26) |
Brotula_barbata_opn3	K93R	# | |---->Altered Protein_binding (Pr = 0.26) |
Brotula_barbata_opn3	K93R	# | |---->Altered Disordered_interface (Pr = 0.04) |
Brotula_barbata_opn3	K93R	# | | |
Brotula_barbata_opn3	K93R	# | |---->Altered Ordered_interface (Pr = 0.26) |
Brotula_barbata_opn3	K93R	# | |---->Altered PPI_hotspot (Pr = 0.26 | P = 1.0e-02) |
Brotula_barbata_opn3	K93R	# | |
Brotula_barbata_opn3	K93R	# |---->Altered Metal_binding (Pr = 0.03)<---------------------------------------------------------|
Brotula_barbata_opn3	K93R	# |
Brotula_barbata_opn3	K93R	# |---->Altered PTM_site (Pr = 0.13)
Brotula_barbata_opn3	P141S	0.427	Altered Non-cytoplasmic_loop (Pr = 0.28 | P = 0.04); Altered Cytoplasmic_loop (Pr = 0.27 | P = 6.9e-04); Altered PPI_hotspot (Pr = 0.26 | P = 0.02); Gain of Relative_solvent_accessibility (Pr = 0.23 | P = 0.05); Loss of Pyrrolidone_carboxylic_acid at Q136 (Pr = 0.08 | P = 0.02)	Altered Motifs (ELME000147:Site phosphorylated by the Polo-like kinase.; ELME000155:This is the motif recognized by those SH3 domains with a non-canonical class I recognition specificity; ELME000184:Motif found in p53 family members which confers binding to the N-terminal domain of MDM2.; ELME000328:Fxxx[WF] motifs are present in Pex19 and S. cerevisiae Pex5 cytosolic receptors that bind to peroxisomal membrane docking member - Pex14)	Predicted conservation scores
Brotula_barbata_opn3	P141S	# Altered Effect (Pr = 0.28)
Brotula_barbata_opn3	P141S	# |---->Altered Motifs (ELME000147|ELME000155|ELME000184|ELME000328)
Brotula_barbata_opn3	P141S	# |---->Altered Structure_and_dynamics (Pr = 0.28)-------------------------------------------------------|
Brotula_barbata_opn3	P141S	# | |---->Gain of Relative_solvent_accessibility (Pr = 0.23 | P = 0.05) |
Brotula_barbata_opn3	P141S	# | |---->Altered Secondary_structure (Pr = 0.24) |
Brotula_barbata_opn3	P141S	# | | |
Brotula_barbata_opn3	P141S	# | |---->Altered Stability_and_conformational_flexibility (Pr = 0.07) |
Brotula_barbata_opn3	P141S	# | | |---->Altered Conformational_flexibility (Pr = 0.07) |
Brotula_barbata_opn3	P141S	# | | |
Brotula_barbata_opn3	P141S	# | |---->Altered Special_structural_signatures (Pr = 0.28) |
Brotula_barbata_opn3	P141S	# | |---->Altered Signal_peptide (Pr = 0.00) |
Brotula_barbata_opn3	P141S	# | | |
Brotula_barbata_opn3	P141S	# | |---->Altered Transmembrane_protein (Pr = 0.28) |
Brotula_barbata_opn3	P141S	# | |---->Altered Cytoplasmic_loop (Pr = 0.28 | P = 0.04) |
Brotula_barbata_opn3	P141S	# | |---->Altered Non-cytoplasmic_loop (Pr = 0.27 | P = 6.9e-04) |
Brotula_barbata_opn3	P141S	# | |
Brotula_barbata_opn3	P141S	# |---->Altered Functional_residue (Pr = 0.26) |
Brotula_barbata_opn3	P141S	# |---->Altered Macromolecular_binding (Pr = 0.26) |
Brotula_barbata_opn3	P141S	# | |---->Altered Protein_binding (Pr = 0.26) |
Brotula_barbata_opn3	P141S	# | |---->Altered Disordered_interface (Pr = 0.12) |
Brotula_barbata_opn3	P141S	# | | |
Brotula_barbata_opn3	P141S	# | |---->Altered Ordered_interface (Pr = 0.26) |
Brotula_barbata_opn3	P141S	# | |---->Altered PPI_hotspot (Pr = 0.26 | P = 0.02) |
Brotula_barbata_opn3	P141S	# | |
Brotula_barbata_opn3	P141S	# |---->Altered Metal_binding (Pr = 0.12)<---------------------------------------------------------|
Brotula_barbata_opn3	P141S	# |
Brotula_barbata_opn3	P141S	# |---->Altered PTM_site (Pr = 0.13)
Brotula_barbata_opn3	P141S	# |---->Loss of Pyrrolidone_carboxylic_acid at Q136 (Pr = 0.08 | P = 0.02)
Brotula_barbata_opn3	L194I	0.208	Gain of Strand (Pr = 0.31 | P = 1.1e-03); Loss of Helix (Pr = 0.31 | P = 3.6e-03); Altered Cytoplasmic_loop (Pr = 0.28 | P = 4.5e-04); Altered Transmembrane_region (Pr = 0.02 | P = 4.5e-03)	Altered Motifs (ELME000045:The nuclear receptor box motif (LXXLL) confers binding to nuclear receptors.; ELME000328:Fxxx[WF] motifs are present in Pex19 and S. cerevisiae Pex5 cytosolic receptors that bind to peroxisomal membrane docking member - Pex14)	Predicted conservation scores
Brotula_barbata_opn3	L194I	# Altered Effect (Pr = 0.31)
Brotula_barbata_opn3	L194I	# |---->Altered Motifs (ELME000045|ELME000328)
Brotula_barbata_opn3	L194I	# |---->Altered Structure_and_dynamics (Pr = 0.31)-------------------------------------------------------|
Brotula_barbata_opn3	L194I	# | |---->Altered Secondary_structure (Pr = 0.31) |
Brotula_barbata_opn3	L194I	# | | |---->Loss of Helix (Pr = 0.31 | P = 3.6e-03) |
Brotula_barbata_opn3	L194I	# | | |---->Gain of Strand (Pr = 0.31 | P = 1.1e-03) |
Brotula_barbata_opn3	L194I	# | | |
Brotula_barbata_opn3	L194I	# | |---->Altered Stability_and_conformational_flexibility (Pr = 0.13) |
Brotula_barbata_opn3	L194I	# | | |---->Altered Conformational_flexibility (Pr = 0.13) |
Brotula_barbata_opn3	L194I	# | | |
Brotula_barbata_opn3	L194I	# | |---->Altered Special_structural_signatures (Pr = 0.28) |
Brotula_barbata_opn3	L194I	# | |---->Altered Signal_peptide (Pr = 0.00) |
Brotula_barbata_opn3	L194I	# | | |
Brotula_barbata_opn3	L194I	# | |---->Altered Transmembrane_protein (Pr = 0.28) |
Brotula_barbata_opn3	L194I	# | |---->Altered Transmembrane_region (Pr = 0.02 | P = 4.5e-03) |
Brotula_barbata_opn3	L194I	# | |---->Altered Non-cytoplasmic_loop (Pr = 0.28 | P = 4.5e-04) |
Brotula_barbata_opn3	L194I	# | |
Brotula_barbata_opn3	L194I	# |---->Altered Functional_residue (Pr = 0.23) |
Brotula_barbata_opn3	L194I	# |---->Altered Macromolecular_binding (Pr = 0.23) |
Brotula_barbata_opn3	L194I	# | |---->Altered Protein_binding (Pr = 0.23) |
Brotula_barbata_opn3	L194I	# | |---->Altered Disordered_interface (Pr = 0.12) |
Brotula_barbata_opn3	L194I	# | | |
Brotula_barbata_opn3	L194I	# | |---->Altered Ordered_interface (Pr = 0.23) |
Brotula_barbata_opn3	L194I	# | |
Brotula_barbata_opn3	L194I	# |---->Altered Metal_binding (Pr = 0.09)<---------------------------------------------------------|
Brotula_barbata_opn3	L194I	# |
Brotula_barbata_opn3	L194I	# |---->Altered PTM_site (Pr = 0.02)
Brotula_barbata_opn3	I233V	0.044	Altered MoRF (Pr = 0.30 | P = 0.02); Altered PPI_hotspot (Pr = 0.25 | P = 0.03); Loss of Pyrrolidone_carboxylic_acid at Q231 (Pr = 0.05 | P = 0.04)	Altered Motifs (ELME000052:Phosphothreonine motif binding a subset of FHA domains that show a preference for a large aliphatic amino acid at the pT+3 position.; ELME000193:Some proteins re-exported from the nucleus contain a Leucine-rich nuclear export signal (NES) binding to the CRM1 exportin protein.; ELME000335:Inverted version of LIG_SUMO_SBM_1 that mediates binding to SUMO proteins non-covalently.)	Predicted conservation scores
Brotula_barbata_opn3	I233V	# Altered Effect (Pr = 0.30)
Brotula_barbata_opn3	I233V	# |---->Altered Motifs (ELME000052|ELME000193|ELME000335)
Brotula_barbata_opn3	I233V	# |---->Altered Structure_and_dynamics (Pr = 0.26)-------------------------------------------------------|
Brotula_barbata_opn3	I233V	# | |---->Altered Secondary_structure (Pr = 0.26) |
Brotula_barbata_opn3	I233V	# | | |
Brotula_barbata_opn3	I233V	# | |---->Altered Stability_and_conformational_flexibility (Pr = 0.10) |
Brotula_barbata_opn3	I233V	# | | |---->Altered Conformational_flexibility (Pr = 0.10) |
Brotula_barbata_opn3	I233V	# | | |
Brotula_barbata_opn3	I233V	# | |---->Altered Special_structural_signatures (Pr = 0.08) |
Brotula_barbata_opn3	I233V	# | |---->Altered Signal_peptide (Pr = 0.00) |
Brotula_barbata_opn3	I233V	# | | |
Brotula_barbata_opn3	I233V	# | |---->Altered Transmembrane_protein (Pr = 0.08) |
Brotula_barbata_opn3	I233V	# | |
Brotula_barbata_opn3	I233V	# |---->Altered Functional_residue (Pr = 0.30) |
Brotula_barbata_opn3	I233V	# |---->Altered Macromolecular_binding (Pr = 0.30) |
Brotula_barbata_opn3	I233V	# | |---->Altered Protein_binding (Pr = 0.30) |
Brotula_barbata_opn3	I233V	# | |---->Altered Disordered_interface (Pr = 0.30) |
Brotula_barbata_opn3	I233V	# | | |---->Altered MoRF (Pr = 0.30 | P = 0.02) |
Brotula_barbata_opn3	I233V	# | | |
Brotula_barbata_opn3	I233V	# | |---->Altered Ordered_interface (Pr = 0.25) |
Brotula_barbata_opn3	I233V	# | |---->Altered PPI_hotspot (Pr = 0.25 | P = 0.03) |
Brotula_barbata_opn3	I233V	# | |
Brotula_barbata_opn3	I233V	# |---->Altered Metal_binding (Pr = 0.01)<---------------------------------------------------------|
Brotula_barbata_opn3	I233V	# |
Brotula_barbata_opn3	I233V	# |---->Altered PTM_site (Pr = 0.11)
Brotula_barbata_opn3	I233V	# |---->Loss of Pyrrolidone_carboxylic_acid at Q231 (Pr = 0.05 | P = 0.04)
Brotula_barbata_opn3	K234R	0.158	Altered PPI_hotspot (Pr = 0.25 | P = 0.02); Gain of Pyrrolidone_carboxylic_acid at Q231 (Pr = 0.05 | P = 0.03)	Altered Motifs (ELME000106:Substrate recognition site that interacts with cyclin and thereby increases phosphorylation by cyclin/cdk complexes. Predicted proteins should have a CDK phosphorylation site. Also used by cyclin/cdk inhibitors.; ELME000233:MAPK interacting molecules (e.g. MAPKKs - substrates - phosphatases) carry docking motif that help to regulate specific interaction in the MAPK cascade. The classic motif approximates (R/K)xxxx#x# where # is a hydrophobic residue.)	Predicted conservation scores
Brotula_barbata_opn3	K234R	# Altered Effect (Pr = 0.26)
Brotula_barbata_opn3	K234R	# |---->Altered Motifs (ELME000106|ELME000233)
Brotula_barbata_opn3	K234R	# |---->Altered Structure_and_dynamics (Pr = 0.26)-------------------------------------------------------|
Brotula_barbata_opn3	K234R	# | |---->Altered Secondary_structure (Pr = 0.26) |
Brotula_barbata_opn3	K234R	# | | |
Brotula_barbata_opn3	K234R	# | |---->Altered Stability_and_conformational_flexibility (Pr = 0.13) |
Brotula_barbata_opn3	K234R	# | | |---->Altered Conformational_flexibility (Pr = 0.13) |
Brotula_barbata_opn3	K234R	# | | |
Brotula_barbata_opn3	K234R	# | |---->Altered Special_structural_signatures (Pr = 0.12) |
Brotula_barbata_opn3	K234R	# | |---->Altered Signal_peptide (Pr = 0.00) |
Brotula_barbata_opn3	K234R	# | | |
Brotula_barbata_opn3	K234R	# | |---->Altered Transmembrane_protein (Pr = 0.12) |
Brotula_barbata_opn3	K234R	# | |
Brotula_barbata_opn3	K234R	# |---->Altered Functional_residue (Pr = 0.25) |
Brotula_barbata_opn3	K234R	# |---->Altered Macromolecular_binding (Pr = 0.25) |
Brotula_barbata_opn3	K234R	# | |---->Altered Protein_binding (Pr = 0.25) |
Brotula_barbata_opn3	K234R	# | |---->Altered Disordered_interface (Pr = 0.24) |
Brotula_barbata_opn3	K234R	# | | |
Brotula_barbata_opn3	K234R	# | |---->Altered Ordered_interface (Pr = 0.25) |
Brotula_barbata_opn3	K234R	# | |---->Altered PPI_hotspot (Pr = 0.25 | P = 0.02) |
Brotula_barbata_opn3	K234R	# | |
Brotula_barbata_opn3	K234R	# |---->Altered Metal_binding (Pr = 0.02)<---------------------------------------------------------|
Brotula_barbata_opn3	K234R	# |
Brotula_barbata_opn3	K234R	# |---->Altered PTM_site (Pr = 0.18)
Brotula_barbata_opn3	K234R	# |---->Gain of Pyrrolidone_carboxylic_acid at Q231 (Pr = 0.05 | P = 0.03)
Brotula_barbata_opn3	S251F	0.550	Altered PPI_hotspot (Pr = 0.26 | P = 0.02); Altered Cytoplasmic_loop (Pr = 0.09 | P = 0.05); Loss of Copper_binding at M249 (Pr = 0.04 | P = 0.05); Altered Transmembrane_region (Pr = 0.01 | P = 8.7e-03)	Altered Motifs (ELME000333:Motif that mediates binding to SUMO proteins non-covalently.; ELME000336:NEK2 phosphorylation motif with preferred Phe - Leu or Met in the -3 position to compensate for less favorable residues in the +1 and +2 position.)	Predicted conservation scores
Brotula_barbata_opn3	S251F	# Altered Effect (Pr = 0.26)
Brotula_barbata_opn3	S251F	# |---->Altered Motifs (ELME000333|ELME000336)
Brotula_barbata_opn3	S251F	# |---->Altered Structure_and_dynamics (Pr = 0.25)-------------------------------------------------------|
Brotula_barbata_opn3	S251F	# | |---->Altered Secondary_structure (Pr = 0.25) |
Brotula_barbata_opn3	S251F	# | | |
Brotula_barbata_opn3	S251F	# | |---->Altered Stability_and_conformational_flexibility (Pr = 0.04) |
Brotula_barbata_opn3	S251F	# | | |---->Altered Conformational_flexibility (Pr = 0.04) |
Brotula_barbata_opn3	S251F	# | | |
Brotula_barbata_opn3	S251F	# | |---->Altered Special_structural_signatures (Pr = 0.09) |
Brotula_barbata_opn3	S251F	# | |---->Altered Signal_peptide (Pr = 0.00) |
Brotula_barbata_opn3	S251F	# | | |
Brotula_barbata_opn3	S251F	# | |---->Altered Transmembrane_protein (Pr = 0.09) |
Brotula_barbata_opn3	S251F	# | |---->Altered Transmembrane_region (Pr = 0.01 | P = 8.7e-03) |
Brotula_barbata_opn3	S251F	# | |---->Altered Non-cytoplasmic_loop (Pr = 0.09 | P = 0.05) |
Brotula_barbata_opn3	S251F	# | |
Brotula_barbata_opn3	S251F	# |---->Altered Functional_residue (Pr = 0.26) |
Brotula_barbata_opn3	S251F	# |---->Altered Macromolecular_binding (Pr = 0.26) |
Brotula_barbata_opn3	S251F	# | |---->Altered Protein_binding (Pr = 0.26) |
Brotula_barbata_opn3	S251F	# | |---->Altered Disordered_interface (Pr = 0.06) |
Brotula_barbata_opn3	S251F	# | | |
Brotula_barbata_opn3	S251F	# | |---->Altered Ordered_interface (Pr = 0.26) |
Brotula_barbata_opn3	S251F	# | |---->Altered PPI_hotspot (Pr = 0.26 | P = 0.02) |
Brotula_barbata_opn3	S251F	# | |
Brotula_barbata_opn3	S251F	# |---->Altered Metal_binding (Pr = 0.04)<---------------------------------------------------------|
Brotula_barbata_opn3	S251F	# | |---->Loss of Copper_binding at M249 (Pr = 0.04 | P = 0.05)
Brotula_barbata_opn3	S251F	# |
Brotula_barbata_opn3	S251F	# |---->Altered PTM_site (Pr = 0.00)
Brotula_barbata_opn3	L255F	0.514	Altered PPI_hotspot (Pr = 0.25 | P = 0.02); Altered Cytoplasmic_loop (Pr = 0.15 | P = 0.01); Altered Transmembrane_region (Pr = 0.02 | P = 6.2e-03)	Altered Motifs (ELME000136:The Class IV WW domain interaction motif is recognised primarily by the Pin1 phosphorylation-dependent prolyl isomerase.; ELME000159:Proline-Directed Kinase (e.g. MAPK) phosphorylation site in higher eukaryotes.; ELME000328:Fxxx[WF] motifs are present in Pex19 and S. cerevisiae Pex5 cytosolic receptors that bind to peroxisomal membrane docking member - Pex14)	Predicted conservation scores
Brotula_barbata_opn3	L255F	# Altered Effect (Pr = 0.26)
Brotula_barbata_opn3	L255F	# |---->Altered Motifs (ELME000136|ELME000159|ELME000328)
Brotula_barbata_opn3	L255F	# |---->Altered Structure_and_dynamics (Pr = 0.26)-------------------------------------------------------|
Brotula_barbata_opn3	L255F	# | |---->Altered Secondary_structure (Pr = 0.26) |
Brotula_barbata_opn3	L255F	# | | |
Brotula_barbata_opn3	L255F	# | |---->Altered Stability_and_conformational_flexibility (Pr = 0.06) |
Brotula_barbata_opn3	L255F	# | | |---->Altered Conformational_flexibility (Pr = 0.06) |
Brotula_barbata_opn3	L255F	# | | |
Brotula_barbata_opn3	L255F	# | |---->Altered Special_structural_signatures (Pr = 0.15) |
Brotula_barbata_opn3	L255F	# | |---->Altered Signal_peptide (Pr = 0.00) |
Brotula_barbata_opn3	L255F	# | | |
Brotula_barbata_opn3	L255F	# | |---->Altered Transmembrane_protein (Pr = 0.15) |
Brotula_barbata_opn3	L255F	# | |---->Altered Transmembrane_region (Pr = 0.02 | P = 6.2e-03) |
Brotula_barbata_opn3	L255F	# | |---->Altered Non-cytoplasmic_loop (Pr = 0.15 | P = 0.01) |
Brotula_barbata_opn3	L255F	# | |
Brotula_barbata_opn3	L255F	# |---->Altered Functional_residue (Pr = 0.25) |
Brotula_barbata_opn3	L255F	# |---->Altered Macromolecular_binding (Pr = 0.25) |
Brotula_barbata_opn3	L255F	# | |---->Altered Protein_binding (Pr = 0.25) |
Brotula_barbata_opn3	L255F	# | |---->Altered Disordered_interface (Pr = 0.08) |
Brotula_barbata_opn3	L255F	# | | |
Brotula_barbata_opn3	L255F	# | |---->Altered Ordered_interface (Pr = 0.25) |
Brotula_barbata_opn3	L255F	# | |---->Altered PPI_hotspot (Pr = 0.25 | P = 0.02) |
Brotula_barbata_opn3	L255F	# | |
Brotula_barbata_opn3	L255F	# |---->Altered Metal_binding (Pr = 0.02)<---------------------------------------------------------|
Brotula_barbata_opn3	L255F	# |
Brotula_barbata_opn3	L255F	# |---->Altered PTM_site (Pr = 0.01)
Brotula_barbata_opn3	T278M	0.230	Altered Cytoplasmic_loop (Pr = 0.28 | P = 3.6e-04); Altered PPI_residue (Pr = 0.28 | P = 0.04); Loss of Relative_solvent_accessibility (Pr = 0.27 | P = 0.02)	Altered Motifs (ELME000052:Phosphothreonine motif binding a subset of FHA domains that show a preference for a large aliphatic amino acid at the pT+3 position.; ELME000063:CK1 phosphorylation site; ELME000136:The Class IV WW domain interaction motif is recognised primarily by the Pin1 phosphorylation-dependent prolyl isomerase.; ELME000159:Proline-Directed Kinase (e.g. MAPK) phosphorylation site in higher eukaryotes.; ELME000335:Inverted version of LIG_SUMO_SBM_1 that mediates binding to SUMO proteins non-covalently.)	Predicted conservation scores
Brotula_barbata_opn3	T278M	# Altered Effect (Pr = 0.28)
Brotula_barbata_opn3	T278M	# |---->Altered Motifs (ELME000052|ELME000063|ELME000136|ELME000159|ELME000335)
Brotula_barbata_opn3	T278M	# |---->Altered Structure_and_dynamics (Pr = 0.28)-------------------------------------------------------|
Brotula_barbata_opn3	T278M	# | |---->Loss of Relative_solvent_accessibility (Pr = 0.27 | P = 0.02) |
Brotula_barbata_opn3	T278M	# | |---->Altered Secondary_structure (Pr = 0.26) |
Brotula_barbata_opn3	T278M	# | | |
Brotula_barbata_opn3	T278M	# | |---->Altered Stability_and_conformational_flexibility (Pr = 0.14) |
Brotula_barbata_opn3	T278M	# | | |---->Altered Conformational_flexibility (Pr = 0.14) |
Brotula_barbata_opn3	T278M	# | | |
Brotula_barbata_opn3	T278M	# | |---->Altered Special_structural_signatures (Pr = 0.28) |
Brotula_barbata_opn3	T278M	# | |---->Altered Signal_peptide (Pr = 0.00) |
Brotula_barbata_opn3	T278M	# | | |
Brotula_barbata_opn3	T278M	# | |---->Altered Transmembrane_protein (Pr = 0.28) |
Brotula_barbata_opn3	T278M	# | |---->Altered Non-cytoplasmic_loop (Pr = 0.28 | P = 3.6e-04) |
Brotula_barbata_opn3	T278M	# | |
Brotula_barbata_opn3	T278M	# |---->Altered Functional_residue (Pr = 0.28) |
Brotula_barbata_opn3	T278M	# |---->Altered Macromolecular_binding (Pr = 0.28) |
Brotula_barbata_opn3	T278M	# | |---->Altered Protein_binding (Pr = 0.28) |
Brotula_barbata_opn3	T278M	# | |---->Altered Disordered_interface (Pr = 0.09) |
Brotula_barbata_opn3	T278M	# | | |
Brotula_barbata_opn3	T278M	# | |---->Altered Ordered_interface (Pr = 0.28) |
Brotula_barbata_opn3	T278M	# | |---->Altered PPI_residue (Pr = 0.28 | P = 0.04) |
Brotula_barbata_opn3	T278M	# | |
Brotula_barbata_opn3	T278M	# |---->Altered Metal_binding (Pr = 0.09)<---------------------------------------------------------|
Brotula_barbata_opn3	T278M	# |
Brotula_barbata_opn3	T278M	# |---->Altered PTM_site (Pr = 0.04)
Brotula_barbata_opn3	I321V	0.054	Altered Calmodulin_binding (Pr = 0.18 | P = 0.04); Loss of Pyrrolidone_carboxylic_acid at Q325 (Pr = 0.04 | P = 0.04)	Altered Motifs (ELME000062:Secondary preference for PKA-type AGC kinase phosphorylation.; ELME000063:CK1 phosphorylation site; ELME000137:Protein phosphatase 1 catalytic subunit (PP1c) interacting motif binds targeting proteins that dock to the substrate for dephosphorylation. The motif defined is [RK]{0 -1}[VI][^P][FW].; ELME000172:Prophenoloxidase-activating proteinase (PAP) cleavage site ([Ile/Leu/Val]-Xaa-Xaa-Arg-|-[Val/Phe]-[Gly/Ser]-Xaa); ELME000173:Consensus derived from reported natural interactors which do not match the Mode 1 and Mode 2 ligands.)	Predicted conservation scores
Brotula_barbata_opn3	I321V	# Altered Effect (Pr = 0.27)
Brotula_barbata_opn3	I321V	# |---->Altered Motifs (ELME000062|ELME000063|ELME000137|ELME000172|ELME000173)
Brotula_barbata_opn3	I321V	# |---->Altered Structure_and_dynamics (Pr = 0.27)-------------------------------------------------------|
Brotula_barbata_opn3	I321V	# | |---->Altered Secondary_structure (Pr = 0.25) |
Brotula_barbata_opn3	I321V	# | | |
Brotula_barbata_opn3	I321V	# | |---->Altered Stability_and_conformational_flexibility (Pr = 0.27) |
Brotula_barbata_opn3	I321V	# | | |---->Altered Conformational_flexibility (Pr = 0.27) |
Brotula_barbata_opn3	I321V	# | | |
Brotula_barbata_opn3	I321V	# | |---->Altered Special_structural_signatures (Pr = 0.03) |
Brotula_barbata_opn3	I321V	# | |---->Altered Signal_peptide (Pr = 0.00) |
Brotula_barbata_opn3	I321V	# | | |
Brotula_barbata_opn3	I321V	# | |---->Altered Transmembrane_protein (Pr = 0.03) |
Brotula_barbata_opn3	I321V	# | |
Brotula_barbata_opn3	I321V	# |---->Altered Functional_residue (Pr = 0.18) |
Brotula_barbata_opn3	I321V	# |---->Altered Macromolecular_binding (Pr = 0.18) |
Brotula_barbata_opn3	I321V	# | |---->Altered Protein_binding (Pr = 0.18) |
Brotula_barbata_opn3	I321V	# | |---->Altered Disordered_interface (Pr = 0.18) |
Brotula_barbata_opn3	I321V	# | | |---->Altered Calmodulin_binding (Pr = 0.18 | P = 0.04) |
Brotula_barbata_opn3	I321V	# | | |
Brotula_barbata_opn3	I321V	# | |---->Altered Ordered_interface (Pr = 0.08) |
Brotula_barbata_opn3	I321V	# | |
Brotula_barbata_opn3	I321V	# |---->Altered Metal_binding (Pr = 0.00)<---------------------------------------------------------|
Brotula_barbata_opn3	I321V	# |
Brotula_barbata_opn3	I321V	# |---->Altered PTM_site (Pr = 0.12)
Brotula_barbata_opn3	I321V	# |---->Loss of Pyrrolidone_carboxylic_acid at Q325 (Pr = 0.04 | P = 0.04)
Brotula_barbata_opn3	R348S	0.197	Altered Calmodulin_binding (Pr = 0.36 | P = 8.9e-03); Loss of ADP-ribosylation at R348 (Pr = 0.26 | P = 8.6e-03); Gain of Phosphorylation at R348 (Pr = 0.25 | P = 0.03)	Altered Motifs (ELME000053:GSK3 phosphorylation recognition site; ELME000102:N-Arg dibasic convertase (nardilysin) cleavage site (Xaa-|-Arg-Lys or Arg-|-Arg-Xaa).; ELME000108:Yeast kexin 2 cleavage site (Lys-Arg-|-Xaa or Arg-Arg-|-Xaa); ELME000336:NEK2 phosphorylation motif with preferred Phe - Leu or Met in the -3 position to compensate for less favorable residues in the +1 and +2 position.; PS00005:Protein kinase C phosphorylation site)	Predicted conservation scores
Brotula_barbata_opn3	R348S	# Altered Effect (Pr = 0.36)
Brotula_barbata_opn3	R348S	# |---->Altered Motifs (ELME000053|ELME000102|ELME000108|ELME000336|PS00005)
Brotula_barbata_opn3	R348S	# |---->Altered Structure_and_dynamics (Pr = 0.26)-------------------------------------------------------|
Brotula_barbata_opn3	R348S	# | |---->Altered Secondary_structure (Pr = 0.26) |
Brotula_barbata_opn3	R348S	# | | |
Brotula_barbata_opn3	R348S	# | |---->Altered Stability_and_conformational_flexibility (Pr = 0.20) |
Brotula_barbata_opn3	R348S	# | | |---->Altered Conformational_flexibility (Pr = 0.20) |
Brotula_barbata_opn3	R348S	# | | |
Brotula_barbata_opn3	R348S	# | |---->Altered Special_structural_signatures (Pr = 0.02) |
Brotula_barbata_opn3	R348S	# | |---->Altered Signal_peptide (Pr = 0.00) |
Brotula_barbata_opn3	R348S	# | | |
Brotula_barbata_opn3	R348S	# | |---->Altered Transmembrane_protein (Pr = 0.02) |
Brotula_barbata_opn3	R348S	# | |
Brotula_barbata_opn3	R348S	# |---->Altered Functional_residue (Pr = 0.36) |
Brotula_barbata_opn3	R348S	# |---->Altered Macromolecular_binding (Pr = 0.36) |
Brotula_barbata_opn3	R348S	# | |---->Altered Protein_binding (Pr = 0.36) |
Brotula_barbata_opn3	R348S	# | |---->Altered Disordered_interface (Pr = 0.36) |
Brotula_barbata_opn3	R348S	# | | |---->Altered Calmodulin_binding (Pr = 0.36 | P = 8.9e-03) |
Brotula_barbata_opn3	R348S	# | | |
Brotula_barbata_opn3	R348S	# | |---->Altered Ordered_interface (Pr = 0.04) |
Brotula_barbata_opn3	R348S	# | |
Brotula_barbata_opn3	R348S	# |---->Altered Metal_binding (Pr = 0.00)<---------------------------------------------------------|
Brotula_barbata_opn3	R348S	# |
Brotula_barbata_opn3	R348S	# |---->Altered PTM_site (Pr = 0.26)
Brotula_barbata_opn3	R348S	# |---->Loss of ADP-ribosylation at R348 (Pr = 0.26 | P = 8.6e-03)
Brotula_barbata_opn3	R348S	# |---->Gain of Phosphorylation at R348 (Pr = 0.25 | P = 0.03)
Brotula_barbata_opn3	V376I	0.041	Altered MoRF (Pr = 0.34 | P = 0.01)	Altered Motifs (ELME000220:Phosphothreonine motif binding a subset of FHA domains that have a preference for an acidic amino acid at the pT+3 position.)	Predicted conservation scores
Brotula_barbata_opn3	V376I	# Altered Effect (Pr = 0.34)
Brotula_barbata_opn3	V376I	# |---->Altered Motifs (ELME000220)
Brotula_barbata_opn3	V376I	# |---->Altered Structure_and_dynamics (Pr = 0.25)-------------------------------------------------------|
Brotula_barbata_opn3	V376I	# | |---->Altered Secondary_structure (Pr = 0.25) |
Brotula_barbata_opn3	V376I	# | | |
Brotula_barbata_opn3	V376I	# | |---->Altered Stability_and_conformational_flexibility (Pr = 0.19) |
Brotula_barbata_opn3	V376I	# | | |---->Altered Conformational_flexibility (Pr = 0.19) |
Brotula_barbata_opn3	V376I	# | | |
Brotula_barbata_opn3	V376I	# | |---->Altered Special_structural_signatures (Pr = 0.03) |
Brotula_barbata_opn3	V376I	# | |---->Altered Signal_peptide (Pr = 0.00) |
Brotula_barbata_opn3	V376I	# | | |
Brotula_barbata_opn3	V376I	# | |---->Altered Transmembrane_protein (Pr = 0.03) |
Brotula_barbata_opn3	V376I	# | |
Brotula_barbata_opn3	V376I	# |---->Altered Functional_residue (Pr = 0.34) |
Brotula_barbata_opn3	V376I	# |---->Altered Macromolecular_binding (Pr = 0.34) |
Brotula_barbata_opn3	V376I	# | |---->Altered Protein_binding (Pr = 0.34) |
Brotula_barbata_opn3	V376I	# | |---->Altered Disordered_interface (Pr = 0.34) |
Brotula_barbata_opn3	V376I	# | | |---->Altered MoRF (Pr = 0.34 | P = 0.01) |
Brotula_barbata_opn3	V376I	# | | |
Brotula_barbata_opn3	V376I	# | |---->Altered Ordered_interface (Pr = 0.08) |
Brotula_barbata_opn3	V376I	# | |
Brotula_barbata_opn3	V376I	# |---->Altered Metal_binding (Pr = 0.05)<---------------------------------------------------------|
Brotula_barbata_opn3	V376I	# |
Brotula_barbata_opn3	V376I	# |---->Altered PTM_site (Pr = 0.16)
Brotula_barbata_opn3	K384Q	0.145	Loss of Ubiquitylation at K384 (Pr = 0.36 | P = 2.4e-05); Loss of Loop (Pr = 0.28 | P = 0.02); Loss of N-linked_glycosylation at N387 (Pr = 0.06 | P = 0.02)	Altered Motifs (ELME000202:(ST)Q motif which is phosphorylated by PIKK family members.; ELME000336:NEK2 phosphorylation motif with preferred Phe - Leu or Met in the -3 position to compensate for less favorable residues in the +1 and +2 position.; PS00005:Protein kinase C phosphorylation site)	Predicted conservation scores
Brotula_barbata_opn3	K384Q	# Altered Effect (Pr = 0.36)
Brotula_barbata_opn3	K384Q	# |---->Altered Motifs (ELME000202|ELME000336|PS00005)
Brotula_barbata_opn3	K384Q	# |---->Altered Structure_and_dynamics (Pr = 0.28)-------------------------------------------------------|
Brotula_barbata_opn3	K384Q	# | |---->Altered Secondary_structure (Pr = 0.28) |
Brotula_barbata_opn3	K384Q	# | | |---->Loss of Loop (Pr = 0.28 | P = 0.02) |
Brotula_barbata_opn3	K384Q	# | | |
Brotula_barbata_opn3	K384Q	# | |---->Altered Stability_and_conformational_flexibility (Pr = 0.24) |
Brotula_barbata_opn3	K384Q	# | | |---->Altered Conformational_flexibility (Pr = 0.24) |
Brotula_barbata_opn3	K384Q	# | | |
Brotula_barbata_opn3	K384Q	# | |---->Altered Special_structural_signatures (Pr = 0.07) |
Brotula_barbata_opn3	K384Q	# | |---->Altered Signal_peptide (Pr = 0.00) |
Brotula_barbata_opn3	K384Q	# | | |
Brotula_barbata_opn3	K384Q	# | |---->Altered Transmembrane_protein (Pr = 0.07) |
Brotula_barbata_opn3	K384Q	# | |
Brotula_barbata_opn3	K384Q	# |---->Altered Functional_residue (Pr = 0.36) |
Brotula_barbata_opn3	K384Q	# |---->Altered Macromolecular_binding (Pr = 0.17) |
Brotula_barbata_opn3	K384Q	# | |---->Altered Protein_binding (Pr = 0.17) |
Brotula_barbata_opn3	K384Q	# | |---->Altered Disordered_interface (Pr = 0.17) |
Brotula_barbata_opn3	K384Q	# | | |
Brotula_barbata_opn3	K384Q	# | |---->Altered Ordered_interface (Pr = 0.10) |
Brotula_barbata_opn3	K384Q	# | |
Brotula_barbata_opn3	K384Q	# |---->Altered Metal_binding (Pr = 0.04)<---------------------------------------------------------|
Brotula_barbata_opn3	K384Q	# |
Brotula_barbata_opn3	K384Q	# |---->Altered PTM_site (Pr = 0.36)
Brotula_barbata_opn3	K384Q	# |---->Loss of N-linked_glycosylation at N387 (Pr = 0.06 | P = 0.02)
Brotula_barbata_opn3	K384Q	# |---->Loss of Ubiquitylation at K384 (Pr = 0.36 | P = 2.4e-05)
Brotula_barbata_opn3	N387S	0.045	Loss of Ubiquitylation at K384 (Pr = 0.23 | P = 1.7e-03); Gain of O-linked_glycosylation at T382 (Pr = 0.12 | P = 0.04); Loss of N-linked_glycosylation at N387 (Pr = 0.07 | P = 0.02)	Altered Motifs (ELME000053:GSK3 phosphorylation recognition site; ELME000063:CK1 phosphorylation site; ELME000070:Generic motif for N-glycosylation. It was shown that Trp - Asp - and Glu are uncommon before the Ser/Thr position (PMID-8626433). Efficient glycosylation usually occurs when ~60 residues or more separate the glycosylation acceptor site from the C-terminus.; ELME000085:Glycosaminoglycan attachment site; ELME000146:Subtilisin/kexin isozyme-1 (SKI1) cleavage site ([RK]-X-[hydrophobic]-[LTKF]-|-X); ELME000173:Consensus derived from reported natural interactors which do not match the Mode 1 and Mode 2 ligands.; PS00001:N-glycosylation site)	Predicted conservation scores
Brotula_barbata_opn3	N387S	# Altered Effect (Pr = 0.27)
Brotula_barbata_opn3	N387S	# |---->Altered Motifs (ELME000053|ELME000063|ELME000070|ELME000085|ELME000146|ELME000173|PS00001)
Brotula_barbata_opn3	N387S	# |---->Altered Structure_and_dynamics (Pr = 0.27)-------------------------------------------------------|
Brotula_barbata_opn3	N387S	# | |---->Altered Secondary_structure (Pr = 0.25) |
Brotula_barbata_opn3	N387S	# | | |
Brotula_barbata_opn3	N387S	# | |---->Altered Stability_and_conformational_flexibility (Pr = 0.27) |
Brotula_barbata_opn3	N387S	# | | |---->Altered Conformational_flexibility (Pr = 0.27) |
Brotula_barbata_opn3	N387S	# | | |
Brotula_barbata_opn3	N387S	# | |---->Altered Special_structural_signatures (Pr = 0.07) |
Brotula_barbata_opn3	N387S	# | |---->Altered Signal_peptide (Pr = 0.00) |
Brotula_barbata_opn3	N387S	# | | |
Brotula_barbata_opn3	N387S	# | |---->Altered Transmembrane_protein (Pr = 0.07) |
Brotula_barbata_opn3	N387S	# | |
Brotula_barbata_opn3	N387S	# |---->Altered Functional_residue (Pr = 0.23) |
Brotula_barbata_opn3	N387S	# |---->Altered Macromolecular_binding (Pr = 0.15) |
Brotula_barbata_opn3	N387S	# | |---->Altered Protein_binding (Pr = 0.15) |
Brotula_barbata_opn3	N387S	# | |---->Altered Disordered_interface (Pr = 0.15) |
Brotula_barbata_opn3	N387S	# | | |
Brotula_barbata_opn3	N387S	# | |---->Altered Ordered_interface (Pr = 0.10) |
Brotula_barbata_opn3	N387S	# | |
Brotula_barbata_opn3	N387S	# |---->Altered Metal_binding (Pr = 0.03)<---------------------------------------------------------|
Brotula_barbata_opn3	N387S	# |
Brotula_barbata_opn3	N387S	# |---->Altered PTM_site (Pr = 0.23)
Brotula_barbata_opn3	N387S	# |---->Loss of N-linked_glycosylation at N387 (Pr = 0.07 | P = 0.02)
Brotula_barbata_opn3	N387S	# |---->Gain of O-linked_glycosylation at T382 (Pr = 0.12 | P = 0.04)
Brotula_barbata_opn3	N387S	# |---->Loss of Ubiquitylation at K384 (Pr = 0.23 | P = 1.7e-03)
Brotula_barbata_opn3	A388T	0.049	Loss of Ubiquitylation at K384 (Pr = 0.25 | P = 9.2e-04); Loss of N-linked_glycosylation at N387 (Pr = 0.06 | P = 0.02)	Altered Motifs (ELME000062:Secondary preference for PKA-type AGC kinase phosphorylation.; ELME000064:CK2 phosphorylation site; ELME000070:Generic motif for N-glycosylation. It was shown that Trp - Asp - and Glu are uncommon before the Ser/Thr position (PMID-8626433). Efficient glycosylation usually occurs when ~60 residues or more separate the glycosylation acceptor site from the C-terminus.; ELME000146:Subtilisin/kexin isozyme-1 (SKI1) cleavage site ([RK]-X-[hydrophobic]-[LTKF]-|-X); ELME000220:Phosphothreonine motif binding a subset of FHA domains that have a preference for an acidic amino acid at the pT+3 position.; PS00001:N-glycosylation site; PS00006:Casein kinase II phosphorylation site)	Predicted conservation scores
Brotula_barbata_opn3	A388T	# Altered Effect (Pr = 0.26)
Brotula_barbata_opn3	A388T	# |---->Altered Motifs (ELME000062|ELME000064|ELME000070|ELME000146|ELME000220|PS00001|PS00006)
Brotula_barbata_opn3	A388T	# |---->Altered Structure_and_dynamics (Pr = 0.26)-------------------------------------------------------|
Brotula_barbata_opn3	A388T	# | |---->Altered Secondary_structure (Pr = 0.26) |
Brotula_barbata_opn3	A388T	# | | |
Brotula_barbata_opn3	A388T	# | |---->Altered Stability_and_conformational_flexibility (Pr = 0.24) |
Brotula_barbata_opn3	A388T	# | | |---->Altered Conformational_flexibility (Pr = 0.24) |
Brotula_barbata_opn3	A388T	# | | |
Brotula_barbata_opn3	A388T	# | |---->Altered Special_structural_signatures (Pr = 0.08) |
Brotula_barbata_opn3	A388T	# | |---->Altered Signal_peptide (Pr = 0.00) |
Brotula_barbata_opn3	A388T	# | | |
Brotula_barbata_opn3	A388T	# | |---->Altered Transmembrane_protein (Pr = 0.08) |
Brotula_barbata_opn3	A388T	# | |
Brotula_barbata_opn3	A388T	# |---->Altered Functional_residue (Pr = 0.25) |
Brotula_barbata_opn3	A388T	# |---->Altered Macromolecular_binding (Pr = 0.15) |
Brotula_barbata_opn3	A388T	# | |---->Altered Protein_binding (Pr = 0.15) |
Brotula_barbata_opn3	A388T	# | |---->Altered Disordered_interface (Pr = 0.15) |
Brotula_barbata_opn3	A388T	# | | |
Brotula_barbata_opn3	A388T	# | |---->Altered Ordered_interface (Pr = 0.10) |
Brotula_barbata_opn3	A388T	# | |
Brotula_barbata_opn3	A388T	# |---->Altered Metal_binding (Pr = 0.02)<---------------------------------------------------------|
Brotula_barbata_opn3	A388T	# |
Brotula_barbata_opn3	A388T	# |---->Altered PTM_site (Pr = 0.25)
Brotula_barbata_opn3	A388T	# |---->Loss of N-linked_glycosylation at N387 (Pr = 0.06 | P = 0.02)
Brotula_barbata_opn3	A388T	# |---->Loss of Ubiquitylation at K384 (Pr = 0.25 | P = 9.2e-04)
Brotula_barbata_opn4m3	G4R	0.060	Altered MoRF (Pr = 0.40 | P = 4.8e-03); Gain of ADP-ribosylation at G4 (Pr = 0.33 | P = 2.0e-03); Loss of N-terminal_acetylation at M1 (Pr = 0.19 | P = 9.0e-04); Gain of Proteolytic_cleavage at D2 (Pr = 0.11 | P = 0.04)	Altered Motifs (ELME000085:Glycosaminoglycan attachment site; ELME000106:Substrate recognition site that interacts with cyclin and thereby increases phosphorylation by cyclin/cdk complexes. Predicted proteins should have a CDK phosphorylation site. Also used by cyclin/cdk inhibitors.; ELME000149:Sorting and internalisation signal found in the cytoplasmic juxta-membrane region of type I transmembrane proteins. Targets them from the Trans Golgi Network to the lysosomal-endosomal-melanosomal compartments. Interacts with adaptor protein (AP) complexes)	Predicted conservation scores
Brotula_barbata_opn4m3	G4R	# Altered Effect (Pr = 0.40)
Brotula_barbata_opn4m3	G4R	# |---->Altered Motifs (ELME000085|ELME000106|ELME000149)
Brotula_barbata_opn4m3	G4R	# |---->Altered Structure_and_dynamics (Pr = 0.28)-------------------------------------------------------|
Brotula_barbata_opn4m3	G4R	# | |---->Altered Secondary_structure (Pr = 0.26) |
Brotula_barbata_opn4m3	G4R	# | | |
Brotula_barbata_opn4m3	G4R	# | |---->Altered Stability_and_conformational_flexibility (Pr = 0.28) |
Brotula_barbata_opn4m3	G4R	# | | |---->Altered Conformational_flexibility (Pr = 0.28) |
Brotula_barbata_opn4m3	G4R	# | | |
Brotula_barbata_opn4m3	G4R	# | |---->Altered Special_structural_signatures (Pr = 0.07) |
Brotula_barbata_opn4m3	G4R	# | |---->Altered Signal_peptide (Pr = 0.00) |
Brotula_barbata_opn4m3	G4R	# | | |
Brotula_barbata_opn4m3	G4R	# | |---->Altered Transmembrane_protein (Pr = 0.07) |
Brotula_barbata_opn4m3	G4R	# | |
Brotula_barbata_opn4m3	G4R	# |---->Altered Functional_residue (Pr = 0.40) |
Brotula_barbata_opn4m3	G4R	# |---->Altered Macromolecular_binding (Pr = 0.40) |
Brotula_barbata_opn4m3	G4R	# | |---->Altered Protein_binding (Pr = 0.40) |
Brotula_barbata_opn4m3	G4R	# | |---->Altered Disordered_interface (Pr = 0.40) |
Brotula_barbata_opn4m3	G4R	# | | |---->Altered MoRF (Pr = 0.40 | P = 4.8e-03) |
Brotula_barbata_opn4m3	G4R	# | | |
Brotula_barbata_opn4m3	G4R	# | |---->Altered Ordered_interface (Pr = 0.12) |
Brotula_barbata_opn4m3	G4R	# | |
Brotula_barbata_opn4m3	G4R	# |---->Altered Metal_binding (Pr = 0.06)<---------------------------------------------------------|
Brotula_barbata_opn4m3	G4R	# |
Brotula_barbata_opn4m3	G4R	# |---->Altered PTM_site (Pr = 0.33)
Brotula_barbata_opn4m3	G4R	# |---->Gain of ADP-ribosylation at G4 (Pr = 0.33 | P = 2.0e-03)
Brotula_barbata_opn4m3	G4R	# |---->Loss of N-terminal_acetylation at M1 (Pr = 0.19 | P = 9.0e-04)
Brotula_barbata_opn4m3	G4R	# |---->Gain of Proteolytic_cleavage at D2 (Pr = 0.11 | P = 0.04)
Brotula_barbata_opn4m3	A27E	0.206	Gain of Intrinsic_disorder (Pr = 0.30 | P = 0.05); Altered MoRF (Pr = 0.28 | P = 0.03); Loss of ADP-ribosylation at R26 (Pr = 0.25 | P = 0.01); Loss of O-linked_glycosylation at T25 (Pr = 0.22 | P = 0.02); Altered Cytoplasmic_loop (Pr = 0.19 | P = 6.5e-03); Loss of N-linked_glycosylation at N30 (Pr = 0.06 | P = 0.02)	Altered Motifs (ELME000063:CK1 phosphorylation site; ELME000064:CK2 phosphorylation site; ELME000220:Phosphothreonine motif binding a subset of FHA domains that have a preference for an acidic amino acid at the pT+3 position.; PS00006:Casein kinase II phosphorylation site)	Predicted conservation scores
Brotula_barbata_opn4m3	A27E	# Altered Effect (Pr = 0.30)
Brotula_barbata_opn4m3	A27E	# |---->Altered Motifs (ELME000063|ELME000064|ELME000220|PS00006)
Brotula_barbata_opn4m3	A27E	# |---->Altered Structure_and_dynamics (Pr = 0.30)-------------------------------------------------------|
Brotula_barbata_opn4m3	A27E	# | |---->Altered Secondary_structure (Pr = 0.20) |
Brotula_barbata_opn4m3	A27E	# | | |
Brotula_barbata_opn4m3	A27E	# | |---->Altered Stability_and_conformational_flexibility (Pr = 0.30) |
Brotula_barbata_opn4m3	A27E	# | | |---->Altered Conformational_flexibility (Pr = 0.30) |
Brotula_barbata_opn4m3	A27E	# | | |---->Gain of Intrinsic_disorder (Pr = 0.30 | P = 0.05) |
Brotula_barbata_opn4m3	A27E	# | | |
Brotula_barbata_opn4m3	A27E	# | |---->Altered Special_structural_signatures (Pr = 0.19) |
Brotula_barbata_opn4m3	A27E	# | |---->Altered Signal_peptide (Pr = 0.00) |
Brotula_barbata_opn4m3	A27E	# | | |
Brotula_barbata_opn4m3	A27E	# | |---->Altered Transmembrane_protein (Pr = 0.19) |
Brotula_barbata_opn4m3	A27E	# | |---->Altered Non-cytoplasmic_loop (Pr = 0.19 | P = 6.5e-03) |
Brotula_barbata_opn4m3	A27E	# | |
Brotula_barbata_opn4m3	A27E	# |---->Altered Functional_residue (Pr = 0.28) |
Brotula_barbata_opn4m3	A27E	# |---->Altered Macromolecular_binding (Pr = 0.28) |
Brotula_barbata_opn4m3	A27E	# | |---->Altered Protein_binding (Pr = 0.28) |
Brotula_barbata_opn4m3	A27E	# | |---->Altered Disordered_interface (Pr = 0.28) |
Brotula_barbata_opn4m3	A27E	# | | |---->Altered MoRF (Pr = 0.28 | P = 0.03) |
Brotula_barbata_opn4m3	A27E	# | | |
Brotula_barbata_opn4m3	A27E	# | |---->Altered Ordered_interface (Pr = 0.11) |
Brotula_barbata_opn4m3	A27E	# | |
Brotula_barbata_opn4m3	A27E	# |---->Altered Metal_binding (Pr = 0.01)<---------------------------------------------------------|
Brotula_barbata_opn4m3	A27E	# |
Brotula_barbata_opn4m3	A27E	# |---->Altered PTM_site (Pr = 0.25)
Brotula_barbata_opn4m3	A27E	# |---->Loss of ADP-ribosylation at R26 (Pr = 0.25 | P = 0.01)
Brotula_barbata_opn4m3	A27E	# |---->Loss of N-linked_glycosylation at N30 (Pr = 0.06 | P = 0.02)
Brotula_barbata_opn4m3	A27E	# |---->Loss of O-linked_glycosylation at T25 (Pr = 0.22 | P = 0.02)
Brotula_barbata_opn4m3	S48A	0.126	Altered Cytoplasmic_loop (Pr = 0.19 | P = 5.8e-03)	Altered Motifs (ELME000239:The USP7 NTD domain binding motif variant based on the MDM2 and P53 interactions.)	Predicted conservation scores
Brotula_barbata_opn4m3	S48A	# Altered Effect (Pr = 0.33)
Brotula_barbata_opn4m3	S48A	# |---->Altered Motifs (ELME000239)
Brotula_barbata_opn4m3	S48A	# |---->Altered Structure_and_dynamics (Pr = 0.33)-------------------------------------------------------|
Brotula_barbata_opn4m3	S48A	# | |---->Altered Secondary_structure (Pr = 0.27) |
Brotula_barbata_opn4m3	S48A	# | | |
Brotula_barbata_opn4m3	S48A	# | |---->Altered Stability_and_conformational_flexibility (Pr = 0.33) |
Brotula_barbata_opn4m3	S48A	# | | |---->Altered Conformational_flexibility (Pr = 0.33) |
Brotula_barbata_opn4m3	S48A	# | | |
Brotula_barbata_opn4m3	S48A	# | |---->Altered Special_structural_signatures (Pr = 0.19) |
Brotula_barbata_opn4m3	S48A	# | |---->Altered Signal_peptide (Pr = 0.00) |
Brotula_barbata_opn4m3	S48A	# | | |
Brotula_barbata_opn4m3	S48A	# | |---->Altered Transmembrane_protein (Pr = 0.19) |
Brotula_barbata_opn4m3	S48A	# | |---->Altered Non-cytoplasmic_loop (Pr = 0.19 | P = 5.8e-03) |
Brotula_barbata_opn4m3	S48A	# | |
Brotula_barbata_opn4m3	S48A	# |---->Altered Functional_residue (Pr = 0.12) |
Brotula_barbata_opn4m3	S48A	# |---->Altered Macromolecular_binding (Pr = 0.12) |
Brotula_barbata_opn4m3	S48A	# | |---->Altered Protein_binding (Pr = 0.12) |
Brotula_barbata_opn4m3	S48A	# | |---->Altered Disordered_interface (Pr = 0.06) |
Brotula_barbata_opn4m3	S48A	# | | |
Brotula_barbata_opn4m3	S48A	# | |---->Altered Ordered_interface (Pr = 0.12) |
Brotula_barbata_opn4m3	S48A	# | |
Brotula_barbata_opn4m3	S48A	# |---->Altered Metal_binding (Pr = 0.04)<---------------------------------------------------------|
Brotula_barbata_opn4m3	S48A	# |
Brotula_barbata_opn4m3	S48A	# |---->Altered PTM_site (Pr = 0.07)
Brotula_barbata_opn4m3	V49G	0.340	Gain of Intrinsic_disorder (Pr = 0.34 | P = 0.02); Altered Cytoplasmic_loop (Pr = 0.21 | P = 4.5e-03); Altered Stability (Pr = 0.20 | P = 0.01)	Altered Motifs (ELME000085:Glycosaminoglycan attachment site; ELME000239:The USP7 NTD domain binding motif variant based on the MDM2 and P53 interactions.)	Predicted conservation scores
Brotula_barbata_opn4m3	V49G	# Altered Effect (Pr = 0.34)
Brotula_barbata_opn4m3	V49G	# |---->Altered Motifs (ELME000085|ELME000239)
Brotula_barbata_opn4m3	V49G	# |---->Altered Structure_and_dynamics (Pr = 0.34)-------------------------------------------------------|
Brotula_barbata_opn4m3	V49G	# | |---->Altered Secondary_structure (Pr = 0.26) |
Brotula_barbata_opn4m3	V49G	# | | |
Brotula_barbata_opn4m3	V49G	# | |---->Altered Stability_and_conformational_flexibility (Pr = 0.34) |
Brotula_barbata_opn4m3	V49G	# | | |---->Altered Stability (Pr = 0.20 | P = 0.01) |
Brotula_barbata_opn4m3	V49G	# | | |---->Altered Conformational_flexibility (Pr = 0.34) |
Brotula_barbata_opn4m3	V49G	# | | |---->Gain of Intrinsic_disorder (Pr = 0.34 | P = 0.02) |
Brotula_barbata_opn4m3	V49G	# | | |
Brotula_barbata_opn4m3	V49G	# | |---->Altered Special_structural_signatures (Pr = 0.21) |
Brotula_barbata_opn4m3	V49G	# | |---->Altered Signal_peptide (Pr = 0.00) |
Brotula_barbata_opn4m3	V49G	# | | |
Brotula_barbata_opn4m3	V49G	# | |---->Altered Transmembrane_protein (Pr = 0.21) |
Brotula_barbata_opn4m3	V49G	# | |---->Altered Non-cytoplasmic_loop (Pr = 0.21 | P = 4.5e-03) |
Brotula_barbata_opn4m3	V49G	# | |
Brotula_barbata_opn4m3	V49G	# |---->Altered Functional_residue (Pr = 0.12) |
Brotula_barbata_opn4m3	V49G	# |---->Altered Macromolecular_binding (Pr = 0.12) |
Brotula_barbata_opn4m3	V49G	# | |---->Altered Protein_binding (Pr = 0.12) |
Brotula_barbata_opn4m3	V49G	# | |---->Altered Disordered_interface (Pr = 0.06) |
Brotula_barbata_opn4m3	V49G	# | | |
Brotula_barbata_opn4m3	V49G	# | |---->Altered Ordered_interface (Pr = 0.12) |
Brotula_barbata_opn4m3	V49G	# | |
Brotula_barbata_opn4m3	V49G	# |---->Altered Metal_binding (Pr = 0.05)<---------------------------------------------------------|
Brotula_barbata_opn4m3	V49G	# |
Brotula_barbata_opn4m3	V49G	# |---->Altered PTM_site (Pr = 0.10)
Brotula_barbata_opn4m3	M51T	0.409	Loss of Helix (Pr = 0.27 | P = 0.05); Altered Cytoplasmic_loop (Pr = 0.24 | P = 1.7e-03)	Altered Motifs (ELME000063:CK1 phosphorylation site)	Predicted conservation scores
Brotula_barbata_opn4m3	M51T	# Altered Effect (Pr = 0.27)
Brotula_barbata_opn4m3	M51T	# |---->Altered Motifs (ELME000063)
Brotula_barbata_opn4m3	M51T	# |---->Altered Structure_and_dynamics (Pr = 0.27)-------------------------------------------------------|
Brotula_barbata_opn4m3	M51T	# | |---->Altered Secondary_structure (Pr = 0.27) |
Brotula_barbata_opn4m3	M51T	# | | |---->Loss of Helix (Pr = 0.27 | P = 0.05) |
Brotula_barbata_opn4m3	M51T	# | | |
Brotula_barbata_opn4m3	M51T	# | |---->Altered Stability_and_conformational_flexibility (Pr = 0.27) |
Brotula_barbata_opn4m3	M51T	# | | |---->Altered Conformational_flexibility (Pr = 0.27) |
Brotula_barbata_opn4m3	M51T	# | | |
Brotula_barbata_opn4m3	M51T	# | |---->Altered Special_structural_signatures (Pr = 0.24) |
Brotula_barbata_opn4m3	M51T	# | |---->Altered Signal_peptide (Pr = 0.00) |
Brotula_barbata_opn4m3	M51T	# | | |
Brotula_barbata_opn4m3	M51T	# | |---->Altered Transmembrane_protein (Pr = 0.24) |
Brotula_barbata_opn4m3	M51T	# | |---->Altered Non-cytoplasmic_loop (Pr = 0.24 | P = 1.7e-03) |
Brotula_barbata_opn4m3	M51T	# | |
Brotula_barbata_opn4m3	M51T	# |---->Altered Functional_residue (Pr = 0.20) |
Brotula_barbata_opn4m3	M51T	# |---->Altered Macromolecular_binding (Pr = 0.20) |
Brotula_barbata_opn4m3	M51T	# | |---->Altered Protein_binding (Pr = 0.20) |
Brotula_barbata_opn4m3	M51T	# | |---->Altered Disordered_interface (Pr = 0.09) |
Brotula_barbata_opn4m3	M51T	# | | |
Brotula_barbata_opn4m3	M51T	# | |---->Altered Ordered_interface (Pr = 0.20) |
Brotula_barbata_opn4m3	M51T	# | |
Brotula_barbata_opn4m3	M51T	# |---->Altered Metal_binding (Pr = 0.09)<---------------------------------------------------------|
Brotula_barbata_opn4m3	M51T	# |
Brotula_barbata_opn4m3	M51T	# |---->Altered PTM_site (Pr = 0.10)
Brotula_barbata_opn4m3	A78V	0.217	Altered Transmembrane_region (Pr = 0.02 | P = 5.2e-03)	Altered Motifs (ELME000333:Motif that mediates binding to SUMO proteins non-covalently.)	Predicted conservation scores
Brotula_barbata_opn4m3	A78V	# Altered Effect (Pr = 0.17)
Brotula_barbata_opn4m3	A78V	# |---->Altered Motifs (ELME000333)
Brotula_barbata_opn4m3	A78V	# |---->Altered Structure_and_dynamics (Pr = 0.17)-------------------------------------------------------|
Brotula_barbata_opn4m3	A78V	# | |---->Altered Secondary_structure (Pr = 0.17) |
Brotula_barbata_opn4m3	A78V	# | | |
Brotula_barbata_opn4m3	A78V	# | |---->Altered Stability_and_conformational_flexibility (Pr = 0.11) |
Brotula_barbata_opn4m3	A78V	# | | |---->Altered Conformational_flexibility (Pr = 0.11) |
Brotula_barbata_opn4m3	A78V	# | | |
Brotula_barbata_opn4m3	A78V	# | |---->Altered Special_structural_signatures (Pr = 0.04) |
Brotula_barbata_opn4m3	A78V	# | |---->Altered Signal_peptide (Pr = 0.00) |
Brotula_barbata_opn4m3	A78V	# | | |
Brotula_barbata_opn4m3	A78V	# | |---->Altered Transmembrane_protein (Pr = 0.04) |
Brotula_barbata_opn4m3	A78V	# | |---->Altered Transmembrane_region (Pr = 0.02 | P = 5.2e-03) |
Brotula_barbata_opn4m3	A78V	# | |
Brotula_barbata_opn4m3	A78V	# |---->Altered Functional_residue (Pr = 0.12) |
Brotula_barbata_opn4m3	A78V	# |---->Altered Macromolecular_binding (Pr = 0.12) |
Brotula_barbata_opn4m3	A78V	# | |---->Altered Protein_binding (Pr = 0.12) |
Brotula_barbata_opn4m3	A78V	# | |---->Altered Disordered_interface (Pr = 0.01) |
Brotula_barbata_opn4m3	A78V	# | | |
Brotula_barbata_opn4m3	A78V	# | |---->Altered Ordered_interface (Pr = 0.12) |
Brotula_barbata_opn4m3	A78V	# | |
Brotula_barbata_opn4m3	A78V	# |---->Altered Metal_binding (Pr = 0.03)<---------------------------------------------------------|
Brotula_barbata_opn4m3	A78V	# |
Brotula_barbata_opn4m3	A78V	# |---->Altered PTM_site (Pr = 0.01)
Brotula_barbata_opn4m3	M84V	0.229	Altered Transmembrane_region (Pr = 0.02 | P = 4.0e-03)	Altered Motifs (ELME000052:Phosphothreonine motif binding a subset of FHA domains that show a preference for a large aliphatic amino acid at the pT+3 position.; PS00008:N-myristoylation site)	Predicted conservation scores
Brotula_barbata_opn4m3	M84V	# Altered Effect (Pr = 0.26)
Brotula_barbata_opn4m3	M84V	# |---->Altered Motifs (ELME000052|PS00008)
Brotula_barbata_opn4m3	M84V	# |---->Altered Structure_and_dynamics (Pr = 0.26)-------------------------------------------------------|
Brotula_barbata_opn4m3	M84V	# | |---->Altered Secondary_structure (Pr = 0.26) |
Brotula_barbata_opn4m3	M84V	# | | |
Brotula_barbata_opn4m3	M84V	# | |---->Altered Stability_and_conformational_flexibility (Pr = 0.12) |
Brotula_barbata_opn4m3	M84V	# | | |---->Altered Conformational_flexibility (Pr = 0.12) |
Brotula_barbata_opn4m3	M84V	# | | |
Brotula_barbata_opn4m3	M84V	# | |---->Altered Special_structural_signatures (Pr = 0.03) |
Brotula_barbata_opn4m3	M84V	# | |---->Altered Signal_peptide (Pr = 0.00) |
Brotula_barbata_opn4m3	M84V	# | | |
Brotula_barbata_opn4m3	M84V	# | |---->Altered Transmembrane_protein (Pr = 0.03) |
Brotula_barbata_opn4m3	M84V	# | |---->Altered Transmembrane_region (Pr = 0.02 | P = 4.0e-03) |
Brotula_barbata_opn4m3	M84V	# | |
Brotula_barbata_opn4m3	M84V	# |---->Altered Functional_residue (Pr = 0.15) |
Brotula_barbata_opn4m3	M84V	# |---->Altered Macromolecular_binding (Pr = 0.15) |
Brotula_barbata_opn4m3	M84V	# | |---->Altered Protein_binding (Pr = 0.15) |
Brotula_barbata_opn4m3	M84V	# | |---->Altered Disordered_interface (Pr = 0.02) |
Brotula_barbata_opn4m3	M84V	# | | |
Brotula_barbata_opn4m3	M84V	# | |---->Altered Ordered_interface (Pr = 0.15) |
Brotula_barbata_opn4m3	M84V	# | |
Brotula_barbata_opn4m3	M84V	# |---->Altered Metal_binding (Pr = 0.07)<---------------------------------------------------------|
Brotula_barbata_opn4m3	M84V	# |
Brotula_barbata_opn4m3	M84V	# |---->Altered PTM_site (Pr = 0.01)
Brotula_barbata_opn4m3	M106V	0.543	Altered PPI_residue (Pr = 0.28 | P = 0.05); Gain of Strand (Pr = 0.27 | P = 0.02); Loss of Allosteric_site at R101 (Pr = 0.22 | P = 0.03); Altered Cytoplasmic_loop (Pr = 0.15 | P = 0.01)	Altered Motifs (ELME000233:MAPK interacting molecules (e.g. MAPKKs - substrates - phosphatases) carry docking motif that help to regulate specific interaction in the MAPK cascade. The classic motif approximates (R/K)xxxx#x# where # is a hydrophobic residue.)	Predicted conservation scores
Brotula_barbata_opn4m3	M106V	# Altered Effect (Pr = 0.28)
Brotula_barbata_opn4m3	M106V	# |---->Altered Motifs (ELME000233)
Brotula_barbata_opn4m3	M106V	# |---->Altered Structure_and_dynamics (Pr = 0.27)-------------------------------------------------------|
Brotula_barbata_opn4m3	M106V	# | |---->Altered Secondary_structure (Pr = 0.27) |
Brotula_barbata_opn4m3	M106V	# | | |---->Gain of Strand (Pr = 0.27 | P = 0.02) |
Brotula_barbata_opn4m3	M106V	# | | |
Brotula_barbata_opn4m3	M106V	# | |---->Altered Stability_and_conformational_flexibility (Pr = 0.14) |
Brotula_barbata_opn4m3	M106V	# | | |---->Altered Conformational_flexibility (Pr = 0.14) |
Brotula_barbata_opn4m3	M106V	# | | |
Brotula_barbata_opn4m3	M106V	# | |---->Altered Special_structural_signatures (Pr = 0.15) |
Brotula_barbata_opn4m3	M106V	# | |---->Altered Signal_peptide (Pr = 0.00) |
Brotula_barbata_opn4m3	M106V	# | | |
Brotula_barbata_opn4m3	M106V	# | |---->Altered Transmembrane_protein (Pr = 0.15) |
Brotula_barbata_opn4m3	M106V	# | |---->Altered Non-cytoplasmic_loop (Pr = 0.15 | P = 0.01) |
Brotula_barbata_opn4m3	M106V	# | |
Brotula_barbata_opn4m3	M106V	# |---->Altered Functional_residue (Pr = 0.28) |
Brotula_barbata_opn4m3	M106V	# |---->Loss of Allosteric_site at R101 (Pr = 0.22 | P = 0.03)<------------------------------------|
Brotula_barbata_opn4m3	M106V	# |---->Altered Macromolecular_binding (Pr = 0.28) |
Brotula_barbata_opn4m3	M106V	# | |---->Altered Protein_binding (Pr = 0.28) |
Brotula_barbata_opn4m3	M106V	# | |---->Altered Disordered_interface (Pr = 0.13) |
Brotula_barbata_opn4m3	M106V	# | | |
Brotula_barbata_opn4m3	M106V	# | |---->Altered Ordered_interface (Pr = 0.28) |
Brotula_barbata_opn4m3	M106V	# | |---->Altered PPI_residue (Pr = 0.28 | P = 0.05) |
Brotula_barbata_opn4m3	M106V	# | |
Brotula_barbata_opn4m3	M106V	# |---->Altered Metal_binding (Pr = 0.10)<---------------------------------------------------------|
Brotula_barbata_opn4m3	M106V	# |
Brotula_barbata_opn4m3	M106V	# |---->Altered PTM_site (Pr = 0.10)
Brotula_barbata_opn4m3	L117F	0.670	Gain of Copper_binding at D115 (Pr = 0.05 | P = 0.04)	Altered Motifs (ELME000052:Phosphothreonine motif binding a subset of FHA domains that show a preference for a large aliphatic amino acid at the pT+3 position.)	Predicted conservation scores
Brotula_barbata_opn4m3	L117F	# Altered Effect (Pr = 0.24)
Brotula_barbata_opn4m3	L117F	# |---->Altered Motifs (ELME000052)
Brotula_barbata_opn4m3	L117F	# |---->Altered Structure_and_dynamics (Pr = 0.24)-------------------------------------------------------|
Brotula_barbata_opn4m3	L117F	# | |---->Altered Secondary_structure (Pr = 0.24) |
Brotula_barbata_opn4m3	L117F	# | | |
Brotula_barbata_opn4m3	L117F	# | |---->Altered Stability_and_conformational_flexibility (Pr = 0.09) |
Brotula_barbata_opn4m3	L117F	# | | |---->Altered Conformational_flexibility (Pr = 0.09) |
Brotula_barbata_opn4m3	L117F	# | | |
Brotula_barbata_opn4m3	L117F	# | |---->Altered Special_structural_signatures (Pr = 0.04) |
Brotula_barbata_opn4m3	L117F	# | |---->Altered Signal_peptide (Pr = 0.00) |
Brotula_barbata_opn4m3	L117F	# | | |
Brotula_barbata_opn4m3	L117F	# | |---->Altered Transmembrane_protein (Pr = 0.04) |
Brotula_barbata_opn4m3	L117F	# | |
Brotula_barbata_opn4m3	L117F	# |---->Altered Functional_residue (Pr = 0.14) |
Brotula_barbata_opn4m3	L117F	# |---->Altered Macromolecular_binding (Pr = 0.14) |
Brotula_barbata_opn4m3	L117F	# | |---->Altered Protein_binding (Pr = 0.14) |
Brotula_barbata_opn4m3	L117F	# | |---->Altered Disordered_interface (Pr = 0.02) |
Brotula_barbata_opn4m3	L117F	# | | |
Brotula_barbata_opn4m3	L117F	# | |---->Altered Ordered_interface (Pr = 0.14) |
Brotula_barbata_opn4m3	L117F	# | |
Brotula_barbata_opn4m3	L117F	# |---->Altered Metal_binding (Pr = 0.08)<---------------------------------------------------------|
Brotula_barbata_opn4m3	L117F	# | |---->Gain of Copper_binding at D115 (Pr = 0.05 | P = 0.04)
Brotula_barbata_opn4m3	L117F	# |
Brotula_barbata_opn4m3	L117F	# |---->Altered PTM_site (Pr = 0.01)
Brotula_barbata_opn4m3	T286N	0.096	Loss of Proteolytic_cleavage at D288 (Pr = 0.12 | P = 0.03); Gain of GPI-anchor_amidation at T286 (Pr = 0.03 | P = 9.9e-03)	Altered Motifs (ELME000053:GSK3 phosphorylation recognition site; ELME000062:Secondary preference for PKA-type AGC kinase phosphorylation.; ELME000220:Phosphothreonine motif binding a subset of FHA domains that have a preference for an acidic amino acid at the pT+3 position.; ELME000321:Caspase3 and Caspase7 cleavage site; PS00005:Protein kinase C phosphorylation site; PS00006:Casein kinase II phosphorylation site)	Predicted conservation scores
Brotula_barbata_opn4m3	T286N	# Altered Effect (Pr = 0.25)
Brotula_barbata_opn4m3	T286N	# |---->Altered Motifs (ELME000053|ELME000062|ELME000220|ELME000321|PS00005|PS00006)
Brotula_barbata_opn4m3	T286N	# |---->Altered Structure_and_dynamics (Pr = 0.25)-------------------------------------------------------|
Brotula_barbata_opn4m3	T286N	# | |---->Altered Secondary_structure (Pr = 0.25) |
Brotula_barbata_opn4m3	T286N	# | | |
Brotula_barbata_opn4m3	T286N	# | |---->Altered Stability_and_conformational_flexibility (Pr = 0.24) |
Brotula_barbata_opn4m3	T286N	# | | |---->Altered Conformational_flexibility (Pr = 0.24) |
Brotula_barbata_opn4m3	T286N	# | | |
Brotula_barbata_opn4m3	T286N	# | |---->Altered Special_structural_signatures (Pr = 0.09) |
Brotula_barbata_opn4m3	T286N	# | |---->Altered Signal_peptide (Pr = 0.00) |
Brotula_barbata_opn4m3	T286N	# | | |
Brotula_barbata_opn4m3	T286N	# | |---->Altered Transmembrane_protein (Pr = 0.09) |
Brotula_barbata_opn4m3	T286N	# | |
Brotula_barbata_opn4m3	T286N	# |---->Altered Functional_residue (Pr = 0.18) |
Brotula_barbata_opn4m3	T286N	# |---->Altered Macromolecular_binding (Pr = 0.14) |
Brotula_barbata_opn4m3	T286N	# | |---->Altered Protein_binding (Pr = 0.14) |
Brotula_barbata_opn4m3	T286N	# | |---->Altered Disordered_interface (Pr = 0.11) |
Brotula_barbata_opn4m3	T286N	# | | |
Brotula_barbata_opn4m3	T286N	# | |---->Altered Ordered_interface (Pr = 0.14) |
Brotula_barbata_opn4m3	T286N	# | |
Brotula_barbata_opn4m3	T286N	# |---->Altered Metal_binding (Pr = 0.04)<---------------------------------------------------------|
Brotula_barbata_opn4m3	T286N	# |
Brotula_barbata_opn4m3	T286N	# |---->Altered PTM_site (Pr = 0.18)
Brotula_barbata_opn4m3	T286N	# |---->Gain of GPI-anchor_amidation at T286 (Pr = 0.03 | P = 9.9e-03)
Brotula_barbata_opn4m3	T286N	# |---->Loss of Proteolytic_cleavage at D288 (Pr = 0.12 | P = 0.03)
Brotula_barbata_opn4m3	I293M	0.097	Gain of Intrinsic_disorder (Pr = 0.36 | P = 0.02); Loss of Relative_solvent_accessibility (Pr = 0.27 | P = 0.02); Altered DNA_binding (Pr = 0.20 | P = 0.02); Altered Calmodulin_binding (Pr = 0.19 | P = 0.03); Gain of Proteolytic_cleavage at D288 (Pr = 0.12 | P = 0.03); Gain of GPI-anchor_amidation at N294 (Pr = 0.03 | P = 9.4e-03)	Altered Motifs (ELME000100:NEC1/NEC2 cleavage site (Lys-Arg-|-Xaa); ELME000103:Proprotein convertase 7 (PC7 - PCSK7) cleavage site (Arg-Xaa-Xaa-Xaa-[Arg/Lys]-Arg-|-Xaa); ELME000108:Yeast kexin 2 cleavage site (Lys-Arg-|-Xaa or Arg-Arg-|-Xaa))	Predicted conservation scores
Brotula_barbata_opn4m3	I293M	# Altered Effect (Pr = 0.36)
Brotula_barbata_opn4m3	I293M	# |---->Altered Motifs (ELME000100|ELME000103|ELME000108)
Brotula_barbata_opn4m3	I293M	# |---->Altered Structure_and_dynamics (Pr = 0.36)-------------------------------------------------------|
Brotula_barbata_opn4m3	I293M	# | |---->Loss of Relative_solvent_accessibility (Pr = 0.27 | P = 0.02) |
Brotula_barbata_opn4m3	I293M	# | |---->Altered Secondary_structure (Pr = 0.25) |
Brotula_barbata_opn4m3	I293M	# | | |
Brotula_barbata_opn4m3	I293M	# | |---->Altered Stability_and_conformational_flexibility (Pr = 0.36) |
Brotula_barbata_opn4m3	I293M	# | | |---->Altered Conformational_flexibility (Pr = 0.36) |
Brotula_barbata_opn4m3	I293M	# | | |---->Gain of Intrinsic_disorder (Pr = 0.36 | P = 0.02) |
Brotula_barbata_opn4m3	I293M	# | | |
Brotula_barbata_opn4m3	I293M	# | |---->Altered Special_structural_signatures (Pr = 0.26) |
Brotula_barbata_opn4m3	I293M	# | |---->Altered Signal_peptide (Pr = 0.00) |
Brotula_barbata_opn4m3	I293M	# | | |
Brotula_barbata_opn4m3	I293M	# | |---->Altered Transmembrane_protein (Pr = 0.26) |
Brotula_barbata_opn4m3	I293M	# | |
Brotula_barbata_opn4m3	I293M	# |---->Altered Functional_residue (Pr = 0.27) |
Brotula_barbata_opn4m3	I293M	# |---->Altered Macromolecular_binding (Pr = 0.27) |
Brotula_barbata_opn4m3	I293M	# | |---->Altered DNA_binding (Pr = 0.20 | P = 0.02) |
Brotula_barbata_opn4m3	I293M	# | |---->Altered Protein_binding (Pr = 0.27) |
Brotula_barbata_opn4m3	I293M	# | |---->Altered Disordered_interface (Pr = 0.25) |
Brotula_barbata_opn4m3	I293M	# | | |---->Altered Calmodulin_binding (Pr = 0.19 | P = 0.03) |
Brotula_barbata_opn4m3	I293M	# | | |
Brotula_barbata_opn4m3	I293M	# | |---->Altered Ordered_interface (Pr = 0.27) |
Brotula_barbata_opn4m3	I293M	# | |
Brotula_barbata_opn4m3	I293M	# |---->Altered Metal_binding (Pr = 0.04)<---------------------------------------------------------|
Brotula_barbata_opn4m3	I293M	# |
Brotula_barbata_opn4m3	I293M	# |---->Altered PTM_site (Pr = 0.16)
Brotula_barbata_opn4m3	I293M	# |---->Gain of GPI-anchor_amidation at N294 (Pr = 0.03 | P = 9.4e-03)
Brotula_barbata_opn4m3	I293M	# |---->Gain of Proteolytic_cleavage at D288 (Pr = 0.12 | P = 0.03)
Brotula_barbata_opn4m3	D335N	0.514	Altered Cytoplasmic_loop (Pr = 0.26 | P = 9.1e-04); Loss of Potassium_binding at G332 (Pr = 0.15 | P = 0.02); Loss of Sulfation at Y333 (Pr = 0.02 | P = 0.04)	Altered Motifs (ELME000084:GRB2-like Src Homology 2 (SH2) domains binding motif.; ELME000120:Tyrosine-based sorting signal responsible for the interaction with mu subunit of AP (Adaptor Protein) complex; ELME000136:The Class IV WW domain interaction motif is recognised primarily by the Pin1 phosphorylation-dependent prolyl isomerase.; ELME000159:Proline-Directed Kinase (e.g. MAPK) phosphorylation site in higher eukaryotes.)	Predicted conservation scores
Brotula_barbata_opn4m3	D335N	# Altered Effect (Pr = 0.27)
Brotula_barbata_opn4m3	D335N	# |---->Altered Motifs (ELME000084|ELME000120|ELME000136|ELME000159)
Brotula_barbata_opn4m3	D335N	# |---->Altered Structure_and_dynamics (Pr = 0.26)-------------------------------------------------------|
Brotula_barbata_opn4m3	D335N	# | |---->Altered Secondary_structure (Pr = 0.26) |
Brotula_barbata_opn4m3	D335N	# | | |
Brotula_barbata_opn4m3	D335N	# | |---->Altered Stability_and_conformational_flexibility (Pr = 0.12) |
Brotula_barbata_opn4m3	D335N	# | | |---->Altered Conformational_flexibility (Pr = 0.12) |
Brotula_barbata_opn4m3	D335N	# | | |
Brotula_barbata_opn4m3	D335N	# | |---->Altered Special_structural_signatures (Pr = 0.26) |
Brotula_barbata_opn4m3	D335N	# | |---->Altered Signal_peptide (Pr = 0.00) |
Brotula_barbata_opn4m3	D335N	# | | |
Brotula_barbata_opn4m3	D335N	# | |---->Altered Transmembrane_protein (Pr = 0.26) |
Brotula_barbata_opn4m3	D335N	# | |---->Altered Non-cytoplasmic_loop (Pr = 0.26 | P = 9.1e-04) |
Brotula_barbata_opn4m3	D335N	# | |
Brotula_barbata_opn4m3	D335N	# |---->Altered Functional_residue (Pr = 0.27) |
Brotula_barbata_opn4m3	D335N	# |---->Altered Macromolecular_binding (Pr = 0.27) |
Brotula_barbata_opn4m3	D335N	# | |---->Altered Protein_binding (Pr = 0.27) |
Brotula_barbata_opn4m3	D335N	# | |---->Altered Disordered_interface (Pr = 0.04) |
Brotula_barbata_opn4m3	D335N	# | | |
Brotula_barbata_opn4m3	D335N	# | |---->Altered Ordered_interface (Pr = 0.27) |
Brotula_barbata_opn4m3	D335N	# | |
Brotula_barbata_opn4m3	D335N	# |---->Altered Metal_binding (Pr = 0.15)<---------------------------------------------------------|
Brotula_barbata_opn4m3	D335N	# | |---->Loss of Potassium_binding at G332 (Pr = 0.15 | P = 0.02)
Brotula_barbata_opn4m3	D335N	# |
Brotula_barbata_opn4m3	D335N	# |---->Altered PTM_site (Pr = 0.04)
Brotula_barbata_opn4m3	D335N	# |---->Loss of Sulfation at Y333 (Pr = 0.02 | P = 0.04)
Brotula_barbata_opn4m3	M336T	0.184	Altered PPI_residue (Pr = 0.27 | P = 0.05); Altered Cytoplasmic_loop (Pr = 0.27 | P = 8.0e-04); Loss of Helix (Pr = 0.27 | P = 0.05); Gain of Potassium_binding at G332 (Pr = 0.16 | P = 0.02); Loss of Sulfation at Y333 (Pr = 0.02 | P = 0.04)	Altered Motifs (ELME000120:Tyrosine-based sorting signal responsible for the interaction with mu subunit of AP (Adaptor Protein) complex; ELME000136:The Class IV WW domain interaction motif is recognised primarily by the Pin1 phosphorylation-dependent prolyl isomerase.; ELME000159:Proline-Directed Kinase (e.g. MAPK) phosphorylation site in higher eukaryotes.; ELME000358:Phospho-dependent motif that mediates docking of CDK substrates and regulators to cyclin-CDK-bound Cks1.)	Predicted conservation scores
Brotula_barbata_opn4m3	M336T	# Altered Effect (Pr = 0.27)
Brotula_barbata_opn4m3	M336T	# |---->Altered Motifs (ELME000120|ELME000136|ELME000159|ELME000358)
Brotula_barbata_opn4m3	M336T	# |---->Altered Structure_and_dynamics (Pr = 0.27)-------------------------------------------------------|
Brotula_barbata_opn4m3	M336T	# | |---->Altered Secondary_structure (Pr = 0.27) |
Brotula_barbata_opn4m3	M336T	# | | |---->Loss of Helix (Pr = 0.27 | P = 0.05) |
Brotula_barbata_opn4m3	M336T	# | | |
Brotula_barbata_opn4m3	M336T	# | |---->Altered Stability_and_conformational_flexibility (Pr = 0.14) |
Brotula_barbata_opn4m3	M336T	# | | |---->Altered Conformational_flexibility (Pr = 0.14) |
Brotula_barbata_opn4m3	M336T	# | | |
Brotula_barbata_opn4m3	M336T	# | |---->Altered Special_structural_signatures (Pr = 0.27) |
Brotula_barbata_opn4m3	M336T	# | |---->Altered Signal_peptide (Pr = 0.00) |
Brotula_barbata_opn4m3	M336T	# | | |
Brotula_barbata_opn4m3	M336T	# | |---->Altered Transmembrane_protein (Pr = 0.27) |
Brotula_barbata_opn4m3	M336T	# | |---->Altered Non-cytoplasmic_loop (Pr = 0.27 | P = 8.0e-04) |
Brotula_barbata_opn4m3	M336T	# | |
Brotula_barbata_opn4m3	M336T	# |---->Altered Functional_residue (Pr = 0.27) |
Brotula_barbata_opn4m3	M336T	# |---->Altered Macromolecular_binding (Pr = 0.27) |
Brotula_barbata_opn4m3	M336T	# | |---->Altered Protein_binding (Pr = 0.27) |
Brotula_barbata_opn4m3	M336T	# | |---->Altered Disordered_interface (Pr = 0.04) |
Brotula_barbata_opn4m3	M336T	# | | |
Brotula_barbata_opn4m3	M336T	# | |---->Altered Ordered_interface (Pr = 0.27) |
Brotula_barbata_opn4m3	M336T	# | |---->Altered PPI_residue (Pr = 0.27 | P = 0.05) |
Brotula_barbata_opn4m3	M336T	# | |
Brotula_barbata_opn4m3	M336T	# |---->Altered Metal_binding (Pr = 0.16)<---------------------------------------------------------|
Brotula_barbata_opn4m3	M336T	# | |---->Gain of Potassium_binding at G332 (Pr = 0.16 | P = 0.02)
Brotula_barbata_opn4m3	M336T	# |
Brotula_barbata_opn4m3	M336T	# |---->Altered PTM_site (Pr = 0.04)
Brotula_barbata_opn4m3	M336T	# |---->Loss of Sulfation at Y333 (Pr = 0.02 | P = 0.04)
Brotula_barbata_opn4m3	T338S	0.409	Altered PPI_residue (Pr = 0.27 | P = 0.05); Altered Cytoplasmic_loop (Pr = 0.25 | P = 1.3e-03); Gain of Allosteric_site at N342 (Pr = 0.24 | P = 0.02); Gain of Potassium_binding at Y333 (Pr = 0.14 | P = 0.02); Gain of Sulfation at Y333 (Pr = 0.02 | P = 0.03); Gain of GPI-anchor_amidation at N342 (Pr = 0.01 | P = 0.02)	Altered Motifs (ELME000136:The Class IV WW domain interaction motif is recognised primarily by the Pin1 phosphorylation-dependent prolyl isomerase.; ELME000159:Proline-Directed Kinase (e.g. MAPK) phosphorylation site in higher eukaryotes.; ELME000358:Phospho-dependent motif that mediates docking of CDK substrates and regulators to cyclin-CDK-bound Cks1.)	Predicted conservation scores
Brotula_barbata_opn4m3	T338S	# Altered Effect (Pr = 0.27)
Brotula_barbata_opn4m3	T338S	# |---->Altered Motifs (ELME000136|ELME000159|ELME000358)
Brotula_barbata_opn4m3	T338S	# |---->Altered Structure_and_dynamics (Pr = 0.25)-------------------------------------------------------|
Brotula_barbata_opn4m3	T338S	# | |---->Altered Secondary_structure (Pr = 0.25) |
Brotula_barbata_opn4m3	T338S	# | | |
Brotula_barbata_opn4m3	T338S	# | |---->Altered Stability_and_conformational_flexibility (Pr = 0.13) |
Brotula_barbata_opn4m3	T338S	# | | |---->Altered Conformational_flexibility (Pr = 0.13) |
Brotula_barbata_opn4m3	T338S	# | | |
Brotula_barbata_opn4m3	T338S	# | |---->Altered Special_structural_signatures (Pr = 0.25) |
Brotula_barbata_opn4m3	T338S	# | |---->Altered Signal_peptide (Pr = 0.00) |
Brotula_barbata_opn4m3	T338S	# | | |
Brotula_barbata_opn4m3	T338S	# | |---->Altered Transmembrane_protein (Pr = 0.25) |
Brotula_barbata_opn4m3	T338S	# | |---->Altered Non-cytoplasmic_loop (Pr = 0.25 | P = 1.3e-03) |
Brotula_barbata_opn4m3	T338S	# | |
Brotula_barbata_opn4m3	T338S	# |---->Altered Functional_residue (Pr = 0.27) |
Brotula_barbata_opn4m3	T338S	# |---->Gain of Allosteric_site at N342 (Pr = 0.24 | P = 0.02)<------------------------------------|
Brotula_barbata_opn4m3	T338S	# |---->Altered Macromolecular_binding (Pr = 0.27) |
Brotula_barbata_opn4m3	T338S	# | |---->Altered Protein_binding (Pr = 0.27) |
Brotula_barbata_opn4m3	T338S	# | |---->Altered Disordered_interface (Pr = 0.05) |
Brotula_barbata_opn4m3	T338S	# | | |
Brotula_barbata_opn4m3	T338S	# | |---->Altered Ordered_interface (Pr = 0.27) |
Brotula_barbata_opn4m3	T338S	# | |---->Altered PPI_residue (Pr = 0.27 | P = 0.05) |
Brotula_barbata_opn4m3	T338S	# | |
Brotula_barbata_opn4m3	T338S	# |---->Altered Metal_binding (Pr = 0.14)<---------------------------------------------------------|
Brotula_barbata_opn4m3	T338S	# | |---->Gain of Potassium_binding at Y333 (Pr = 0.14 | P = 0.02)
Brotula_barbata_opn4m3	T338S	# |
Brotula_barbata_opn4m3	T338S	# |---->Altered PTM_site (Pr = 0.03)
Brotula_barbata_opn4m3	T338S	# |---->Gain of GPI-anchor_amidation at N342 (Pr = 0.01 | P = 0.02)
Brotula_barbata_opn4m3	T338S	# |---->Gain of Sulfation at Y333 (Pr = 0.02 | P = 0.03)
Brotula_barbata_opn4m3	S372A	0.078	Loss of Zinc_binding at H367 (Pr = 0.33 | P = 9.9e-03); Altered PPI_residue (Pr = 0.31 | P = 0.02); Altered PPI_hotspot (Pr = 0.26 | P = 0.02); Altered DNA_binding (Pr = 0.25 | P = 7.2e-03); Gain of Manganese_binding at H367 (Pr = 0.24 | P = 8.4e-03); Loss of Nickel_binding at H367 (Pr = 0.24 | P = 0.01); Loss of Potassium_binding at H367 (Pr = 0.21 | P = 6.5e-03); Loss of Allosteric_site at H367 (Pr = 0.20 | P = 0.04); Loss of Copper_binding at H367 (Pr = 0.16 | P = 3.0e-03); Gain of Methylation at K369 (Pr = 0.13 | P = 0.02); Altered Cytoplasmic_loop (Pr = 0.12 | P = 0.03)	Altered Motifs (ELME000063:CK1 phosphorylation site; ELME000085:Glycosaminoglycan attachment site; ELME000334:The LATS phosphorylation motif is recognised by the LATS kinases for Ser/Thr phosphorylation. Substrates are often found toward the end of the Hippo signalling pathway.)	Predicted conservation scores
Brotula_barbata_opn4m3	S372A	# Altered Effect (Pr = 0.33)
Brotula_barbata_opn4m3	S372A	# |---->Altered Motifs (ELME000063|ELME000085|ELME000334)
Brotula_barbata_opn4m3	S372A	# |---->Altered Structure_and_dynamics (Pr = 0.33)-------------------------------------------------------|
Brotula_barbata_opn4m3	S372A	# | |---->Altered Secondary_structure (Pr = 0.25) |
Brotula_barbata_opn4m3	S372A	# | | |
Brotula_barbata_opn4m3	S372A	# | |---->Altered Stability_and_conformational_flexibility (Pr = 0.14) |
Brotula_barbata_opn4m3	S372A	# | | |---->Altered Conformational_flexibility (Pr = 0.14) |
Brotula_barbata_opn4m3	S372A	# | | |
Brotula_barbata_opn4m3	S372A	# | |---->Altered Special_structural_signatures (Pr = 0.12) |
Brotula_barbata_opn4m3	S372A	# | |---->Altered Signal_peptide (Pr = 0.00) |
Brotula_barbata_opn4m3	S372A	# | | |
Brotula_barbata_opn4m3	S372A	# | |---->Altered Transmembrane_protein (Pr = 0.12) |
Brotula_barbata_opn4m3	S372A	# | |---->Altered Non-cytoplasmic_loop (Pr = 0.12 | P = 0.03) |
Brotula_barbata_opn4m3	S372A	# | |
Brotula_barbata_opn4m3	S372A	# |---->Altered Functional_residue (Pr = 0.33) |
Brotula_barbata_opn4m3	S372A	# |---->Loss of Allosteric_site at H367 (Pr = 0.20 | P = 0.04)<------------------------------------|
Brotula_barbata_opn4m3	S372A	# |---->Altered Macromolecular_binding (Pr = 0.31) |
Brotula_barbata_opn4m3	S372A	# | |---->Altered DNA_binding (Pr = 0.25 | P = 7.2e-03) |
Brotula_barbata_opn4m3	S372A	# | |---->Altered Protein_binding (Pr = 0.31) |
Brotula_barbata_opn4m3	S372A	# | |---->Altered Disordered_interface (Pr = 0.22) |
Brotula_barbata_opn4m3	S372A	# | | |
Brotula_barbata_opn4m3	S372A	# | |---->Altered Ordered_interface (Pr = 0.31) |
Brotula_barbata_opn4m3	S372A	# | |---->Altered PPI_residue (Pr = 0.31 | P = 0.02) |
Brotula_barbata_opn4m3	S372A	# | |---->Altered PPI_hotspot (Pr = 0.26 | P = 0.02) |
Brotula_barbata_opn4m3	S372A	# | |
Brotula_barbata_opn4m3	S372A	# |---->Altered Metal_binding (Pr = 0.33)<---------------------------------------------------------|
Brotula_barbata_opn4m3	S372A	# | |---->Loss of Copper_binding at H367 (Pr = 0.16 | P = 3.0e-03)
Brotula_barbata_opn4m3	S372A	# | |---->Gain of Manganese_binding at H367 (Pr = 0.24 | P = 8.4e-03)
Brotula_barbata_opn4m3	S372A	# | |---->Loss of Nickel_binding at H367 (Pr = 0.24 | P = 0.01)
Brotula_barbata_opn4m3	S372A	# | |---->Loss of Potassium_binding at H367 (Pr = 0.21 | P = 6.5e-03)
Brotula_barbata_opn4m3	S372A	# | |---->Loss of Zinc_binding at H367 (Pr = 0.33 | P = 9.9e-03)
Brotula_barbata_opn4m3	S372A	# |
Brotula_barbata_opn4m3	S372A	# |---->Altered PTM_site (Pr = 0.14)
Brotula_barbata_opn4m3	S372A	# |---->Gain of Methylation at K369 (Pr = 0.13 | P = 0.02)
Brotula_barbata_opn4m3	M383L	0.141		Altered Motifs (ELME000020:ITIM (immunoreceptor tyrosine-based inhibitory motif). Phosphorylation of the ITIM motif - found in the cytoplasmic tail of some inhibitory receptors (KIRs) that bind MHC Class I - leads to the recruitment and activation of a protein tyrosine phosphatase.; ELME000045:The nuclear receptor box motif (LXXLL) confers binding to nuclear receptors.; ELME000120:Tyrosine-based sorting signal responsible for the interaction with mu subunit of AP (Adaptor Protein) complex; PS00008:N-myristoylation site)	Predicted conservation scores
Brotula_barbata_opn4m3	M383L	# Altered Effect (Pr = 0.26)
Brotula_barbata_opn4m3	M383L	# |---->Altered Motifs (ELME000020|ELME000045|ELME000120|PS00008)
Brotula_barbata_opn4m3	M383L	# |---->Altered Structure_and_dynamics (Pr = 0.26)-------------------------------------------------------|
Brotula_barbata_opn4m3	M383L	# | |---->Altered Secondary_structure (Pr = 0.26) |
Brotula_barbata_opn4m3	M383L	# | | |
Brotula_barbata_opn4m3	M383L	# | |---->Altered Stability_and_conformational_flexibility (Pr = 0.11) |
Brotula_barbata_opn4m3	M383L	# | | |---->Altered Conformational_flexibility (Pr = 0.11) |
Brotula_barbata_opn4m3	M383L	# | | |
Brotula_barbata_opn4m3	M383L	# | |---->Altered Special_structural_signatures (Pr = 0.02) |
Brotula_barbata_opn4m3	M383L	# | |---->Altered Signal_peptide (Pr = 0.00) |
Brotula_barbata_opn4m3	M383L	# | | |
Brotula_barbata_opn4m3	M383L	# | |---->Altered Transmembrane_protein (Pr = 0.02) |
Brotula_barbata_opn4m3	M383L	# | |
Brotula_barbata_opn4m3	M383L	# |---->Altered Functional_residue (Pr = 0.20) |
Brotula_barbata_opn4m3	M383L	# |---->Altered Macromolecular_binding (Pr = 0.20) |
Brotula_barbata_opn4m3	M383L	# | |---->Altered Protein_binding (Pr = 0.20) |
Brotula_barbata_opn4m3	M383L	# | |---->Altered Disordered_interface (Pr = 0.16) |
Brotula_barbata_opn4m3	M383L	# | | |
Brotula_barbata_opn4m3	M383L	# | |---->Altered Ordered_interface (Pr = 0.20) |
Brotula_barbata_opn4m3	M383L	# | |
Brotula_barbata_opn4m3	M383L	# |---->Altered Metal_binding (Pr = 0.01)<---------------------------------------------------------|
Brotula_barbata_opn4m3	M383L	# |
Brotula_barbata_opn4m3	M383L	# |---->Altered PTM_site (Pr = 0.10)
Brotula_barbata_opn4m3	C386G	0.427	Gain of Strand (Pr = 0.27 | P = 0.02); Altered Stability (Pr = 0.09 | P = 0.05)	Altered Motifs (ELME000045:The nuclear receptor box motif (LXXLL) confers binding to nuclear receptors.; ELME000220:Phosphothreonine motif binding a subset of FHA domains that have a preference for an acidic amino acid at the pT+3 position.; ELME000333:Motif that mediates binding to SUMO proteins non-covalently.; ELME000336:NEK2 phosphorylation motif with preferred Phe - Leu or Met in the -3 position to compensate for less favorable residues in the +1 and +2 position.; PS00008:N-myristoylation site)	Predicted conservation scores
Brotula_barbata_opn4m3	C386G	# Altered Effect (Pr = 0.29)
Brotula_barbata_opn4m3	C386G	# |---->Altered Motifs (ELME000045|ELME000220|ELME000333|ELME000336|PS00008)
Brotula_barbata_opn4m3	C386G	# |---->Altered Structure_and_dynamics (Pr = 0.29)-------------------------------------------------------|
Brotula_barbata_opn4m3	C386G	# | |---->Altered Secondary_structure (Pr = 0.27) |
Brotula_barbata_opn4m3	C386G	# | | |---->Gain of Strand (Pr = 0.27 | P = 0.02) |
Brotula_barbata_opn4m3	C386G	# | | |
Brotula_barbata_opn4m3	C386G	# | |---->Altered Stability_and_conformational_flexibility (Pr = 0.29) |
Brotula_barbata_opn4m3	C386G	# | | |---->Altered Stability (Pr = 0.09 | P = 0.05) |
Brotula_barbata_opn4m3	C386G	# | | |---->Altered Conformational_flexibility (Pr = 0.29) |
Brotula_barbata_opn4m3	C386G	# | | |
Brotula_barbata_opn4m3	C386G	# | |---->Altered Special_structural_signatures (Pr = 0.03) |
Brotula_barbata_opn4m3	C386G	# | |---->Altered Signal_peptide (Pr = 0.00) |
Brotula_barbata_opn4m3	C386G	# | | |
Brotula_barbata_opn4m3	C386G	# | |---->Altered Transmembrane_protein (Pr = 0.03) |
Brotula_barbata_opn4m3	C386G	# | |
Brotula_barbata_opn4m3	C386G	# |---->Altered Functional_residue (Pr = 0.16) |
Brotula_barbata_opn4m3	C386G	# |---->Altered Macromolecular_binding (Pr = 0.16) |
Brotula_barbata_opn4m3	C386G	# | |---->Altered Protein_binding (Pr = 0.16) |
Brotula_barbata_opn4m3	C386G	# | |---->Altered Disordered_interface (Pr = 0.16) |
Brotula_barbata_opn4m3	C386G	# | | |
Brotula_barbata_opn4m3	C386G	# | |---->Altered Ordered_interface (Pr = 0.14) |
Brotula_barbata_opn4m3	C386G	# | |
Brotula_barbata_opn4m3	C386G	# |---->Altered Metal_binding (Pr = 0.01)<---------------------------------------------------------|
Brotula_barbata_opn4m3	C386G	# |
Brotula_barbata_opn4m3	C386G	# |---->Altered PTM_site (Pr = 0.13)
Brotula_barbata_opn4m3	A421T	0.060	Gain of Loop (Pr = 0.26 | P = 0.05); Gain of GPI-anchor_amidation at N416 (Pr = 0.02 | P = 0.02)	Altered Motifs (ELME000005:This is the motif recognized by class I SH3 domains; ELME000062:Secondary preference for PKA-type AGC kinase phosphorylation.; ELME000146:Subtilisin/kexin isozyme-1 (SKI1) cleavage site ([RK]-X-[hydrophobic]-[LTKF]-|-X); ELME000155:This is the motif recognized by those SH3 domains with a non-canonical class I recognition specificity)	Predicted conservation scores
Brotula_barbata_opn4m3	A421T	# Altered Effect (Pr = 0.26)
Brotula_barbata_opn4m3	A421T	# |---->Altered Motifs (ELME000005|ELME000062|ELME000146|ELME000155)
Brotula_barbata_opn4m3	A421T	# |---->Altered Structure_and_dynamics (Pr = 0.26)-------------------------------------------------------|
Brotula_barbata_opn4m3	A421T	# | |---->Altered Secondary_structure (Pr = 0.26) |
Brotula_barbata_opn4m3	A421T	# | | |---->Gain of Loop (Pr = 0.26 | P = 0.05) |
Brotula_barbata_opn4m3	A421T	# | | |
Brotula_barbata_opn4m3	A421T	# | |---->Altered Stability_and_conformational_flexibility (Pr = 0.19) |
Brotula_barbata_opn4m3	A421T	# | | |---->Altered Conformational_flexibility (Pr = 0.19) |
Brotula_barbata_opn4m3	A421T	# | | |
Brotula_barbata_opn4m3	A421T	# | |---->Altered Special_structural_signatures (Pr = 0.02) |
Brotula_barbata_opn4m3	A421T	# | |---->Altered Signal_peptide (Pr = 0.00) |
Brotula_barbata_opn4m3	A421T	# | | |
Brotula_barbata_opn4m3	A421T	# | |---->Altered Transmembrane_protein (Pr = 0.02) |
Brotula_barbata_opn4m3	A421T	# | |
Brotula_barbata_opn4m3	A421T	# |---->Altered Functional_residue (Pr = 0.23) |
Brotula_barbata_opn4m3	A421T	# |---->Altered Macromolecular_binding (Pr = 0.10) |
Brotula_barbata_opn4m3	A421T	# | |---->Altered Protein_binding (Pr = 0.10) |
Brotula_barbata_opn4m3	A421T	# | |---->Altered Disordered_interface (Pr = 0.10) |
Brotula_barbata_opn4m3	A421T	# | | |
Brotula_barbata_opn4m3	A421T	# | |---->Altered Ordered_interface (Pr = 0.05) |
Brotula_barbata_opn4m3	A421T	# | |
Brotula_barbata_opn4m3	A421T	# |---->Altered Metal_binding (Pr = 0.00)<---------------------------------------------------------|
Brotula_barbata_opn4m3	A421T	# |
Brotula_barbata_opn4m3	A421T	# |---->Altered PTM_site (Pr = 0.23)
Brotula_barbata_opn4m3	A421T	# |---->Gain of GPI-anchor_amidation at N416 (Pr = 0.02 | P = 0.02)
Brotula_barbata_opn4m3	P434L	0.106	Loss of Phosphorylation at S433 (Pr = 0.27 | P = 0.03); Loss of B-factor (Pr = 0.26 | P = 0.04)	Altered Motifs (ELME000136:The Class IV WW domain interaction motif is recognised primarily by the Pin1 phosphorylation-dependent prolyl isomerase.; ELME000159:Proline-Directed Kinase (e.g. MAPK) phosphorylation site in higher eukaryotes.)	Predicted conservation scores
Brotula_barbata_opn4m3	P434L	# Altered Effect (Pr = 0.27)
Brotula_barbata_opn4m3	P434L	# |---->Altered Motifs (ELME000136|ELME000159)
Brotula_barbata_opn4m3	P434L	# |---->Altered Structure_and_dynamics (Pr = 0.26)-------------------------------------------------------|
Brotula_barbata_opn4m3	P434L	# | |---->Altered Secondary_structure (Pr = 0.26) |
Brotula_barbata_opn4m3	P434L	# | | |
Brotula_barbata_opn4m3	P434L	# | |---->Altered Stability_and_conformational_flexibility (Pr = 0.26) |
Brotula_barbata_opn4m3	P434L	# | | |---->Altered Conformational_flexibility (Pr = 0.26) |
Brotula_barbata_opn4m3	P434L	# | | |---->Loss of B-factor (Pr = 0.26 | P = 0.04) |
Brotula_barbata_opn4m3	P434L	# | | |
Brotula_barbata_opn4m3	P434L	# | |---->Altered Special_structural_signatures (Pr = 0.04) |
Brotula_barbata_opn4m3	P434L	# | |---->Altered Signal_peptide (Pr = 0.00) |
Brotula_barbata_opn4m3	P434L	# | | |
Brotula_barbata_opn4m3	P434L	# | |---->Altered Transmembrane_protein (Pr = 0.04) |
Brotula_barbata_opn4m3	P434L	# | |
Brotula_barbata_opn4m3	P434L	# |---->Altered Functional_residue (Pr = 0.27) |
Brotula_barbata_opn4m3	P434L	# |---->Altered Macromolecular_binding (Pr = 0.16) |
Brotula_barbata_opn4m3	P434L	# | |---->Altered Protein_binding (Pr = 0.16) |
Brotula_barbata_opn4m3	P434L	# | |---->Altered Disordered_interface (Pr = 0.16) |
Brotula_barbata_opn4m3	P434L	# | | |
Brotula_barbata_opn4m3	P434L	# | |---->Altered Ordered_interface (Pr = 0.07) |
Brotula_barbata_opn4m3	P434L	# | |
Brotula_barbata_opn4m3	P434L	# |---->Altered Metal_binding (Pr = 0.00)<---------------------------------------------------------|
Brotula_barbata_opn4m3	P434L	# |
Brotula_barbata_opn4m3	P434L	# |---->Altered PTM_site (Pr = 0.27)
Brotula_barbata_opn4m3	P434L	# |---->Loss of Phosphorylation at S433 (Pr = 0.27 | P = 0.03)
Brotula_barbata_opn4m3	D441E	0.080		Altered Motifs (ELME000064:CK2 phosphorylation site; PS00006:Casein kinase II phosphorylation site)	Predicted conservation scores
Brotula_barbata_opn4m3	D441E	# Altered Effect (Pr = 0.26)
Brotula_barbata_opn4m3	D441E	# |---->Altered Motifs (ELME000064|PS00006)
Brotula_barbata_opn4m3	D441E	# |---->Altered Structure_and_dynamics (Pr = 0.26)-------------------------------------------------------|
Brotula_barbata_opn4m3	D441E	# | |---->Altered Secondary_structure (Pr = 0.26) |
Brotula_barbata_opn4m3	D441E	# | | |
Brotula_barbata_opn4m3	D441E	# | |---->Altered Stability_and_conformational_flexibility (Pr = 0.17) |
Brotula_barbata_opn4m3	D441E	# | | |---->Altered Conformational_flexibility (Pr = 0.17) |
Brotula_barbata_opn4m3	D441E	# | | |
Brotula_barbata_opn4m3	D441E	# | |---->Altered Special_structural_signatures (Pr = 0.05) |
Brotula_barbata_opn4m3	D441E	# | |---->Altered Signal_peptide (Pr = 0.00) |
Brotula_barbata_opn4m3	D441E	# | | |
Brotula_barbata_opn4m3	D441E	# | |---->Altered Transmembrane_protein (Pr = 0.05) |
Brotula_barbata_opn4m3	D441E	# | |
Brotula_barbata_opn4m3	D441E	# |---->Altered Functional_residue (Pr = 0.11) |
Brotula_barbata_opn4m3	D441E	# |---->Altered Macromolecular_binding (Pr = 0.11) |
Brotula_barbata_opn4m3	D441E	# | |---->Altered Protein_binding (Pr = 0.11) |
Brotula_barbata_opn4m3	D441E	# | |---->Altered Disordered_interface (Pr = 0.11) |
Brotula_barbata_opn4m3	D441E	# | | |
Brotula_barbata_opn4m3	D441E	# | |---->Altered Ordered_interface (Pr = 0.03) |
Brotula_barbata_opn4m3	D441E	# | |
Brotula_barbata_opn4m3	D441E	# |---->Altered Metal_binding (Pr = 0.01)<---------------------------------------------------------|
Brotula_barbata_opn4m3	D441E	# |
Brotula_barbata_opn4m3	D441E	# |---->Altered PTM_site (Pr = 0.07)
Brotula_barbata_opn4m3	M442K	0.186	Gain of Ubiquitylation at M442 (Pr = 0.15 | P = 0.05)	Altered Motifs (ELME000336:NEK2 phosphorylation motif with preferred Phe - Leu or Met in the -3 position to compensate for less favorable residues in the +1 and +2 position.)	Predicted conservation scores
Brotula_barbata_opn4m3	M442K	# Altered Effect (Pr = 0.25)
Brotula_barbata_opn4m3	M442K	# |---->Altered Motifs (ELME000336)
Brotula_barbata_opn4m3	M442K	# |---->Altered Structure_and_dynamics (Pr = 0.25)-------------------------------------------------------|
Brotula_barbata_opn4m3	M442K	# | |---->Altered Secondary_structure (Pr = 0.25) |
Brotula_barbata_opn4m3	M442K	# | | |
Brotula_barbata_opn4m3	M442K	# | |---->Altered Stability_and_conformational_flexibility (Pr = 0.24) |
Brotula_barbata_opn4m3	M442K	# | | |---->Altered Conformational_flexibility (Pr = 0.24) |
Brotula_barbata_opn4m3	M442K	# | | |
Brotula_barbata_opn4m3	M442K	# | |---->Altered Special_structural_signatures (Pr = 0.04) |
Brotula_barbata_opn4m3	M442K	# | |---->Altered Signal_peptide (Pr = 0.00) |
Brotula_barbata_opn4m3	M442K	# | | |
Brotula_barbata_opn4m3	M442K	# | |---->Altered Transmembrane_protein (Pr = 0.04) |
Brotula_barbata_opn4m3	M442K	# | |
Brotula_barbata_opn4m3	M442K	# |---->Altered Functional_residue (Pr = 0.17) |
Brotula_barbata_opn4m3	M442K	# |---->Altered Macromolecular_binding (Pr = 0.11) |
Brotula_barbata_opn4m3	M442K	# | |---->Altered Protein_binding (Pr = 0.11) |
Brotula_barbata_opn4m3	M442K	# | |---->Altered Disordered_interface (Pr = 0.11) |
Brotula_barbata_opn4m3	M442K	# | | |
Brotula_barbata_opn4m3	M442K	# | |---->Altered Ordered_interface (Pr = 0.03) |
Brotula_barbata_opn4m3	M442K	# | |
Brotula_barbata_opn4m3	M442K	# |---->Altered Metal_binding (Pr = 0.01)<---------------------------------------------------------|
Brotula_barbata_opn4m3	M442K	# |
Brotula_barbata_opn4m3	M442K	# |---->Altered PTM_site (Pr = 0.17)
Brotula_barbata_opn4m3	M442K	# |---->Gain of Ubiquitylation at M442 (Pr = 0.15 | P = 0.05)
Brotula_barbata_opn4m3	T448M	0.047		Altered Motifs (ELME000053:GSK3 phosphorylation recognition site; ELME000063:CK1 phosphorylation site; ELME000136:The Class IV WW domain interaction motif is recognised primarily by the Pin1 phosphorylation-dependent prolyl isomerase.; ELME000159:Proline-Directed Kinase (e.g. MAPK) phosphorylation site in higher eukaryotes.)	Predicted conservation scores
Brotula_barbata_opn4m3	T448M	# Altered Effect (Pr = 0.25)
Brotula_barbata_opn4m3	T448M	# |---->Altered Motifs (ELME000053|ELME000063|ELME000136|ELME000159)
Brotula_barbata_opn4m3	T448M	# |---->Altered Structure_and_dynamics (Pr = 0.25)-------------------------------------------------------|
Brotula_barbata_opn4m3	T448M	# | |---->Altered Secondary_structure (Pr = 0.25) |
Brotula_barbata_opn4m3	T448M	# | | |
Brotula_barbata_opn4m3	T448M	# | |---->Altered Stability_and_conformational_flexibility (Pr = 0.17) |
Brotula_barbata_opn4m3	T448M	# | | |---->Altered Conformational_flexibility (Pr = 0.17) |
Brotula_barbata_opn4m3	T448M	# | | |
Brotula_barbata_opn4m3	T448M	# | |---->Altered Special_structural_signatures (Pr = 0.02) |
Brotula_barbata_opn4m3	T448M	# | |---->Altered Signal_peptide (Pr = 0.00) |
Brotula_barbata_opn4m3	T448M	# | | |
Brotula_barbata_opn4m3	T448M	# | |---->Altered Transmembrane_protein (Pr = 0.02) |
Brotula_barbata_opn4m3	T448M	# | |
Brotula_barbata_opn4m3	T448M	# |---->Altered Functional_residue (Pr = 0.22) |
Brotula_barbata_opn4m3	T448M	# |---->Altered Macromolecular_binding (Pr = 0.15) |
Brotula_barbata_opn4m3	T448M	# | |---->Altered Protein_binding (Pr = 0.15) |
Brotula_barbata_opn4m3	T448M	# | |---->Altered Disordered_interface (Pr = 0.15) |
Brotula_barbata_opn4m3	T448M	# | | |
Brotula_barbata_opn4m3	T448M	# | |---->Altered Ordered_interface (Pr = 0.04) |
Brotula_barbata_opn4m3	T448M	# | |
Brotula_barbata_opn4m3	T448M	# |---->Altered Metal_binding (Pr = 0.01)<---------------------------------------------------------|
Brotula_barbata_opn4m3	T448M	# |
Brotula_barbata_opn4m3	T448M	# |---->Altered PTM_site (Pr = 0.22)
Brotula_barbata_opn4m3	T451I	0.074		Altered Motifs (ELME000052:Phosphothreonine motif binding a subset of FHA domains that show a preference for a large aliphatic amino acid at the pT+3 position.; ELME000053:GSK3 phosphorylation recognition site; ELME000063:CK1 phosphorylation site; ELME000159:Proline-Directed Kinase (e.g. MAPK) phosphorylation site in higher eukaryotes.)	Predicted conservation scores
Brotula_barbata_opn4m3	T451I	# Altered Effect (Pr = 0.25)
Brotula_barbata_opn4m3	T451I	# |---->Altered Motifs (ELME000052|ELME000053|ELME000063|ELME000159)
Brotula_barbata_opn4m3	T451I	# |---->Altered Structure_and_dynamics (Pr = 0.25)-------------------------------------------------------|
Brotula_barbata_opn4m3	T451I	# | |---->Altered Secondary_structure (Pr = 0.25) |
Brotula_barbata_opn4m3	T451I	# | | |
Brotula_barbata_opn4m3	T451I	# | |---->Altered Stability_and_conformational_flexibility (Pr = 0.22) |
Brotula_barbata_opn4m3	T451I	# | | |---->Altered Conformational_flexibility (Pr = 0.22) |
Brotula_barbata_opn4m3	T451I	# | | |
Brotula_barbata_opn4m3	T451I	# | |---->Altered Special_structural_signatures (Pr = 0.02) |
Brotula_barbata_opn4m3	T451I	# | |---->Altered Signal_peptide (Pr = 0.00) |
Brotula_barbata_opn4m3	T451I	# | | |
Brotula_barbata_opn4m3	T451I	# | |---->Altered Transmembrane_protein (Pr = 0.02) |
Brotula_barbata_opn4m3	T451I	# | |
Brotula_barbata_opn4m3	T451I	# |---->Altered Functional_residue (Pr = 0.20) |
Brotula_barbata_opn4m3	T451I	# |---->Altered Macromolecular_binding (Pr = 0.20) |
Brotula_barbata_opn4m3	T451I	# | |---->Altered Protein_binding (Pr = 0.20) |
Brotula_barbata_opn4m3	T451I	# | |---->Altered Disordered_interface (Pr = 0.20) |
Brotula_barbata_opn4m3	T451I	# | | |
Brotula_barbata_opn4m3	T451I	# | |---->Altered Ordered_interface (Pr = 0.05) |
Brotula_barbata_opn4m3	T451I	# | |
Brotula_barbata_opn4m3	T451I	# |---->Altered Metal_binding (Pr = 0.01)<---------------------------------------------------------|
Brotula_barbata_opn4m3	T451I	# |
Brotula_barbata_opn4m3	T451I	# |---->Altered PTM_site (Pr = 0.17)
Brotula_barbata_opn4m3	Q460P	0.239	Loss of Helix (Pr = 0.28 | P = 0.03); Gain of Ubiquitylation at K459 (Pr = 0.17 | P = 0.03); Gain of Proteolytic_cleavage at D464 (Pr = 0.11 | P = 0.04)	Altered Motifs (None)	Predicted conservation scores
Brotula_barbata_opn4m3	Q460P	# Altered Effect (Pr = 0.28)
Brotula_barbata_opn4m3	Q460P	# |---->Altered Motifs (None)
Brotula_barbata_opn4m3	Q460P	# |---->Altered Structure_and_dynamics (Pr = 0.28)-------------------------------------------------------|
Brotula_barbata_opn4m3	Q460P	# | |---->Altered Secondary_structure (Pr = 0.28) |
Brotula_barbata_opn4m3	Q460P	# | | |---->Loss of Helix (Pr = 0.28 | P = 0.03) |
Brotula_barbata_opn4m3	Q460P	# | | |
Brotula_barbata_opn4m3	Q460P	# | |---->Altered Stability_and_conformational_flexibility (Pr = 0.20) |
Brotula_barbata_opn4m3	Q460P	# | | |---->Altered Conformational_flexibility (Pr = 0.20) |
Brotula_barbata_opn4m3	Q460P	# | | |
Brotula_barbata_opn4m3	Q460P	# | |---->Altered Special_structural_signatures (Pr = 0.02) |
Brotula_barbata_opn4m3	Q460P	# | |---->Altered Signal_peptide (Pr = 0.00) |
Brotula_barbata_opn4m3	Q460P	# | | |
Brotula_barbata_opn4m3	Q460P	# | |---->Altered Transmembrane_protein (Pr = 0.02) |
Brotula_barbata_opn4m3	Q460P	# | |
Brotula_barbata_opn4m3	Q460P	# |---->Altered Functional_residue (Pr = 0.17) |
Brotula_barbata_opn4m3	Q460P	# |---->Altered Macromolecular_binding (Pr = 0.08) |
Brotula_barbata_opn4m3	Q460P	# | |---->Altered Protein_binding (Pr = 0.08) |
Brotula_barbata_opn4m3	Q460P	# | |---->Altered Disordered_interface (Pr = 0.08) |
Brotula_barbata_opn4m3	Q460P	# | | |
Brotula_barbata_opn4m3	Q460P	# | |---->Altered Ordered_interface (Pr = 0.04) |
Brotula_barbata_opn4m3	Q460P	# | |
Brotula_barbata_opn4m3	Q460P	# |---->Altered Metal_binding (Pr = 0.00)<---------------------------------------------------------|
Brotula_barbata_opn4m3	Q460P	# |
Brotula_barbata_opn4m3	Q460P	# |---->Altered PTM_site (Pr = 0.17)
Brotula_barbata_opn4m3	Q460P	# |---->Gain of Proteolytic_cleavage at D464 (Pr = 0.11 | P = 0.04)
Brotula_barbata_opn4m3	Q460P	# |---->Gain of Ubiquitylation at K459 (Pr = 0.17 | P = 0.03)
Brotula_barbata_opn4m3	A466V	0.037	Gain of Phosphorylation at S470 (Pr = 0.27 | P = 0.02); Gain of Proteolytic_cleavage at D464 (Pr = 0.16 | P = 9.5e-03); Altered Calmodulin_binding (Pr = 0.16 | P = 0.05)	Altered Motifs (None)	Predicted conservation scores
Brotula_barbata_opn4m3	A466V	# Altered Effect (Pr = 0.27)
Brotula_barbata_opn4m3	A466V	# |---->Altered Motifs (None)
Brotula_barbata_opn4m3	A466V	# |---->Altered Structure_and_dynamics (Pr = 0.26)-------------------------------------------------------|
Brotula_barbata_opn4m3	A466V	# | |---->Altered Secondary_structure (Pr = 0.26) |
Brotula_barbata_opn4m3	A466V	# | | |
Brotula_barbata_opn4m3	A466V	# | |---->Altered Stability_and_conformational_flexibility (Pr = 0.25) |
Brotula_barbata_opn4m3	A466V	# | | |---->Altered Conformational_flexibility (Pr = 0.25) |
Brotula_barbata_opn4m3	A466V	# | | |
Brotula_barbata_opn4m3	A466V	# | |---->Altered Special_structural_signatures (Pr = 0.01) |
Brotula_barbata_opn4m3	A466V	# | |---->Altered Signal_peptide (Pr = 0.00) |
Brotula_barbata_opn4m3	A466V	# | | |
Brotula_barbata_opn4m3	A466V	# | |---->Altered Transmembrane_protein (Pr = 0.01) |
Brotula_barbata_opn4m3	A466V	# | |
Brotula_barbata_opn4m3	A466V	# |---->Altered Functional_residue (Pr = 0.27) |
Brotula_barbata_opn4m3	A466V	# |---->Altered Macromolecular_binding (Pr = 0.16) |
Brotula_barbata_opn4m3	A466V	# | |---->Altered Protein_binding (Pr = 0.16) |
Brotula_barbata_opn4m3	A466V	# | |---->Altered Disordered_interface (Pr = 0.16) |
Brotula_barbata_opn4m3	A466V	# | | |---->Altered Calmodulin_binding (Pr = 0.16 | P = 0.05) |
Brotula_barbata_opn4m3	A466V	# | | |
Brotula_barbata_opn4m3	A466V	# | |---->Altered Ordered_interface (Pr = 0.04) |
Brotula_barbata_opn4m3	A466V	# | |
Brotula_barbata_opn4m3	A466V	# |---->Altered Metal_binding (Pr = 0.00)<---------------------------------------------------------|
Brotula_barbata_opn4m3	A466V	# |
Brotula_barbata_opn4m3	A466V	# |---->Altered PTM_site (Pr = 0.27)
Brotula_barbata_opn4m3	A466V	# |---->Gain of Phosphorylation at S470 (Pr = 0.27 | P = 0.02)
Brotula_barbata_opn4m3	A466V	# |---->Gain of Proteolytic_cleavage at D464 (Pr = 0.16 | P = 9.5e-03)
Brotula_barbata_opn4m3	A469G	0.078	Gain of Phosphorylation at S470 (Pr = 0.27 | P = 0.02); Loss of Proteolytic_cleavage at D464 (Pr = 0.11 | P = 0.04)	Altered Motifs (ELME000202:(ST)Q motif which is phosphorylated by PIKK family members.; PS00008:N-myristoylation site)	Predicted conservation scores
Brotula_barbata_opn4m3	A469G	# Altered Effect (Pr = 0.27)
Brotula_barbata_opn4m3	A469G	# |---->Altered Motifs (ELME000202|PS00008)
Brotula_barbata_opn4m3	A469G	# |---->Altered Structure_and_dynamics (Pr = 0.27)-------------------------------------------------------|
Brotula_barbata_opn4m3	A469G	# | |---->Altered Secondary_structure (Pr = 0.27) |
Brotula_barbata_opn4m3	A469G	# | | |
Brotula_barbata_opn4m3	A469G	# | |---->Altered Stability_and_conformational_flexibility (Pr = 0.19) |
Brotula_barbata_opn4m3	A469G	# | | |---->Altered Conformational_flexibility (Pr = 0.19) |
Brotula_barbata_opn4m3	A469G	# | | |
Brotula_barbata_opn4m3	A469G	# | |---->Altered Special_structural_signatures (Pr = 0.01) |
Brotula_barbata_opn4m3	A469G	# | |---->Altered Signal_peptide (Pr = 0.00) |
Brotula_barbata_opn4m3	A469G	# | | |
Brotula_barbata_opn4m3	A469G	# | |---->Altered Transmembrane_protein (Pr = 0.01) |
Brotula_barbata_opn4m3	A469G	# | |
Brotula_barbata_opn4m3	A469G	# |---->Altered Functional_residue (Pr = 0.27) |
Brotula_barbata_opn4m3	A469G	# |---->Altered Macromolecular_binding (Pr = 0.15) |
Brotula_barbata_opn4m3	A469G	# | |---->Altered Protein_binding (Pr = 0.15) |
Brotula_barbata_opn4m3	A469G	# | |---->Altered Disordered_interface (Pr = 0.15) |
Brotula_barbata_opn4m3	A469G	# | | |
Brotula_barbata_opn4m3	A469G	# | |---->Altered Ordered_interface (Pr = 0.04) |
Brotula_barbata_opn4m3	A469G	# | |
Brotula_barbata_opn4m3	A469G	# |---->Altered Metal_binding (Pr = 0.00)<---------------------------------------------------------|
Brotula_barbata_opn4m3	A469G	# |
Brotula_barbata_opn4m3	A469G	# |---->Altered PTM_site (Pr = 0.27)
Brotula_barbata_opn4m3	A469G	# |---->Gain of Phosphorylation at S470 (Pr = 0.27 | P = 0.02)
Brotula_barbata_opn4m3	A469G	# |---->Loss of Proteolytic_cleavage at D464 (Pr = 0.11 | P = 0.04)
Brotula_barbata_opn4m3	T480R	0.155	Altered Calmodulin_binding (Pr = 0.30 | P = 8.3e-03); Gain of ADP-ribosylation at T480 (Pr = 0.20 | P = 0.03)	Altered Motifs (ELME000052:Phosphothreonine motif binding a subset of FHA domains that show a preference for a large aliphatic amino acid at the pT+3 position.; ELME000146:Subtilisin/kexin isozyme-1 (SKI1) cleavage site ([RK]-X-[hydrophobic]-[LTKF]-|-X))	Predicted conservation scores
Brotula_barbata_opn4m3	T480R	# Altered Effect (Pr = 0.30)
Brotula_barbata_opn4m3	T480R	# |---->Altered Motifs (ELME000052|ELME000146)
Brotula_barbata_opn4m3	T480R	# |---->Altered Structure_and_dynamics (Pr = 0.25)-------------------------------------------------------|
Brotula_barbata_opn4m3	T480R	# | |---->Altered Secondary_structure (Pr = 0.25) |
Brotula_barbata_opn4m3	T480R	# | | |
Brotula_barbata_opn4m3	T480R	# | |---->Altered Stability_and_conformational_flexibility (Pr = 0.15) |
Brotula_barbata_opn4m3	T480R	# | | |---->Altered Conformational_flexibility (Pr = 0.15) |
Brotula_barbata_opn4m3	T480R	# | | |
Brotula_barbata_opn4m3	T480R	# | |---->Altered Special_structural_signatures (Pr = 0.01) |
Brotula_barbata_opn4m3	T480R	# | |---->Altered Signal_peptide (Pr = 0.00) |
Brotula_barbata_opn4m3	T480R	# | | |
Brotula_barbata_opn4m3	T480R	# | |---->Altered Transmembrane_protein (Pr = 0.01) |
Brotula_barbata_opn4m3	T480R	# | |
Brotula_barbata_opn4m3	T480R	# |---->Altered Functional_residue (Pr = 0.30) |
Brotula_barbata_opn4m3	T480R	# |---->Altered Macromolecular_binding (Pr = 0.30) |
Brotula_barbata_opn4m3	T480R	# | |---->Altered Protein_binding (Pr = 0.30) |
Brotula_barbata_opn4m3	T480R	# | |---->Altered Disordered_interface (Pr = 0.30) |
Brotula_barbata_opn4m3	T480R	# | | |---->Altered Calmodulin_binding (Pr = 0.30 | P = 8.3e-03) |
Brotula_barbata_opn4m3	T480R	# | | |
Brotula_barbata_opn4m3	T480R	# | |---->Altered Ordered_interface (Pr = 0.06) |
Brotula_barbata_opn4m3	T480R	# | |
Brotula_barbata_opn4m3	T480R	# |---->Altered Metal_binding (Pr = 0.00)<---------------------------------------------------------|
Brotula_barbata_opn4m3	T480R	# |
Brotula_barbata_opn4m3	T480R	# |---->Altered PTM_site (Pr = 0.20)
Brotula_barbata_opn4m3	T480R	# |---->Gain of ADP-ribosylation at T480 (Pr = 0.20 | P = 0.03)
Brotula_barbata_opn4m3	L483W	0.188	Loss of Intrinsic_disorder (Pr = 0.37 | P = 0.04); Loss of Phosphorylation at T488 (Pr = 0.30 | P = 0.02); Loss of O-linked_glycosylation at T488 (Pr = 0.21 | P = 0.02); Altered Calmodulin_binding (Pr = 0.17 | P = 0.04)	Altered Motifs (ELME000052:Phosphothreonine motif binding a subset of FHA domains that show a preference for a large aliphatic amino acid at the pT+3 position.; ELME000147:Site phosphorylated by the Polo-like kinase.; ELME000336:NEK2 phosphorylation motif with preferred Phe - Leu or Met in the -3 position to compensate for less favorable residues in the +1 and +2 position.)	Predicted conservation scores
Brotula_barbata_opn4m3	L483W	# Altered Effect (Pr = 0.37)
Brotula_barbata_opn4m3	L483W	# |---->Altered Motifs (ELME000052|ELME000147|ELME000336)
Brotula_barbata_opn4m3	L483W	# |---->Altered Structure_and_dynamics (Pr = 0.37)-------------------------------------------------------|
Brotula_barbata_opn4m3	L483W	# | |---->Altered Secondary_structure (Pr = 0.26) |
Brotula_barbata_opn4m3	L483W	# | | |
Brotula_barbata_opn4m3	L483W	# | |---->Altered Stability_and_conformational_flexibility (Pr = 0.37) |
Brotula_barbata_opn4m3	L483W	# | | |---->Altered Conformational_flexibility (Pr = 0.37) |
Brotula_barbata_opn4m3	L483W	# | | |---->Loss of Intrinsic_disorder (Pr = 0.37 | P = 0.04) |
Brotula_barbata_opn4m3	L483W	# | | |
Brotula_barbata_opn4m3	L483W	# | |---->Altered Special_structural_signatures (Pr = 0.01) |
Brotula_barbata_opn4m3	L483W	# | |---->Altered Signal_peptide (Pr = 0.00) |
Brotula_barbata_opn4m3	L483W	# | | |
Brotula_barbata_opn4m3	L483W	# | |---->Altered Transmembrane_protein (Pr = 0.01) |
Brotula_barbata_opn4m3	L483W	# | |
Brotula_barbata_opn4m3	L483W	# |---->Altered Functional_residue (Pr = 0.30) |
Brotula_barbata_opn4m3	L483W	# |---->Altered Macromolecular_binding (Pr = 0.17) |
Brotula_barbata_opn4m3	L483W	# | |---->Altered Protein_binding (Pr = 0.17) |
Brotula_barbata_opn4m3	L483W	# | |---->Altered Disordered_interface (Pr = 0.17) |
Brotula_barbata_opn4m3	L483W	# | | |---->Altered Calmodulin_binding (Pr = 0.17 | P = 0.04) |
Brotula_barbata_opn4m3	L483W	# | | |
Brotula_barbata_opn4m3	L483W	# | |---->Altered Ordered_interface (Pr = 0.10) |
Brotula_barbata_opn4m3	L483W	# | |
Brotula_barbata_opn4m3	L483W	# |---->Altered Metal_binding (Pr = 0.00)<---------------------------------------------------------|
Brotula_barbata_opn4m3	L483W	# |
Brotula_barbata_opn4m3	L483W	# |---->Altered PTM_site (Pr = 0.30)
Brotula_barbata_opn4m3	L483W	# |---->Loss of O-linked_glycosylation at T488 (Pr = 0.21 | P = 0.02)
Brotula_barbata_opn4m3	L483W	# |---->Loss of Phosphorylation at T488 (Pr = 0.30 | P = 0.02)
Brotula_barbata_opn4m3	E484K	0.094	Gain of Phosphorylation at T488 (Pr = 0.26 | P = 0.03); Altered Calmodulin_binding (Pr = 0.22 | P = 0.03); Gain of O-linked_glycosylation at T488 (Pr = 0.19 | P = 0.02)	Altered Motifs (ELME000100:NEC1/NEC2 cleavage site (Lys-Arg-|-Xaa); ELME000108:Yeast kexin 2 cleavage site (Lys-Arg-|-Xaa or Arg-Arg-|-Xaa); ELME000147:Site phosphorylated by the Polo-like kinase.; ELME000336:NEK2 phosphorylation motif with preferred Phe - Leu or Met in the -3 position to compensate for less favorable residues in the +1 and +2 position.)	Predicted conservation scores
Brotula_barbata_opn4m3	E484K	# Altered Effect (Pr = 0.26)
Brotula_barbata_opn4m3	E484K	# |---->Altered Motifs (ELME000100|ELME000108|ELME000147|ELME000336)
Brotula_barbata_opn4m3	E484K	# |---->Altered Structure_and_dynamics (Pr = 0.26)-------------------------------------------------------|
Brotula_barbata_opn4m3	E484K	# | |---->Altered Secondary_structure (Pr = 0.26) |
Brotula_barbata_opn4m3	E484K	# | | |
Brotula_barbata_opn4m3	E484K	# | |---->Altered Stability_and_conformational_flexibility (Pr = 0.21) |
Brotula_barbata_opn4m3	E484K	# | | |---->Altered Conformational_flexibility (Pr = 0.21) |
Brotula_barbata_opn4m3	E484K	# | | |
Brotula_barbata_opn4m3	E484K	# | |---->Altered Special_structural_signatures (Pr = 0.01) |
Brotula_barbata_opn4m3	E484K	# | |---->Altered Signal_peptide (Pr = 0.00) |
Brotula_barbata_opn4m3	E484K	# | | |
Brotula_barbata_opn4m3	E484K	# | |---->Altered Transmembrane_protein (Pr = 0.01) |
Brotula_barbata_opn4m3	E484K	# | |
Brotula_barbata_opn4m3	E484K	# |---->Altered Functional_residue (Pr = 0.26) |
Brotula_barbata_opn4m3	E484K	# |---->Altered Macromolecular_binding (Pr = 0.22) |
Brotula_barbata_opn4m3	E484K	# | |---->Altered Protein_binding (Pr = 0.22) |
Brotula_barbata_opn4m3	E484K	# | |---->Altered Disordered_interface (Pr = 0.22) |
Brotula_barbata_opn4m3	E484K	# | | |---->Altered Calmodulin_binding (Pr = 0.22 | P = 0.03) |
Brotula_barbata_opn4m3	E484K	# | | |
Brotula_barbata_opn4m3	E484K	# | |---->Altered Ordered_interface (Pr = 0.04) |
Brotula_barbata_opn4m3	E484K	# | |
Brotula_barbata_opn4m3	E484K	# |---->Altered Metal_binding (Pr = 0.00)<---------------------------------------------------------|
Brotula_barbata_opn4m3	E484K	# |
Brotula_barbata_opn4m3	E484K	# |---->Altered PTM_site (Pr = 0.26)
Brotula_barbata_opn4m3	E484K	# |---->Gain of O-linked_glycosylation at T488 (Pr = 0.19 | P = 0.02)
Brotula_barbata_opn4m3	E484K	# |---->Gain of Phosphorylation at T488 (Pr = 0.26 | P = 0.03)
Brotula_barbata_opn4m3	R485K	0.050	Loss of Phosphorylation at T488 (Pr = 0.29 | P = 0.02); Gain of O-linked_glycosylation at T488 (Pr = 0.19 | P = 0.02)	Altered Motifs (ELME000053:GSK3 phosphorylation recognition site; ELME000136:The Class IV WW domain interaction motif is recognised primarily by the Pin1 phosphorylation-dependent prolyl isomerase.; ELME000146:Subtilisin/kexin isozyme-1 (SKI1) cleavage site ([RK]-X-[hydrophobic]-[LTKF]-|-X); ELME000147:Site phosphorylated by the Polo-like kinase.; ELME000159:Proline-Directed Kinase (e.g. MAPK) phosphorylation site in higher eukaryotes.; ELME000336:NEK2 phosphorylation motif with preferred Phe - Leu or Met in the -3 position to compensate for less favorable residues in the +1 and +2 position.)	Predicted conservation scores
Brotula_barbata_opn4m3	R485K	# Altered Effect (Pr = 0.29)
Brotula_barbata_opn4m3	R485K	# |---->Altered Motifs (ELME000053|ELME000136|ELME000146|ELME000147|ELME000159|ELME000336)
Brotula_barbata_opn4m3	R485K	# |---->Altered Structure_and_dynamics (Pr = 0.25)-------------------------------------------------------|
Brotula_barbata_opn4m3	R485K	# | |---->Altered Secondary_structure (Pr = 0.25) |
Brotula_barbata_opn4m3	R485K	# | | |
Brotula_barbata_opn4m3	R485K	# | |---->Altered Stability_and_conformational_flexibility (Pr = 0.23) |
Brotula_barbata_opn4m3	R485K	# | | |---->Altered Conformational_flexibility (Pr = 0.23) |
Brotula_barbata_opn4m3	R485K	# | | |
Brotula_barbata_opn4m3	R485K	# | |---->Altered Special_structural_signatures (Pr = 0.01) |
Brotula_barbata_opn4m3	R485K	# | |---->Altered Signal_peptide (Pr = 0.00) |
Brotula_barbata_opn4m3	R485K	# | | |
Brotula_barbata_opn4m3	R485K	# | |---->Altered Transmembrane_protein (Pr = 0.01) |
Brotula_barbata_opn4m3	R485K	# | |
Brotula_barbata_opn4m3	R485K	# |---->Altered Functional_residue (Pr = 0.29) |
Brotula_barbata_opn4m3	R485K	# |---->Altered Macromolecular_binding (Pr = 0.11) |
Brotula_barbata_opn4m3	R485K	# | |---->Altered Protein_binding (Pr = 0.11) |
Brotula_barbata_opn4m3	R485K	# | |---->Altered Disordered_interface (Pr = 0.11) |
Brotula_barbata_opn4m3	R485K	# | | |
Brotula_barbata_opn4m3	R485K	# | |---->Altered Ordered_interface (Pr = 0.04) |
Brotula_barbata_opn4m3	R485K	# | |
Brotula_barbata_opn4m3	R485K	# |---->Altered Metal_binding (Pr = 0.00)<---------------------------------------------------------|
Brotula_barbata_opn4m3	R485K	# |
Brotula_barbata_opn4m3	R485K	# |---->Altered PTM_site (Pr = 0.29)
Brotula_barbata_opn4m3	R485K	# |---->Gain of O-linked_glycosylation at T488 (Pr = 0.19 | P = 0.02)
Brotula_barbata_opn4m3	R485K	# |---->Loss of Phosphorylation at T488 (Pr = 0.29 | P = 0.02)
Brotula_barbata_opn4m3	T486N	0.165	Loss of O-linked_glycosylation at T488 (Pr = 0.20 | P = 0.02)	Altered Motifs (ELME000053:GSK3 phosphorylation recognition site; ELME000070:Generic motif for N-glycosylation. It was shown that Trp - Asp - and Glu are uncommon before the Ser/Thr position (PMID-8626433). Efficient glycosylation usually occurs when ~60 residues or more separate the glycosylation acceptor site from the C-terminus.; ELME000136:The Class IV WW domain interaction motif is recognised primarily by the Pin1 phosphorylation-dependent prolyl isomerase.; ELME000146:Subtilisin/kexin isozyme-1 (SKI1) cleavage site ([RK]-X-[hydrophobic]-[LTKF]-|-X); ELME000147:Site phosphorylated by the Polo-like kinase.; ELME000159:Proline-Directed Kinase (e.g. MAPK) phosphorylation site in higher eukaryotes.; ELME000336:NEK2 phosphorylation motif with preferred Phe - Leu or Met in the -3 position to compensate for less favorable residues in the +1 and +2 position.)	Predicted conservation scores
Brotula_barbata_opn4m3	T486N	# Altered Effect (Pr = 0.25)
Brotula_barbata_opn4m3	T486N	# |---->Altered Motifs (ELME000053|ELME000070|ELME000136|ELME000146|ELME000147|ELME000159|ELME000336)
Brotula_barbata_opn4m3	T486N	# |---->Altered Structure_and_dynamics (Pr = 0.25)-------------------------------------------------------|
Brotula_barbata_opn4m3	T486N	# | |---->Altered Secondary_structure (Pr = 0.25) |
Brotula_barbata_opn4m3	T486N	# | | |
Brotula_barbata_opn4m3	T486N	# | |---->Altered Stability_and_conformational_flexibility (Pr = 0.24) |
Brotula_barbata_opn4m3	T486N	# | | |---->Altered Conformational_flexibility (Pr = 0.24) |
Brotula_barbata_opn4m3	T486N	# | | |
Brotula_barbata_opn4m3	T486N	# | |---->Altered Special_structural_signatures (Pr = 0.01) |
Brotula_barbata_opn4m3	T486N	# | |---->Altered Signal_peptide (Pr = 0.00) |
Brotula_barbata_opn4m3	T486N	# | | |
Brotula_barbata_opn4m3	T486N	# | |---->Altered Transmembrane_protein (Pr = 0.01) |
Brotula_barbata_opn4m3	T486N	# | |
Brotula_barbata_opn4m3	T486N	# |---->Altered Functional_residue (Pr = 0.24) |
Brotula_barbata_opn4m3	T486N	# |---->Altered Macromolecular_binding (Pr = 0.11) |
Brotula_barbata_opn4m3	T486N	# | |---->Altered Protein_binding (Pr = 0.11) |
Brotula_barbata_opn4m3	T486N	# | |---->Altered Disordered_interface (Pr = 0.11) |
Brotula_barbata_opn4m3	T486N	# | | |
Brotula_barbata_opn4m3	T486N	# | |---->Altered Ordered_interface (Pr = 0.05) |
Brotula_barbata_opn4m3	T486N	# | |
Brotula_barbata_opn4m3	T486N	# |---->Altered Metal_binding (Pr = 0.00)<---------------------------------------------------------|
Brotula_barbata_opn4m3	T486N	# |
Brotula_barbata_opn4m3	T486N	# |---->Altered PTM_site (Pr = 0.24)
Brotula_barbata_opn4m3	T486N	# |---->Loss of O-linked_glycosylation at T488 (Pr = 0.20 | P = 0.02)
Brotula_barbata_opn4m3	R501L	0.065	Loss of Intrinsic_disorder (Pr = 0.40 | P = 0.03); Altered MoRF (Pr = 0.29 | P = 0.03); Loss of Strand (Pr = 0.27 | P = 0.02); Loss of ADP-ribosylation at R501 (Pr = 0.23 | P = 0.02); Loss of Proteolytic_cleavage at R501 (Pr = 0.15 | P = 0.01); Loss of O-linked_glycosylation at T505 (Pr = 0.14 | P = 0.04)	Altered Motifs (ELME000053:GSK3 phosphorylation recognition site; ELME000062:Secondary preference for PKA-type AGC kinase phosphorylation.; ELME000202:(ST)Q motif which is phosphorylated by PIKK family members.; ELME000231:An RxxL-based motif that binds to the Cdh1 and Cdc20 components of APC/C thereby targeting the protein for destruction in a cell cycle dependent manner; PS00005:Protein kinase C phosphorylation site)	Predicted conservation scores
Brotula_barbata_opn4m3	R501L	# Altered Effect (Pr = 0.40)
Brotula_barbata_opn4m3	R501L	# |---->Altered Motifs (ELME000053|ELME000062|ELME000202|ELME000231|PS00005)
Brotula_barbata_opn4m3	R501L	# |---->Altered Structure_and_dynamics (Pr = 0.40)-------------------------------------------------------|
Brotula_barbata_opn4m3	R501L	# | |---->Altered Secondary_structure (Pr = 0.27) |
Brotula_barbata_opn4m3	R501L	# | | |---->Loss of Strand (Pr = 0.27 | P = 0.02) |
Brotula_barbata_opn4m3	R501L	# | | |
Brotula_barbata_opn4m3	R501L	# | |---->Altered Stability_and_conformational_flexibility (Pr = 0.40) |
Brotula_barbata_opn4m3	R501L	# | | |---->Altered Conformational_flexibility (Pr = 0.40) |
Brotula_barbata_opn4m3	R501L	# | | |---->Loss of Intrinsic_disorder (Pr = 0.40 | P = 0.03) |
Brotula_barbata_opn4m3	R501L	# | | |
Brotula_barbata_opn4m3	R501L	# | |---->Altered Special_structural_signatures (Pr = 0.05) |
Brotula_barbata_opn4m3	R501L	# | |---->Altered Signal_peptide (Pr = 0.00) |
Brotula_barbata_opn4m3	R501L	# | | |
Brotula_barbata_opn4m3	R501L	# | |---->Altered Transmembrane_protein (Pr = 0.05) |
Brotula_barbata_opn4m3	R501L	# | |
Brotula_barbata_opn4m3	R501L	# |---->Altered Functional_residue (Pr = 0.29) |
Brotula_barbata_opn4m3	R501L	# |---->Altered Macromolecular_binding (Pr = 0.29) |
Brotula_barbata_opn4m3	R501L	# | |---->Altered Protein_binding (Pr = 0.29) |
Brotula_barbata_opn4m3	R501L	# | |---->Altered Disordered_interface (Pr = 0.29) |
Brotula_barbata_opn4m3	R501L	# | | |---->Altered MoRF (Pr = 0.29 | P = 0.03) |
Brotula_barbata_opn4m3	R501L	# | | |
Brotula_barbata_opn4m3	R501L	# | |---->Altered Ordered_interface (Pr = 0.07) |
Brotula_barbata_opn4m3	R501L	# | |
Brotula_barbata_opn4m3	R501L	# |---->Altered Metal_binding (Pr = 0.00)<---------------------------------------------------------|
Brotula_barbata_opn4m3	R501L	# |
Brotula_barbata_opn4m3	R501L	# |---->Altered PTM_site (Pr = 0.23)
Brotula_barbata_opn4m3	R501L	# |---->Loss of ADP-ribosylation at R501 (Pr = 0.23 | P = 0.02)
Brotula_barbata_opn4m3	R501L	# |---->Loss of O-linked_glycosylation at T505 (Pr = 0.14 | P = 0.04)
Brotula_barbata_opn4m3	R501L	# |---->Loss of Proteolytic_cleavage at R501 (Pr = 0.15 | P = 0.01)
Brotula_barbata_opn4m3	T506I	0.067	Loss of Intrinsic_disorder (Pr = 0.43 | P = 0.02); Altered MoRF (Pr = 0.36 | P = 9.0e-03); Loss of O-linked_glycosylation at T505 (Pr = 0.13 | P = 0.04); Loss of Proteolytic_cleavage at R501 (Pr = 0.13 | P = 0.02)	Altered Motifs (ELME000051:Longer mode 2 interacting phospho-motif for 14-3-3 proteins with key conservation RxxxS#p.; ELME000053:GSK3 phosphorylation recognition site; ELME000063:CK1 phosphorylation site; ELME000220:Phosphothreonine motif binding a subset of FHA domains that have a preference for an acidic amino acid at the pT+3 position.; ELME000233:MAPK interacting molecules (e.g. MAPKKs - substrates - phosphatases) carry docking motif that help to regulate specific interaction in the MAPK cascade. The classic motif approximates (R/K)xxxx#x# where # is a hydrophobic residue.; PS00006:Casein kinase II phosphorylation site)	Predicted conservation scores
Brotula_barbata_opn4m3	T506I	# Altered Effect (Pr = 0.43)
Brotula_barbata_opn4m3	T506I	# |---->Altered Motifs (ELME000051|ELME000053|ELME000063|ELME000220|ELME000233|PS00006)
Brotula_barbata_opn4m3	T506I	# |---->Altered Structure_and_dynamics (Pr = 0.43)-------------------------------------------------------|
Brotula_barbata_opn4m3	T506I	# | |---->Altered Secondary_structure (Pr = 0.25) |
Brotula_barbata_opn4m3	T506I	# | | |
Brotula_barbata_opn4m3	T506I	# | |---->Altered Stability_and_conformational_flexibility (Pr = 0.43) |
Brotula_barbata_opn4m3	T506I	# | | |---->Altered Conformational_flexibility (Pr = 0.43) |
Brotula_barbata_opn4m3	T506I	# | | |---->Loss of Intrinsic_disorder (Pr = 0.43 | P = 0.02) |
Brotula_barbata_opn4m3	T506I	# | | |
Brotula_barbata_opn4m3	T506I	# | |---->Altered Special_structural_signatures (Pr = 0.05) |
Brotula_barbata_opn4m3	T506I	# | |---->Altered Signal_peptide (Pr = 0.00) |
Brotula_barbata_opn4m3	T506I	# | | |
Brotula_barbata_opn4m3	T506I	# | |---->Altered Transmembrane_protein (Pr = 0.05) |
Brotula_barbata_opn4m3	T506I	# | |
Brotula_barbata_opn4m3	T506I	# |---->Altered Functional_residue (Pr = 0.36) |
Brotula_barbata_opn4m3	T506I	# |---->Altered Macromolecular_binding (Pr = 0.36) |
Brotula_barbata_opn4m3	T506I	# | |---->Altered Protein_binding (Pr = 0.36) |
Brotula_barbata_opn4m3	T506I	# | |---->Altered Disordered_interface (Pr = 0.36) |
Brotula_barbata_opn4m3	T506I	# | | |---->Altered MoRF (Pr = 0.36 | P = 9.0e-03) |
Brotula_barbata_opn4m3	T506I	# | | |
Brotula_barbata_opn4m3	T506I	# | |---->Altered Ordered_interface (Pr = 0.07) |
Brotula_barbata_opn4m3	T506I	# | |
Brotula_barbata_opn4m3	T506I	# |---->Altered Metal_binding (Pr = 0.01)<---------------------------------------------------------|
Brotula_barbata_opn4m3	T506I	# |
Brotula_barbata_opn4m3	T506I	# |---->Altered PTM_site (Pr = 0.18)
Brotula_barbata_opn4m3	T506I	# |---->Loss of O-linked_glycosylation at T505 (Pr = 0.13 | P = 0.04)
Brotula_barbata_opn4m3	T506I	# |---->Loss of Proteolytic_cleavage at R501 (Pr = 0.13 | P = 0.02)
Brotula_barbata_opn4m3	A516L	0.065	Altered MoRF (Pr = 0.32 | P = 0.02)	Altered Motifs (ELME000147:Site phosphorylated by the Polo-like kinase.; PS00006:Casein kinase II phosphorylation site)	Predicted conservation scores
Brotula_barbata_opn4m3	A516L	# Altered Effect (Pr = 0.32)
Brotula_barbata_opn4m3	A516L	# |---->Altered Motifs (ELME000147|PS00006)
Brotula_barbata_opn4m3	A516L	# |---->Altered Structure_and_dynamics (Pr = 0.25)-------------------------------------------------------|
Brotula_barbata_opn4m3	A516L	# | |---->Altered Secondary_structure (Pr = 0.25) |
Brotula_barbata_opn4m3	A516L	# | | |
Brotula_barbata_opn4m3	A516L	# | |---->Altered Stability_and_conformational_flexibility (Pr = 0.24) |
Brotula_barbata_opn4m3	A516L	# | | |---->Altered Conformational_flexibility (Pr = 0.24) |
Brotula_barbata_opn4m3	A516L	# | | |
Brotula_barbata_opn4m3	A516L	# | |---->Altered Special_structural_signatures (Pr = 0.04) |
Brotula_barbata_opn4m3	A516L	# | |---->Altered Signal_peptide (Pr = 0.00) |
Brotula_barbata_opn4m3	A516L	# | | |
Brotula_barbata_opn4m3	A516L	# | |---->Altered Transmembrane_protein (Pr = 0.04) |
Brotula_barbata_opn4m3	A516L	# | |
Brotula_barbata_opn4m3	A516L	# |---->Altered Functional_residue (Pr = 0.32) |
Brotula_barbata_opn4m3	A516L	# |---->Altered Macromolecular_binding (Pr = 0.32) |
Brotula_barbata_opn4m3	A516L	# | |---->Altered Protein_binding (Pr = 0.32) |
Brotula_barbata_opn4m3	A516L	# | |---->Altered Disordered_interface (Pr = 0.32) |
Brotula_barbata_opn4m3	A516L	# | | |---->Altered MoRF (Pr = 0.32 | P = 0.02) |
Brotula_barbata_opn4m3	A516L	# | | |
Brotula_barbata_opn4m3	A516L	# | |---->Altered Ordered_interface (Pr = 0.05) |
Brotula_barbata_opn4m3	A516L	# | |
Brotula_barbata_opn4m3	A516L	# |---->Altered Metal_binding (Pr = 0.01)<---------------------------------------------------------|
Brotula_barbata_opn4m3	A516L	# |
Brotula_barbata_opn4m3	A516L	# |---->Altered PTM_site (Pr = 0.11)
Brotula_barbata_opn4m3	S532G	0.054	Loss of Intrinsic_disorder (Pr = 0.35 | P = 0.04); Altered Cytoplasmic_loop (Pr = 0.12 | P = 0.03); Loss of Proteolytic_cleavage at N531 (Pr = 0.11 | P = 0.05); Gain of GPI-anchor_amidation at N531 (Pr = 0.04 | P = 6.7e-03)	Altered Motifs (ELME000063:CK1 phosphorylation site; ELME000064:CK2 phosphorylation site; ELME000085:Glycosaminoglycan attachment site; PS00006:Casein kinase II phosphorylation site)	Predicted conservation scores
Brotula_barbata_opn4m3	S532G	# Altered Effect (Pr = 0.35)
Brotula_barbata_opn4m3	S532G	# |---->Altered Motifs (ELME000063|ELME000064|ELME000085|PS00006)
Brotula_barbata_opn4m3	S532G	# |---->Altered Structure_and_dynamics (Pr = 0.35)-------------------------------------------------------|
Brotula_barbata_opn4m3	S532G	# | |---->Altered Secondary_structure (Pr = 0.27) |
Brotula_barbata_opn4m3	S532G	# | | |
Brotula_barbata_opn4m3	S532G	# | |---->Altered Stability_and_conformational_flexibility (Pr = 0.35) |
Brotula_barbata_opn4m3	S532G	# | | |---->Altered Conformational_flexibility (Pr = 0.35) |
Brotula_barbata_opn4m3	S532G	# | | |---->Loss of Intrinsic_disorder (Pr = 0.35 | P = 0.04) |
Brotula_barbata_opn4m3	S532G	# | | |
Brotula_barbata_opn4m3	S532G	# | |---->Altered Special_structural_signatures (Pr = 0.12) |
Brotula_barbata_opn4m3	S532G	# | |---->Altered Signal_peptide (Pr = 0.00) |
Brotula_barbata_opn4m3	S532G	# | | |
Brotula_barbata_opn4m3	S532G	# | |---->Altered Transmembrane_protein (Pr = 0.12) |
Brotula_barbata_opn4m3	S532G	# | |---->Altered Non-cytoplasmic_loop (Pr = 0.12 | P = 0.03) |
Brotula_barbata_opn4m3	S532G	# | |
Brotula_barbata_opn4m3	S532G	# |---->Altered Functional_residue (Pr = 0.19) |
Brotula_barbata_opn4m3	S532G	# |---->Altered Macromolecular_binding (Pr = 0.19) |
Brotula_barbata_opn4m3	S532G	# | |---->Altered Protein_binding (Pr = 0.19) |
Brotula_barbata_opn4m3	S532G	# | |---->Altered Disordered_interface (Pr = 0.19) |
Brotula_barbata_opn4m3	S532G	# | | |
Brotula_barbata_opn4m3	S532G	# | |---->Altered Ordered_interface (Pr = 0.06) |
Brotula_barbata_opn4m3	S532G	# | |
Brotula_barbata_opn4m3	S532G	# |---->Altered Metal_binding (Pr = 0.03)<---------------------------------------------------------|
Brotula_barbata_opn4m3	S532G	# |
Brotula_barbata_opn4m3	S532G	# |---->Altered PTM_site (Pr = 0.11)
Brotula_barbata_opn4m3	S532G	# |---->Gain of GPI-anchor_amidation at N531 (Pr = 0.04 | P = 6.7e-03)
Brotula_barbata_opn4m3	S532G	# |---->Loss of Proteolytic_cleavage at N531 (Pr = 0.11 | P = 0.05)
Brotula_barbata_opn4m3	S537L	0.063	Loss of Intrinsic_disorder (Pr = 0.50 | P = 6.6e-03); Loss of B-factor (Pr = 0.26 | P = 0.04); Altered Cytoplasmic_loop (Pr = 0.12 | P = 0.03); Loss of GPI-anchor_amidation at N542 (Pr = 0.01 | P = 0.03)	Altered Motifs (ELME000052:Phosphothreonine motif binding a subset of FHA domains that show a preference for a large aliphatic amino acid at the pT+3 position.; ELME000063:CK1 phosphorylation site; ELME000085:Glycosaminoglycan attachment site; ELME000336:NEK2 phosphorylation motif with preferred Phe - Leu or Met in the -3 position to compensate for less favorable residues in the +1 and +2 position.)	Predicted conservation scores
Brotula_barbata_opn4m3	S537L	# Altered Effect (Pr = 0.50)
Brotula_barbata_opn4m3	S537L	# |---->Altered Motifs (ELME000052|ELME000063|ELME000085|ELME000336)
Brotula_barbata_opn4m3	S537L	# |---->Altered Structure_and_dynamics (Pr = 0.50)-------------------------------------------------------|
Brotula_barbata_opn4m3	S537L	# | |---->Altered Secondary_structure (Pr = 0.26) |
Brotula_barbata_opn4m3	S537L	# | | |
Brotula_barbata_opn4m3	S537L	# | |---->Altered Stability_and_conformational_flexibility (Pr = 0.50) |
Brotula_barbata_opn4m3	S537L	# | | |---->Altered Conformational_flexibility (Pr = 0.50) |
Brotula_barbata_opn4m3	S537L	# | | |---->Loss of Intrinsic_disorder (Pr = 0.50 | P = 6.6e-03) |
Brotula_barbata_opn4m3	S537L	# | | |---->Loss of B-factor (Pr = 0.26 | P = 0.04) |
Brotula_barbata_opn4m3	S537L	# | | |
Brotula_barbata_opn4m3	S537L	# | |---->Altered Special_structural_signatures (Pr = 0.12) |
Brotula_barbata_opn4m3	S537L	# | |---->Altered Signal_peptide (Pr = 0.00) |
Brotula_barbata_opn4m3	S537L	# | | |
Brotula_barbata_opn4m3	S537L	# | |---->Altered Transmembrane_protein (Pr = 0.12) |
Brotula_barbata_opn4m3	S537L	# | |---->Altered Non-cytoplasmic_loop (Pr = 0.12 | P = 0.03) |
Brotula_barbata_opn4m3	S537L	# | |
Brotula_barbata_opn4m3	S537L	# |---->Altered Functional_residue (Pr = 0.19) |
Brotula_barbata_opn4m3	S537L	# |---->Altered Macromolecular_binding (Pr = 0.19) |
Brotula_barbata_opn4m3	S537L	# | |---->Altered Protein_binding (Pr = 0.19) |
Brotula_barbata_opn4m3	S537L	# | |---->Altered Disordered_interface (Pr = 0.19) |
Brotula_barbata_opn4m3	S537L	# | | |
Brotula_barbata_opn4m3	S537L	# | |---->Altered Ordered_interface (Pr = 0.06) |
Brotula_barbata_opn4m3	S537L	# | |
Brotula_barbata_opn4m3	S537L	# |---->Altered Metal_binding (Pr = 0.03)<---------------------------------------------------------|
Brotula_barbata_opn4m3	S537L	# |
Brotula_barbata_opn4m3	S537L	# |---->Altered PTM_site (Pr = 0.10)
Brotula_barbata_opn4m3	S537L	# |---->Loss of GPI-anchor_amidation at N542 (Pr = 0.01 | P = 0.03)
Brotula_barbata_opn4m3	T540K	0.098	Altered Cytoplasmic_loop (Pr = 0.13 | P = 0.02); Loss of GPI-anchor_amidation at N542 (Pr = 0.01 | P = 0.03)	Altered Motifs (ELME000063:CK1 phosphorylation site; PS00008:N-myristoylation site)	Predicted conservation scores
Brotula_barbata_opn4m3	T540K	# Altered Effect (Pr = 0.26)
Brotula_barbata_opn4m3	T540K	# |---->Altered Motifs (ELME000063|PS00008)
Brotula_barbata_opn4m3	T540K	# |---->Altered Structure_and_dynamics (Pr = 0.25)-------------------------------------------------------|
Brotula_barbata_opn4m3	T540K	# | |---->Altered Secondary_structure (Pr = 0.25) |
Brotula_barbata_opn4m3	T540K	# | | |
Brotula_barbata_opn4m3	T540K	# | |---->Altered Stability_and_conformational_flexibility (Pr = 0.24) |
Brotula_barbata_opn4m3	T540K	# | | |---->Altered Conformational_flexibility (Pr = 0.24) |
Brotula_barbata_opn4m3	T540K	# | | |
Brotula_barbata_opn4m3	T540K	# | |---->Altered Special_structural_signatures (Pr = 0.13) |
Brotula_barbata_opn4m3	T540K	# | |---->Altered Signal_peptide (Pr = 0.00) |
Brotula_barbata_opn4m3	T540K	# | | |
Brotula_barbata_opn4m3	T540K	# | |---->Altered Transmembrane_protein (Pr = 0.13) |
Brotula_barbata_opn4m3	T540K	# | |---->Altered Non-cytoplasmic_loop (Pr = 0.13 | P = 0.02) |
Brotula_barbata_opn4m3	T540K	# | |
Brotula_barbata_opn4m3	T540K	# |---->Altered Functional_residue (Pr = 0.26) |
Brotula_barbata_opn4m3	T540K	# |---->Altered Macromolecular_binding (Pr = 0.26) |
Brotula_barbata_opn4m3	T540K	# | |---->Altered Protein_binding (Pr = 0.26) |
Brotula_barbata_opn4m3	T540K	# | |---->Altered Disordered_interface (Pr = 0.26) |
Brotula_barbata_opn4m3	T540K	# | | |
Brotula_barbata_opn4m3	T540K	# | |---->Altered Ordered_interface (Pr = 0.05) |
Brotula_barbata_opn4m3	T540K	# | |
Brotula_barbata_opn4m3	T540K	# |---->Altered Metal_binding (Pr = 0.03)<---------------------------------------------------------|
Brotula_barbata_opn4m3	T540K	# |
Brotula_barbata_opn4m3	T540K	# |---->Altered PTM_site (Pr = 0.12)
Brotula_barbata_opn4m3	T540K	# |---->Loss of GPI-anchor_amidation at N542 (Pr = 0.01 | P = 0.03)
Brotula_barbata_opn4m3	I547S	0.586	Altered MoRF (Pr = 0.33 | P = 0.01); Altered Stability (Pr = 0.28 | P = 6.5e-03); Gain of O-linked_glycosylation at T550 (Pr = 0.21 | P = 0.01); Gain of GPI-anchor_amidation at N542 (Pr = 0.01 | P = 0.03)	Altered Motifs (ELME000053:GSK3 phosphorylation recognition site; ELME000063:CK1 phosphorylation site; ELME000239:The USP7 NTD domain binding motif variant based on the MDM2 and P53 interactions.; ELME000333:Motif that mediates binding to SUMO proteins non-covalently.; ELME000335:Inverted version of LIG_SUMO_SBM_1 that mediates binding to SUMO proteins non-covalently.)	Predicted conservation scores
Brotula_barbata_opn4m3	I547S	# Altered Effect (Pr = 0.33)
Brotula_barbata_opn4m3	I547S	# |---->Altered Motifs (ELME000053|ELME000063|ELME000239|ELME000333|ELME000335)
Brotula_barbata_opn4m3	I547S	# |---->Altered Structure_and_dynamics (Pr = 0.28)-------------------------------------------------------|
Brotula_barbata_opn4m3	I547S	# | |---->Altered Secondary_structure (Pr = 0.25) |
Brotula_barbata_opn4m3	I547S	# | | |
Brotula_barbata_opn4m3	I547S	# | |---->Altered Stability_and_conformational_flexibility (Pr = 0.28) |
Brotula_barbata_opn4m3	I547S	# | | |---->Altered Stability (Pr = 0.28 | P = 6.5e-03) |
Brotula_barbata_opn4m3	I547S	# | | |---->Altered Conformational_flexibility (Pr = 0.23) |
Brotula_barbata_opn4m3	I547S	# | | |
Brotula_barbata_opn4m3	I547S	# | |---->Altered Special_structural_signatures (Pr = 0.06) |
Brotula_barbata_opn4m3	I547S	# | |---->Altered Signal_peptide (Pr = 0.00) |
Brotula_barbata_opn4m3	I547S	# | | |
Brotula_barbata_opn4m3	I547S	# | |---->Altered Transmembrane_protein (Pr = 0.06) |
Brotula_barbata_opn4m3	I547S	# | |
Brotula_barbata_opn4m3	I547S	# |---->Altered Functional_residue (Pr = 0.33) |
Brotula_barbata_opn4m3	I547S	# |---->Altered Macromolecular_binding (Pr = 0.33) |
Brotula_barbata_opn4m3	I547S	# | |---->Altered Protein_binding (Pr = 0.33) |
Brotula_barbata_opn4m3	I547S	# | |---->Altered Disordered_interface (Pr = 0.33) |
Brotula_barbata_opn4m3	I547S	# | | |---->Altered MoRF (Pr = 0.33 | P = 0.01) |
Brotula_barbata_opn4m3	I547S	# | | |
Brotula_barbata_opn4m3	I547S	# | |---->Altered Ordered_interface (Pr = 0.07) |
Brotula_barbata_opn4m3	I547S	# | |
Brotula_barbata_opn4m3	I547S	# |---->Altered Metal_binding (Pr = 0.02)<---------------------------------------------------------|
Brotula_barbata_opn4m3	I547S	# |
Brotula_barbata_opn4m3	I547S	# |---->Altered PTM_site (Pr = 0.21)
Brotula_barbata_opn4m3	I547S	# |---->Gain of GPI-anchor_amidation at N542 (Pr = 0.01 | P = 0.03)
Brotula_barbata_opn4m3	I547S	# |---->Gain of O-linked_glycosylation at T550 (Pr = 0.21 | P = 0.01)
Brotula_barbata_opn4m3	V549I	0.034	Altered MoRF (Pr = 0.49 | P = 6.4e-04); Loss of Strand (Pr = 0.34 | P = 2.1e-04); Loss of O-linked_glycosylation at T550 (Pr = 0.15 | P = 0.04)	Altered Motifs (ELME000053:GSK3 phosphorylation recognition site; ELME000333:Motif that mediates binding to SUMO proteins non-covalently.; ELME000335:Inverted version of LIG_SUMO_SBM_1 that mediates binding to SUMO proteins non-covalently.)	Predicted conservation scores
Brotula_barbata_opn4m3	V549I	# Altered Effect (Pr = 0.49)
Brotula_barbata_opn4m3	V549I	# |---->Altered Motifs (ELME000053|ELME000333|ELME000335)
Brotula_barbata_opn4m3	V549I	# |---->Altered Structure_and_dynamics (Pr = 0.34)-------------------------------------------------------|
Brotula_barbata_opn4m3	V549I	# | |---->Altered Secondary_structure (Pr = 0.34) |
Brotula_barbata_opn4m3	V549I	# | | |---->Loss of Strand (Pr = 0.34 | P = 2.1e-04) |
Brotula_barbata_opn4m3	V549I	# | | |
Brotula_barbata_opn4m3	V549I	# | |---->Altered Stability_and_conformational_flexibility (Pr = 0.14) |
Brotula_barbata_opn4m3	V549I	# | | |---->Altered Conformational_flexibility (Pr = 0.14) |
Brotula_barbata_opn4m3	V549I	# | | |
Brotula_barbata_opn4m3	V549I	# | |---->Altered Special_structural_signatures (Pr = 0.05) |
Brotula_barbata_opn4m3	V549I	# | |---->Altered Signal_peptide (Pr = 0.00) |
Brotula_barbata_opn4m3	V549I	# | | |
Brotula_barbata_opn4m3	V549I	# | |---->Altered Transmembrane_protein (Pr = 0.05) |
Brotula_barbata_opn4m3	V549I	# | |
Brotula_barbata_opn4m3	V549I	# |---->Altered Functional_residue (Pr = 0.49) |
Brotula_barbata_opn4m3	V549I	# |---->Altered Macromolecular_binding (Pr = 0.49) |
Brotula_barbata_opn4m3	V549I	# | |---->Altered Protein_binding (Pr = 0.49) |
Brotula_barbata_opn4m3	V549I	# | |---->Altered Disordered_interface (Pr = 0.49) |
Brotula_barbata_opn4m3	V549I	# | | |---->Altered MoRF (Pr = 0.49 | P = 6.4e-04) |
Brotula_barbata_opn4m3	V549I	# | | |
Brotula_barbata_opn4m3	V549I	# | |---->Altered Ordered_interface (Pr = 0.07) |
Brotula_barbata_opn4m3	V549I	# | |
Brotula_barbata_opn4m3	V549I	# |---->Altered Metal_binding (Pr = 0.01)<---------------------------------------------------------|
Brotula_barbata_opn4m3	V549I	# |
Brotula_barbata_opn4m3	V549I	# |---->Altered PTM_site (Pr = 0.20)
Brotula_barbata_opn4m3	V549I	# |---->Loss of O-linked_glycosylation at T550 (Pr = 0.15 | P = 0.04)
Brotula_barbata_opn4m3	M558T	0.052	Gain of O-linked_glycosylation at M558 (Pr = 0.20 | P = 0.02); Gain of GPI-anchor_amidation at N559 (Pr = 0.02 | P = 0.02)	Altered Motifs (ELME000052:Phosphothreonine motif binding a subset of FHA domains that show a preference for a large aliphatic amino acid at the pT+3 position.; ELME000053:GSK3 phosphorylation recognition site; ELME000136:The Class IV WW domain interaction motif is recognised primarily by the Pin1 phosphorylation-dependent prolyl isomerase.; ELME000289:The TPxxS phospho-dependent degron binds the FBW7 F box proteins of the SCF (Skp1_Cullin-Fbox) complex.)	Predicted conservation scores
Brotula_barbata_opn4m3	M558T	# Altered Effect (Pr = 0.26)
Brotula_barbata_opn4m3	M558T	# |---->Altered Motifs (ELME000052|ELME000053|ELME000136|ELME000289)
Brotula_barbata_opn4m3	M558T	# |---->Altered Structure_and_dynamics (Pr = 0.25)-------------------------------------------------------|
Brotula_barbata_opn4m3	M558T	# | |---->Altered Secondary_structure (Pr = 0.25) |
Brotula_barbata_opn4m3	M558T	# | | |
Brotula_barbata_opn4m3	M558T	# | |---->Altered Stability_and_conformational_flexibility (Pr = 0.20) |
Brotula_barbata_opn4m3	M558T	# | | |---->Altered Conformational_flexibility (Pr = 0.20) |
Brotula_barbata_opn4m3	M558T	# | | |
Brotula_barbata_opn4m3	M558T	# | |---->Altered Special_structural_signatures (Pr = 0.03) |
Brotula_barbata_opn4m3	M558T	# | |---->Altered Signal_peptide (Pr = 0.00) |
Brotula_barbata_opn4m3	M558T	# | | |
Brotula_barbata_opn4m3	M558T	# | |---->Altered Transmembrane_protein (Pr = 0.03) |
Brotula_barbata_opn4m3	M558T	# | |
Brotula_barbata_opn4m3	M558T	# |---->Altered Functional_residue (Pr = 0.26) |
Brotula_barbata_opn4m3	M558T	# |---->Altered Macromolecular_binding (Pr = 0.26) |
Brotula_barbata_opn4m3	M558T	# | |---->Altered Protein_binding (Pr = 0.26) |
Brotula_barbata_opn4m3	M558T	# | |---->Altered Disordered_interface (Pr = 0.26) |
Brotula_barbata_opn4m3	M558T	# | | |
Brotula_barbata_opn4m3	M558T	# | |---->Altered Ordered_interface (Pr = 0.05) |
Brotula_barbata_opn4m3	M558T	# | |
Brotula_barbata_opn4m3	M558T	# |---->Altered Metal_binding (Pr = 0.00)<---------------------------------------------------------|
Brotula_barbata_opn4m3	M558T	# |
Brotula_barbata_opn4m3	M558T	# |---->Altered PTM_site (Pr = 0.22)
Brotula_barbata_opn4m3	M558T	# |---->Gain of GPI-anchor_amidation at N559 (Pr = 0.02 | P = 0.02)
Brotula_barbata_opn4m3	M558T	# |---->Gain of O-linked_glycosylation at M558 (Pr = 0.20 | P = 0.02)
Brotula_barbata_opn4m3	N559H	0.042	Gain of O-linked_glycosylation at T554 (Pr = 0.12 | P = 0.04); Loss of GPI-anchor_amidation at N559 (Pr = 0.01 | P = 0.02)	Altered Motifs (ELME000053:GSK3 phosphorylation recognition site; ELME000136:The Class IV WW domain interaction motif is recognised primarily by the Pin1 phosphorylation-dependent prolyl isomerase.)	Predicted conservation scores
Brotula_barbata_opn4m3	N559H	# Altered Effect (Pr = 0.26)
Brotula_barbata_opn4m3	N559H	# |---->Altered Motifs (ELME000053|ELME000136)
Brotula_barbata_opn4m3	N559H	# |---->Altered Structure_and_dynamics (Pr = 0.25)-------------------------------------------------------|
Brotula_barbata_opn4m3	N559H	# | |---->Altered Secondary_structure (Pr = 0.25) |
Brotula_barbata_opn4m3	N559H	# | | |
Brotula_barbata_opn4m3	N559H	# | |---->Altered Stability_and_conformational_flexibility (Pr = 0.20) |
Brotula_barbata_opn4m3	N559H	# | | |---->Altered Conformational_flexibility (Pr = 0.20) |
Brotula_barbata_opn4m3	N559H	# | | |
Brotula_barbata_opn4m3	N559H	# | |---->Altered Special_structural_signatures (Pr = 0.03) |
Brotula_barbata_opn4m3	N559H	# | |---->Altered Signal_peptide (Pr = 0.00) |
Brotula_barbata_opn4m3	N559H	# | | |
Brotula_barbata_opn4m3	N559H	# | |---->Altered Transmembrane_protein (Pr = 0.03) |
Brotula_barbata_opn4m3	N559H	# | |
Brotula_barbata_opn4m3	N559H	# |---->Altered Functional_residue (Pr = 0.26) |
Brotula_barbata_opn4m3	N559H	# |---->Altered Macromolecular_binding (Pr = 0.26) |
Brotula_barbata_opn4m3	N559H	# | |---->Altered Protein_binding (Pr = 0.26) |
Brotula_barbata_opn4m3	N559H	# | |---->Altered Disordered_interface (Pr = 0.26) |
Brotula_barbata_opn4m3	N559H	# | | |
Brotula_barbata_opn4m3	N559H	# | |---->Altered Ordered_interface (Pr = 0.13) |
Brotula_barbata_opn4m3	N559H	# | |
Brotula_barbata_opn4m3	N559H	# |---->Altered Metal_binding (Pr = 0.01)<---------------------------------------------------------|
Brotula_barbata_opn4m3	N559H	# |
Brotula_barbata_opn4m3	N559H	# |---->Altered PTM_site (Pr = 0.22)
Brotula_barbata_opn4m3	N559H	# |---->Loss of GPI-anchor_amidation at N559 (Pr = 0.01 | P = 0.02)
Brotula_barbata_opn4m3	N559H	# |---->Gain of O-linked_glycosylation at T554 (Pr = 0.12 | P = 0.04)
Brotula_barbata_opn4m3	S563G	0.031	Altered MoRF (Pr = 0.29 | P = 0.02); Gain of GPI-anchor_amidation at N559 (Pr = 0.02 | P = 0.02)	Altered Motifs (ELME000063:CK1 phosphorylation site)	Predicted conservation scores
Brotula_barbata_opn4m3	S563G	# Altered Effect (Pr = 0.29)
Brotula_barbata_opn4m3	S563G	# |---->Altered Motifs (ELME000063)
Brotula_barbata_opn4m3	S563G	# |---->Altered Structure_and_dynamics (Pr = 0.26)-------------------------------------------------------|
Brotula_barbata_opn4m3	S563G	# | |---->Altered Secondary_structure (Pr = 0.26) |
Brotula_barbata_opn4m3	S563G	# | | |
Brotula_barbata_opn4m3	S563G	# | |---->Altered Stability_and_conformational_flexibility (Pr = 0.20) |
Brotula_barbata_opn4m3	S563G	# | | |---->Altered Conformational_flexibility (Pr = 0.20) |
Brotula_barbata_opn4m3	S563G	# | | |
Brotula_barbata_opn4m3	S563G	# | |---->Altered Special_structural_signatures (Pr = 0.03) |
Brotula_barbata_opn4m3	S563G	# | |---->Altered Signal_peptide (Pr = 0.00) |
Brotula_barbata_opn4m3	S563G	# | | |
Brotula_barbata_opn4m3	S563G	# | |---->Altered Transmembrane_protein (Pr = 0.03) |
Brotula_barbata_opn4m3	S563G	# | |
Brotula_barbata_opn4m3	S563G	# |---->Altered Functional_residue (Pr = 0.29) |
Brotula_barbata_opn4m3	S563G	# |---->Altered Macromolecular_binding (Pr = 0.29) |
Brotula_barbata_opn4m3	S563G	# | |---->Altered Protein_binding (Pr = 0.29) |
Brotula_barbata_opn4m3	S563G	# | |---->Altered Disordered_interface (Pr = 0.29) |
Brotula_barbata_opn4m3	S563G	# | | |---->Altered MoRF (Pr = 0.29 | P = 0.02) |
Brotula_barbata_opn4m3	S563G	# | | |
Brotula_barbata_opn4m3	S563G	# | |---->Altered Ordered_interface (Pr = 0.14) |
Brotula_barbata_opn4m3	S563G	# | |
Brotula_barbata_opn4m3	S563G	# |---->Altered Metal_binding (Pr = 0.01)<---------------------------------------------------------|
Brotula_barbata_opn4m3	S563G	# |
Brotula_barbata_opn4m3	S563G	# |---->Altered PTM_site (Pr = 0.22)
Brotula_barbata_opn4m3	S563G	# |---->Gain of GPI-anchor_amidation at N559 (Pr = 0.02 | P = 0.02)
Brotula_barbata_opn4m3	H565Q	0.070	Altered MoRF (Pr = 0.27 | P = 0.05); Gain of Phosphorylation at S560 (Pr = 0.24 | P = 0.04)	Altered Motifs (ELME000063:CK1 phosphorylation site)	Predicted conservation scores
Brotula_barbata_opn4m3	H565Q	# Altered Effect (Pr = 0.27)
Brotula_barbata_opn4m3	H565Q	# |---->Altered Motifs (ELME000063)
Brotula_barbata_opn4m3	H565Q	# |---->Altered Structure_and_dynamics (Pr = 0.26)-------------------------------------------------------|
Brotula_barbata_opn4m3	H565Q	# | |---->Altered Secondary_structure (Pr = 0.26) |
Brotula_barbata_opn4m3	H565Q	# | | |
Brotula_barbata_opn4m3	H565Q	# | |---->Altered Stability_and_conformational_flexibility (Pr = 0.21) |
Brotula_barbata_opn4m3	H565Q	# | | |---->Altered Conformational_flexibility (Pr = 0.21) |
Brotula_barbata_opn4m3	H565Q	# | | |
Brotula_barbata_opn4m3	H565Q	# | |---->Altered Special_structural_signatures (Pr = 0.04) |
Brotula_barbata_opn4m3	H565Q	# | |---->Altered Signal_peptide (Pr = 0.00) |
Brotula_barbata_opn4m3	H565Q	# | | |
Brotula_barbata_opn4m3	H565Q	# | |---->Altered Transmembrane_protein (Pr = 0.04) |
Brotula_barbata_opn4m3	H565Q	# | |
Brotula_barbata_opn4m3	H565Q	# |---->Altered Functional_residue (Pr = 0.27) |
Brotula_barbata_opn4m3	H565Q	# |---->Altered Macromolecular_binding (Pr = 0.27) |
Brotula_barbata_opn4m3	H565Q	# | |---->Altered Protein_binding (Pr = 0.27) |
Brotula_barbata_opn4m3	H565Q	# | |---->Altered Disordered_interface (Pr = 0.27) |
Brotula_barbata_opn4m3	H565Q	# | | |---->Altered MoRF (Pr = 0.27 | P = 0.05) |
Brotula_barbata_opn4m3	H565Q	# | | |
Brotula_barbata_opn4m3	H565Q	# | |---->Altered Ordered_interface (Pr = 0.12) |
Brotula_barbata_opn4m3	H565Q	# | |
Brotula_barbata_opn4m3	H565Q	# |---->Altered Metal_binding (Pr = 0.01)<---------------------------------------------------------|
Brotula_barbata_opn4m3	H565Q	# |
Brotula_barbata_opn4m3	H565Q	# |---->Altered PTM_site (Pr = 0.24)
Brotula_barbata_opn4m3	H565Q	# |---->Gain of Phosphorylation at S560 (Pr = 0.24 | P = 0.04)
Brotula_barbata_opn4x2	E12D	0.138	Altered Cytoplasmic_loop (Pr = 0.28 | P = 3.8e-04)	Altered Motifs (ELME000053:GSK3 phosphorylation recognition site)	Predicted conservation scores
Brotula_barbata_opn4x2	E12D	# Altered Effect (Pr = 0.28)
Brotula_barbata_opn4x2	E12D	# |---->Altered Motifs (ELME000053)
Brotula_barbata_opn4x2	E12D	# |---->Altered Structure_and_dynamics (Pr = 0.28)-------------------------------------------------------|
Brotula_barbata_opn4x2	E12D	# | |---->Altered Secondary_structure (Pr = 0.26) |
Brotula_barbata_opn4x2	E12D	# | | |
Brotula_barbata_opn4x2	E12D	# | |---->Altered Stability_and_conformational_flexibility (Pr = 0.23) |
Brotula_barbata_opn4x2	E12D	# | | |---->Altered Conformational_flexibility (Pr = 0.23) |
Brotula_barbata_opn4x2	E12D	# | | |
Brotula_barbata_opn4x2	E12D	# | |---->Altered Special_structural_signatures (Pr = 0.28) |
Brotula_barbata_opn4x2	E12D	# | |---->Altered Signal_peptide (Pr = 0.00) |
Brotula_barbata_opn4x2	E12D	# | | |
Brotula_barbata_opn4x2	E12D	# | |---->Altered Transmembrane_protein (Pr = 0.28) |
Brotula_barbata_opn4x2	E12D	# | |---->Altered Non-cytoplasmic_loop (Pr = 0.28 | P = 3.8e-04) |
Brotula_barbata_opn4x2	E12D	# | |
Brotula_barbata_opn4x2	E12D	# |---->Altered Functional_residue (Pr = 0.17) |
Brotula_barbata_opn4x2	E12D	# |---->Altered Macromolecular_binding (Pr = 0.17) |
Brotula_barbata_opn4x2	E12D	# | |---->Altered Protein_binding (Pr = 0.17) |
Brotula_barbata_opn4x2	E12D	# | |---->Altered Disordered_interface (Pr = 0.17) |
Brotula_barbata_opn4x2	E12D	# | | |
Brotula_barbata_opn4x2	E12D	# | |---->Altered Ordered_interface (Pr = 0.05) |
Brotula_barbata_opn4x2	E12D	# | |
Brotula_barbata_opn4x2	E12D	# |---->Altered Metal_binding (Pr = 0.16)<---------------------------------------------------------|
Brotula_barbata_opn4x2	E12D	# |
Brotula_barbata_opn4x2	E12D	# |---->Altered PTM_site (Pr = 0.09)
Brotula_barbata_opn4x2	Q17P	0.662	Altered Cytoplasmic_loop (Pr = 0.30 | P = 1.7e-04); Gain of Loop (Pr = 0.29 | P = 9.8e-03); Loss of Helix (Pr = 0.29 | P = 0.02); Gain of Nickel_binding at H15 (Pr = 0.18 | P = 0.04)	Altered Motifs (ELME000053:GSK3 phosphorylation recognition site; ELME000136:The Class IV WW domain interaction motif is recognised primarily by the Pin1 phosphorylation-dependent prolyl isomerase.; ELME000159:Proline-Directed Kinase (e.g. MAPK) phosphorylation site in higher eukaryotes.; ELME000173:Consensus derived from reported natural interactors which do not match the Mode 1 and Mode 2 ligands.; ELME000197:Phosphopeptide motif which directly interacts with the BRCT (carboxy-terminal) domain of the Breast Cancer Gene BRCA1 with low affinity; ELME000202:(ST)Q motif which is phosphorylated by PIKK family members.; ELME000239:The USP7 NTD domain binding motif variant based on the MDM2 and P53 interactions.; ELME000337:NEK2 phosphorylation motif with specific set of residues in the +1 and +2 position to compensate for less favorable residues in the -3 position.)	Predicted conservation scores
Brotula_barbata_opn4x2	Q17P	# Altered Effect (Pr = 0.30)
Brotula_barbata_opn4x2	Q17P	# |---->Altered Motifs (ELME000053|ELME000136|ELME000159|ELME000173|ELME000197|ELME000202|ELME000239|ELME000337)
Brotula_barbata_opn4x2	Q17P	# |---->Altered Structure_and_dynamics (Pr = 0.30)-------------------------------------------------------|
Brotula_barbata_opn4x2	Q17P	# | |---->Altered Secondary_structure (Pr = 0.29) |
Brotula_barbata_opn4x2	Q17P	# | | |---->Loss of Helix (Pr = 0.29 | P = 0.02) |
Brotula_barbata_opn4x2	Q17P	# | | |---->Gain of Loop (Pr = 0.29 | P = 9.8e-03) |
Brotula_barbata_opn4x2	Q17P	# | | |
Brotula_barbata_opn4x2	Q17P	# | |---->Altered Stability_and_conformational_flexibility (Pr = 0.27) |
Brotula_barbata_opn4x2	Q17P	# | | |---->Altered Conformational_flexibility (Pr = 0.27) |
Brotula_barbata_opn4x2	Q17P	# | | |
Brotula_barbata_opn4x2	Q17P	# | |---->Altered Special_structural_signatures (Pr = 0.30) |
Brotula_barbata_opn4x2	Q17P	# | |---->Altered Signal_peptide (Pr = 0.00) |
Brotula_barbata_opn4x2	Q17P	# | | |
Brotula_barbata_opn4x2	Q17P	# | |---->Altered Transmembrane_protein (Pr = 0.30) |
Brotula_barbata_opn4x2	Q17P	# | |---->Altered Non-cytoplasmic_loop (Pr = 0.30 | P = 1.7e-04) |
Brotula_barbata_opn4x2	Q17P	# | |
Brotula_barbata_opn4x2	Q17P	# |---->Altered Functional_residue (Pr = 0.19) |
Brotula_barbata_opn4x2	Q17P	# |---->Altered Macromolecular_binding (Pr = 0.19) |
Brotula_barbata_opn4x2	Q17P	# | |---->Altered Protein_binding (Pr = 0.19) |
Brotula_barbata_opn4x2	Q17P	# | |---->Altered Disordered_interface (Pr = 0.08) |
Brotula_barbata_opn4x2	Q17P	# | | |
Brotula_barbata_opn4x2	Q17P	# | |---->Altered Ordered_interface (Pr = 0.19) |
Brotula_barbata_opn4x2	Q17P	# | |
Brotula_barbata_opn4x2	Q17P	# |---->Altered Metal_binding (Pr = 0.18)<---------------------------------------------------------|
Brotula_barbata_opn4x2	Q17P	# | |---->Gain of Nickel_binding at H15 (Pr = 0.18 | P = 0.04)
Brotula_barbata_opn4x2	Q17P	# |
Brotula_barbata_opn4x2	Q17P	# |---->Altered PTM_site (Pr = 0.09)
Brotula_barbata_opn4x2	S23T	0.143	Altered Cytoplasmic_loop (Pr = 0.28 | P = 4.9e-04)	Altered Motifs (ELME000063:CK1 phosphorylation site; ELME000155:This is the motif recognized by those SH3 domains with a non-canonical class I recognition specificity; ELME000220:Phosphothreonine motif binding a subset of FHA domains that have a preference for an acidic amino acid at the pT+3 position.; PS00006:Casein kinase II phosphorylation site)	Predicted conservation scores
Brotula_barbata_opn4x2	S23T	# Altered Effect (Pr = 0.33)
Brotula_barbata_opn4x2	S23T	# |---->Altered Motifs (ELME000063|ELME000155|ELME000220|PS00006)
Brotula_barbata_opn4x2	S23T	# |---->Altered Structure_and_dynamics (Pr = 0.33)-------------------------------------------------------|
Brotula_barbata_opn4x2	S23T	# | |---->Altered Secondary_structure (Pr = 0.25) |
Brotula_barbata_opn4x2	S23T	# | | |
Brotula_barbata_opn4x2	S23T	# | |---->Altered Stability_and_conformational_flexibility (Pr = 0.33) |
Brotula_barbata_opn4x2	S23T	# | | |---->Altered Conformational_flexibility (Pr = 0.33) |
Brotula_barbata_opn4x2	S23T	# | | |
Brotula_barbata_opn4x2	S23T	# | |---->Altered Special_structural_signatures (Pr = 0.28) |
Brotula_barbata_opn4x2	S23T	# | |---->Altered Signal_peptide (Pr = 0.00) |
Brotula_barbata_opn4x2	S23T	# | | |
Brotula_barbata_opn4x2	S23T	# | |---->Altered Transmembrane_protein (Pr = 0.28) |
Brotula_barbata_opn4x2	S23T	# | |---->Altered Non-cytoplasmic_loop (Pr = 0.28 | P = 4.9e-04) |
Brotula_barbata_opn4x2	S23T	# | |
Brotula_barbata_opn4x2	S23T	# |---->Altered Functional_residue (Pr = 0.22) |
Brotula_barbata_opn4x2	S23T	# |---->Altered Macromolecular_binding (Pr = 0.22) |
Brotula_barbata_opn4x2	S23T	# | |---->Altered Protein_binding (Pr = 0.22) |
Brotula_barbata_opn4x2	S23T	# | |---->Altered Disordered_interface (Pr = 0.08) |
Brotula_barbata_opn4x2	S23T	# | | |
Brotula_barbata_opn4x2	S23T	# | |---->Altered Ordered_interface (Pr = 0.22) |
Brotula_barbata_opn4x2	S23T	# | |
Brotula_barbata_opn4x2	S23T	# |---->Altered Metal_binding (Pr = 0.11)<---------------------------------------------------------|
Brotula_barbata_opn4x2	S23T	# |
Brotula_barbata_opn4x2	S23T	# |---->Altered PTM_site (Pr = 0.05)
Brotula_barbata_opn4x2	F40L	0.264	Altered Transmembrane_region (Pr = 0.04 | P = 8.3e-04)	Altered Motifs (None)	Predicted conservation scores
Brotula_barbata_opn4x2	F40L	# Altered Effect (Pr = 0.16)
Brotula_barbata_opn4x2	F40L	# |---->Altered Motifs (None)
Brotula_barbata_opn4x2	F40L	# |---->Altered Structure_and_dynamics (Pr = 0.09)-------------------------------------------------------|
Brotula_barbata_opn4x2	F40L	# | |---->Altered Secondary_structure (Pr = 0.09) |
Brotula_barbata_opn4x2	F40L	# | | |
Brotula_barbata_opn4x2	F40L	# | |---->Altered Stability_and_conformational_flexibility (Pr = 0.09) |
Brotula_barbata_opn4x2	F40L	# | | |---->Altered Conformational_flexibility (Pr = 0.09) |
Brotula_barbata_opn4x2	F40L	# | | |
Brotula_barbata_opn4x2	F40L	# | |---->Altered Special_structural_signatures (Pr = 0.08) |
Brotula_barbata_opn4x2	F40L	# | |---->Altered Signal_peptide (Pr = 0.00) |
Brotula_barbata_opn4x2	F40L	# | | |
Brotula_barbata_opn4x2	F40L	# | |---->Altered Transmembrane_protein (Pr = 0.08) |
Brotula_barbata_opn4x2	F40L	# | |---->Altered Transmembrane_region (Pr = 0.04 | P = 8.3e-04) |
Brotula_barbata_opn4x2	F40L	# | |
Brotula_barbata_opn4x2	F40L	# |---->Altered Functional_residue (Pr = 0.16) |
Brotula_barbata_opn4x2	F40L	# |---->Altered Macromolecular_binding (Pr = 0.16) |
Brotula_barbata_opn4x2	F40L	# | |---->Altered Protein_binding (Pr = 0.16) |
Brotula_barbata_opn4x2	F40L	# | |---->Altered Disordered_interface (Pr = 0.02) |
Brotula_barbata_opn4x2	F40L	# | | |
Brotula_barbata_opn4x2	F40L	# | |---->Altered Ordered_interface (Pr = 0.16) |
Brotula_barbata_opn4x2	F40L	# | |
Brotula_barbata_opn4x2	F40L	# |---->Altered Metal_binding (Pr = 0.01)<---------------------------------------------------------|
Brotula_barbata_opn4x2	F40L	# |
Brotula_barbata_opn4x2	F40L	# |---->Altered PTM_site (Pr = 0.01)
Brotula_barbata_opn4x2	L44M	0.234	Altered Transmembrane_region (Pr = 0.03 | P = 1.5e-03)	Altered Motifs (ELME000333:Motif that mediates binding to SUMO proteins non-covalently.)	Predicted conservation scores
Brotula_barbata_opn4x2	L44M	# Altered Effect (Pr = 0.24)
Brotula_barbata_opn4x2	L44M	# |---->Altered Motifs (ELME000333)
Brotula_barbata_opn4x2	L44M	# |---->Altered Structure_and_dynamics (Pr = 0.24)-------------------------------------------------------|
Brotula_barbata_opn4x2	L44M	# | |---->Altered Secondary_structure (Pr = 0.24) |
Brotula_barbata_opn4x2	L44M	# | | |
Brotula_barbata_opn4x2	L44M	# | |---->Altered Stability_and_conformational_flexibility (Pr = 0.12) |
Brotula_barbata_opn4x2	L44M	# | | |---->Altered Conformational_flexibility (Pr = 0.12) |
Brotula_barbata_opn4x2	L44M	# | | |
Brotula_barbata_opn4x2	L44M	# | |---->Altered Special_structural_signatures (Pr = 0.03) |
Brotula_barbata_opn4x2	L44M	# | |---->Altered Signal_peptide (Pr = 0.00) |
Brotula_barbata_opn4x2	L44M	# | | |
Brotula_barbata_opn4x2	L44M	# | |---->Altered Transmembrane_protein (Pr = 0.03) |
Brotula_barbata_opn4x2	L44M	# | |---->Altered Transmembrane_region (Pr = 0.03 | P = 1.5e-03) |
Brotula_barbata_opn4x2	L44M	# | |
Brotula_barbata_opn4x2	L44M	# |---->Altered Functional_residue (Pr = 0.16) |
Brotula_barbata_opn4x2	L44M	# |---->Altered Macromolecular_binding (Pr = 0.16) |
Brotula_barbata_opn4x2	L44M	# | |---->Altered Protein_binding (Pr = 0.16) |
Brotula_barbata_opn4x2	L44M	# | |---->Altered Disordered_interface (Pr = 0.01) |
Brotula_barbata_opn4x2	L44M	# | | |
Brotula_barbata_opn4x2	L44M	# | |---->Altered Ordered_interface (Pr = 0.16) |
Brotula_barbata_opn4x2	L44M	# | |
Brotula_barbata_opn4x2	L44M	# |---->Altered Metal_binding (Pr = 0.04)<---------------------------------------------------------|
Brotula_barbata_opn4x2	L44M	# |
Brotula_barbata_opn4x2	L44M	# |---->Altered PTM_site (Pr = 0.01)
Brotula_barbata_opn4x2	T48M	0.276	Altered Transmembrane_region (Pr = 0.03 | P = 1.6e-03); Gain of GPI-anchor_amidation at N50 (Pr = 0.01 | P = 0.03)	Altered Motifs (ELME000333:Motif that mediates binding to SUMO proteins non-covalently.; ELME000336:NEK2 phosphorylation motif with preferred Phe - Leu or Met in the -3 position to compensate for less favorable residues in the +1 and +2 position.; PS00008:N-myristoylation site)	Predicted conservation scores
Brotula_barbata_opn4x2	T48M	# Altered Effect (Pr = 0.26)
Brotula_barbata_opn4x2	T48M	# |---->Altered Motifs (ELME000333|ELME000336|PS00008)
Brotula_barbata_opn4x2	T48M	# |---->Altered Structure_and_dynamics (Pr = 0.26)-------------------------------------------------------|
Brotula_barbata_opn4x2	T48M	# | |---->Altered Secondary_structure (Pr = 0.26) |
Brotula_barbata_opn4x2	T48M	# | | |
Brotula_barbata_opn4x2	T48M	# | |---->Altered Stability_and_conformational_flexibility (Pr = 0.12) |
Brotula_barbata_opn4x2	T48M	# | | |---->Altered Conformational_flexibility (Pr = 0.12) |
Brotula_barbata_opn4x2	T48M	# | | |
Brotula_barbata_opn4x2	T48M	# | |---->Altered Special_structural_signatures (Pr = 0.03) |
Brotula_barbata_opn4x2	T48M	# | |---->Altered Signal_peptide (Pr = 0.00) |
Brotula_barbata_opn4x2	T48M	# | | |
Brotula_barbata_opn4x2	T48M	# | |---->Altered Transmembrane_protein (Pr = 0.03) |
Brotula_barbata_opn4x2	T48M	# | |---->Altered Transmembrane_region (Pr = 0.03 | P = 1.6e-03) |
Brotula_barbata_opn4x2	T48M	# | |
Brotula_barbata_opn4x2	T48M	# |---->Altered Functional_residue (Pr = 0.14) |
Brotula_barbata_opn4x2	T48M	# |---->Altered Macromolecular_binding (Pr = 0.14) |
Brotula_barbata_opn4x2	T48M	# | |---->Altered Protein_binding (Pr = 0.14) |
Brotula_barbata_opn4x2	T48M	# | |---->Altered Disordered_interface (Pr = 0.02) |
Brotula_barbata_opn4x2	T48M	# | | |
Brotula_barbata_opn4x2	T48M	# | |---->Altered Ordered_interface (Pr = 0.14) |
Brotula_barbata_opn4x2	T48M	# | |
Brotula_barbata_opn4x2	T48M	# |---->Altered Metal_binding (Pr = 0.05)<---------------------------------------------------------|
Brotula_barbata_opn4x2	T48M	# |
Brotula_barbata_opn4x2	T48M	# |---->Altered PTM_site (Pr = 0.01)
Brotula_barbata_opn4x2	T48M	# |---->Gain of GPI-anchor_amidation at N50 (Pr = 0.01 | P = 0.03)
Brotula_barbata_opn4x2	S59C	0.334	Altered PPI_residue (Pr = 0.41 | P = 8.6e-04); Altered PPI_hotspot (Pr = 0.25 | P = 0.02); Loss of Allosteric_site at R64 (Pr = 0.23 | P = 0.02); Altered Cytoplasmic_loop (Pr = 0.17 | P = 0.01)	Altered Motifs (ELME000084:GRB2-like Src Homology 2 (SH2) domains binding motif.; ELME000182:STAT5 Src Homology 2 (SH2) domain binding motif.; PS00005:Protein kinase C phosphorylation site)	Predicted conservation scores
Brotula_barbata_opn4x2	S59C	# Altered Effect (Pr = 0.41)
Brotula_barbata_opn4x2	S59C	# |---->Altered Motifs (ELME000084|ELME000182|PS00005)
Brotula_barbata_opn4x2	S59C	# |---->Altered Structure_and_dynamics (Pr = 0.25)-------------------------------------------------------|
Brotula_barbata_opn4x2	S59C	# | |---->Altered Secondary_structure (Pr = 0.25) |
Brotula_barbata_opn4x2	S59C	# | | |
Brotula_barbata_opn4x2	S59C	# | |---->Altered Stability_and_conformational_flexibility (Pr = 0.19) |
Brotula_barbata_opn4x2	S59C	# | | |---->Altered Conformational_flexibility (Pr = 0.19) |
Brotula_barbata_opn4x2	S59C	# | | |
Brotula_barbata_opn4x2	S59C	# | |---->Altered Special_structural_signatures (Pr = 0.17) |
Brotula_barbata_opn4x2	S59C	# | |---->Altered Signal_peptide (Pr = 0.00) |
Brotula_barbata_opn4x2	S59C	# | | |
Brotula_barbata_opn4x2	S59C	# | |---->Altered Transmembrane_protein (Pr = 0.17) |
Brotula_barbata_opn4x2	S59C	# | |---->Altered Non-cytoplasmic_loop (Pr = 0.17 | P = 0.01) |
Brotula_barbata_opn4x2	S59C	# | |
Brotula_barbata_opn4x2	S59C	# |---->Altered Functional_residue (Pr = 0.41) |
Brotula_barbata_opn4x2	S59C	# |---->Loss of Allosteric_site at R64 (Pr = 0.23 | P = 0.02)<-------------------------------------|
Brotula_barbata_opn4x2	S59C	# |---->Altered Macromolecular_binding (Pr = 0.41) |
Brotula_barbata_opn4x2	S59C	# | |---->Altered Protein_binding (Pr = 0.41) |
Brotula_barbata_opn4x2	S59C	# | |---->Altered Disordered_interface (Pr = 0.07) |
Brotula_barbata_opn4x2	S59C	# | | |
Brotula_barbata_opn4x2	S59C	# | |---->Altered Ordered_interface (Pr = 0.41) |
Brotula_barbata_opn4x2	S59C	# | |---->Altered PPI_residue (Pr = 0.41 | P = 8.6e-04) |
Brotula_barbata_opn4x2	S59C	# | |---->Altered PPI_hotspot (Pr = 0.25 | P = 0.02) |
Brotula_barbata_opn4x2	S59C	# | |
Brotula_barbata_opn4x2	S59C	# |---->Altered Metal_binding (Pr = 0.10)<---------------------------------------------------------|
Brotula_barbata_opn4x2	S59C	# |
Brotula_barbata_opn4x2	S59C	# |---->Altered PTM_site (Pr = 0.11)
Brotula_barbata_opn4x2	M72V	0.307	Loss of Helix (Pr = 0.27 | P = 0.04); Gain of Strand (Pr = 0.27 | P = 0.02); Altered PPI_hotspot (Pr = 0.26 | P = 0.01); Gain of Allosteric_site at N68 (Pr = 0.20 | P = 0.03); Altered Cytoplasmic_loop (Pr = 0.12 | P = 0.03)	Altered Motifs (ELME000120:Tyrosine-based sorting signal responsible for the interaction with mu subunit of AP (Adaptor Protein) complex; ELME000182:STAT5 Src Homology 2 (SH2) domain binding motif.)	Predicted conservation scores
Brotula_barbata_opn4x2	M72V	# Altered Effect (Pr = 0.27)
Brotula_barbata_opn4x2	M72V	# |---->Altered Motifs (ELME000120|ELME000182)
Brotula_barbata_opn4x2	M72V	# |---->Altered Structure_and_dynamics (Pr = 0.27)-------------------------------------------------------|
Brotula_barbata_opn4x2	M72V	# | |---->Altered Secondary_structure (Pr = 0.27) |
Brotula_barbata_opn4x2	M72V	# | | |---->Loss of Helix (Pr = 0.27 | P = 0.04) |
Brotula_barbata_opn4x2	M72V	# | | |---->Gain of Strand (Pr = 0.27 | P = 0.02) |
Brotula_barbata_opn4x2	M72V	# | | |
Brotula_barbata_opn4x2	M72V	# | |---->Altered Stability_and_conformational_flexibility (Pr = 0.11) |
Brotula_barbata_opn4x2	M72V	# | | |---->Altered Conformational_flexibility (Pr = 0.11) |
Brotula_barbata_opn4x2	M72V	# | | |
Brotula_barbata_opn4x2	M72V	# | |---->Altered Special_structural_signatures (Pr = 0.12) |
Brotula_barbata_opn4x2	M72V	# | |---->Altered Signal_peptide (Pr = 0.00) |
Brotula_barbata_opn4x2	M72V	# | | |
Brotula_barbata_opn4x2	M72V	# | |---->Altered Transmembrane_protein (Pr = 0.12) |
Brotula_barbata_opn4x2	M72V	# | |---->Altered Non-cytoplasmic_loop (Pr = 0.12 | P = 0.03) |
Brotula_barbata_opn4x2	M72V	# | |
Brotula_barbata_opn4x2	M72V	# |---->Altered Functional_residue (Pr = 0.27) |
Brotula_barbata_opn4x2	M72V	# |---->Gain of Allosteric_site at N68 (Pr = 0.20 | P = 0.03)<-------------------------------------|
Brotula_barbata_opn4x2	M72V	# |---->Altered Macromolecular_binding (Pr = 0.27) |
Brotula_barbata_opn4x2	M72V	# | |---->Altered Protein_binding (Pr = 0.27) |
Brotula_barbata_opn4x2	M72V	# | |---->Altered Disordered_interface (Pr = 0.19) |
Brotula_barbata_opn4x2	M72V	# | | |
Brotula_barbata_opn4x2	M72V	# | |---->Altered Ordered_interface (Pr = 0.27) |
Brotula_barbata_opn4x2	M72V	# | |---->Altered PPI_hotspot (Pr = 0.26 | P = 0.01) |
Brotula_barbata_opn4x2	M72V	# | |
Brotula_barbata_opn4x2	M72V	# |---->Altered Metal_binding (Pr = 0.08)<---------------------------------------------------------|
Brotula_barbata_opn4x2	M72V	# |
Brotula_barbata_opn4x2	M72V	# |---->Altered PTM_site (Pr = 0.05)
Brotula_barbata_opn4x2	V99I	0.194	Altered Cytoplasmic_loop (Pr = 0.27 | P = 5.8e-04); Gain of Relative_solvent_accessibility (Pr = 0.25 | P = 0.03); Altered PPI_hotspot (Pr = 0.24 | P = 0.04)	Altered Motifs (None)	Predicted conservation scores
Brotula_barbata_opn4x2	V99I	# Altered Effect (Pr = 0.27)
Brotula_barbata_opn4x2	V99I	# |---->Altered Motifs (None)
Brotula_barbata_opn4x2	V99I	# |---->Altered Structure_and_dynamics (Pr = 0.27)-------------------------------------------------------|
Brotula_barbata_opn4x2	V99I	# | |---->Gain of Relative_solvent_accessibility (Pr = 0.25 | P = 0.03) |
Brotula_barbata_opn4x2	V99I	# | |---->Altered Secondary_structure (Pr = 0.26) |
Brotula_barbata_opn4x2	V99I	# | | |
Brotula_barbata_opn4x2	V99I	# | |---->Altered Stability_and_conformational_flexibility (Pr = 0.13) |
Brotula_barbata_opn4x2	V99I	# | | |---->Altered Conformational_flexibility (Pr = 0.13) |
Brotula_barbata_opn4x2	V99I	# | | |
Brotula_barbata_opn4x2	V99I	# | |---->Altered Special_structural_signatures (Pr = 0.27) |
Brotula_barbata_opn4x2	V99I	# | |---->Altered Signal_peptide (Pr = 0.00) |
Brotula_barbata_opn4x2	V99I	# | | |
Brotula_barbata_opn4x2	V99I	# | |---->Altered Transmembrane_protein (Pr = 0.27) |
Brotula_barbata_opn4x2	V99I	# | |---->Altered Non-cytoplasmic_loop (Pr = 0.27 | P = 5.8e-04) |
Brotula_barbata_opn4x2	V99I	# | |
Brotula_barbata_opn4x2	V99I	# |---->Altered Functional_residue (Pr = 0.24) |
Brotula_barbata_opn4x2	V99I	# |---->Altered Macromolecular_binding (Pr = 0.24) |
Brotula_barbata_opn4x2	V99I	# | |---->Altered Protein_binding (Pr = 0.24) |
Brotula_barbata_opn4x2	V99I	# | |---->Altered Disordered_interface (Pr = 0.03) |
Brotula_barbata_opn4x2	V99I	# | | |
Brotula_barbata_opn4x2	V99I	# | |---->Altered Ordered_interface (Pr = 0.24) |
Brotula_barbata_opn4x2	V99I	# | |---->Altered PPI_hotspot (Pr = 0.24 | P = 0.04) |
Brotula_barbata_opn4x2	V99I	# | |
Brotula_barbata_opn4x2	V99I	# |---->Altered Metal_binding (Pr = 0.04)<---------------------------------------------------------|
Brotula_barbata_opn4x2	V99I	# |
Brotula_barbata_opn4x2	V99I	# |---->Altered PTM_site (Pr = 0.05)
Brotula_barbata_opn4x2	A140T	0.351	Gain of Intrinsic_disorder (Pr = 0.30 | P = 0.04); Altered PPI_residue (Pr = 0.30 | P = 0.02); Altered Cytoplasmic_loop (Pr = 0.29 | P = 1.9e-04); Gain of Relative_solvent_accessibility (Pr = 0.27 | P = 0.02); Gain of Loop (Pr = 0.27 | P = 0.04); Altered DNA_binding (Pr = 0.20 | P = 0.02)	Altered Motifs (ELME000053:GSK3 phosphorylation recognition site; ELME000146:Subtilisin/kexin isozyme-1 (SKI1) cleavage site ([RK]-X-[hydrophobic]-[LTKF]-|-X); ELME000239:The USP7 NTD domain binding motif variant based on the MDM2 and P53 interactions.; ELME000337:NEK2 phosphorylation motif with specific set of residues in the +1 and +2 position to compensate for less favorable residues in the -3 position.)	Predicted conservation scores
Brotula_barbata_opn4x2	A140T	# Altered Effect (Pr = 0.30)
Brotula_barbata_opn4x2	A140T	# |---->Altered Motifs (ELME000053|ELME000146|ELME000239|ELME000337)
Brotula_barbata_opn4x2	A140T	# |---->Altered Structure_and_dynamics (Pr = 0.30)-------------------------------------------------------|
Brotula_barbata_opn4x2	A140T	# | |---->Gain of Relative_solvent_accessibility (Pr = 0.27 | P = 0.02) |
Brotula_barbata_opn4x2	A140T	# | |---->Altered Secondary_structure (Pr = 0.27) |
Brotula_barbata_opn4x2	A140T	# | | |---->Gain of Loop (Pr = 0.27 | P = 0.04) |
Brotula_barbata_opn4x2	A140T	# | | |
Brotula_barbata_opn4x2	A140T	# | |---->Altered Stability_and_conformational_flexibility (Pr = 0.30) |
Brotula_barbata_opn4x2	A140T	# | | |---->Altered Conformational_flexibility (Pr = 0.30) |
Brotula_barbata_opn4x2	A140T	# | | |---->Gain of Intrinsic_disorder (Pr = 0.30 | P = 0.04) |
Brotula_barbata_opn4x2	A140T	# | | |
Brotula_barbata_opn4x2	A140T	# | |---->Altered Special_structural_signatures (Pr = 0.29) |
Brotula_barbata_opn4x2	A140T	# | |---->Altered Signal_peptide (Pr = 0.00) |
Brotula_barbata_opn4x2	A140T	# | | |
Brotula_barbata_opn4x2	A140T	# | |---->Altered Transmembrane_protein (Pr = 0.29) |
Brotula_barbata_opn4x2	A140T	# | |---->Altered Non-cytoplasmic_loop (Pr = 0.29 | P = 1.9e-04) |
Brotula_barbata_opn4x2	A140T	# | |
Brotula_barbata_opn4x2	A140T	# |---->Altered Functional_residue (Pr = 0.30) |
Brotula_barbata_opn4x2	A140T	# |---->Altered Macromolecular_binding (Pr = 0.30) |
Brotula_barbata_opn4x2	A140T	# | |---->Altered DNA_binding (Pr = 0.20 | P = 0.02) |
Brotula_barbata_opn4x2	A140T	# | |---->Altered Protein_binding (Pr = 0.30) |
Brotula_barbata_opn4x2	A140T	# | |---->Altered Disordered_interface (Pr = 0.14) |
Brotula_barbata_opn4x2	A140T	# | | |
Brotula_barbata_opn4x2	A140T	# | |---->Altered Ordered_interface (Pr = 0.30) |
Brotula_barbata_opn4x2	A140T	# | |---->Altered PPI_residue (Pr = 0.30 | P = 0.02) |
Brotula_barbata_opn4x2	A140T	# | |
Brotula_barbata_opn4x2	A140T	# |---->Altered Metal_binding (Pr = 0.10)<---------------------------------------------------------|
Brotula_barbata_opn4x2	A140T	# |
Brotula_barbata_opn4x2	A140T	# |---->Altered PTM_site (Pr = 0.11)
Brotula_barbata_opn4x2	H142Y	0.183	Loss of Intrinsic_disorder (Pr = 0.42 | P = 0.02); Altered PPI_residue (Pr = 0.37 | P = 2.1e-03); Altered Non-cytoplasmic_loop (Pr = 0.30 | P = 0.02); Altered PPI_hotspot (Pr = 0.29 | P = 3.3e-03); Altered Cytoplasmic_loop (Pr = 0.27 | P = 8.2e-04); Gain of Relative_solvent_accessibility (Pr = 0.23 | P = 0.05)	Altered Motifs (ELME000053:GSK3 phosphorylation recognition site; ELME000173:Consensus derived from reported natural interactors which do not match the Mode 1 and Mode 2 ligands.; ELME000239:The USP7 NTD domain binding motif variant based on the MDM2 and P53 interactions.; ELME000336:NEK2 phosphorylation motif with preferred Phe - Leu or Met in the -3 position to compensate for less favorable residues in the +1 and +2 position.)	Predicted conservation scores
Brotula_barbata_opn4x2	H142Y	# Altered Effect (Pr = 0.42)
Brotula_barbata_opn4x2	H142Y	# |---->Altered Motifs (ELME000053|ELME000173|ELME000239|ELME000336)
Brotula_barbata_opn4x2	H142Y	# |---->Altered Structure_and_dynamics (Pr = 0.42)-------------------------------------------------------|
Brotula_barbata_opn4x2	H142Y	# | |---->Gain of Relative_solvent_accessibility (Pr = 0.23 | P = 0.05) |
Brotula_barbata_opn4x2	H142Y	# | |---->Altered Secondary_structure (Pr = 0.26) |
Brotula_barbata_opn4x2	H142Y	# | | |
Brotula_barbata_opn4x2	H142Y	# | |---->Altered Stability_and_conformational_flexibility (Pr = 0.42) |
Brotula_barbata_opn4x2	H142Y	# | | |---->Altered Conformational_flexibility (Pr = 0.42) |
Brotula_barbata_opn4x2	H142Y	# | | |---->Loss of Intrinsic_disorder (Pr = 0.42 | P = 0.02) |
Brotula_barbata_opn4x2	H142Y	# | | |
Brotula_barbata_opn4x2	H142Y	# | |---->Altered Special_structural_signatures (Pr = 0.30) |
Brotula_barbata_opn4x2	H142Y	# | |---->Altered Signal_peptide (Pr = 0.00) |
Brotula_barbata_opn4x2	H142Y	# | | |
Brotula_barbata_opn4x2	H142Y	# | |---->Altered Transmembrane_protein (Pr = 0.30) |
Brotula_barbata_opn4x2	H142Y	# | |---->Altered Cytoplasmic_loop (Pr = 0.30 | P = 0.02) |
Brotula_barbata_opn4x2	H142Y	# | |---->Altered Non-cytoplasmic_loop (Pr = 0.27 | P = 8.2e-04) |
Brotula_barbata_opn4x2	H142Y	# | |
Brotula_barbata_opn4x2	H142Y	# |---->Altered Functional_residue (Pr = 0.37) |
Brotula_barbata_opn4x2	H142Y	# |---->Altered Macromolecular_binding (Pr = 0.37) |
Brotula_barbata_opn4x2	H142Y	# | |---->Altered Protein_binding (Pr = 0.37) |
Brotula_barbata_opn4x2	H142Y	# | |---->Altered Disordered_interface (Pr = 0.20) |
Brotula_barbata_opn4x2	H142Y	# | | |
Brotula_barbata_opn4x2	H142Y	# | |---->Altered Ordered_interface (Pr = 0.37) |
Brotula_barbata_opn4x2	H142Y	# | |---->Altered PPI_residue (Pr = 0.37 | P = 2.1e-03) |
Brotula_barbata_opn4x2	H142Y	# | |---->Altered PPI_hotspot (Pr = 0.29 | P = 3.3e-03) |
Brotula_barbata_opn4x2	H142Y	# | |
Brotula_barbata_opn4x2	H142Y	# |---->Altered Metal_binding (Pr = 0.09)<---------------------------------------------------------|
Brotula_barbata_opn4x2	H142Y	# |
Brotula_barbata_opn4x2	H142Y	# |---->Altered PTM_site (Pr = 0.15)
Brotula_barbata_opn4x2	M151T	0.395	Gain of Intrinsic_disorder (Pr = 0.30 | P = 0.05); Altered Cytoplasmic_loop (Pr = 0.26 | P = 1.0e-03); Altered Transmembrane_region (Pr = 0.03 | P = 1.5e-03)	Altered Motifs (ELME000008:Main preference for PKA-type AGC kinase phosphorylation.; ELME000052:Phosphothreonine motif binding a subset of FHA domains that show a preference for a large aliphatic amino acid at the pT+3 position.; ELME000062:Secondary preference for PKA-type AGC kinase phosphorylation.; ELME000173:Consensus derived from reported natural interactors which do not match the Mode 1 and Mode 2 ligands.; ELME000233:MAPK interacting molecules (e.g. MAPKKs - substrates - phosphatases) carry docking motif that help to regulate specific interaction in the MAPK cascade. The classic motif approximates (R/K)xxxx#x# where # is a hydrophobic residue.)	Predicted conservation scores
Brotula_barbata_opn4x2	M151T	# Altered Effect (Pr = 0.30)
Brotula_barbata_opn4x2	M151T	# |---->Altered Motifs (ELME000008|ELME000052|ELME000062|ELME000173|ELME000233)
Brotula_barbata_opn4x2	M151T	# |---->Altered Structure_and_dynamics (Pr = 0.30)-------------------------------------------------------|
Brotula_barbata_opn4x2	M151T	# | |---->Altered Secondary_structure (Pr = 0.26) |
Brotula_barbata_opn4x2	M151T	# | | |
Brotula_barbata_opn4x2	M151T	# | |---->Altered Stability_and_conformational_flexibility (Pr = 0.30) |
Brotula_barbata_opn4x2	M151T	# | | |---->Altered Conformational_flexibility (Pr = 0.30) |
Brotula_barbata_opn4x2	M151T	# | | |---->Gain of Intrinsic_disorder (Pr = 0.30 | P = 0.05) |
Brotula_barbata_opn4x2	M151T	# | | |
Brotula_barbata_opn4x2	M151T	# | |---->Altered Special_structural_signatures (Pr = 0.26) |
Brotula_barbata_opn4x2	M151T	# | |---->Altered Signal_peptide (Pr = 0.00) |
Brotula_barbata_opn4x2	M151T	# | | |
Brotula_barbata_opn4x2	M151T	# | |---->Altered Transmembrane_protein (Pr = 0.26) |
Brotula_barbata_opn4x2	M151T	# | |---->Altered Transmembrane_region (Pr = 0.03 | P = 1.5e-03) |
Brotula_barbata_opn4x2	M151T	# | |---->Altered Non-cytoplasmic_loop (Pr = 0.26 | P = 1.0e-03) |
Brotula_barbata_opn4x2	M151T	# | |
Brotula_barbata_opn4x2	M151T	# |---->Altered Functional_residue (Pr = 0.26) |
Brotula_barbata_opn4x2	M151T	# |---->Altered Macromolecular_binding (Pr = 0.26) |
Brotula_barbata_opn4x2	M151T	# | |---->Altered Protein_binding (Pr = 0.26) |
Brotula_barbata_opn4x2	M151T	# | |---->Altered Disordered_interface (Pr = 0.10) |
Brotula_barbata_opn4x2	M151T	# | | |
Brotula_barbata_opn4x2	M151T	# | |---->Altered Ordered_interface (Pr = 0.26) |
Brotula_barbata_opn4x2	M151T	# | |
Brotula_barbata_opn4x2	M151T	# |---->Altered Metal_binding (Pr = 0.04)<---------------------------------------------------------|
Brotula_barbata_opn4x2	M151T	# |
Brotula_barbata_opn4x2	M151T	# |---->Altered PTM_site (Pr = 0.13)
Brotula_barbata_opn4x2	S228G	0.221	Gain of Acetylation at K232 (Pr = 0.28 | P = 5.1e-03); Altered Coiled_coil (Pr = 0.16 | P = 0.03)	Altered Motifs (ELME000008:Main preference for PKA-type AGC kinase phosphorylation.; ELME000062:Secondary preference for PKA-type AGC kinase phosphorylation.; ELME000064:CK2 phosphorylation site; PS00004:cAMP- and cGMP-dependent protein kinase phosphorylation site; PS00005:Protein kinase C phosphorylation site; PS00006:Casein kinase II phosphorylation site)	Predicted conservation scores
Brotula_barbata_opn4x2	S228G	# Altered Effect (Pr = 0.30)
Brotula_barbata_opn4x2	S228G	# |---->Altered Motifs (ELME000008|ELME000062|ELME000064|PS00004|PS00005|PS00006)
Brotula_barbata_opn4x2	S228G	# |---->Altered Structure_and_dynamics (Pr = 0.30)-------------------------------------------------------|
Brotula_barbata_opn4x2	S228G	# | |---->Altered Secondary_structure (Pr = 0.04) |
Brotula_barbata_opn4x2	S228G	# | | |
Brotula_barbata_opn4x2	S228G	# | |---->Altered Stability_and_conformational_flexibility (Pr = 0.30) |
Brotula_barbata_opn4x2	S228G	# | | |---->Altered Conformational_flexibility (Pr = 0.30) |
Brotula_barbata_opn4x2	S228G	# | | |
Brotula_barbata_opn4x2	S228G	# | |---->Altered Special_structural_signatures (Pr = 0.18) |
Brotula_barbata_opn4x2	S228G	# | |---->Altered Coiled_coil (Pr = 0.16 | P = 0.03) |
Brotula_barbata_opn4x2	S228G	# | |---->Altered Signal_peptide (Pr = 0.00) |
Brotula_barbata_opn4x2	S228G	# | | |
Brotula_barbata_opn4x2	S228G	# | |---->Altered Transmembrane_protein (Pr = 0.18) |
Brotula_barbata_opn4x2	S228G	# | |
Brotula_barbata_opn4x2	S228G	# |---->Altered Functional_residue (Pr = 0.28) |
Brotula_barbata_opn4x2	S228G	# |---->Altered Macromolecular_binding (Pr = 0.14) |
Brotula_barbata_opn4x2	S228G	# | |---->Altered Protein_binding (Pr = 0.14) |
Brotula_barbata_opn4x2	S228G	# | |---->Altered Disordered_interface (Pr = 0.13) |
Brotula_barbata_opn4x2	S228G	# | | |
Brotula_barbata_opn4x2	S228G	# | |---->Altered Ordered_interface (Pr = 0.14) |
Brotula_barbata_opn4x2	S228G	# | |
Brotula_barbata_opn4x2	S228G	# |---->Altered Metal_binding (Pr = 0.02)<---------------------------------------------------------|
Brotula_barbata_opn4x2	S228G	# |
Brotula_barbata_opn4x2	S228G	# |---->Altered PTM_site (Pr = 0.28)
Brotula_barbata_opn4x2	S228G	# |---->Gain of Acetylation at K232 (Pr = 0.28 | P = 5.1e-03)
Brotula_barbata_opn4x2	K255R	0.176	Loss of Acetylation at K255 (Pr = 0.20 | P = 0.04); Gain of ADP-ribosylation at K255 (Pr = 0.19 | P = 0.04); Altered Calmodulin_binding (Pr = 0.19 | P = 0.03); Loss of Manganese_binding at E260 (Pr = 0.16 | P = 0.03); Gain of Pyrrolidone_carboxylic_acid at Q254 (Pr = 0.05 | P = 0.04)	Altered Motifs (ELME000239:The USP7 NTD domain binding motif variant based on the MDM2 and P53 interactions.; ELME000337:NEK2 phosphorylation motif with specific set of residues in the +1 and +2 position to compensate for less favorable residues in the -3 position.)	Predicted conservation scores
Brotula_barbata_opn4x2	K255R	# Altered Effect (Pr = 0.27)
Brotula_barbata_opn4x2	K255R	# |---->Altered Motifs (ELME000239|ELME000337)
Brotula_barbata_opn4x2	K255R	# |---->Altered Structure_and_dynamics (Pr = 0.26)-------------------------------------------------------|
Brotula_barbata_opn4x2	K255R	# | |---->Altered Secondary_structure (Pr = 0.26) |
Brotula_barbata_opn4x2	K255R	# | | |
Brotula_barbata_opn4x2	K255R	# | |---->Altered Stability_and_conformational_flexibility (Pr = 0.23) |
Brotula_barbata_opn4x2	K255R	# | | |---->Altered Conformational_flexibility (Pr = 0.23) |
Brotula_barbata_opn4x2	K255R	# | | |
Brotula_barbata_opn4x2	K255R	# | |---->Altered Special_structural_signatures (Pr = 0.19) |
Brotula_barbata_opn4x2	K255R	# | |---->Altered Signal_peptide (Pr = 0.00) |
Brotula_barbata_opn4x2	K255R	# | | |
Brotula_barbata_opn4x2	K255R	# | |---->Altered Transmembrane_protein (Pr = 0.19) |
Brotula_barbata_opn4x2	K255R	# | |
Brotula_barbata_opn4x2	K255R	# |---->Altered Functional_residue (Pr = 0.27) |
Brotula_barbata_opn4x2	K255R	# |---->Altered Macromolecular_binding (Pr = 0.27) |
Brotula_barbata_opn4x2	K255R	# | |---->Altered Protein_binding (Pr = 0.27) |
Brotula_barbata_opn4x2	K255R	# | |---->Altered Disordered_interface (Pr = 0.19) |
Brotula_barbata_opn4x2	K255R	# | | |---->Altered Calmodulin_binding (Pr = 0.19 | P = 0.03) |
Brotula_barbata_opn4x2	K255R	# | | |
Brotula_barbata_opn4x2	K255R	# | |---->Altered Ordered_interface (Pr = 0.27) |
Brotula_barbata_opn4x2	K255R	# | |
Brotula_barbata_opn4x2	K255R	# |---->Altered Metal_binding (Pr = 0.16)<---------------------------------------------------------|
Brotula_barbata_opn4x2	K255R	# | |---->Loss of Manganese_binding at E260 (Pr = 0.16 | P = 0.03)
Brotula_barbata_opn4x2	K255R	# |
Brotula_barbata_opn4x2	K255R	# |---->Altered PTM_site (Pr = 0.20)
Brotula_barbata_opn4x2	K255R	# |---->Loss of Acetylation at K255 (Pr = 0.20 | P = 0.04)
Brotula_barbata_opn4x2	K255R	# |---->Gain of ADP-ribosylation at K255 (Pr = 0.19 | P = 0.04)
Brotula_barbata_opn4x2	K255R	# |---->Gain of Pyrrolidone_carboxylic_acid at Q254 (Pr = 0.05 | P = 0.04)
Brotula_barbata_opn4x2	E332Q	0.192		Altered Motifs (ELME000062:Secondary preference for PKA-type AGC kinase phosphorylation.; ELME000064:CK2 phosphorylation site; ELME000220:Phosphothreonine motif binding a subset of FHA domains that have a preference for an acidic amino acid at the pT+3 position.; PS00006:Casein kinase II phosphorylation site)	Predicted conservation scores
Brotula_barbata_opn4x2	E332Q	# Altered Effect (Pr = 0.25)
Brotula_barbata_opn4x2	E332Q	# |---->Altered Motifs (ELME000062|ELME000064|ELME000220|PS00006)
Brotula_barbata_opn4x2	E332Q	# |---->Altered Structure_and_dynamics (Pr = 0.25)-------------------------------------------------------|
Brotula_barbata_opn4x2	E332Q	# | |---->Altered Secondary_structure (Pr = 0.25) |
Brotula_barbata_opn4x2	E332Q	# | | |
Brotula_barbata_opn4x2	E332Q	# | |---->Altered Stability_and_conformational_flexibility (Pr = 0.12) |
Brotula_barbata_opn4x2	E332Q	# | | |---->Altered Conformational_flexibility (Pr = 0.12) |
Brotula_barbata_opn4x2	E332Q	# | | |
Brotula_barbata_opn4x2	E332Q	# | |---->Altered Special_structural_signatures (Pr = 0.07) |
Brotula_barbata_opn4x2	E332Q	# | |---->Altered Signal_peptide (Pr = 0.00) |
Brotula_barbata_opn4x2	E332Q	# | | |
Brotula_barbata_opn4x2	E332Q	# | |---->Altered Transmembrane_protein (Pr = 0.07) |
Brotula_barbata_opn4x2	E332Q	# | |
Brotula_barbata_opn4x2	E332Q	# |---->Altered Functional_residue (Pr = 0.23) |
Brotula_barbata_opn4x2	E332Q	# |---->Altered Macromolecular_binding (Pr = 0.23) |
Brotula_barbata_opn4x2	E332Q	# | |---->Altered Protein_binding (Pr = 0.23) |
Brotula_barbata_opn4x2	E332Q	# | |---->Altered Disordered_interface (Pr = 0.11) |
Brotula_barbata_opn4x2	E332Q	# | | |
Brotula_barbata_opn4x2	E332Q	# | |---->Altered Ordered_interface (Pr = 0.23) |
Brotula_barbata_opn4x2	E332Q	# | |
Brotula_barbata_opn4x2	E332Q	# |---->Altered Metal_binding (Pr = 0.02)<---------------------------------------------------------|
Brotula_barbata_opn4x2	E332Q	# |
Brotula_barbata_opn4x2	E332Q	# |---->Altered PTM_site (Pr = 0.10)
Brotula_barbata_opn4x2	R338G	0.118	Loss of Strand (Pr = 0.28 | P = 0.01); Altered Stability (Pr = 0.11 | P = 0.03)	Altered Motifs (None)	Predicted conservation scores
Brotula_barbata_opn4x2	R338G	# Altered Effect (Pr = 0.28)
Brotula_barbata_opn4x2	R338G	# |---->Altered Motifs (None)
Brotula_barbata_opn4x2	R338G	# |---->Altered Structure_and_dynamics (Pr = 0.28)-------------------------------------------------------|
Brotula_barbata_opn4x2	R338G	# | |---->Altered Secondary_structure (Pr = 0.28) |
Brotula_barbata_opn4x2	R338G	# | | |---->Loss of Strand (Pr = 0.28 | P = 0.01) |
Brotula_barbata_opn4x2	R338G	# | | |
Brotula_barbata_opn4x2	R338G	# | |---->Altered Stability_and_conformational_flexibility (Pr = 0.25) |
Brotula_barbata_opn4x2	R338G	# | | |---->Altered Stability (Pr = 0.11 | P = 0.03) |
Brotula_barbata_opn4x2	R338G	# | | |---->Altered Conformational_flexibility (Pr = 0.25) |
Brotula_barbata_opn4x2	R338G	# | | |
Brotula_barbata_opn4x2	R338G	# | |---->Altered Special_structural_signatures (Pr = 0.03) |
Brotula_barbata_opn4x2	R338G	# | |---->Altered Signal_peptide (Pr = 0.00) |
Brotula_barbata_opn4x2	R338G	# | | |
Brotula_barbata_opn4x2	R338G	# | |---->Altered Transmembrane_protein (Pr = 0.03) |
Brotula_barbata_opn4x2	R338G	# | |
Brotula_barbata_opn4x2	R338G	# |---->Altered Functional_residue (Pr = 0.14) |
Brotula_barbata_opn4x2	R338G	# |---->Altered Macromolecular_binding (Pr = 0.14) |
Brotula_barbata_opn4x2	R338G	# | |---->Altered Protein_binding (Pr = 0.14) |
Brotula_barbata_opn4x2	R338G	# | |---->Altered Disordered_interface (Pr = 0.04) |
Brotula_barbata_opn4x2	R338G	# | | |
Brotula_barbata_opn4x2	R338G	# | |---->Altered Ordered_interface (Pr = 0.14) |
Brotula_barbata_opn4x2	R338G	# | |
Brotula_barbata_opn4x2	R338G	# |---->Altered Metal_binding (Pr = 0.02)<---------------------------------------------------------|
Brotula_barbata_opn4x2	R338G	# |
Brotula_barbata_opn4x2	R338G	# |---->Altered PTM_site (Pr = 0.13)
Brotula_barbata_opn4x2	S341T	0.088		Altered Motifs (ELME000146:Subtilisin/kexin isozyme-1 (SKI1) cleavage site ([RK]-X-[hydrophobic]-[LTKF]-|-X); ELME000336:NEK2 phosphorylation motif with preferred Phe - Leu or Met in the -3 position to compensate for less favorable residues in the +1 and +2 position.)	Predicted conservation scores
Brotula_barbata_opn4x2	S341T	# Altered Effect (Pr = 0.31)
Brotula_barbata_opn4x2	S341T	# |---->Altered Motifs (ELME000146|ELME000336)
Brotula_barbata_opn4x2	S341T	# |---->Altered Structure_and_dynamics (Pr = 0.31)-------------------------------------------------------|
Brotula_barbata_opn4x2	S341T	# | |---->Altered Secondary_structure (Pr = 0.26) |
Brotula_barbata_opn4x2	S341T	# | | |
Brotula_barbata_opn4x2	S341T	# | |---->Altered Stability_and_conformational_flexibility (Pr = 0.31) |
Brotula_barbata_opn4x2	S341T	# | | |---->Altered Conformational_flexibility (Pr = 0.31) |
Brotula_barbata_opn4x2	S341T	# | | |
Brotula_barbata_opn4x2	S341T	# | |---->Altered Special_structural_signatures (Pr = 0.03) |
Brotula_barbata_opn4x2	S341T	# | |---->Altered Signal_peptide (Pr = 0.00) |
Brotula_barbata_opn4x2	S341T	# | | |
Brotula_barbata_opn4x2	S341T	# | |---->Altered Transmembrane_protein (Pr = 0.03) |
Brotula_barbata_opn4x2	S341T	# | |
Brotula_barbata_opn4x2	S341T	# |---->Altered Functional_residue (Pr = 0.19) |
Brotula_barbata_opn4x2	S341T	# |---->Altered Macromolecular_binding (Pr = 0.05) |
Brotula_barbata_opn4x2	S341T	# | |---->Altered Protein_binding (Pr = 0.05) |
Brotula_barbata_opn4x2	S341T	# | |---->Altered Disordered_interface (Pr = 0.04) |
Brotula_barbata_opn4x2	S341T	# | | |
Brotula_barbata_opn4x2	S341T	# | |---->Altered Ordered_interface (Pr = 0.05) |
Brotula_barbata_opn4x2	S341T	# | |
Brotula_barbata_opn4x2	S341T	# |---->Altered Metal_binding (Pr = 0.01)<---------------------------------------------------------|
Brotula_barbata_opn4x2	S341T	# |
Brotula_barbata_opn4x2	S341T	# |---->Altered PTM_site (Pr = 0.19)
Brotula_barbata_opn4x2	T343S	0.053	Gain of Intrinsic_disorder (Pr = 0.32 | P = 0.03); Gain of ADP-ribosylation at R345 (Pr = 0.19 | P = 0.05)	Altered Motifs (ELME000085:Glycosaminoglycan attachment site; ELME000336:NEK2 phosphorylation motif with preferred Phe - Leu or Met in the -3 position to compensate for less favorable residues in the +1 and +2 position.; PS00005:Protein kinase C phosphorylation site)	Predicted conservation scores
Brotula_barbata_opn4x2	T343S	# Altered Effect (Pr = 0.32)
Brotula_barbata_opn4x2	T343S	# |---->Altered Motifs (ELME000085|ELME000336|PS00005)
Brotula_barbata_opn4x2	T343S	# |---->Altered Structure_and_dynamics (Pr = 0.32)-------------------------------------------------------|
Brotula_barbata_opn4x2	T343S	# | |---->Altered Secondary_structure (Pr = 0.26) |
Brotula_barbata_opn4x2	T343S	# | | |
Brotula_barbata_opn4x2	T343S	# | |---->Altered Stability_and_conformational_flexibility (Pr = 0.32) |
Brotula_barbata_opn4x2	T343S	# | | |---->Altered Conformational_flexibility (Pr = 0.32) |
Brotula_barbata_opn4x2	T343S	# | | |---->Gain of Intrinsic_disorder (Pr = 0.32 | P = 0.03) |
Brotula_barbata_opn4x2	T343S	# | | |
Brotula_barbata_opn4x2	T343S	# | |---->Altered Special_structural_signatures (Pr = 0.02) |
Brotula_barbata_opn4x2	T343S	# | |---->Altered Signal_peptide (Pr = 0.00) |
Brotula_barbata_opn4x2	T343S	# | | |
Brotula_barbata_opn4x2	T343S	# | |---->Altered Transmembrane_protein (Pr = 0.02) |
Brotula_barbata_opn4x2	T343S	# | |
Brotula_barbata_opn4x2	T343S	# |---->Altered Functional_residue (Pr = 0.19) |
Brotula_barbata_opn4x2	T343S	# |---->Altered Macromolecular_binding (Pr = 0.09) |
Brotula_barbata_opn4x2	T343S	# | |---->Altered Protein_binding (Pr = 0.09) |
Brotula_barbata_opn4x2	T343S	# | |---->Altered Disordered_interface (Pr = 0.09) |
Brotula_barbata_opn4x2	T343S	# | | |
Brotula_barbata_opn4x2	T343S	# | |---->Altered Ordered_interface (Pr = 0.07) |
Brotula_barbata_opn4x2	T343S	# | |
Brotula_barbata_opn4x2	T343S	# |---->Altered Metal_binding (Pr = 0.03)<---------------------------------------------------------|
Brotula_barbata_opn4x2	T343S	# |
Brotula_barbata_opn4x2	T343S	# |---->Altered PTM_site (Pr = 0.19)
Brotula_barbata_opn4x2	T343S	# |---->Gain of ADP-ribosylation at R345 (Pr = 0.19 | P = 0.05)
Brotula_barbata_opn4x2	A344T	0.047		Altered Motifs (ELME000063:CK1 phosphorylation site; ELME000102:N-Arg dibasic convertase (nardilysin) cleavage site (Xaa-|-Arg-Lys or Arg-|-Arg-Xaa).; ELME000220:Phosphothreonine motif binding a subset of FHA domains that have a preference for an acidic amino acid at the pT+3 position.; ELME000336:NEK2 phosphorylation motif with preferred Phe - Leu or Met in the -3 position to compensate for less favorable residues in the +1 and +2 position.; PS00005:Protein kinase C phosphorylation site; PS00006:Casein kinase II phosphorylation site)	Predicted conservation scores
Brotula_barbata_opn4x2	A344T	# Altered Effect (Pr = 0.29)
Brotula_barbata_opn4x2	A344T	# |---->Altered Motifs (ELME000063|ELME000102|ELME000220|ELME000336|PS00005|PS00006)
Brotula_barbata_opn4x2	A344T	# |---->Altered Structure_and_dynamics (Pr = 0.29)-------------------------------------------------------|
Brotula_barbata_opn4x2	A344T	# | |---->Altered Secondary_structure (Pr = 0.26) |
Brotula_barbata_opn4x2	A344T	# | | |
Brotula_barbata_opn4x2	A344T	# | |---->Altered Stability_and_conformational_flexibility (Pr = 0.29) |
Brotula_barbata_opn4x2	A344T	# | | |---->Altered Conformational_flexibility (Pr = 0.29) |
Brotula_barbata_opn4x2	A344T	# | | |
Brotula_barbata_opn4x2	A344T	# | |---->Altered Special_structural_signatures (Pr = 0.02) |
Brotula_barbata_opn4x2	A344T	# | |---->Altered Signal_peptide (Pr = 0.00) |
Brotula_barbata_opn4x2	A344T	# | | |
Brotula_barbata_opn4x2	A344T	# | |---->Altered Transmembrane_protein (Pr = 0.02) |
Brotula_barbata_opn4x2	A344T	# | |
Brotula_barbata_opn4x2	A344T	# |---->Altered Functional_residue (Pr = 0.19) |
Brotula_barbata_opn4x2	A344T	# |---->Altered Macromolecular_binding (Pr = 0.09) |
Brotula_barbata_opn4x2	A344T	# | |---->Altered Protein_binding (Pr = 0.09) |
Brotula_barbata_opn4x2	A344T	# | |---->Altered Disordered_interface (Pr = 0.09) |
Brotula_barbata_opn4x2	A344T	# | | |
Brotula_barbata_opn4x2	A344T	# | |---->Altered Ordered_interface (Pr = 0.07) |
Brotula_barbata_opn4x2	A344T	# | |
Brotula_barbata_opn4x2	A344T	# |---->Altered Metal_binding (Pr = 0.02)<---------------------------------------------------------|
Brotula_barbata_opn4x2	A344T	# |
Brotula_barbata_opn4x2	A344T	# |---->Altered PTM_site (Pr = 0.19)
Brotula_barbata_opn4x2	F358I	0.097	Loss of Strand (Pr = 0.29 | P = 3.5e-03); Gain of ADP-ribosylation at R360 (Pr = 0.21 | P = 0.03); Gain of O-linked_glycosylation at S354 (Pr = 0.16 | P = 0.03)	Altered Motifs (ELME000012:The di-Arg ER retention motif is defined by two consecutive arginine residues (RR) or with a single residue insertion (RXR). The motif is completed by an adjacent hydrophobic/arginine residue which may be on either side of the Arg pair.; ELME000147:Site phosphorylated by the Polo-like kinase.; PS00005:Protein kinase C phosphorylation site)	Predicted conservation scores
Brotula_barbata_opn4x2	F358I	# Altered Effect (Pr = 0.29)
Brotula_barbata_opn4x2	F358I	# |---->Altered Motifs (ELME000012|ELME000147|PS00005)
Brotula_barbata_opn4x2	F358I	# |---->Altered Structure_and_dynamics (Pr = 0.29)-------------------------------------------------------|
Brotula_barbata_opn4x2	F358I	# | |---->Altered Secondary_structure (Pr = 0.29) |
Brotula_barbata_opn4x2	F358I	# | | |---->Loss of Strand (Pr = 0.29 | P = 3.5e-03) |
Brotula_barbata_opn4x2	F358I	# | | |
Brotula_barbata_opn4x2	F358I	# | |---->Altered Stability_and_conformational_flexibility (Pr = 0.21) |
Brotula_barbata_opn4x2	F358I	# | | |---->Altered Conformational_flexibility (Pr = 0.21) |
Brotula_barbata_opn4x2	F358I	# | | |
Brotula_barbata_opn4x2	F358I	# | |---->Altered Special_structural_signatures (Pr = 0.05) |
Brotula_barbata_opn4x2	F358I	# | |---->Altered Signal_peptide (Pr = 0.00) |
Brotula_barbata_opn4x2	F358I	# | | |
Brotula_barbata_opn4x2	F358I	# | |---->Altered Transmembrane_protein (Pr = 0.05) |
Brotula_barbata_opn4x2	F358I	# | |
Brotula_barbata_opn4x2	F358I	# |---->Altered Functional_residue (Pr = 0.24) |
Brotula_barbata_opn4x2	F358I	# |---->Altered Macromolecular_binding (Pr = 0.24) |
Brotula_barbata_opn4x2	F358I	# | |---->Altered Protein_binding (Pr = 0.24) |
Brotula_barbata_opn4x2	F358I	# | |---->Altered Disordered_interface (Pr = 0.24) |
Brotula_barbata_opn4x2	F358I	# | | |
Brotula_barbata_opn4x2	F358I	# | |---->Altered Ordered_interface (Pr = 0.10) |
Brotula_barbata_opn4x2	F358I	# | |
Brotula_barbata_opn4x2	F358I	# |---->Altered Metal_binding (Pr = 0.02)<---------------------------------------------------------|
Brotula_barbata_opn4x2	F358I	# |
Brotula_barbata_opn4x2	F358I	# |---->Altered PTM_site (Pr = 0.21)
Brotula_barbata_opn4x2	F358I	# |---->Gain of ADP-ribosylation at R360 (Pr = 0.21 | P = 0.03)
Brotula_barbata_opn4x2	F358I	# |---->Gain of O-linked_glycosylation at S354 (Pr = 0.16 | P = 0.03)
Brotula_barbata_opn4x2	T374N	0.082		Altered Motifs (ELME000053:GSK3 phosphorylation recognition site; ELME000197:Phosphopeptide motif which directly interacts with the BRCT (carboxy-terminal) domain of the Breast Cancer Gene BRCA1 with low affinity)	Predicted conservation scores
Brotula_barbata_opn4x2	T374N	# Altered Effect (Pr = 0.27)
Brotula_barbata_opn4x2	T374N	# |---->Altered Motifs (ELME000053|ELME000197)
Brotula_barbata_opn4x2	T374N	# |---->Altered Structure_and_dynamics (Pr = 0.27)-------------------------------------------------------|
Brotula_barbata_opn4x2	T374N	# | |---->Altered Secondary_structure (Pr = 0.25) |
Brotula_barbata_opn4x2	T374N	# | | |
Brotula_barbata_opn4x2	T374N	# | |---->Altered Stability_and_conformational_flexibility (Pr = 0.27) |
Brotula_barbata_opn4x2	T374N	# | | |---->Altered Conformational_flexibility (Pr = 0.27) |
Brotula_barbata_opn4x2	T374N	# | | |
Brotula_barbata_opn4x2	T374N	# | |---->Altered Special_structural_signatures (Pr = 0.02) |
Brotula_barbata_opn4x2	T374N	# | |---->Altered Signal_peptide (Pr = 0.00) |
Brotula_barbata_opn4x2	T374N	# | | |
Brotula_barbata_opn4x2	T374N	# | |---->Altered Transmembrane_protein (Pr = 0.02) |
Brotula_barbata_opn4x2	T374N	# | |
Brotula_barbata_opn4x2	T374N	# |---->Altered Functional_residue (Pr = 0.15) |
Brotula_barbata_opn4x2	T374N	# |---->Altered Macromolecular_binding (Pr = 0.15) |
Brotula_barbata_opn4x2	T374N	# | |---->Altered Protein_binding (Pr = 0.15) |
Brotula_barbata_opn4x2	T374N	# | |---->Altered Disordered_interface (Pr = 0.15) |
Brotula_barbata_opn4x2	T374N	# | | |
Brotula_barbata_opn4x2	T374N	# | |---->Altered Ordered_interface (Pr = 0.13) |
Brotula_barbata_opn4x2	T374N	# | |
Brotula_barbata_opn4x2	T374N	# |---->Altered Metal_binding (Pr = 0.00)<---------------------------------------------------------|
Brotula_barbata_opn4x2	T374N	# |
Brotula_barbata_opn4x2	T374N	# |---->Altered PTM_site (Pr = 0.14)
Brotula_barbata_opn4x1	M16V	0.249	Gain of Zinc_binding at H18 (Pr = 0.28 | P = 0.02); Altered Cytoplasmic_loop (Pr = 0.27 | P = 9.0e-04); Gain of Nickel_binding at H18 (Pr = 0.24 | P = 0.01); Gain of Copper_binding at H18 (Pr = 0.11 | P = 8.7e-03)	Altered Motifs (None)	Predicted conservation scores
Brotula_barbata_opn4x1	M16V	# Altered Effect (Pr = 0.28)
Brotula_barbata_opn4x1	M16V	# |---->Altered Motifs (None)
Brotula_barbata_opn4x1	M16V	# |---->Altered Structure_and_dynamics (Pr = 0.28)-------------------------------------------------------|
Brotula_barbata_opn4x1	M16V	# | |---->Altered Secondary_structure (Pr = 0.25) |
Brotula_barbata_opn4x1	M16V	# | | |
Brotula_barbata_opn4x1	M16V	# | |---->Altered Stability_and_conformational_flexibility (Pr = 0.25) |
Brotula_barbata_opn4x1	M16V	# | | |---->Altered Conformational_flexibility (Pr = 0.25) |
Brotula_barbata_opn4x1	M16V	# | | |
Brotula_barbata_opn4x1	M16V	# | |---->Altered Special_structural_signatures (Pr = 0.27) |
Brotula_barbata_opn4x1	M16V	# | |---->Altered Signal_peptide (Pr = 0.00) |
Brotula_barbata_opn4x1	M16V	# | | |
Brotula_barbata_opn4x1	M16V	# | |---->Altered Transmembrane_protein (Pr = 0.27) |
Brotula_barbata_opn4x1	M16V	# | |---->Altered Non-cytoplasmic_loop (Pr = 0.27 | P = 9.0e-04) |
Brotula_barbata_opn4x1	M16V	# | |
Brotula_barbata_opn4x1	M16V	# |---->Altered Functional_residue (Pr = 0.28) |
Brotula_barbata_opn4x1	M16V	# |---->Altered Macromolecular_binding (Pr = 0.18) |
Brotula_barbata_opn4x1	M16V	# | |---->Altered Protein_binding (Pr = 0.18) |
Brotula_barbata_opn4x1	M16V	# | |---->Altered Disordered_interface (Pr = 0.09) |
Brotula_barbata_opn4x1	M16V	# | | |
Brotula_barbata_opn4x1	M16V	# | |---->Altered Ordered_interface (Pr = 0.18) |
Brotula_barbata_opn4x1	M16V	# | |
Brotula_barbata_opn4x1	M16V	# |---->Altered Metal_binding (Pr = 0.28)<---------------------------------------------------------|
Brotula_barbata_opn4x1	M16V	# | |---->Gain of Copper_binding at H18 (Pr = 0.11 | P = 8.7e-03)
Brotula_barbata_opn4x1	M16V	# | |---->Gain of Nickel_binding at H18 (Pr = 0.24 | P = 0.01)
Brotula_barbata_opn4x1	M16V	# | |---->Gain of Zinc_binding at H18 (Pr = 0.28 | P = 0.02)
Brotula_barbata_opn4x1	M16V	# |
Brotula_barbata_opn4x1	M16V	# |---->Altered PTM_site (Pr = 0.05)
Brotula_barbata_opn4x1	V31A	0.354	Altered Cytoplasmic_loop (Pr = 0.30 | P = 1.5e-04); Loss of Nickel_binding at H32 (Pr = 0.26 | P = 8.0e-03); Altered PPI_hotspot (Pr = 0.25 | P = 0.02); Loss of Zinc_binding at H32 (Pr = 0.22 | P = 0.05); Loss of Copper_binding at H32 (Pr = 0.10 | P = 8.9e-03); Loss of Pyrrolidone_carboxylic_acid at Q28 (Pr = 0.05 | P = 0.04); Altered Transmembrane_region (Pr = 0.02 | P = 4.3e-03)	Altered Motifs (None)	Predicted conservation scores
Brotula_barbata_opn4x1	V31A	# Altered Effect (Pr = 0.30)
Brotula_barbata_opn4x1	V31A	# |---->Altered Motifs (None)
Brotula_barbata_opn4x1	V31A	# |---->Altered Structure_and_dynamics (Pr = 0.30)-------------------------------------------------------|
Brotula_barbata_opn4x1	V31A	# | |---->Altered Secondary_structure (Pr = 0.12) |
Brotula_barbata_opn4x1	V31A	# | | |
Brotula_barbata_opn4x1	V31A	# | |---->Altered Stability_and_conformational_flexibility (Pr = 0.14) |
Brotula_barbata_opn4x1	V31A	# | | |---->Altered Conformational_flexibility (Pr = 0.14) |
Brotula_barbata_opn4x1	V31A	# | | |
Brotula_barbata_opn4x1	V31A	# | |---->Altered Special_structural_signatures (Pr = 0.30) |
Brotula_barbata_opn4x1	V31A	# | |---->Altered Signal_peptide (Pr = 0.00) |
Brotula_barbata_opn4x1	V31A	# | | |
Brotula_barbata_opn4x1	V31A	# | |---->Altered Transmembrane_protein (Pr = 0.30) |
Brotula_barbata_opn4x1	V31A	# | |---->Altered Transmembrane_region (Pr = 0.02 | P = 4.3e-03) |
Brotula_barbata_opn4x1	V31A	# | |---->Altered Non-cytoplasmic_loop (Pr = 0.30 | P = 1.5e-04) |
Brotula_barbata_opn4x1	V31A	# | |
Brotula_barbata_opn4x1	V31A	# |---->Altered Functional_residue (Pr = 0.26) |
Brotula_barbata_opn4x1	V31A	# |---->Altered Macromolecular_binding (Pr = 0.25) |
Brotula_barbata_opn4x1	V31A	# | |---->Altered Protein_binding (Pr = 0.25) |
Brotula_barbata_opn4x1	V31A	# | |---->Altered Disordered_interface (Pr = 0.06) |
Brotula_barbata_opn4x1	V31A	# | | |
Brotula_barbata_opn4x1	V31A	# | |---->Altered Ordered_interface (Pr = 0.25) |
Brotula_barbata_opn4x1	V31A	# | |---->Altered PPI_hotspot (Pr = 0.25 | P = 0.02) |
Brotula_barbata_opn4x1	V31A	# | |
Brotula_barbata_opn4x1	V31A	# |---->Altered Metal_binding (Pr = 0.26)<---------------------------------------------------------|
Brotula_barbata_opn4x1	V31A	# | |---->Loss of Copper_binding at H32 (Pr = 0.10 | P = 8.9e-03)
Brotula_barbata_opn4x1	V31A	# | |---->Loss of Nickel_binding at H32 (Pr = 0.26 | P = 8.0e-03)
Brotula_barbata_opn4x1	V31A	# | |---->Loss of Zinc_binding at H32 (Pr = 0.22 | P = 0.05)
Brotula_barbata_opn4x1	V31A	# |
Brotula_barbata_opn4x1	V31A	# |---->Altered PTM_site (Pr = 0.05)
Brotula_barbata_opn4x1	V31A	# |---->Loss of Pyrrolidone_carboxylic_acid at Q28 (Pr = 0.05 | P = 0.04)
Brotula_barbata_opn4x1	V41L	0.277	Altered Transmembrane_region (Pr = 0.03 | P = 2.4e-03)	Altered Motifs (ELME000053:GSK3 phosphorylation recognition site; ELME000336:NEK2 phosphorylation motif with preferred Phe - Leu or Met in the -3 position to compensate for less favorable residues in the +1 and +2 position.)	Predicted conservation scores
Brotula_barbata_opn4x1	V41L	# Altered Effect (Pr = 0.19)
Brotula_barbata_opn4x1	V41L	# |---->Altered Motifs (ELME000053|ELME000336)
Brotula_barbata_opn4x1	V41L	# |---->Altered Structure_and_dynamics (Pr = 0.19)-------------------------------------------------------|
Brotula_barbata_opn4x1	V41L	# | |---->Altered Secondary_structure (Pr = 0.19) |
Brotula_barbata_opn4x1	V41L	# | | |
Brotula_barbata_opn4x1	V41L	# | |---->Altered Stability_and_conformational_flexibility (Pr = 0.12) |
Brotula_barbata_opn4x1	V41L	# | | |---->Altered Conformational_flexibility (Pr = 0.12) |
Brotula_barbata_opn4x1	V41L	# | | |
Brotula_barbata_opn4x1	V41L	# | |---->Altered Special_structural_signatures (Pr = 0.04) |
Brotula_barbata_opn4x1	V41L	# | |---->Altered Signal_peptide (Pr = 0.00) |
Brotula_barbata_opn4x1	V41L	# | | |
Brotula_barbata_opn4x1	V41L	# | |---->Altered Transmembrane_protein (Pr = 0.04) |
Brotula_barbata_opn4x1	V41L	# | |---->Altered Transmembrane_region (Pr = 0.03 | P = 2.4e-03) |
Brotula_barbata_opn4x1	V41L	# | |
Brotula_barbata_opn4x1	V41L	# |---->Altered Functional_residue (Pr = 0.15) |
Brotula_barbata_opn4x1	V41L	# |---->Altered Macromolecular_binding (Pr = 0.15) |
Brotula_barbata_opn4x1	V41L	# | |---->Altered Protein_binding (Pr = 0.15) |
Brotula_barbata_opn4x1	V41L	# | |---->Altered Disordered_interface (Pr = 0.02) |
Brotula_barbata_opn4x1	V41L	# | | |
Brotula_barbata_opn4x1	V41L	# | |---->Altered Ordered_interface (Pr = 0.15) |
Brotula_barbata_opn4x1	V41L	# | |
Brotula_barbata_opn4x1	V41L	# |---->Altered Metal_binding (Pr = 0.04)<---------------------------------------------------------|
Brotula_barbata_opn4x1	V41L	# |
Brotula_barbata_opn4x1	V41L	# |---->Altered PTM_site (Pr = 0.01)
Brotula_barbata_opn4x1	Y55F	0.523	Altered PPI_hotspot (Pr = 0.36 | P = 2.1e-03); Loss of Allosteric_site at Y55 (Pr = 0.22 | P = 0.03); Altered Cytoplasmic_loop (Pr = 0.17 | P = 0.01); Gain of Catalytic_site at N50 (Pr = 0.11 | P = 0.04); Gain of GPI-anchor_amidation at N50 (Pr = 0.01 | P = 0.03)	Altered Motifs (ELME000120:Tyrosine-based sorting signal responsible for the interaction with mu subunit of AP (Adaptor Protein) complex)	Predicted conservation scores
Brotula_barbata_opn4x1	Y55F	# Altered Effect (Pr = 0.36)
Brotula_barbata_opn4x1	Y55F	# |---->Altered Motifs (ELME000120)
Brotula_barbata_opn4x1	Y55F	# |---->Altered Structure_and_dynamics (Pr = 0.26)-------------------------------------------------------|
Brotula_barbata_opn4x1	Y55F	# | |---->Altered Secondary_structure (Pr = 0.26) |
Brotula_barbata_opn4x1	Y55F	# | | |
Brotula_barbata_opn4x1	Y55F	# | |---->Altered Stability_and_conformational_flexibility (Pr = 0.15) |
Brotula_barbata_opn4x1	Y55F	# | | |---->Altered Conformational_flexibility (Pr = 0.15) |
Brotula_barbata_opn4x1	Y55F	# | | |
Brotula_barbata_opn4x1	Y55F	# | |---->Altered Special_structural_signatures (Pr = 0.17) |
Brotula_barbata_opn4x1	Y55F	# | |---->Altered Signal_peptide (Pr = 0.00) |
Brotula_barbata_opn4x1	Y55F	# | | |
Brotula_barbata_opn4x1	Y55F	# | |---->Altered Transmembrane_protein (Pr = 0.17) |
Brotula_barbata_opn4x1	Y55F	# | |---->Altered Non-cytoplasmic_loop (Pr = 0.17 | P = 0.01) |
Brotula_barbata_opn4x1	Y55F	# | |
Brotula_barbata_opn4x1	Y55F	# |---->Altered Functional_residue (Pr = 0.36) |
Brotula_barbata_opn4x1	Y55F	# |---->Gain of Catalytic_site at N50 (Pr = 0.11 | P = 0.04) |
Brotula_barbata_opn4x1	Y55F	# |---->Loss of Allosteric_site at Y55 (Pr = 0.22 | P = 0.03)<-------------------------------------|
Brotula_barbata_opn4x1	Y55F	# |---->Altered Macromolecular_binding (Pr = 0.36) |
Brotula_barbata_opn4x1	Y55F	# | |---->Altered Protein_binding (Pr = 0.36) |
Brotula_barbata_opn4x1	Y55F	# | |---->Altered Disordered_interface (Pr = 0.05) |
Brotula_barbata_opn4x1	Y55F	# | | |
Brotula_barbata_opn4x1	Y55F	# | |---->Altered Ordered_interface (Pr = 0.36) |
Brotula_barbata_opn4x1	Y55F	# | |---->Altered PPI_hotspot (Pr = 0.36 | P = 2.1e-03) |
Brotula_barbata_opn4x1	Y55F	# | |
Brotula_barbata_opn4x1	Y55F	# |---->Altered Metal_binding (Pr = 0.12)<---------------------------------------------------------|
Brotula_barbata_opn4x1	Y55F	# |
Brotula_barbata_opn4x1	Y55F	# |---->Altered PTM_site (Pr = 0.02)
Brotula_barbata_opn4x1	Y55F	# |---->Gain of GPI-anchor_amidation at N50 (Pr = 0.01 | P = 0.03)
Brotula_barbata_opn4x1	I83T	0.529	Altered Stability (Pr = 0.18 | P = 0.02); Loss of Manganese_binding at D78 (Pr = 0.16 | P = 0.03); Altered Cytoplasmic_loop (Pr = 0.09 | P = 0.05); Gain of Catalytic_site at D78 (Pr = 0.08 | P = 0.05); Gain of Copper_binding at D78 (Pr = 0.08 | P = 0.02)	Altered Motifs (ELME000136:The Class IV WW domain interaction motif is recognised primarily by the Pin1 phosphorylation-dependent prolyl isomerase.; ELME000159:Proline-Directed Kinase (e.g. MAPK) phosphorylation site in higher eukaryotes.; ELME000202:(ST)Q motif which is phosphorylated by PIKK family members.; ELME000336:NEK2 phosphorylation motif with preferred Phe - Leu or Met in the -3 position to compensate for less favorable residues in the +1 and +2 position.)	Predicted conservation scores
Brotula_barbata_opn4x1	I83T	# Altered Effect (Pr = 0.26)
Brotula_barbata_opn4x1	I83T	# |---->Altered Motifs (ELME000136|ELME000159|ELME000202|ELME000336)
Brotula_barbata_opn4x1	I83T	# |---->Altered Structure_and_dynamics (Pr = 0.26)-------------------------------------------------------|
Brotula_barbata_opn4x1	I83T	# | |---->Altered Secondary_structure (Pr = 0.26) |
Brotula_barbata_opn4x1	I83T	# | | |
Brotula_barbata_opn4x1	I83T	# | |---->Altered Stability_and_conformational_flexibility (Pr = 0.18) |
Brotula_barbata_opn4x1	I83T	# | | |---->Altered Stability (Pr = 0.18 | P = 0.02) |
Brotula_barbata_opn4x1	I83T	# | | |---->Altered Conformational_flexibility (Pr = 0.15) |
Brotula_barbata_opn4x1	I83T	# | | |
Brotula_barbata_opn4x1	I83T	# | |---->Altered Special_structural_signatures (Pr = 0.09) |
Brotula_barbata_opn4x1	I83T	# | |---->Altered Signal_peptide (Pr = 0.00) |
Brotula_barbata_opn4x1	I83T	# | | |
Brotula_barbata_opn4x1	I83T	# | |---->Altered Transmembrane_protein (Pr = 0.09) |
Brotula_barbata_opn4x1	I83T	# | |---->Altered Non-cytoplasmic_loop (Pr = 0.09 | P = 0.05) |
Brotula_barbata_opn4x1	I83T	# | |
Brotula_barbata_opn4x1	I83T	# |---->Altered Functional_residue (Pr = 0.21) |
Brotula_barbata_opn4x1	I83T	# |---->Gain of Catalytic_site at D78 (Pr = 0.08 | P = 0.05) |
Brotula_barbata_opn4x1	I83T	# |---->Altered Macromolecular_binding (Pr = 0.21) |
Brotula_barbata_opn4x1	I83T	# | |---->Altered Protein_binding (Pr = 0.21) |
Brotula_barbata_opn4x1	I83T	# | |---->Altered Disordered_interface (Pr = 0.03) |
Brotula_barbata_opn4x1	I83T	# | | |
Brotula_barbata_opn4x1	I83T	# | |---->Altered Ordered_interface (Pr = 0.21) |
Brotula_barbata_opn4x1	I83T	# | |
Brotula_barbata_opn4x1	I83T	# |---->Altered Metal_binding (Pr = 0.16)<---------------------------------------------------------|
Brotula_barbata_opn4x1	I83T	# | |---->Gain of Copper_binding at D78 (Pr = 0.08 | P = 0.02)
Brotula_barbata_opn4x1	I83T	# | |---->Loss of Manganese_binding at D78 (Pr = 0.16 | P = 0.03)
Brotula_barbata_opn4x1	I83T	# |
Brotula_barbata_opn4x1	I83T	# |---->Altered PTM_site (Pr = 0.01)
Brotula_barbata_opn4x1	I132V	0.299	Gain of Allosteric_site at R130 (Pr = 0.28 | P = 4.2e-03); Gain of Catalytic_site at R130 (Pr = 0.27 | P = 3.1e-03); Loss of Manganese_binding at D129 (Pr = 0.26 | P = 8.0e-03); Loss of Strand (Pr = 0.26 | P = 0.04); Altered PPI_hotspot (Pr = 0.25 | P = 0.02); Altered Cytoplasmic_loop (Pr = 0.24 | P = 1.7e-03); Loss of Sodium_binding at D129 (Pr = 0.18 | P = 0.05); Altered DNA_binding (Pr = 0.16 | P = 0.04); Gain of Potassium_binding at Y131 (Pr = 0.15 | P = 0.02); Loss of Copper_binding at D129 (Pr = 0.07 | P = 0.02)	Altered Motifs (ELME000083:SH-PTP2 and phospholipase C-gamma Src Homology 2 (SH2) domains binding motif.; ELME000120:Tyrosine-based sorting signal responsible for the interaction with mu subunit of AP (Adaptor Protein) complex; ELME000182:STAT5 Src Homology 2 (SH2) domain binding motif.; ELME000333:Motif that mediates binding to SUMO proteins non-covalently.; PS00237:G-protein coupled receptors family 1 signature)	Predicted conservation scores
Brotula_barbata_opn4x1	I132V	# Altered Effect (Pr = 0.28)
Brotula_barbata_opn4x1	I132V	# |---->Altered Motifs (ELME000083|ELME000120|ELME000182|ELME000333|PS00237)
Brotula_barbata_opn4x1	I132V	# |---->Altered Structure_and_dynamics (Pr = 0.28)-------------------------------------------------------|
Brotula_barbata_opn4x1	I132V	# | |---->Altered Secondary_structure (Pr = 0.26) |
Brotula_barbata_opn4x1	I132V	# | | |---->Loss of Strand (Pr = 0.26 | P = 0.04) |
Brotula_barbata_opn4x1	I132V	# | | |
Brotula_barbata_opn4x1	I132V	# | |---->Altered Stability_and_conformational_flexibility (Pr = 0.11) |
Brotula_barbata_opn4x1	I132V	# | | |---->Altered Conformational_flexibility (Pr = 0.11) |
Brotula_barbata_opn4x1	I132V	# | | |
Brotula_barbata_opn4x1	I132V	# | |---->Altered Special_structural_signatures (Pr = 0.24) |
Brotula_barbata_opn4x1	I132V	# | |---->Altered Signal_peptide (Pr = 0.00) |
Brotula_barbata_opn4x1	I132V	# | | |
Brotula_barbata_opn4x1	I132V	# | |---->Altered Transmembrane_protein (Pr = 0.24) |
Brotula_barbata_opn4x1	I132V	# | |---->Altered Non-cytoplasmic_loop (Pr = 0.24 | P = 1.7e-03) |
Brotula_barbata_opn4x1	I132V	# | |
Brotula_barbata_opn4x1	I132V	# |---->Altered Functional_residue (Pr = 0.28) |
Brotula_barbata_opn4x1	I132V	# |---->Gain of Catalytic_site at R130 (Pr = 0.27 | P = 3.1e-03) |
Brotula_barbata_opn4x1	I132V	# |---->Gain of Allosteric_site at R130 (Pr = 0.28 | P = 4.2e-03)<---------------------------------|
Brotula_barbata_opn4x1	I132V	# |---->Altered Macromolecular_binding (Pr = 0.27) |
Brotula_barbata_opn4x1	I132V	# | |---->Altered DNA_binding (Pr = 0.16 | P = 0.04) |
Brotula_barbata_opn4x1	I132V	# | |---->Altered Protein_binding (Pr = 0.27) |
Brotula_barbata_opn4x1	I132V	# | |---->Altered Disordered_interface (Pr = 0.17) |
Brotula_barbata_opn4x1	I132V	# | | |
Brotula_barbata_opn4x1	I132V	# | |---->Altered Ordered_interface (Pr = 0.27) |
Brotula_barbata_opn4x1	I132V	# | |---->Altered PPI_hotspot (Pr = 0.25 | P = 0.02) |
Brotula_barbata_opn4x1	I132V	# | |
Brotula_barbata_opn4x1	I132V	# |---->Altered Metal_binding (Pr = 0.26)<---------------------------------------------------------|
Brotula_barbata_opn4x1	I132V	# | |---->Loss of Copper_binding at D129 (Pr = 0.07 | P = 0.02)
Brotula_barbata_opn4x1	I132V	# | |---->Loss of Manganese_binding at D129 (Pr = 0.26 | P = 8.0e-03)
Brotula_barbata_opn4x1	I132V	# | |---->Gain of Potassium_binding at Y131 (Pr = 0.15 | P = 0.02)
Brotula_barbata_opn4x1	I132V	# | |---->Loss of Sodium_binding at D129 (Pr = 0.18 | P = 0.05)
Brotula_barbata_opn4x1	I132V	# |
Brotula_barbata_opn4x1	I132V	# |---->Altered PTM_site (Pr = 0.10)
Brotula_barbata_opn4x1	I141T	0.308	Altered PPI_residue (Pr = 0.30 | P = 0.02); Altered Cytoplasmic_loop (Pr = 0.30 | P = 2.4e-04); Loss of Strand (Pr = 0.26 | P = 0.03); Altered Stability (Pr = 0.14 | P = 0.02)	Altered Motifs (ELME000053:GSK3 phosphorylation recognition site; ELME000202:(ST)Q motif which is phosphorylated by PIKK family members.; ELME000336:NEK2 phosphorylation motif with preferred Phe - Leu or Met in the -3 position to compensate for less favorable residues in the +1 and +2 position.)	Predicted conservation scores
Brotula_barbata_opn4x1	I141T	# Altered Effect (Pr = 0.30)
Brotula_barbata_opn4x1	I141T	# |---->Altered Motifs (ELME000053|ELME000202|ELME000336)
Brotula_barbata_opn4x1	I141T	# |---->Altered Structure_and_dynamics (Pr = 0.30)-------------------------------------------------------|
Brotula_barbata_opn4x1	I141T	# | |---->Altered Secondary_structure (Pr = 0.26) |
Brotula_barbata_opn4x1	I141T	# | | |---->Loss of Strand (Pr = 0.26 | P = 0.03) |
Brotula_barbata_opn4x1	I141T	# | | |
Brotula_barbata_opn4x1	I141T	# | |---->Altered Stability_and_conformational_flexibility (Pr = 0.17) |
Brotula_barbata_opn4x1	I141T	# | | |---->Altered Stability (Pr = 0.14 | P = 0.02) |
Brotula_barbata_opn4x1	I141T	# | | |---->Altered Conformational_flexibility (Pr = 0.17) |
Brotula_barbata_opn4x1	I141T	# | | |
Brotula_barbata_opn4x1	I141T	# | |---->Altered Special_structural_signatures (Pr = 0.30) |
Brotula_barbata_opn4x1	I141T	# | |---->Altered Signal_peptide (Pr = 0.00) |
Brotula_barbata_opn4x1	I141T	# | | |
Brotula_barbata_opn4x1	I141T	# | |---->Altered Transmembrane_protein (Pr = 0.30) |
Brotula_barbata_opn4x1	I141T	# | |---->Altered Non-cytoplasmic_loop (Pr = 0.30 | P = 2.4e-04) |
Brotula_barbata_opn4x1	I141T	# | |
Brotula_barbata_opn4x1	I141T	# |---->Altered Functional_residue (Pr = 0.30) |
Brotula_barbata_opn4x1	I141T	# |---->Altered Macromolecular_binding (Pr = 0.30) |
Brotula_barbata_opn4x1	I141T	# | |---->Altered Protein_binding (Pr = 0.30) |
Brotula_barbata_opn4x1	I141T	# | |---->Altered Disordered_interface (Pr = 0.12) |
Brotula_barbata_opn4x1	I141T	# | | |
Brotula_barbata_opn4x1	I141T	# | |---->Altered Ordered_interface (Pr = 0.30) |
Brotula_barbata_opn4x1	I141T	# | |---->Altered PPI_residue (Pr = 0.30 | P = 0.02) |
Brotula_barbata_opn4x1	I141T	# | |
Brotula_barbata_opn4x1	I141T	# |---->Altered Metal_binding (Pr = 0.08)<---------------------------------------------------------|
Brotula_barbata_opn4x1	I141T	# |
Brotula_barbata_opn4x1	I141T	# |---->Altered PTM_site (Pr = 0.07)
Brotula_barbata_opn4x1	F150L	0.292	Gain of Helix (Pr = 0.33 | P = 2.0e-03); Altered Cytoplasmic_loop (Pr = 0.28 | P = 4.5e-04); Altered Transmembrane_region (Pr = 0.04 | P = 5.1e-04)	Altered Motifs (ELME000008:Main preference for PKA-type AGC kinase phosphorylation.; ELME000052:Phosphothreonine motif binding a subset of FHA domains that show a preference for a large aliphatic amino acid at the pT+3 position.; ELME000106:Substrate recognition site that interacts with cyclin and thereby increases phosphorylation by cyclin/cdk complexes. Predicted proteins should have a CDK phosphorylation site. Also used by cyclin/cdk inhibitors.; ELME000146:Subtilisin/kexin isozyme-1 (SKI1) cleavage site ([RK]-X-[hydrophobic]-[LTKF]-|-X); ELME000148:The engrailed homology domain 1 motif is found in homeodomain containing active repressors and other transcription families - and allows for the recruitment of Groucho/TLE corepressors.; ELME000233:MAPK interacting molecules (e.g. MAPKKs - substrates - phosphatases) carry docking motif that help to regulate specific interaction in the MAPK cascade. The classic motif approximates (R/K)xxxx#x# where # is a hydrophobic residue.; ELME000333:Motif that mediates binding to SUMO proteins non-covalently.; ELME000335:Inverted version of LIG_SUMO_SBM_1 that mediates binding to SUMO proteins non-covalently.)	Predicted conservation scores
Brotula_barbata_opn4x1	F150L	# Altered Effect (Pr = 0.33)
Brotula_barbata_opn4x1	F150L	# |---->Altered Motifs (ELME000008|ELME000052|ELME000106|ELME000146|ELME000148|ELME000233|ELME000333|ELME000335)
Brotula_barbata_opn4x1	F150L	# |---->Altered Structure_and_dynamics (Pr = 0.33)-------------------------------------------------------|
Brotula_barbata_opn4x1	F150L	# | |---->Altered Secondary_structure (Pr = 0.33) |
Brotula_barbata_opn4x1	F150L	# | | |---->Gain of Helix (Pr = 0.33 | P = 2.0e-03) |
Brotula_barbata_opn4x1	F150L	# | | |
Brotula_barbata_opn4x1	F150L	# | |---->Altered Stability_and_conformational_flexibility (Pr = 0.18) |
Brotula_barbata_opn4x1	F150L	# | | |---->Altered Conformational_flexibility (Pr = 0.18) |
Brotula_barbata_opn4x1	F150L	# | | |
Brotula_barbata_opn4x1	F150L	# | |---->Altered Special_structural_signatures (Pr = 0.28) |
Brotula_barbata_opn4x1	F150L	# | |---->Altered Signal_peptide (Pr = 0.00) |
Brotula_barbata_opn4x1	F150L	# | | |
Brotula_barbata_opn4x1	F150L	# | |---->Altered Transmembrane_protein (Pr = 0.28) |
Brotula_barbata_opn4x1	F150L	# | |---->Altered Transmembrane_region (Pr = 0.04 | P = 5.1e-04) |
Brotula_barbata_opn4x1	F150L	# | |---->Altered Non-cytoplasmic_loop (Pr = 0.28 | P = 4.5e-04) |
Brotula_barbata_opn4x1	F150L	# | |
Brotula_barbata_opn4x1	F150L	# |---->Altered Functional_residue (Pr = 0.19) |
Brotula_barbata_opn4x1	F150L	# |---->Altered Macromolecular_binding (Pr = 0.19) |
Brotula_barbata_opn4x1	F150L	# | |---->Altered Protein_binding (Pr = 0.19) |
Brotula_barbata_opn4x1	F150L	# | |---->Altered Disordered_interface (Pr = 0.10) |
Brotula_barbata_opn4x1	F150L	# | | |
Brotula_barbata_opn4x1	F150L	# | |---->Altered Ordered_interface (Pr = 0.19) |
Brotula_barbata_opn4x1	F150L	# | |
Brotula_barbata_opn4x1	F150L	# |---->Altered Metal_binding (Pr = 0.02)<---------------------------------------------------------|
Brotula_barbata_opn4x1	F150L	# |
Brotula_barbata_opn4x1	F150L	# |---->Altered PTM_site (Pr = 0.14)
Brotula_barbata_opn4x1	L218W	0.654	Gain of Strand (Pr = 0.29 | P = 6.4e-03); Altered PPI_hotspot (Pr = 0.27 | P = 7.1e-03); Altered Transmembrane_region (Pr = 0.02 | P = 5.4e-03)	Altered Motifs (ELME000020:ITIM (immunoreceptor tyrosine-based inhibitory motif). Phosphorylation of the ITIM motif - found in the cytoplasmic tail of some inhibitory receptors (KIRs) that bind MHC Class I - leads to the recruitment and activation of a protein tyrosine phosphatase.; ELME000120:Tyrosine-based sorting signal responsible for the interaction with mu subunit of AP (Adaptor Protein) complex; ELME000182:STAT5 Src Homology 2 (SH2) domain binding motif.)	Predicted conservation scores
Brotula_barbata_opn4x1	L218W	# Altered Effect (Pr = 0.29)
Brotula_barbata_opn4x1	L218W	# |---->Altered Motifs (ELME000020|ELME000120|ELME000182)
Brotula_barbata_opn4x1	L218W	# |---->Altered Structure_and_dynamics (Pr = 0.29)-------------------------------------------------------|
Brotula_barbata_opn4x1	L218W	# | |---->Altered Secondary_structure (Pr = 0.29) |
Brotula_barbata_opn4x1	L218W	# | | |---->Gain of Strand (Pr = 0.29 | P = 6.4e-03) |
Brotula_barbata_opn4x1	L218W	# | | |
Brotula_barbata_opn4x1	L218W	# | |---->Altered Stability_and_conformational_flexibility (Pr = 0.05) |
Brotula_barbata_opn4x1	L218W	# | | |---->Altered Conformational_flexibility (Pr = 0.05) |
Brotula_barbata_opn4x1	L218W	# | | |
Brotula_barbata_opn4x1	L218W	# | |---->Altered Special_structural_signatures (Pr = 0.10) |
Brotula_barbata_opn4x1	L218W	# | |---->Altered Signal_peptide (Pr = 0.00) |
Brotula_barbata_opn4x1	L218W	# | | |
Brotula_barbata_opn4x1	L218W	# | |---->Altered Transmembrane_protein (Pr = 0.10) |
Brotula_barbata_opn4x1	L218W	# | |---->Altered Transmembrane_region (Pr = 0.02 | P = 5.4e-03) |
Brotula_barbata_opn4x1	L218W	# | |
Brotula_barbata_opn4x1	L218W	# |---->Altered Functional_residue (Pr = 0.27) |
Brotula_barbata_opn4x1	L218W	# |---->Altered Macromolecular_binding (Pr = 0.27) |
Brotula_barbata_opn4x1	L218W	# | |---->Altered Protein_binding (Pr = 0.27) |
Brotula_barbata_opn4x1	L218W	# | |---->Altered Disordered_interface (Pr = 0.08) |
Brotula_barbata_opn4x1	L218W	# | | |
Brotula_barbata_opn4x1	L218W	# | |---->Altered Ordered_interface (Pr = 0.27) |
Brotula_barbata_opn4x1	L218W	# | |---->Altered PPI_hotspot (Pr = 0.27 | P = 7.1e-03) |
Brotula_barbata_opn4x1	L218W	# | |
Brotula_barbata_opn4x1	L218W	# |---->Altered Metal_binding (Pr = 0.02)<---------------------------------------------------------|
Brotula_barbata_opn4x1	L218W	# |
Brotula_barbata_opn4x1	L218W	# |---->Altered PTM_site (Pr = 0.01)
Brotula_barbata_opn4x1	V238L	0.270	Loss of Acetylation at K240 (Pr = 0.20 | P = 0.04); Altered Coiled_coil (Pr = 0.15 | P = 0.03)	Altered Motifs (None)	Predicted conservation scores
Brotula_barbata_opn4x1	V238L	# Altered Effect (Pr = 0.27)
Brotula_barbata_opn4x1	V238L	# |---->Altered Motifs (None)
Brotula_barbata_opn4x1	V238L	# |---->Altered Structure_and_dynamics (Pr = 0.27)-------------------------------------------------------|
Brotula_barbata_opn4x1	V238L	# | |---->Altered Secondary_structure (Pr = 0.24) |
Brotula_barbata_opn4x1	V238L	# | | |
Brotula_barbata_opn4x1	V238L	# | |---->Altered Stability_and_conformational_flexibility (Pr = 0.27) |
Brotula_barbata_opn4x1	V238L	# | | |---->Altered Conformational_flexibility (Pr = 0.27) |
Brotula_barbata_opn4x1	V238L	# | | |
Brotula_barbata_opn4x1	V238L	# | |---->Altered Special_structural_signatures (Pr = 0.19) |
Brotula_barbata_opn4x1	V238L	# | |---->Altered Coiled_coil (Pr = 0.15 | P = 0.03) |
Brotula_barbata_opn4x1	V238L	# | |---->Altered Signal_peptide (Pr = 0.00) |
Brotula_barbata_opn4x1	V238L	# | | |
Brotula_barbata_opn4x1	V238L	# | |---->Altered Transmembrane_protein (Pr = 0.19) |
Brotula_barbata_opn4x1	V238L	# | |
Brotula_barbata_opn4x1	V238L	# |---->Altered Functional_residue (Pr = 0.20) |
Brotula_barbata_opn4x1	V238L	# |---->Altered Macromolecular_binding (Pr = 0.19) |
Brotula_barbata_opn4x1	V238L	# | |---->Altered Protein_binding (Pr = 0.19) |
Brotula_barbata_opn4x1	V238L	# | |---->Altered Disordered_interface (Pr = 0.19) |
Brotula_barbata_opn4x1	V238L	# | | |
Brotula_barbata_opn4x1	V238L	# | |---->Altered Ordered_interface (Pr = 0.13) |
Brotula_barbata_opn4x1	V238L	# | |
Brotula_barbata_opn4x1	V238L	# |---->Altered Metal_binding (Pr = 0.04)<---------------------------------------------------------|
Brotula_barbata_opn4x1	V238L	# |
Brotula_barbata_opn4x1	V238L	# |---->Altered PTM_site (Pr = 0.20)
Brotula_barbata_opn4x1	V238L	# |---->Loss of Acetylation at K240 (Pr = 0.20 | P = 0.04)
Brotula_barbata_opn4x1	N297S	0.272	Altered Cytoplasmic_loop (Pr = 0.29 | P = 3.1e-04); Loss of Allosteric_site at K301 (Pr = 0.26 | P = 0.01); Loss of Relative_solvent_accessibility (Pr = 0.25 | P = 0.03); Altered PPI_hotspot (Pr = 0.24 | P = 0.04); Loss of GPI-anchor_amidation at N297 (Pr = 0.02 | P = 0.02)	Altered Motifs (ELME000063:CK1 phosphorylation site; ELME000136:The Class IV WW domain interaction motif is recognised primarily by the Pin1 phosphorylation-dependent prolyl isomerase.; ELME000159:Proline-Directed Kinase (e.g. MAPK) phosphorylation site in higher eukaryotes.)	Predicted conservation scores
Brotula_barbata_opn4x1	N297S	# Altered Effect (Pr = 0.29)
Brotula_barbata_opn4x1	N297S	# |---->Altered Motifs (ELME000063|ELME000136|ELME000159)
Brotula_barbata_opn4x1	N297S	# |---->Altered Structure_and_dynamics (Pr = 0.29)-------------------------------------------------------|
Brotula_barbata_opn4x1	N297S	# | |---->Loss of Relative_solvent_accessibility (Pr = 0.25 | P = 0.03) |
Brotula_barbata_opn4x1	N297S	# | |---->Altered Secondary_structure (Pr = 0.25) |
Brotula_barbata_opn4x1	N297S	# | | |
Brotula_barbata_opn4x1	N297S	# | |---->Altered Stability_and_conformational_flexibility (Pr = 0.15) |
Brotula_barbata_opn4x1	N297S	# | | |---->Altered Conformational_flexibility (Pr = 0.15) |
Brotula_barbata_opn4x1	N297S	# | | |
Brotula_barbata_opn4x1	N297S	# | |---->Altered Special_structural_signatures (Pr = 0.29) |
Brotula_barbata_opn4x1	N297S	# | |---->Altered Signal_peptide (Pr = 0.00) |
Brotula_barbata_opn4x1	N297S	# | | |
Brotula_barbata_opn4x1	N297S	# | |---->Altered Transmembrane_protein (Pr = 0.29) |
Brotula_barbata_opn4x1	N297S	# | |---->Altered Non-cytoplasmic_loop (Pr = 0.29 | P = 3.1e-04) |
Brotula_barbata_opn4x1	N297S	# | |
Brotula_barbata_opn4x1	N297S	# |---->Altered Functional_residue (Pr = 0.27) |
Brotula_barbata_opn4x1	N297S	# |---->Loss of Allosteric_site at K301 (Pr = 0.26 | P = 0.01)<------------------------------------|
Brotula_barbata_opn4x1	N297S	# |---->Altered Macromolecular_binding (Pr = 0.27) |
Brotula_barbata_opn4x1	N297S	# | |---->Altered Protein_binding (Pr = 0.27) |
Brotula_barbata_opn4x1	N297S	# | |---->Altered Disordered_interface (Pr = 0.12) |
Brotula_barbata_opn4x1	N297S	# | | |
Brotula_barbata_opn4x1	N297S	# | |---->Altered Ordered_interface (Pr = 0.27) |
Brotula_barbata_opn4x1	N297S	# | |---->Altered PPI_hotspot (Pr = 0.24 | P = 0.04) |
Brotula_barbata_opn4x1	N297S	# | |
Brotula_barbata_opn4x1	N297S	# |---->Altered Metal_binding (Pr = 0.08)<---------------------------------------------------------|
Brotula_barbata_opn4x1	N297S	# |
Brotula_barbata_opn4x1	N297S	# |---->Altered PTM_site (Pr = 0.15)
Brotula_barbata_opn4x1	N297S	# |---->Loss of GPI-anchor_amidation at N297 (Pr = 0.02 | P = 0.02)
Brotula_barbata_opn5	A167V	0.792	Altered Cytoplasmic_loop (Pr = 0.25 | P = 1.1e-03); Altered Transmembrane_region (Pr = 0.04 | P = 6.4e-04)	Altered Motifs (ELME000233:MAPK interacting molecules (e.g. MAPKKs - substrates - phosphatases) carry docking motif that help to regulate specific interaction in the MAPK cascade. The classic motif approximates (R/K)xxxx#x# where # is a hydrophobic residue.)	Predicted conservation scores
Brotula_barbata_opn5	A167V	# Altered Effect (Pr = 0.26)
Brotula_barbata_opn5	A167V	# |---->Altered Motifs (ELME000233)
Brotula_barbata_opn5	A167V	# |---->Altered Structure_and_dynamics (Pr = 0.26)-------------------------------------------------------|
Brotula_barbata_opn5	A167V	# | |---->Altered Secondary_structure (Pr = 0.26) |
Brotula_barbata_opn5	A167V	# | | |
Brotula_barbata_opn5	A167V	# | |---->Altered Stability_and_conformational_flexibility (Pr = 0.10) |
Brotula_barbata_opn5	A167V	# | | |---->Altered Conformational_flexibility (Pr = 0.10) |
Brotula_barbata_opn5	A167V	# | | |
Brotula_barbata_opn5	A167V	# | |---->Altered Special_structural_signatures (Pr = 0.25) |
Brotula_barbata_opn5	A167V	# | |---->Altered Signal_peptide (Pr = 0.00) |
Brotula_barbata_opn5	A167V	# | | |
Brotula_barbata_opn5	A167V	# | |---->Altered Transmembrane_protein (Pr = 0.25) |
Brotula_barbata_opn5	A167V	# | |---->Altered Transmembrane_region (Pr = 0.04 | P = 6.4e-04) |
Brotula_barbata_opn5	A167V	# | |---->Altered Non-cytoplasmic_loop (Pr = 0.25 | P = 1.1e-03) |
Brotula_barbata_opn5	A167V	# | |
Brotula_barbata_opn5	A167V	# |---->Altered Functional_residue (Pr = 0.18) |
Brotula_barbata_opn5	A167V	# |---->Altered Macromolecular_binding (Pr = 0.18) |
Brotula_barbata_opn5	A167V	# | |---->Altered Protein_binding (Pr = 0.18) |
Brotula_barbata_opn5	A167V	# | |---->Altered Disordered_interface (Pr = 0.07) |
Brotula_barbata_opn5	A167V	# | | |
Brotula_barbata_opn5	A167V	# | |---->Altered Ordered_interface (Pr = 0.18) |
Brotula_barbata_opn5	A167V	# | |
Brotula_barbata_opn5	A167V	# |---->Altered Metal_binding (Pr = 0.10)<---------------------------------------------------------|
Brotula_barbata_opn5	A167V	# |
Brotula_barbata_opn5	A167V	# |---->Altered PTM_site (Pr = 0.13)
Brotula_barbata_opn5	I227V	0.092	Altered Transmembrane_region (Pr = 0.03 | P = 1.7e-03)	Altered Motifs (None)	Predicted conservation scores
Brotula_barbata_opn5	I227V	# Altered Effect (Pr = 0.25)
Brotula_barbata_opn5	I227V	# |---->Altered Motifs (None)
Brotula_barbata_opn5	I227V	# |---->Altered Structure_and_dynamics (Pr = 0.25)-------------------------------------------------------|
Brotula_barbata_opn5	I227V	# | |---->Altered Secondary_structure (Pr = 0.25) |
Brotula_barbata_opn5	I227V	# | | |
Brotula_barbata_opn5	I227V	# | |---->Altered Stability_and_conformational_flexibility (Pr = 0.08) |
Brotula_barbata_opn5	I227V	# | | |---->Altered Conformational_flexibility (Pr = 0.08) |
Brotula_barbata_opn5	I227V	# | | |
Brotula_barbata_opn5	I227V	# | |---->Altered Special_structural_signatures (Pr = 0.03) |
Brotula_barbata_opn5	I227V	# | |---->Altered Signal_peptide (Pr = 0.00) |
Brotula_barbata_opn5	I227V	# | | |
Brotula_barbata_opn5	I227V	# | |---->Altered Transmembrane_protein (Pr = 0.03) |
Brotula_barbata_opn5	I227V	# | |---->Altered Transmembrane_region (Pr = 0.03 | P = 1.7e-03) |
Brotula_barbata_opn5	I227V	# | |
Brotula_barbata_opn5	I227V	# |---->Altered Functional_residue (Pr = 0.15) |
Brotula_barbata_opn5	I227V	# |---->Altered Macromolecular_binding (Pr = 0.15) |
Brotula_barbata_opn5	I227V	# | |---->Altered Protein_binding (Pr = 0.15) |
Brotula_barbata_opn5	I227V	# | |---->Altered Disordered_interface (Pr = 0.01) |
Brotula_barbata_opn5	I227V	# | | |
Brotula_barbata_opn5	I227V	# | |---->Altered Ordered_interface (Pr = 0.15) |
Brotula_barbata_opn5	I227V	# | |
Brotula_barbata_opn5	I227V	# |---->Altered Metal_binding (Pr = 0.01)<---------------------------------------------------------|
Brotula_barbata_opn5	I227V	# |
Brotula_barbata_opn5	I227V	# |---->Altered PTM_site (Pr = 0.00)
Brotula_barbata_opn5	C261G	0.357	Loss of Zinc_binding at H262 (Pr = 0.24 | P = 0.04)	Altered Motifs (None)	Predicted conservation scores
Brotula_barbata_opn5	C261G	# Altered Effect (Pr = 0.28)
Brotula_barbata_opn5	C261G	# |---->Altered Motifs (None)
Brotula_barbata_opn5	C261G	# |---->Altered Structure_and_dynamics (Pr = 0.28)-------------------------------------------------------|
Brotula_barbata_opn5	C261G	# | |---->Altered Secondary_structure (Pr = 0.26) |
Brotula_barbata_opn5	C261G	# | | |
Brotula_barbata_opn5	C261G	# | |---->Altered Stability_and_conformational_flexibility (Pr = 0.28) |
Brotula_barbata_opn5	C261G	# | | |---->Altered Conformational_flexibility (Pr = 0.28) |
Brotula_barbata_opn5	C261G	# | | |
Brotula_barbata_opn5	C261G	# | |---->Altered Special_structural_signatures (Pr = 0.17) |
Brotula_barbata_opn5	C261G	# | |---->Altered Signal_peptide (Pr = 0.00) |
Brotula_barbata_opn5	C261G	# | | |
Brotula_barbata_opn5	C261G	# | |---->Altered Transmembrane_protein (Pr = 0.17) |
Brotula_barbata_opn5	C261G	# | |
Brotula_barbata_opn5	C261G	# |---->Altered Functional_residue (Pr = 0.24) |
Brotula_barbata_opn5	C261G	# |---->Altered Macromolecular_binding (Pr = 0.15) |
Brotula_barbata_opn5	C261G	# | |---->Altered Protein_binding (Pr = 0.15) |
Brotula_barbata_opn5	C261G	# | |---->Altered Disordered_interface (Pr = 0.15) |
Brotula_barbata_opn5	C261G	# | | |
Brotula_barbata_opn5	C261G	# | |---->Altered Ordered_interface (Pr = 0.15) |
Brotula_barbata_opn5	C261G	# | |
Brotula_barbata_opn5	C261G	# |---->Altered Metal_binding (Pr = 0.24)<---------------------------------------------------------|
Brotula_barbata_opn5	C261G	# | |---->Loss of Zinc_binding at H262 (Pr = 0.24 | P = 0.04)
Brotula_barbata_opn5	C261G	# |
Brotula_barbata_opn5	C261G	# |---->Altered PTM_site (Pr = 0.10)
Brotula_barbata_opn5	K267R	0.359		Altered Motifs (ELME000052:Phosphothreonine motif binding a subset of FHA domains that show a preference for a large aliphatic amino acid at the pT+3 position.; ELME000062:Secondary preference for PKA-type AGC kinase phosphorylation.; ELME000233:MAPK interacting molecules (e.g. MAPKKs - substrates - phosphatases) carry docking motif that help to regulate specific interaction in the MAPK cascade. The classic motif approximates (R/K)xxxx#x# where # is a hydrophobic residue.; ELME000336:NEK2 phosphorylation motif with preferred Phe - Leu or Met in the -3 position to compensate for less favorable residues in the +1 and +2 position.)	Predicted conservation scores
Brotula_barbata_opn5	K267R	# Altered Effect (Pr = 0.24)
Brotula_barbata_opn5	K267R	# |---->Altered Motifs (ELME000052|ELME000062|ELME000233|ELME000336)
Brotula_barbata_opn5	K267R	# |---->Altered Structure_and_dynamics (Pr = 0.24)-------------------------------------------------------|
Brotula_barbata_opn5	K267R	# | |---->Altered Secondary_structure (Pr = 0.24) |
Brotula_barbata_opn5	K267R	# | | |
Brotula_barbata_opn5	K267R	# | |---->Altered Stability_and_conformational_flexibility (Pr = 0.14) |
Brotula_barbata_opn5	K267R	# | | |---->Altered Conformational_flexibility (Pr = 0.14) |
Brotula_barbata_opn5	K267R	# | | |
Brotula_barbata_opn5	K267R	# | |---->Altered Special_structural_signatures (Pr = 0.18) |
Brotula_barbata_opn5	K267R	# | |---->Altered Signal_peptide (Pr = 0.00) |
Brotula_barbata_opn5	K267R	# | | |
Brotula_barbata_opn5	K267R	# | |---->Altered Transmembrane_protein (Pr = 0.18) |
Brotula_barbata_opn5	K267R	# | |
Brotula_barbata_opn5	K267R	# |---->Altered Functional_residue (Pr = 0.20) |
Brotula_barbata_opn5	K267R	# |---->Altered Macromolecular_binding (Pr = 0.16) |
Brotula_barbata_opn5	K267R	# | |---->Altered Protein_binding (Pr = 0.16) |
Brotula_barbata_opn5	K267R	# | |---->Altered Disordered_interface (Pr = 0.07) |
Brotula_barbata_opn5	K267R	# | | |
Brotula_barbata_opn5	K267R	# | |---->Altered Ordered_interface (Pr = 0.16) |
Brotula_barbata_opn5	K267R	# | |
Brotula_barbata_opn5	K267R	# |---->Altered Metal_binding (Pr = 0.20)<---------------------------------------------------------|
Brotula_barbata_opn5	K267R	# |
Brotula_barbata_opn5	K267R	# |---->Altered PTM_site (Pr = 0.08)
Brotula_barbata_opn5	V272M	0.518	Loss of Strand (Pr = 0.30 | P = 2.4e-03); Altered Transmembrane_region (Pr = 0.01 | P = 0.01)	Altered Motifs (ELME000052:Phosphothreonine motif binding a subset of FHA domains that show a preference for a large aliphatic amino acid at the pT+3 position.; ELME000233:MAPK interacting molecules (e.g. MAPKKs - substrates - phosphatases) carry docking motif that help to regulate specific interaction in the MAPK cascade. The classic motif approximates (R/K)xxxx#x# where # is a hydrophobic residue.)	Predicted conservation scores
Brotula_barbata_opn5	V272M	# Altered Effect (Pr = 0.30)
Brotula_barbata_opn5	V272M	# |---->Altered Motifs (ELME000052|ELME000233)
Brotula_barbata_opn5	V272M	# |---->Altered Structure_and_dynamics (Pr = 0.30)-------------------------------------------------------|
Brotula_barbata_opn5	V272M	# | |---->Altered Secondary_structure (Pr = 0.30) |
Brotula_barbata_opn5	V272M	# | | |---->Loss of Strand (Pr = 0.30 | P = 2.4e-03) |
Brotula_barbata_opn5	V272M	# | | |
Brotula_barbata_opn5	V272M	# | |---->Altered Stability_and_conformational_flexibility (Pr = 0.13) |
Brotula_barbata_opn5	V272M	# | | |---->Altered Conformational_flexibility (Pr = 0.13) |
Brotula_barbata_opn5	V272M	# | | |
Brotula_barbata_opn5	V272M	# | |---->Altered Special_structural_signatures (Pr = 0.13) |
Brotula_barbata_opn5	V272M	# | |---->Altered Signal_peptide (Pr = 0.00) |
Brotula_barbata_opn5	V272M	# | | |
Brotula_barbata_opn5	V272M	# | |---->Altered Transmembrane_protein (Pr = 0.13) |
Brotula_barbata_opn5	V272M	# | |---->Altered Transmembrane_region (Pr = 0.01 | P = 0.01) |
Brotula_barbata_opn5	V272M	# | |
Brotula_barbata_opn5	V272M	# |---->Altered Functional_residue (Pr = 0.16) |
Brotula_barbata_opn5	V272M	# |---->Altered Macromolecular_binding (Pr = 0.16) |
Brotula_barbata_opn5	V272M	# | |---->Altered Protein_binding (Pr = 0.16) |
Brotula_barbata_opn5	V272M	# | |---->Altered Disordered_interface (Pr = 0.06) |
Brotula_barbata_opn5	V272M	# | | |
Brotula_barbata_opn5	V272M	# | |---->Altered Ordered_interface (Pr = 0.16) |
Brotula_barbata_opn5	V272M	# | |
Brotula_barbata_opn5	V272M	# |---->Altered Metal_binding (Pr = 0.01)<---------------------------------------------------------|
Brotula_barbata_opn5	V272M	# |
Brotula_barbata_opn5	V272M	# |---->Altered PTM_site (Pr = 0.07)
Brotula_barbata_opn5	S305A	0.196	Altered PPI_residue (Pr = 0.34 | P = 6.6e-03); Altered Cytoplasmic_loop (Pr = 0.26 | P = 1.0e-03); Loss of Relative_solvent_accessibility (Pr = 0.24 | P = 0.04); Loss of Potassium_binding at D300 (Pr = 0.11 | P = 0.04)	Altered Motifs (ELME000053:GSK3 phosphorylation recognition site; ELME000335:Inverted version of LIG_SUMO_SBM_1 that mediates binding to SUMO proteins non-covalently.)	Predicted conservation scores
Brotula_barbata_opn5	S305A	# Altered Effect (Pr = 0.34)
Brotula_barbata_opn5	S305A	# |---->Altered Motifs (ELME000053|ELME000335)
Brotula_barbata_opn5	S305A	# |---->Altered Structure_and_dynamics (Pr = 0.26)-------------------------------------------------------|
Brotula_barbata_opn5	S305A	# | |---->Loss of Relative_solvent_accessibility (Pr = 0.24 | P = 0.04) |
Brotula_barbata_opn5	S305A	# | |---->Altered Secondary_structure (Pr = 0.26) |
Brotula_barbata_opn5	S305A	# | | |
Brotula_barbata_opn5	S305A	# | |---->Altered Stability_and_conformational_flexibility (Pr = 0.26) |
Brotula_barbata_opn5	S305A	# | | |---->Altered Conformational_flexibility (Pr = 0.26) |
Brotula_barbata_opn5	S305A	# | | |
Brotula_barbata_opn5	S305A	# | |---->Altered Special_structural_signatures (Pr = 0.26) |
Brotula_barbata_opn5	S305A	# | |---->Altered Signal_peptide (Pr = 0.00) |
Brotula_barbata_opn5	S305A	# | | |
Brotula_barbata_opn5	S305A	# | |---->Altered Transmembrane_protein (Pr = 0.26) |
Brotula_barbata_opn5	S305A	# | |---->Altered Non-cytoplasmic_loop (Pr = 0.26 | P = 1.0e-03) |
Brotula_barbata_opn5	S305A	# | |
Brotula_barbata_opn5	S305A	# |---->Altered Functional_residue (Pr = 0.34) |
Brotula_barbata_opn5	S305A	# |---->Altered Macromolecular_binding (Pr = 0.34) |
Brotula_barbata_opn5	S305A	# | |---->Altered Protein_binding (Pr = 0.34) |
Brotula_barbata_opn5	S305A	# | |---->Altered Disordered_interface (Pr = 0.05) |
Brotula_barbata_opn5	S305A	# | | |
Brotula_barbata_opn5	S305A	# | |---->Altered Ordered_interface (Pr = 0.34) |
Brotula_barbata_opn5	S305A	# | |---->Altered PPI_residue (Pr = 0.34 | P = 6.6e-03) |
Brotula_barbata_opn5	S305A	# | |
Brotula_barbata_opn5	S305A	# |---->Altered Metal_binding (Pr = 0.15)<---------------------------------------------------------|
Brotula_barbata_opn5	S305A	# | |---->Loss of Potassium_binding at D300 (Pr = 0.11 | P = 0.04)
Brotula_barbata_opn5	S305A	# |
Brotula_barbata_opn5	S305A	# |---->Altered PTM_site (Pr = 0.03)
Brotula_barbata_opn5	V327I	0.107	Altered MoRF (Pr = 0.39 | P = 5.6e-03); Loss of Strand (Pr = 0.26 | P = 0.05); Altered DNA_binding (Pr = 0.25 | P = 9.1e-03); Altered PPI_hotspot (Pr = 0.24 | P = 0.04); Loss of Allosteric_site at Y325 (Pr = 0.24 | P = 0.02); Loss of Potassium_binding at D329 (Pr = 0.13 | P = 0.03)	Altered Motifs (ELME000020:ITIM (immunoreceptor tyrosine-based inhibitory motif). Phosphorylation of the ITIM motif - found in the cytoplasmic tail of some inhibitory receptors (KIRs) that bind MHC Class I - leads to the recruitment and activation of a protein tyrosine phosphatase.; ELME000081:Src-family Src Homology 2 (SH2) domains binding motif.; ELME000120:Tyrosine-based sorting signal responsible for the interaction with mu subunit of AP (Adaptor Protein) complex)	Predicted conservation scores
Brotula_barbata_opn5	V327I	# Altered Effect (Pr = 0.39)
Brotula_barbata_opn5	V327I	# |---->Altered Motifs (ELME000020|ELME000081|ELME000120)
Brotula_barbata_opn5	V327I	# |---->Altered Structure_and_dynamics (Pr = 0.26)-------------------------------------------------------|
Brotula_barbata_opn5	V327I	# | |---->Altered Secondary_structure (Pr = 0.26) |
Brotula_barbata_opn5	V327I	# | | |---->Loss of Strand (Pr = 0.26 | P = 0.05) |
Brotula_barbata_opn5	V327I	# | | |
Brotula_barbata_opn5	V327I	# | |---->Altered Stability_and_conformational_flexibility (Pr = 0.14) |
Brotula_barbata_opn5	V327I	# | | |---->Altered Conformational_flexibility (Pr = 0.14) |
Brotula_barbata_opn5	V327I	# | | |
Brotula_barbata_opn5	V327I	# | |---->Altered Special_structural_signatures (Pr = 0.04) |
Brotula_barbata_opn5	V327I	# | |---->Altered Signal_peptide (Pr = 0.00) |
Brotula_barbata_opn5	V327I	# | | |
Brotula_barbata_opn5	V327I	# | |---->Altered Transmembrane_protein (Pr = 0.04) |
Brotula_barbata_opn5	V327I	# | |
Brotula_barbata_opn5	V327I	# |---->Altered Functional_residue (Pr = 0.39) |
Brotula_barbata_opn5	V327I	# |---->Loss of Allosteric_site at Y325 (Pr = 0.24 | P = 0.02)<------------------------------------|
Brotula_barbata_opn5	V327I	# |---->Altered Macromolecular_binding (Pr = 0.39) |
Brotula_barbata_opn5	V327I	# | |---->Altered DNA_binding (Pr = 0.25 | P = 9.1e-03) |
Brotula_barbata_opn5	V327I	# | |---->Altered Protein_binding (Pr = 0.39) |
Brotula_barbata_opn5	V327I	# | |---->Altered Disordered_interface (Pr = 0.39) |
Brotula_barbata_opn5	V327I	# | | |---->Altered MoRF (Pr = 0.39 | P = 5.6e-03) |
Brotula_barbata_opn5	V327I	# | | |
Brotula_barbata_opn5	V327I	# | |---->Altered Ordered_interface (Pr = 0.27) |
Brotula_barbata_opn5	V327I	# | |---->Altered PPI_hotspot (Pr = 0.24 | P = 0.04) |
Brotula_barbata_opn5	V327I	# | |
Brotula_barbata_opn5	V327I	# |---->Altered Metal_binding (Pr = 0.18)<---------------------------------------------------------|
Brotula_barbata_opn5	V327I	# | |---->Loss of Potassium_binding at D329 (Pr = 0.13 | P = 0.03)
Brotula_barbata_opn5	V327I	# |
Brotula_barbata_opn5	V327I	# |---->Altered PTM_site (Pr = 0.12)
Brotula_barbata_opn5	D329N	0.238	Altered PPI_residue (Pr = 0.29 | P = 0.03); Altered DNA_binding (Pr = 0.29 | P = 3.9e-03); Altered PPI_hotspot (Pr = 0.25 | P = 0.02); Gain of Allosteric_site at Y325 (Pr = 0.21 | P = 0.03); Loss of Potassium_binding at D329 (Pr = 0.13 | P = 0.03)	Altered Motifs (None)	Predicted conservation scores
Brotula_barbata_opn5	D329N	# Altered Effect (Pr = 0.29)
Brotula_barbata_opn5	D329N	# |---->Altered Motifs (None)
Brotula_barbata_opn5	D329N	# |---->Altered Structure_and_dynamics (Pr = 0.25)-------------------------------------------------------|
Brotula_barbata_opn5	D329N	# | |---->Altered Secondary_structure (Pr = 0.25) |
Brotula_barbata_opn5	D329N	# | | |
Brotula_barbata_opn5	D329N	# | |---->Altered Stability_and_conformational_flexibility (Pr = 0.15) |
Brotula_barbata_opn5	D329N	# | | |---->Altered Conformational_flexibility (Pr = 0.15) |
Brotula_barbata_opn5	D329N	# | | |
Brotula_barbata_opn5	D329N	# | |---->Altered Special_structural_signatures (Pr = 0.04) |
Brotula_barbata_opn5	D329N	# | |---->Altered Signal_peptide (Pr = 0.00) |
Brotula_barbata_opn5	D329N	# | | |
Brotula_barbata_opn5	D329N	# | |---->Altered Transmembrane_protein (Pr = 0.04) |
Brotula_barbata_opn5	D329N	# | |
Brotula_barbata_opn5	D329N	# |---->Altered Functional_residue (Pr = 0.29) |
Brotula_barbata_opn5	D329N	# |---->Gain of Allosteric_site at Y325 (Pr = 0.21 | P = 0.03)<------------------------------------|
Brotula_barbata_opn5	D329N	# |---->Altered Macromolecular_binding (Pr = 0.29) |
Brotula_barbata_opn5	D329N	# | |---->Altered DNA_binding (Pr = 0.29 | P = 3.9e-03) |
Brotula_barbata_opn5	D329N	# | |---->Altered Protein_binding (Pr = 0.29) |
Brotula_barbata_opn5	D329N	# | |---->Altered Disordered_interface (Pr = 0.24) |
Brotula_barbata_opn5	D329N	# | | |
Brotula_barbata_opn5	D329N	# | |---->Altered Ordered_interface (Pr = 0.29) |
Brotula_barbata_opn5	D329N	# | |---->Altered PPI_residue (Pr = 0.29 | P = 0.03) |
Brotula_barbata_opn5	D329N	# | |---->Altered PPI_hotspot (Pr = 0.25 | P = 0.02) |
Brotula_barbata_opn5	D329N	# | |
Brotula_barbata_opn5	D329N	# |---->Altered Metal_binding (Pr = 0.17)<---------------------------------------------------------|
Brotula_barbata_opn5	D329N	# | |---->Loss of Potassium_binding at D329 (Pr = 0.13 | P = 0.03)
Brotula_barbata_opn5	D329N	# |
Brotula_barbata_opn5	D329N	# |---->Altered PTM_site (Pr = 0.11)
Brotula_barbata_opn5	A335T	0.456	Altered DNA_binding (Pr = 0.26 | P = 6.8e-03); Altered Calmodulin_binding (Pr = 0.22 | P = 0.03)	Altered Motifs (ELME000053:GSK3 phosphorylation recognition site; ELME000162:Site for attachment of a fucose residue to a serine.; ELME000173:Consensus derived from reported natural interactors which do not match the Mode 1 and Mode 2 ligands.; ELME000239:The USP7 NTD domain binding motif variant based on the MDM2 and P53 interactions.; ELME000336:NEK2 phosphorylation motif with preferred Phe - Leu or Met in the -3 position to compensate for less favorable residues in the +1 and +2 position.)	Predicted conservation scores
Brotula_barbata_opn5	A335T	# Altered Effect (Pr = 0.26)
Brotula_barbata_opn5	A335T	# |---->Altered Motifs (ELME000053|ELME000162|ELME000173|ELME000239|ELME000336)
Brotula_barbata_opn5	A335T	# |---->Altered Structure_and_dynamics (Pr = 0.26)-------------------------------------------------------|
Brotula_barbata_opn5	A335T	# | |---->Altered Secondary_structure (Pr = 0.26) |
Brotula_barbata_opn5	A335T	# | | |
Brotula_barbata_opn5	A335T	# | |---->Altered Stability_and_conformational_flexibility (Pr = 0.17) |
Brotula_barbata_opn5	A335T	# | | |---->Altered Conformational_flexibility (Pr = 0.17) |
Brotula_barbata_opn5	A335T	# | | |
Brotula_barbata_opn5	A335T	# | |---->Altered Special_structural_signatures (Pr = 0.04) |
Brotula_barbata_opn5	A335T	# | |---->Altered Signal_peptide (Pr = 0.00) |
Brotula_barbata_opn5	A335T	# | | |
Brotula_barbata_opn5	A335T	# | |---->Altered Transmembrane_protein (Pr = 0.04) |
Brotula_barbata_opn5	A335T	# | |
Brotula_barbata_opn5	A335T	# |---->Altered Functional_residue (Pr = 0.26) |
Brotula_barbata_opn5	A335T	# |---->Altered Macromolecular_binding (Pr = 0.26) |
Brotula_barbata_opn5	A335T	# | |---->Altered DNA_binding (Pr = 0.26 | P = 6.8e-03) |
Brotula_barbata_opn5	A335T	# | |---->Altered Protein_binding (Pr = 0.25) |
Brotula_barbata_opn5	A335T	# | |---->Altered Disordered_interface (Pr = 0.22) |
Brotula_barbata_opn5	A335T	# | | |---->Altered Calmodulin_binding (Pr = 0.22 | P = 0.03) |
Brotula_barbata_opn5	A335T	# | | |
Brotula_barbata_opn5	A335T	# | |---->Altered Ordered_interface (Pr = 0.25) |
Brotula_barbata_opn5	A335T	# | |
Brotula_barbata_opn5	A335T	# |---->Altered Metal_binding (Pr = 0.11)<---------------------------------------------------------|
Brotula_barbata_opn5	A335T	# |
Brotula_barbata_opn5	A335T	# |---->Altered PTM_site (Pr = 0.09)
Brotula_barbata_opn5	S337A	0.114	Altered Calmodulin_binding (Pr = 0.25 | P = 0.02); Altered DNA_binding (Pr = 0.24 | P = 8.9e-03)	Altered Motifs (ELME000053:GSK3 phosphorylation recognition site; ELME000162:Site for attachment of a fucose residue to a serine.; ELME000239:The USP7 NTD domain binding motif variant based on the MDM2 and P53 interactions.)	Predicted conservation scores
Brotula_barbata_opn5	S337A	# Altered Effect (Pr = 0.27)
Brotula_barbata_opn5	S337A	# |---->Altered Motifs (ELME000053|ELME000162|ELME000239)
Brotula_barbata_opn5	S337A	# |---->Altered Structure_and_dynamics (Pr = 0.26)-------------------------------------------------------|
Brotula_barbata_opn5	S337A	# | |---->Altered Secondary_structure (Pr = 0.26) |
Brotula_barbata_opn5	S337A	# | | |
Brotula_barbata_opn5	S337A	# | |---->Altered Stability_and_conformational_flexibility (Pr = 0.18) |
Brotula_barbata_opn5	S337A	# | | |---->Altered Conformational_flexibility (Pr = 0.18) |
Brotula_barbata_opn5	S337A	# | | |
Brotula_barbata_opn5	S337A	# | |---->Altered Special_structural_signatures (Pr = 0.04) |
Brotula_barbata_opn5	S337A	# | |---->Altered Signal_peptide (Pr = 0.00) |
Brotula_barbata_opn5	S337A	# | | |
Brotula_barbata_opn5	S337A	# | |---->Altered Transmembrane_protein (Pr = 0.04) |
Brotula_barbata_opn5	S337A	# | |
Brotula_barbata_opn5	S337A	# |---->Altered Functional_residue (Pr = 0.27) |
Brotula_barbata_opn5	S337A	# |---->Altered Macromolecular_binding (Pr = 0.27) |
Brotula_barbata_opn5	S337A	# | |---->Altered DNA_binding (Pr = 0.24 | P = 8.9e-03) |
Brotula_barbata_opn5	S337A	# | |---->Altered Protein_binding (Pr = 0.27) |
Brotula_barbata_opn5	S337A	# | |---->Altered Disordered_interface (Pr = 0.25) |
Brotula_barbata_opn5	S337A	# | | |---->Altered Calmodulin_binding (Pr = 0.25 | P = 0.02) |
Brotula_barbata_opn5	S337A	# | | |
Brotula_barbata_opn5	S337A	# | |---->Altered Ordered_interface (Pr = 0.27) |
Brotula_barbata_opn5	S337A	# | |
Brotula_barbata_opn5	S337A	# |---->Altered Metal_binding (Pr = 0.08)<---------------------------------------------------------|
Brotula_barbata_opn5	S337A	# |
Brotula_barbata_opn5	S337A	# |---->Altered PTM_site (Pr = 0.17)
Brotula_barbata_opn5	L340P	0.760	Altered Calmodulin_binding (Pr = 0.34 | P = 0.01); Gain of Intrinsic_disorder (Pr = 0.31 | P = 0.04); Gain of Loop (Pr = 0.29 | P = 9.5e-03); Altered DNA_binding (Pr = 0.15 | P = 0.04); Altered Stability (Pr = 0.15 | P = 0.02)	Altered Motifs (None)	Predicted conservation scores
Brotula_barbata_opn5	L340P	# Altered Effect (Pr = 0.34)
Brotula_barbata_opn5	L340P	# |---->Altered Motifs (None)
Brotula_barbata_opn5	L340P	# |---->Altered Structure_and_dynamics (Pr = 0.31)-------------------------------------------------------|
Brotula_barbata_opn5	L340P	# | |---->Altered Secondary_structure (Pr = 0.29) |
Brotula_barbata_opn5	L340P	# | | |---->Gain of Loop (Pr = 0.29 | P = 9.5e-03) |
Brotula_barbata_opn5	L340P	# | | |
Brotula_barbata_opn5	L340P	# | |---->Altered Stability_and_conformational_flexibility (Pr = 0.31) |
Brotula_barbata_opn5	L340P	# | | |---->Altered Stability (Pr = 0.15 | P = 0.02) |
Brotula_barbata_opn5	L340P	# | | |---->Altered Conformational_flexibility (Pr = 0.31) |
Brotula_barbata_opn5	L340P	# | | |---->Gain of Intrinsic_disorder (Pr = 0.31 | P = 0.04) |
Brotula_barbata_opn5	L340P	# | | |
Brotula_barbata_opn5	L340P	# | |---->Altered Special_structural_signatures (Pr = 0.04) |
Brotula_barbata_opn5	L340P	# | |---->Altered Signal_peptide (Pr = 0.00) |
Brotula_barbata_opn5	L340P	# | | |
Brotula_barbata_opn5	L340P	# | |---->Altered Transmembrane_protein (Pr = 0.04) |
Brotula_barbata_opn5	L340P	# | |
Brotula_barbata_opn5	L340P	# |---->Altered Functional_residue (Pr = 0.34) |
Brotula_barbata_opn5	L340P	# |---->Altered Macromolecular_binding (Pr = 0.34) |
Brotula_barbata_opn5	L340P	# | |---->Altered DNA_binding (Pr = 0.15 | P = 0.04) |
Brotula_barbata_opn5	L340P	# | |---->Altered Protein_binding (Pr = 0.34) |
Brotula_barbata_opn5	L340P	# | |---->Altered Disordered_interface (Pr = 0.34) |
Brotula_barbata_opn5	L340P	# | | |---->Altered Calmodulin_binding (Pr = 0.34 | P = 0.01) |
Brotula_barbata_opn5	L340P	# | | |
Brotula_barbata_opn5	L340P	# | |---->Altered Ordered_interface (Pr = 0.20) |
Brotula_barbata_opn5	L340P	# | |
Brotula_barbata_opn5	L340P	# |---->Altered Metal_binding (Pr = 0.03)<---------------------------------------------------------|
Brotula_barbata_opn5	L340P	# |
Brotula_barbata_opn5	L340P	# |---->Altered PTM_site (Pr = 0.17)
Brotula_barbata_opn5	K341N	0.368	Altered Calmodulin_binding (Pr = 0.41 | P = 6.1e-03); Loss of Acetylation at K341 (Pr = 0.20 | P = 0.04)	Altered Motifs (ELME000146:Subtilisin/kexin isozyme-1 (SKI1) cleavage site ([RK]-X-[hydrophobic]-[LTKF]-|-X); ELME000271:Monopartite variant of the classical basically charged NLS. N-extended version.)	Predicted conservation scores
Brotula_barbata_opn5	K341N	# Altered Effect (Pr = 0.41)
Brotula_barbata_opn5	K341N	# |---->Altered Motifs (ELME000146|ELME000271)
Brotula_barbata_opn5	K341N	# |---->Altered Structure_and_dynamics (Pr = 0.26)-------------------------------------------------------|
Brotula_barbata_opn5	K341N	# | |---->Altered Secondary_structure (Pr = 0.26) |
Brotula_barbata_opn5	K341N	# | | |
Brotula_barbata_opn5	K341N	# | |---->Altered Stability_and_conformational_flexibility (Pr = 0.22) |
Brotula_barbata_opn5	K341N	# | | |---->Altered Conformational_flexibility (Pr = 0.22) |
Brotula_barbata_opn5	K341N	# | | |
Brotula_barbata_opn5	K341N	# | |---->Altered Special_structural_signatures (Pr = 0.04) |
Brotula_barbata_opn5	K341N	# | |---->Altered Signal_peptide (Pr = 0.00) |
Brotula_barbata_opn5	K341N	# | | |
Brotula_barbata_opn5	K341N	# | |---->Altered Transmembrane_protein (Pr = 0.04) |
Brotula_barbata_opn5	K341N	# | |
Brotula_barbata_opn5	K341N	# |---->Altered Functional_residue (Pr = 0.41) |
Brotula_barbata_opn5	K341N	# |---->Altered Macromolecular_binding (Pr = 0.41) |
Brotula_barbata_opn5	K341N	# | |---->Altered Protein_binding (Pr = 0.41) |
Brotula_barbata_opn5	K341N	# | |---->Altered Disordered_interface (Pr = 0.41) |
Brotula_barbata_opn5	K341N	# | | |---->Altered Calmodulin_binding (Pr = 0.41 | P = 6.1e-03) |
Brotula_barbata_opn5	K341N	# | | |
Brotula_barbata_opn5	K341N	# | |---->Altered Ordered_interface (Pr = 0.17) |
Brotula_barbata_opn5	K341N	# | |
Brotula_barbata_opn5	K341N	# |---->Altered Metal_binding (Pr = 0.03)<---------------------------------------------------------|
Brotula_barbata_opn5	K341N	# |
Brotula_barbata_opn5	K341N	# |---->Altered PTM_site (Pr = 0.20)
Brotula_barbata_opn5	K341N	# |---->Loss of Acetylation at K341 (Pr = 0.20 | P = 0.04)
Brotula_barbata_opn5	L343W	0.652	Altered Calmodulin_binding (Pr = 0.42 | P = 2.9e-03)	Altered Motifs (ELME000146:Subtilisin/kexin isozyme-1 (SKI1) cleavage site ([RK]-X-[hydrophobic]-[LTKF]-|-X); ELME000270:Monopartite variant of the classical basically charged NLS. Strong core version.; ELME000271:Monopartite variant of the classical basically charged NLS. N-extended version.)	Predicted conservation scores
Brotula_barbata_opn5	L343W	# Altered Effect (Pr = 0.42)
Brotula_barbata_opn5	L343W	# |---->Altered Motifs (ELME000146|ELME000270|ELME000271)
Brotula_barbata_opn5	L343W	# |---->Altered Structure_and_dynamics (Pr = 0.26)-------------------------------------------------------|
Brotula_barbata_opn5	L343W	# | |---->Altered Secondary_structure (Pr = 0.26) |
Brotula_barbata_opn5	L343W	# | | |
Brotula_barbata_opn5	L343W	# | |---->Altered Stability_and_conformational_flexibility (Pr = 0.23) |
Brotula_barbata_opn5	L343W	# | | |---->Altered Conformational_flexibility (Pr = 0.23) |
Brotula_barbata_opn5	L343W	# | | |
Brotula_barbata_opn5	L343W	# | |---->Altered Special_structural_signatures (Pr = 0.03) |
Brotula_barbata_opn5	L343W	# | |---->Altered Signal_peptide (Pr = 0.00) |
Brotula_barbata_opn5	L343W	# | | |
Brotula_barbata_opn5	L343W	# | |---->Altered Transmembrane_protein (Pr = 0.03) |
Brotula_barbata_opn5	L343W	# | |
Brotula_barbata_opn5	L343W	# |---->Altered Functional_residue (Pr = 0.42) |
Brotula_barbata_opn5	L343W	# |---->Altered Macromolecular_binding (Pr = 0.42) |
Brotula_barbata_opn5	L343W	# | |---->Altered Protein_binding (Pr = 0.42) |
Brotula_barbata_opn5	L343W	# | |---->Altered Disordered_interface (Pr = 0.42) |
Brotula_barbata_opn5	L343W	# | | |---->Altered Calmodulin_binding (Pr = 0.42 | P = 2.9e-03) |
Brotula_barbata_opn5	L343W	# | | |
Brotula_barbata_opn5	L343W	# | |---->Altered Ordered_interface (Pr = 0.08) |
Brotula_barbata_opn5	L343W	# | |
Brotula_barbata_opn5	L343W	# |---->Altered Metal_binding (Pr = 0.02)<---------------------------------------------------------|
Brotula_barbata_opn5	L343W	# |
Brotula_barbata_opn5	L343W	# |---->Altered PTM_site (Pr = 0.17)
Brotula_barbata_opn5	R347K	0.141	Altered Calmodulin_binding (Pr = 0.27 | P = 0.02); Gain of Acetylation at K344 (Pr = 0.19 | P = 0.05)	Altered Motifs (ELME000100:NEC1/NEC2 cleavage site (Lys-Arg-|-Xaa); ELME000102:N-Arg dibasic convertase (nardilysin) cleavage site (Xaa-|-Arg-Lys or Arg-|-Arg-Xaa).; ELME000108:Yeast kexin 2 cleavage site (Lys-Arg-|-Xaa or Arg-Arg-|-Xaa); ELME000270:Monopartite variant of the classical basically charged NLS. Strong core version.; ELME000271:Monopartite variant of the classical basically charged NLS. N-extended version.)	Predicted conservation scores
Brotula_barbata_opn5	R347K	# Altered Effect (Pr = 0.27)
Brotula_barbata_opn5	R347K	# |---->Altered Motifs (ELME000100|ELME000102|ELME000108|ELME000270|ELME000271)
Brotula_barbata_opn5	R347K	# |---->Altered Structure_and_dynamics (Pr = 0.25)-------------------------------------------------------|
Brotula_barbata_opn5	R347K	# | |---->Altered Secondary_structure (Pr = 0.25) |
Brotula_barbata_opn5	R347K	# | | |
Brotula_barbata_opn5	R347K	# | |---->Altered Stability_and_conformational_flexibility (Pr = 0.25) |
Brotula_barbata_opn5	R347K	# | | |---->Altered Conformational_flexibility (Pr = 0.25) |
Brotula_barbata_opn5	R347K	# | | |
Brotula_barbata_opn5	R347K	# | |---->Altered Special_structural_signatures (Pr = 0.03) |
Brotula_barbata_opn5	R347K	# | |---->Altered Signal_peptide (Pr = 0.00) |
Brotula_barbata_opn5	R347K	# | | |
Brotula_barbata_opn5	R347K	# | |---->Altered Transmembrane_protein (Pr = 0.03) |
Brotula_barbata_opn5	R347K	# | |
Brotula_barbata_opn5	R347K	# |---->Altered Functional_residue (Pr = 0.27) |
Brotula_barbata_opn5	R347K	# |---->Altered Macromolecular_binding (Pr = 0.27) |
Brotula_barbata_opn5	R347K	# | |---->Altered Protein_binding (Pr = 0.27) |
Brotula_barbata_opn5	R347K	# | |---->Altered Disordered_interface (Pr = 0.27) |
Brotula_barbata_opn5	R347K	# | | |---->Altered Calmodulin_binding (Pr = 0.27 | P = 0.02) |
Brotula_barbata_opn5	R347K	# | | |
Brotula_barbata_opn5	R347K	# | |---->Altered Ordered_interface (Pr = 0.04) |
Brotula_barbata_opn5	R347K	# | |
Brotula_barbata_opn5	R347K	# |---->Altered Metal_binding (Pr = 0.01)<---------------------------------------------------------|
Brotula_barbata_opn5	R347K	# |
Brotula_barbata_opn5	R347K	# |---->Altered PTM_site (Pr = 0.19)
Brotula_barbata_opn5	R347K	# |---->Gain of Acetylation at K344 (Pr = 0.19 | P = 0.05)
Brotula_barbata_opn5	H348Y	0.183	Altered Calmodulin_binding (Pr = 0.25 | P = 0.02)	Altered Motifs (ELME000012:The di-Arg ER retention motif is defined by two consecutive arginine residues (RR) or with a single residue insertion (RXR). The motif is completed by an adjacent hydrophobic/arginine residue which may be on either side of the Arg pair.; ELME000102:N-Arg dibasic convertase (nardilysin) cleavage site (Xaa-|-Arg-Lys or Arg-|-Arg-Xaa).; ELME000182:STAT5 Src Homology 2 (SH2) domain binding motif.; ELME000270:Monopartite variant of the classical basically charged NLS. Strong core version.; ELME000271:Monopartite variant of the classical basically charged NLS. N-extended version.)	Predicted conservation scores
Brotula_barbata_opn5	H348Y	# Altered Effect (Pr = 0.26)
Brotula_barbata_opn5	H348Y	# |---->Altered Motifs (ELME000012|ELME000102|ELME000182|ELME000270|ELME000271)
Brotula_barbata_opn5	H348Y	# |---->Altered Structure_and_dynamics (Pr = 0.26)-------------------------------------------------------|
Brotula_barbata_opn5	H348Y	# | |---->Altered Secondary_structure (Pr = 0.26) |
Brotula_barbata_opn5	H348Y	# | | |
Brotula_barbata_opn5	H348Y	# | |---->Altered Stability_and_conformational_flexibility (Pr = 0.24) |
Brotula_barbata_opn5	H348Y	# | | |---->Altered Conformational_flexibility (Pr = 0.24) |
Brotula_barbata_opn5	H348Y	# | | |
Brotula_barbata_opn5	H348Y	# | |---->Altered Special_structural_signatures (Pr = 0.02) |
Brotula_barbata_opn5	H348Y	# | |---->Altered Signal_peptide (Pr = 0.00) |
Brotula_barbata_opn5	H348Y	# | | |
Brotula_barbata_opn5	H348Y	# | |---->Altered Transmembrane_protein (Pr = 0.02) |
Brotula_barbata_opn5	H348Y	# | |
Brotula_barbata_opn5	H348Y	# |---->Altered Functional_residue (Pr = 0.25) |
Brotula_barbata_opn5	H348Y	# |---->Altered Macromolecular_binding (Pr = 0.25) |
Brotula_barbata_opn5	H348Y	# | |---->Altered Protein_binding (Pr = 0.25) |
Brotula_barbata_opn5	H348Y	# | |---->Altered Disordered_interface (Pr = 0.25) |
Brotula_barbata_opn5	H348Y	# | | |---->Altered Calmodulin_binding (Pr = 0.25 | P = 0.02) |
Brotula_barbata_opn5	H348Y	# | | |
Brotula_barbata_opn5	H348Y	# | |---->Altered Ordered_interface (Pr = 0.10) |
Brotula_barbata_opn5	H348Y	# | |
Brotula_barbata_opn5	H348Y	# |---->Altered Metal_binding (Pr = 0.01)<---------------------------------------------------------|
Brotula_barbata_opn5	H348Y	# |
Brotula_barbata_opn5	H348Y	# |---->Altered PTM_site (Pr = 0.20)
Brotula_barbata_opn5	R350T	0.200	Altered Calmodulin_binding (Pr = 0.51 | P = 2.4e-03); Gain of Acetylation at K351 (Pr = 0.31 | P = 3.2e-03); Gain of Loop (Pr = 0.28 | P = 0.02)	Altered Motifs (ELME000053:GSK3 phosphorylation recognition site; ELME000062:Secondary preference for PKA-type AGC kinase phosphorylation.; ELME000102:N-Arg dibasic convertase (nardilysin) cleavage site (Xaa-|-Arg-Lys or Arg-|-Arg-Xaa).; ELME000146:Subtilisin/kexin isozyme-1 (SKI1) cleavage site ([RK]-X-[hydrophobic]-[LTKF]-|-X); ELME000336:NEK2 phosphorylation motif with preferred Phe - Leu or Met in the -3 position to compensate for less favorable residues in the +1 and +2 position.)	Predicted conservation scores
Brotula_barbata_opn5	R350T	# Altered Effect (Pr = 0.51)
Brotula_barbata_opn5	R350T	# |---->Altered Motifs (ELME000053|ELME000062|ELME000102|ELME000146|ELME000336)
Brotula_barbata_opn5	R350T	# |---->Altered Structure_and_dynamics (Pr = 0.28)-------------------------------------------------------|
Brotula_barbata_opn5	R350T	# | |---->Altered Secondary_structure (Pr = 0.28) |
Brotula_barbata_opn5	R350T	# | | |---->Gain of Loop (Pr = 0.28 | P = 0.02) |
Brotula_barbata_opn5	R350T	# | | |
Brotula_barbata_opn5	R350T	# | |---->Altered Stability_and_conformational_flexibility (Pr = 0.23) |
Brotula_barbata_opn5	R350T	# | | |---->Altered Conformational_flexibility (Pr = 0.23) |
Brotula_barbata_opn5	R350T	# | | |
Brotula_barbata_opn5	R350T	# | |---->Altered Special_structural_signatures (Pr = 0.01) |
Brotula_barbata_opn5	R350T	# | |---->Altered Signal_peptide (Pr = 0.00) |
Brotula_barbata_opn5	R350T	# | | |
Brotula_barbata_opn5	R350T	# | |---->Altered Transmembrane_protein (Pr = 0.01) |
Brotula_barbata_opn5	R350T	# | |
Brotula_barbata_opn5	R350T	# |---->Altered Functional_residue (Pr = 0.51) |
Brotula_barbata_opn5	R350T	# |---->Altered Macromolecular_binding (Pr = 0.51) |
Brotula_barbata_opn5	R350T	# | |---->Altered Protein_binding (Pr = 0.51) |
Brotula_barbata_opn5	R350T	# | |---->Altered Disordered_interface (Pr = 0.51) |
Brotula_barbata_opn5	R350T	# | | |---->Altered Calmodulin_binding (Pr = 0.51 | P = 2.4e-03) |
Brotula_barbata_opn5	R350T	# | | |
Brotula_barbata_opn5	R350T	# | |---->Altered Ordered_interface (Pr = 0.07) |
Brotula_barbata_opn5	R350T	# | |
Brotula_barbata_opn5	R350T	# |---->Altered Metal_binding (Pr = 0.01)<---------------------------------------------------------|
Brotula_barbata_opn5	R350T	# |
Brotula_barbata_opn5	R350T	# |---->Altered PTM_site (Pr = 0.31)
Brotula_barbata_opn5	R350T	# |---->Gain of Acetylation at K351 (Pr = 0.31 | P = 3.2e-03)
Brotula_barbata_opn6a	M3I	0.160	Altered MoRF (Pr = 0.37 | P = 7.7e-03); Gain of Helix (Pr = 0.27 | P = 0.05); Altered N-terminal_signal (Pr = 0.16 | P = 1.0e-03); Altered Cytoplasmic_loop (Pr = 0.11 | P = 0.03); Gain of N-linked_glycosylation at N7 (Pr = 0.05 | P = 0.02); Gain of N-terminal_acetylation at M1 (Pr = 0.04 | P = 3.3e-03)	Altered Motifs (ELME000352:N-terminal motif that initiates protein degradation by binding to the UBR-box of N-recognins. This N-degron variant comprises N-terminal Asp or Glu as destabilizing residue.)	Predicted conservation scores
Brotula_barbata_opn6a	M3I	# Altered Effect (Pr = 0.37)
Brotula_barbata_opn6a	M3I	# |---->Altered Motifs (ELME000352)
Brotula_barbata_opn6a	M3I	# |---->Altered Structure_and_dynamics (Pr = 0.29)-------------------------------------------------------|
Brotula_barbata_opn6a	M3I	# | |---->Altered Secondary_structure (Pr = 0.27) |
Brotula_barbata_opn6a	M3I	# | | |---->Gain of Helix (Pr = 0.27 | P = 0.05) |
Brotula_barbata_opn6a	M3I	# | | |
Brotula_barbata_opn6a	M3I	# | |---->Altered Stability_and_conformational_flexibility (Pr = 0.29) |
Brotula_barbata_opn6a	M3I	# | | |---->Altered Conformational_flexibility (Pr = 0.29) |
Brotula_barbata_opn6a	M3I	# | | |
Brotula_barbata_opn6a	M3I	# | |---->Altered Special_structural_signatures (Pr = 0.16) |
Brotula_barbata_opn6a	M3I	# | |---->Altered Signal_peptide (Pr = 0.16) |
Brotula_barbata_opn6a	M3I	# | | |---->Altered N-terminal_signal (Pr = 0.16 | P = 1.0e-03) |
Brotula_barbata_opn6a	M3I	# | | |
Brotula_barbata_opn6a	M3I	# | |---->Altered Transmembrane_protein (Pr = 0.11) |
Brotula_barbata_opn6a	M3I	# | |---->Altered Non-cytoplasmic_loop (Pr = 0.11 | P = 0.03) |
Brotula_barbata_opn6a	M3I	# | |
Brotula_barbata_opn6a	M3I	# |---->Altered Functional_residue (Pr = 0.37) |
Brotula_barbata_opn6a	M3I	# |---->Altered Macromolecular_binding (Pr = 0.37) |
Brotula_barbata_opn6a	M3I	# | |---->Altered Protein_binding (Pr = 0.37) |
Brotula_barbata_opn6a	M3I	# | |---->Altered Disordered_interface (Pr = 0.37) |
Brotula_barbata_opn6a	M3I	# | | |---->Altered MoRF (Pr = 0.37 | P = 7.7e-03) |
Brotula_barbata_opn6a	M3I	# | | |
Brotula_barbata_opn6a	M3I	# | |---->Altered Ordered_interface (Pr = 0.19) |
Brotula_barbata_opn6a	M3I	# | |
Brotula_barbata_opn6a	M3I	# |---->Altered Metal_binding (Pr = 0.13)<---------------------------------------------------------|
Brotula_barbata_opn6a	M3I	# |
Brotula_barbata_opn6a	M3I	# |---->Altered PTM_site (Pr = 0.12)
Brotula_barbata_opn6a	M3I	# |---->Gain of N-linked_glycosylation at N7 (Pr = 0.05 | P = 0.02)
Brotula_barbata_opn6a	M3I	# |---->Gain of N-terminal_acetylation at M1 (Pr = 0.04 | P = 3.3e-03)
Brotula_barbata_opn6a	L4T	0.247	Altered MoRF (Pr = 0.28 | P = 0.03); Altered Stability (Pr = 0.17 | P = 0.02); Altered Cytoplasmic_loop (Pr = 0.17 | P = 0.01); Altered N-terminal_signal (Pr = 0.16 | P = 1.1e-03); Gain of N-linked_glycosylation at N7 (Pr = 0.05 | P = 0.02); Loss of N-terminal_acetylation at M1 (Pr = 0.04 | P = 4.0e-03)	Altered Motifs (ELME000336:NEK2 phosphorylation motif with preferred Phe - Leu or Met in the -3 position to compensate for less favorable residues in the +1 and +2 position.)	Predicted conservation scores
Brotula_barbata_opn6a	L4T	# Altered Effect (Pr = 0.29)
Brotula_barbata_opn6a	L4T	# |---->Altered Motifs (ELME000336)
Brotula_barbata_opn6a	L4T	# |---->Altered Structure_and_dynamics (Pr = 0.29)-------------------------------------------------------|
Brotula_barbata_opn6a	L4T	# | |---->Altered Secondary_structure (Pr = 0.25) |
Brotula_barbata_opn6a	L4T	# | | |
Brotula_barbata_opn6a	L4T	# | |---->Altered Stability_and_conformational_flexibility (Pr = 0.29) |
Brotula_barbata_opn6a	L4T	# | | |---->Altered Stability (Pr = 0.17 | P = 0.02) |
Brotula_barbata_opn6a	L4T	# | | |---->Altered Conformational_flexibility (Pr = 0.29) |
Brotula_barbata_opn6a	L4T	# | | |
Brotula_barbata_opn6a	L4T	# | |---->Altered Special_structural_signatures (Pr = 0.17) |
Brotula_barbata_opn6a	L4T	# | |---->Altered Signal_peptide (Pr = 0.16) |
Brotula_barbata_opn6a	L4T	# | | |---->Altered N-terminal_signal (Pr = 0.16 | P = 1.1e-03) |
Brotula_barbata_opn6a	L4T	# | | |
Brotula_barbata_opn6a	L4T	# | |---->Altered Transmembrane_protein (Pr = 0.17) |
Brotula_barbata_opn6a	L4T	# | |---->Altered Non-cytoplasmic_loop (Pr = 0.17 | P = 0.01) |
Brotula_barbata_opn6a	L4T	# | |
Brotula_barbata_opn6a	L4T	# |---->Altered Functional_residue (Pr = 0.28) |
Brotula_barbata_opn6a	L4T	# |---->Altered Macromolecular_binding (Pr = 0.28) |
Brotula_barbata_opn6a	L4T	# | |---->Altered Protein_binding (Pr = 0.28) |
Brotula_barbata_opn6a	L4T	# | |---->Altered Disordered_interface (Pr = 0.28) |
Brotula_barbata_opn6a	L4T	# | | |---->Altered MoRF (Pr = 0.28 | P = 0.03) |
Brotula_barbata_opn6a	L4T	# | | |
Brotula_barbata_opn6a	L4T	# | |---->Altered Ordered_interface (Pr = 0.14) |
Brotula_barbata_opn6a	L4T	# | |
Brotula_barbata_opn6a	L4T	# |---->Altered Metal_binding (Pr = 0.16)<---------------------------------------------------------|
Brotula_barbata_opn6a	L4T	# |
Brotula_barbata_opn6a	L4T	# |---->Altered PTM_site (Pr = 0.12)
Brotula_barbata_opn6a	L4T	# |---->Gain of N-linked_glycosylation at N7 (Pr = 0.05 | P = 0.02)
Brotula_barbata_opn6a	L4T	# |---->Loss of N-terminal_acetylation at M1 (Pr = 0.04 | P = 4.0e-03)
Brotula_barbata_opn6a	K5L	0.283	Loss of Helix (Pr = 0.27 | P = 0.04); Altered MoRF (Pr = 0.27 | P = 0.05); Altered N-terminal_signal (Pr = 0.15 | P = 1.2e-03); Altered Cytoplasmic_loop (Pr = 0.11 | P = 0.03); Gain of N-terminal_acetylation at M1 (Pr = 0.05 | P = 2.9e-03); Loss of N-linked_glycosylation at N7 (Pr = 0.04 | P = 0.02)	Altered Motifs (None)	Predicted conservation scores
Brotula_barbata_opn6a	K5L	# Altered Effect (Pr = 0.30)
Brotula_barbata_opn6a	K5L	# |---->Altered Motifs (None)
Brotula_barbata_opn6a	K5L	# |---->Altered Structure_and_dynamics (Pr = 0.30)-------------------------------------------------------|
Brotula_barbata_opn6a	K5L	# | |---->Altered Secondary_structure (Pr = 0.27) |
Brotula_barbata_opn6a	K5L	# | | |---->Loss of Helix (Pr = 0.27 | P = 0.04) |
Brotula_barbata_opn6a	K5L	# | | |
Brotula_barbata_opn6a	K5L	# | |---->Altered Stability_and_conformational_flexibility (Pr = 0.30) |
Brotula_barbata_opn6a	K5L	# | | |---->Altered Conformational_flexibility (Pr = 0.30) |
Brotula_barbata_opn6a	K5L	# | | |
Brotula_barbata_opn6a	K5L	# | |---->Altered Special_structural_signatures (Pr = 0.15) |
Brotula_barbata_opn6a	K5L	# | |---->Altered Signal_peptide (Pr = 0.15) |
Brotula_barbata_opn6a	K5L	# | | |---->Altered N-terminal_signal (Pr = 0.15 | P = 1.2e-03) |
Brotula_barbata_opn6a	K5L	# | | |
Brotula_barbata_opn6a	K5L	# | |---->Altered Transmembrane_protein (Pr = 0.11) |
Brotula_barbata_opn6a	K5L	# | |---->Altered Non-cytoplasmic_loop (Pr = 0.11 | P = 0.03) |
Brotula_barbata_opn6a	K5L	# | |
Brotula_barbata_opn6a	K5L	# |---->Altered Functional_residue (Pr = 0.27) |
Brotula_barbata_opn6a	K5L	# |---->Altered Macromolecular_binding (Pr = 0.27) |
Brotula_barbata_opn6a	K5L	# | |---->Altered Protein_binding (Pr = 0.27) |
Brotula_barbata_opn6a	K5L	# | |---->Altered Disordered_interface (Pr = 0.27) |
Brotula_barbata_opn6a	K5L	# | | |---->Altered MoRF (Pr = 0.27 | P = 0.05) |
Brotula_barbata_opn6a	K5L	# | | |
Brotula_barbata_opn6a	K5L	# | |---->Altered Ordered_interface (Pr = 0.16) |
Brotula_barbata_opn6a	K5L	# | |
Brotula_barbata_opn6a	K5L	# |---->Altered Metal_binding (Pr = 0.13)<---------------------------------------------------------|
Brotula_barbata_opn6a	K5L	# |
Brotula_barbata_opn6a	K5L	# |---->Altered PTM_site (Pr = 0.13)
Brotula_barbata_opn6a	K5L	# |---->Loss of N-linked_glycosylation at N7 (Pr = 0.04 | P = 0.02)
Brotula_barbata_opn6a	K5L	# |---->Gain of N-terminal_acetylation at M1 (Pr = 0.05 | P = 2.9e-03)
Brotula_barbata_opn6a	N6K	0.209	Altered N-terminal_signal (Pr = 0.23 | P = 3.6e-04); Altered Cytoplasmic_loop (Pr = 0.11 | P = 0.03); Loss of N-linked_glycosylation at N7 (Pr = 0.04 | P = 0.02); Loss of N-terminal_acetylation at M1 (Pr = 0.04 | P = 4.0e-03)	Altered Motifs (ELME000070:Generic motif for N-glycosylation. It was shown that Trp - Asp - and Glu are uncommon before the Ser/Thr position (PMID-8626433). Efficient glycosylation usually occurs when ~60 residues or more separate the glycosylation acceptor site from the C-terminus.; ELME000106:Substrate recognition site that interacts with cyclin and thereby increases phosphorylation by cyclin/cdk complexes. Predicted proteins should have a CDK phosphorylation site. Also used by cyclin/cdk inhibitors.; ELME000146:Subtilisin/kexin isozyme-1 (SKI1) cleavage site ([RK]-X-[hydrophobic]-[LTKF]-|-X); ELME000233:MAPK interacting molecules (e.g. MAPKKs - substrates - phosphatases) carry docking motif that help to regulate specific interaction in the MAPK cascade. The classic motif approximates (R/K)xxxx#x# where # is a hydrophobic residue.)	Predicted conservation scores
Brotula_barbata_opn6a	N6K	# Altered Effect (Pr = 0.26)
Brotula_barbata_opn6a	N6K	# |---->Altered Motifs (ELME000070|ELME000106|ELME000146|ELME000233)
Brotula_barbata_opn6a	N6K	# |---->Altered Structure_and_dynamics (Pr = 0.26)-------------------------------------------------------|
Brotula_barbata_opn6a	N6K	# | |---->Altered Secondary_structure (Pr = 0.26) |
Brotula_barbata_opn6a	N6K	# | | |
Brotula_barbata_opn6a	N6K	# | |---->Altered Stability_and_conformational_flexibility (Pr = 0.26) |
Brotula_barbata_opn6a	N6K	# | | |---->Altered Conformational_flexibility (Pr = 0.26) |
Brotula_barbata_opn6a	N6K	# | | |
Brotula_barbata_opn6a	N6K	# | |---->Altered Special_structural_signatures (Pr = 0.23) |
Brotula_barbata_opn6a	N6K	# | |---->Altered Signal_peptide (Pr = 0.23) |
Brotula_barbata_opn6a	N6K	# | | |---->Altered N-terminal_signal (Pr = 0.23 | P = 3.6e-04) |
Brotula_barbata_opn6a	N6K	# | | |
Brotula_barbata_opn6a	N6K	# | |---->Altered Transmembrane_protein (Pr = 0.11) |
Brotula_barbata_opn6a	N6K	# | |---->Altered Non-cytoplasmic_loop (Pr = 0.11 | P = 0.03) |
Brotula_barbata_opn6a	N6K	# | |
Brotula_barbata_opn6a	N6K	# |---->Altered Functional_residue (Pr = 0.26) |
Brotula_barbata_opn6a	N6K	# |---->Altered Macromolecular_binding (Pr = 0.26) |
Brotula_barbata_opn6a	N6K	# | |---->Altered Protein_binding (Pr = 0.26) |
Brotula_barbata_opn6a	N6K	# | |---->Altered Disordered_interface (Pr = 0.26) |
Brotula_barbata_opn6a	N6K	# | | |
Brotula_barbata_opn6a	N6K	# | |---->Altered Ordered_interface (Pr = 0.14) |
Brotula_barbata_opn6a	N6K	# | |
Brotula_barbata_opn6a	N6K	# |---->Altered Metal_binding (Pr = 0.13)<---------------------------------------------------------|
Brotula_barbata_opn6a	N6K	# |
Brotula_barbata_opn6a	N6K	# |---->Altered PTM_site (Pr = 0.14)
Brotula_barbata_opn6a	N6K	# |---->Loss of N-linked_glycosylation at N7 (Pr = 0.04 | P = 0.02)
Brotula_barbata_opn6a	N6K	# |---->Loss of N-terminal_acetylation at M1 (Pr = 0.04 | P = 4.0e-03)
Brotula_barbata_opn6a	P11H	0.304	Altered PPI_residue (Pr = 0.33 | P = 0.01); Altered Cytoplasmic_loop (Pr = 0.28 | P = 4.4e-04); Altered MoRF (Pr = 0.28 | P = 0.03); Loss of N-linked_glycosylation at N7 (Pr = 0.04 | P = 0.02)	Altered Motifs (ELME000052:Phosphothreonine motif binding a subset of FHA domains that show a preference for a large aliphatic amino acid at the pT+3 position.; ELME000070:Generic motif for N-glycosylation. It was shown that Trp - Asp - and Glu are uncommon before the Ser/Thr position (PMID-8626433). Efficient glycosylation usually occurs when ~60 residues or more separate the glycosylation acceptor site from the C-terminus.)	Predicted conservation scores
Brotula_barbata_opn6a	P11H	# Altered Effect (Pr = 0.33)
Brotula_barbata_opn6a	P11H	# |---->Altered Motifs (ELME000052|ELME000070)
Brotula_barbata_opn6a	P11H	# |---->Altered Structure_and_dynamics (Pr = 0.28)-------------------------------------------------------|
Brotula_barbata_opn6a	P11H	# | |---->Altered Secondary_structure (Pr = 0.25) |
Brotula_barbata_opn6a	P11H	# | | |
Brotula_barbata_opn6a	P11H	# | |---->Altered Stability_and_conformational_flexibility (Pr = 0.21) |
Brotula_barbata_opn6a	P11H	# | | |---->Altered Conformational_flexibility (Pr = 0.21) |
Brotula_barbata_opn6a	P11H	# | | |
Brotula_barbata_opn6a	P11H	# | |---->Altered Special_structural_signatures (Pr = 0.28) |
Brotula_barbata_opn6a	P11H	# | |---->Altered Signal_peptide (Pr = 0.01) |
Brotula_barbata_opn6a	P11H	# | | |
Brotula_barbata_opn6a	P11H	# | |---->Altered Transmembrane_protein (Pr = 0.28) |
Brotula_barbata_opn6a	P11H	# | |---->Altered Non-cytoplasmic_loop (Pr = 0.28 | P = 4.4e-04) |
Brotula_barbata_opn6a	P11H	# | |
Brotula_barbata_opn6a	P11H	# |---->Altered Functional_residue (Pr = 0.33) |
Brotula_barbata_opn6a	P11H	# |---->Altered Macromolecular_binding (Pr = 0.33) |
Brotula_barbata_opn6a	P11H	# | |---->Altered Protein_binding (Pr = 0.33) |
Brotula_barbata_opn6a	P11H	# | |---->Altered Disordered_interface (Pr = 0.28) |
Brotula_barbata_opn6a	P11H	# | | |---->Altered MoRF (Pr = 0.28 | P = 0.03) |
Brotula_barbata_opn6a	P11H	# | | |
Brotula_barbata_opn6a	P11H	# | |---->Altered Ordered_interface (Pr = 0.33) |
Brotula_barbata_opn6a	P11H	# | |---->Altered PPI_residue (Pr = 0.33 | P = 0.01) |
Brotula_barbata_opn6a	P11H	# | |
Brotula_barbata_opn6a	P11H	# |---->Altered Metal_binding (Pr = 0.03)<---------------------------------------------------------|
Brotula_barbata_opn6a	P11H	# |
Brotula_barbata_opn6a	P11H	# |---->Altered PTM_site (Pr = 0.12)
Brotula_barbata_opn6a	P11H	# |---->Loss of N-linked_glycosylation at N7 (Pr = 0.04 | P = 0.02)
Brotula_barbata_opn6a	D31E	0.057	Gain of Intrinsic_disorder (Pr = 0.30 | P = 0.05); Altered Cytoplasmic_loop (Pr = 0.25 | P = 1.2e-03)	Altered Motifs (None)	Predicted conservation scores
Brotula_barbata_opn6a	D31E	# Altered Effect (Pr = 0.30)
Brotula_barbata_opn6a	D31E	# |---->Altered Motifs (None)
Brotula_barbata_opn6a	D31E	# |---->Altered Structure_and_dynamics (Pr = 0.30)-------------------------------------------------------|
Brotula_barbata_opn6a	D31E	# | |---->Altered Secondary_structure (Pr = 0.26) |
Brotula_barbata_opn6a	D31E	# | | |
Brotula_barbata_opn6a	D31E	# | |---->Altered Stability_and_conformational_flexibility (Pr = 0.30) |
Brotula_barbata_opn6a	D31E	# | | |---->Altered Conformational_flexibility (Pr = 0.30) |
Brotula_barbata_opn6a	D31E	# | | |---->Gain of Intrinsic_disorder (Pr = 0.30 | P = 0.05) |
Brotula_barbata_opn6a	D31E	# | | |
Brotula_barbata_opn6a	D31E	# | |---->Altered Special_structural_signatures (Pr = 0.25) |
Brotula_barbata_opn6a	D31E	# | |---->Altered Signal_peptide (Pr = 0.00) |
Brotula_barbata_opn6a	D31E	# | | |
Brotula_barbata_opn6a	D31E	# | |---->Altered Transmembrane_protein (Pr = 0.25) |
Brotula_barbata_opn6a	D31E	# | |---->Altered Non-cytoplasmic_loop (Pr = 0.25 | P = 1.2e-03) |
Brotula_barbata_opn6a	D31E	# | |
Brotula_barbata_opn6a	D31E	# |---->Altered Functional_residue (Pr = 0.26) |
Brotula_barbata_opn6a	D31E	# |---->Altered Macromolecular_binding (Pr = 0.26) |
Brotula_barbata_opn6a	D31E	# | |---->Altered Protein_binding (Pr = 0.26) |
Brotula_barbata_opn6a	D31E	# | |---->Altered Disordered_interface (Pr = 0.15) |
Brotula_barbata_opn6a	D31E	# | | |
Brotula_barbata_opn6a	D31E	# | |---->Altered Ordered_interface (Pr = 0.26) |
Brotula_barbata_opn6a	D31E	# | |
Brotula_barbata_opn6a	D31E	# |---->Altered Metal_binding (Pr = 0.07)<---------------------------------------------------------|
Brotula_barbata_opn6a	D31E	# |
Brotula_barbata_opn6a	D31E	# |---->Altered PTM_site (Pr = 0.06)
Brotula_barbata_opn6a	I61M	0.300	Altered Cytoplasmic_loop (Pr = 0.29 | P = 3.1e-04); Loss of Strand (Pr = 0.27 | P = 0.02); Altered PPI_hotspot (Pr = 0.25 | P = 0.02)	Altered Motifs (ELME000335:Inverted version of LIG_SUMO_SBM_1 that mediates binding to SUMO proteins non-covalently.)	Predicted conservation scores
Brotula_barbata_opn6a	I61M	# Altered Effect (Pr = 0.29)
Brotula_barbata_opn6a	I61M	# |---->Altered Motifs (ELME000335)
Brotula_barbata_opn6a	I61M	# |---->Altered Structure_and_dynamics (Pr = 0.29)-------------------------------------------------------|
Brotula_barbata_opn6a	I61M	# | |---->Altered Secondary_structure (Pr = 0.27) |
Brotula_barbata_opn6a	I61M	# | | |---->Loss of Strand (Pr = 0.27 | P = 0.02) |
Brotula_barbata_opn6a	I61M	# | | |
Brotula_barbata_opn6a	I61M	# | |---->Altered Stability_and_conformational_flexibility (Pr = 0.09) |
Brotula_barbata_opn6a	I61M	# | | |---->Altered Conformational_flexibility (Pr = 0.09) |
Brotula_barbata_opn6a	I61M	# | | |
Brotula_barbata_opn6a	I61M	# | |---->Altered Special_structural_signatures (Pr = 0.29) |
Brotula_barbata_opn6a	I61M	# | |---->Altered Signal_peptide (Pr = 0.00) |
Brotula_barbata_opn6a	I61M	# | | |
Brotula_barbata_opn6a	I61M	# | |---->Altered Transmembrane_protein (Pr = 0.29) |
Brotula_barbata_opn6a	I61M	# | |---->Altered Non-cytoplasmic_loop (Pr = 0.29 | P = 3.1e-04) |
Brotula_barbata_opn6a	I61M	# | |
Brotula_barbata_opn6a	I61M	# |---->Altered Functional_residue (Pr = 0.25) |
Brotula_barbata_opn6a	I61M	# |---->Altered Macromolecular_binding (Pr = 0.25) |
Brotula_barbata_opn6a	I61M	# | |---->Altered Protein_binding (Pr = 0.25) |
Brotula_barbata_opn6a	I61M	# | |---->Altered Disordered_interface (Pr = 0.07) |
Brotula_barbata_opn6a	I61M	# | | |
Brotula_barbata_opn6a	I61M	# | |---->Altered Ordered_interface (Pr = 0.25) |
Brotula_barbata_opn6a	I61M	# | |---->Altered PPI_hotspot (Pr = 0.25 | P = 0.02) |
Brotula_barbata_opn6a	I61M	# | |
Brotula_barbata_opn6a	I61M	# |---->Altered Metal_binding (Pr = 0.05)<---------------------------------------------------------|
Brotula_barbata_opn6a	I61M	# |
Brotula_barbata_opn6a	I61M	# |---->Altered PTM_site (Pr = 0.09)
Brotula_barbata_opn6a	S69A	0.086	Altered Cytoplasmic_loop (Pr = 0.29 | P = 2.9e-04); Altered PPI_hotspot (Pr = 0.25 | P = 0.02); Loss of Pyrrolidone_carboxylic_acid at Q67 (Pr = 0.06 | P = 0.03)	Altered Motifs (ELME000051:Longer mode 2 interacting phospho-motif for 14-3-3 proteins with key conservation RxxxS#p.; ELME000053:GSK3 phosphorylation recognition site; ELME000062:Secondary preference for PKA-type AGC kinase phosphorylation.)	Predicted conservation scores
Brotula_barbata_opn6a	S69A	# Altered Effect (Pr = 0.29)
Brotula_barbata_opn6a	S69A	# |---->Altered Motifs (ELME000051|ELME000053|ELME000062)
Brotula_barbata_opn6a	S69A	# |---->Altered Structure_and_dynamics (Pr = 0.29)-------------------------------------------------------|
Brotula_barbata_opn6a	S69A	# | |---->Altered Secondary_structure (Pr = 0.26) |
Brotula_barbata_opn6a	S69A	# | | |
Brotula_barbata_opn6a	S69A	# | |---->Altered Stability_and_conformational_flexibility (Pr = 0.14) |
Brotula_barbata_opn6a	S69A	# | | |---->Altered Conformational_flexibility (Pr = 0.14) |
Brotula_barbata_opn6a	S69A	# | | |
Brotula_barbata_opn6a	S69A	# | |---->Altered Special_structural_signatures (Pr = 0.29) |
Brotula_barbata_opn6a	S69A	# | |---->Altered Signal_peptide (Pr = 0.00) |
Brotula_barbata_opn6a	S69A	# | | |
Brotula_barbata_opn6a	S69A	# | |---->Altered Transmembrane_protein (Pr = 0.29) |
Brotula_barbata_opn6a	S69A	# | |---->Altered Non-cytoplasmic_loop (Pr = 0.29 | P = 2.9e-04) |
Brotula_barbata_opn6a	S69A	# | |
Brotula_barbata_opn6a	S69A	# |---->Altered Functional_residue (Pr = 0.25) |
Brotula_barbata_opn6a	S69A	# |---->Altered Macromolecular_binding (Pr = 0.25) |
Brotula_barbata_opn6a	S69A	# | |---->Altered Protein_binding (Pr = 0.25) |
Brotula_barbata_opn6a	S69A	# | |---->Altered Disordered_interface (Pr = 0.08) |
Brotula_barbata_opn6a	S69A	# | | |
Brotula_barbata_opn6a	S69A	# | |---->Altered Ordered_interface (Pr = 0.25) |
Brotula_barbata_opn6a	S69A	# | |---->Altered PPI_hotspot (Pr = 0.25 | P = 0.02) |
Brotula_barbata_opn6a	S69A	# | |
Brotula_barbata_opn6a	S69A	# |---->Altered Metal_binding (Pr = 0.07)<---------------------------------------------------------|
Brotula_barbata_opn6a	S69A	# |
Brotula_barbata_opn6a	S69A	# |---->Altered PTM_site (Pr = 0.11)
Brotula_barbata_opn6a	S69A	# |---->Loss of Pyrrolidone_carboxylic_acid at Q67 (Pr = 0.06 | P = 0.03)
Brotula_barbata_opn6a	N150H	0.396	Altered Cytoplasmic_loop (Pr = 0.34 | P = 4.9e-05); Altered PPI_hotspot (Pr = 0.26 | P = 0.01); Gain of Nickel_binding at H148 (Pr = 0.26 | P = 0.01); Gain of Zinc_binding at C147 (Pr = 0.23 | P = 0.05); Loss of Disulfide_linkage at C147 (Pr = 0.20 | P = 0.02); Gain of Copper_binding at N150 (Pr = 0.05 | P = 0.04); Loss of GPI-anchor_amidation at N150 (Pr = 0.02 | P = 0.02)	Altered Motifs (PS00008:N-myristoylation site)	Predicted conservation scores
Brotula_barbata_opn6a	N150H	# Altered Effect (Pr = 0.34)
Brotula_barbata_opn6a	N150H	# |---->Altered Motifs (PS00008)
Brotula_barbata_opn6a	N150H	# |---->Altered Structure_and_dynamics (Pr = 0.34)-------------------------------------------------------|
Brotula_barbata_opn6a	N150H	# | |---->Altered Secondary_structure (Pr = 0.25) |
Brotula_barbata_opn6a	N150H	# | | |
Brotula_barbata_opn6a	N150H	# | |---->Altered Stability_and_conformational_flexibility (Pr = 0.20) |
Brotula_barbata_opn6a	N150H	# | | |---->Loss of Disulfide_linkage at C147 (Pr = 0.20 | P = 0.02) |
Brotula_barbata_opn6a	N150H	# | | |---->Altered Conformational_flexibility (Pr = 0.17) |
Brotula_barbata_opn6a	N150H	# | | |
Brotula_barbata_opn6a	N150H	# | |---->Altered Special_structural_signatures (Pr = 0.34) |
Brotula_barbata_opn6a	N150H	# | |---->Altered Signal_peptide (Pr = 0.00) |
Brotula_barbata_opn6a	N150H	# | | |
Brotula_barbata_opn6a	N150H	# | |---->Altered Transmembrane_protein (Pr = 0.34) |
Brotula_barbata_opn6a	N150H	# | |---->Altered Non-cytoplasmic_loop (Pr = 0.34 | P = 4.9e-05) |
Brotula_barbata_opn6a	N150H	# | |
Brotula_barbata_opn6a	N150H	# |---->Altered Functional_residue (Pr = 0.26) |
Brotula_barbata_opn6a	N150H	# |---->Altered Macromolecular_binding (Pr = 0.26) |
Brotula_barbata_opn6a	N150H	# | |---->Altered Protein_binding (Pr = 0.26) |
Brotula_barbata_opn6a	N150H	# | |---->Altered Disordered_interface (Pr = 0.05) |
Brotula_barbata_opn6a	N150H	# | | |
Brotula_barbata_opn6a	N150H	# | |---->Altered Ordered_interface (Pr = 0.26) |
Brotula_barbata_opn6a	N150H	# | |---->Altered PPI_hotspot (Pr = 0.26 | P = 0.01) |
Brotula_barbata_opn6a	N150H	# | |
Brotula_barbata_opn6a	N150H	# |---->Altered Metal_binding (Pr = 0.26)<---------------------------------------------------------|
Brotula_barbata_opn6a	N150H	# | |---->Gain of Copper_binding at N150 (Pr = 0.05 | P = 0.04)
Brotula_barbata_opn6a	N150H	# | |---->Gain of Nickel_binding at H148 (Pr = 0.26 | P = 0.01)
Brotula_barbata_opn6a	N150H	# | |---->Gain of Zinc_binding at C147 (Pr = 0.23 | P = 0.05)
Brotula_barbata_opn6a	N150H	# |
Brotula_barbata_opn6a	N150H	# |---->Altered PTM_site (Pr = 0.03)
Brotula_barbata_opn6a	N150H	# |---->Loss of GPI-anchor_amidation at N150 (Pr = 0.02 | P = 0.02)
Brotula_barbata_opn6a	T156I	0.627	Altered Cytoplasmic_loop (Pr = 0.30 | P = 1.8e-04); Loss of GPI-anchor_amidation at N158 (Pr = 0.03 | P = 9.2e-03); Altered Transmembrane_region (Pr = 0.02 | P = 4.8e-03)	Altered Motifs (ELME000053:GSK3 phosphorylation recognition site)	Predicted conservation scores
Brotula_barbata_opn6a	T156I	# Altered Effect (Pr = 0.30)
Brotula_barbata_opn6a	T156I	# |---->Altered Motifs (ELME000053)
Brotula_barbata_opn6a	T156I	# |---->Altered Structure_and_dynamics (Pr = 0.30)-------------------------------------------------------|
Brotula_barbata_opn6a	T156I	# | |---->Altered Secondary_structure (Pr = 0.26) |
Brotula_barbata_opn6a	T156I	# | | |
Brotula_barbata_opn6a	T156I	# | |---->Altered Stability_and_conformational_flexibility (Pr = 0.14) |
Brotula_barbata_opn6a	T156I	# | | |---->Altered Conformational_flexibility (Pr = 0.14) |
Brotula_barbata_opn6a	T156I	# | | |
Brotula_barbata_opn6a	T156I	# | |---->Altered Special_structural_signatures (Pr = 0.30) |
Brotula_barbata_opn6a	T156I	# | |---->Altered Signal_peptide (Pr = 0.00) |
Brotula_barbata_opn6a	T156I	# | | |
Brotula_barbata_opn6a	T156I	# | |---->Altered Transmembrane_protein (Pr = 0.30) |
Brotula_barbata_opn6a	T156I	# | |---->Altered Transmembrane_region (Pr = 0.02 | P = 4.8e-03) |
Brotula_barbata_opn6a	T156I	# | |---->Altered Non-cytoplasmic_loop (Pr = 0.30 | P = 1.8e-04) |
Brotula_barbata_opn6a	T156I	# | |
Brotula_barbata_opn6a	T156I	# |---->Altered Functional_residue (Pr = 0.23) |
Brotula_barbata_opn6a	T156I	# |---->Altered Macromolecular_binding (Pr = 0.23) |
Brotula_barbata_opn6a	T156I	# | |---->Altered Protein_binding (Pr = 0.23) |
Brotula_barbata_opn6a	T156I	# | |---->Altered Disordered_interface (Pr = 0.15) |
Brotula_barbata_opn6a	T156I	# | | |
Brotula_barbata_opn6a	T156I	# | |---->Altered Ordered_interface (Pr = 0.23) |
Brotula_barbata_opn6a	T156I	# | |
Brotula_barbata_opn6a	T156I	# |---->Altered Metal_binding (Pr = 0.08)<---------------------------------------------------------|
Brotula_barbata_opn6a	T156I	# |
Brotula_barbata_opn6a	T156I	# |---->Altered PTM_site (Pr = 0.03)
Brotula_barbata_opn6a	T156I	# |---->Loss of GPI-anchor_amidation at N158 (Pr = 0.03 | P = 9.2e-03)
Brotula_barbata_opn6a	F172C	0.539	Altered PPI_hotspot (Pr = 0.25 | P = 0.02); Altered Cytoplasmic_loop (Pr = 0.20 | P = 5.1e-03); Altered Transmembrane_region (Pr = 0.04 | P = 9.9e-04)	Altered Motifs (ELME000080:Wxxx[FY] motifs present in N-terminal half of Pex5 bind to Pex13 and Pex14 at peroxisomal and glycosomal membranes to facilitate entrance of PTS1 cargo proteins into the organellar lumen.; ELME000336:NEK2 phosphorylation motif with preferred Phe - Leu or Met in the -3 position to compensate for less favorable residues in the +1 and +2 position.)	Predicted conservation scores
Brotula_barbata_opn6a	F172C	# Altered Effect (Pr = 0.25)
Brotula_barbata_opn6a	F172C	# |---->Altered Motifs (ELME000080|ELME000336)
Brotula_barbata_opn6a	F172C	# |---->Altered Structure_and_dynamics (Pr = 0.24)-------------------------------------------------------|
Brotula_barbata_opn6a	F172C	# | |---->Altered Secondary_structure (Pr = 0.24) |
Brotula_barbata_opn6a	F172C	# | | |
Brotula_barbata_opn6a	F172C	# | |---->Altered Stability_and_conformational_flexibility (Pr = 0.08) |
Brotula_barbata_opn6a	F172C	# | | |---->Altered Conformational_flexibility (Pr = 0.08) |
Brotula_barbata_opn6a	F172C	# | | |
Brotula_barbata_opn6a	F172C	# | |---->Altered Special_structural_signatures (Pr = 0.20) |
Brotula_barbata_opn6a	F172C	# | |---->Altered Signal_peptide (Pr = 0.00) |
Brotula_barbata_opn6a	F172C	# | | |
Brotula_barbata_opn6a	F172C	# | |---->Altered Transmembrane_protein (Pr = 0.20) |
Brotula_barbata_opn6a	F172C	# | |---->Altered Transmembrane_region (Pr = 0.04 | P = 9.9e-04) |
Brotula_barbata_opn6a	F172C	# | |---->Altered Non-cytoplasmic_loop (Pr = 0.20 | P = 5.1e-03) |
Brotula_barbata_opn6a	F172C	# | |
Brotula_barbata_opn6a	F172C	# |---->Altered Functional_residue (Pr = 0.25) |
Brotula_barbata_opn6a	F172C	# |---->Altered Macromolecular_binding (Pr = 0.25) |
Brotula_barbata_opn6a	F172C	# | |---->Altered Protein_binding (Pr = 0.25) |
Brotula_barbata_opn6a	F172C	# | |---->Altered Disordered_interface (Pr = 0.09) |
Brotula_barbata_opn6a	F172C	# | | |
Brotula_barbata_opn6a	F172C	# | |---->Altered Ordered_interface (Pr = 0.25) |
Brotula_barbata_opn6a	F172C	# | |---->Altered PPI_hotspot (Pr = 0.25 | P = 0.02) |
Brotula_barbata_opn6a	F172C	# | |
Brotula_barbata_opn6a	F172C	# |---->Altered Metal_binding (Pr = 0.02)<---------------------------------------------------------|
Brotula_barbata_opn6a	F172C	# |
Brotula_barbata_opn6a	F172C	# |---->Altered PTM_site (Pr = 0.02)
Brotula_barbata_opn6a	S244T	0.113	Altered PPI_hotspot (Pr = 0.24 | P = 0.03); Altered Cytoplasmic_loop (Pr = 0.12 | P = 0.03); Altered C-terminal_signal (Pr = 0.03 | P = 3.3e-03); Loss of GPI-anchor_amidation at N240 (Pr = 0.02 | P = 0.02)	Altered Motifs (ELME000085:Glycosaminoglycan attachment site)	Predicted conservation scores
Brotula_barbata_opn6a	S244T	# Altered Effect (Pr = 0.25)
Brotula_barbata_opn6a	S244T	# |---->Altered Motifs (ELME000085)
Brotula_barbata_opn6a	S244T	# |---->Altered Structure_and_dynamics (Pr = 0.25)-------------------------------------------------------|
Brotula_barbata_opn6a	S244T	# | |---->Altered Secondary_structure (Pr = 0.25) |
Brotula_barbata_opn6a	S244T	# | | |
Brotula_barbata_opn6a	S244T	# | |---->Altered Stability_and_conformational_flexibility (Pr = 0.14) |
Brotula_barbata_opn6a	S244T	# | | |---->Altered Conformational_flexibility (Pr = 0.14) |
Brotula_barbata_opn6a	S244T	# | | |
Brotula_barbata_opn6a	S244T	# | |---->Altered Special_structural_signatures (Pr = 0.12) |
Brotula_barbata_opn6a	S244T	# | |---->Altered Signal_peptide (Pr = 0.03) |
Brotula_barbata_opn6a	S244T	# | | |---->Altered C-terminal_signal (Pr = 0.03 | P = 3.3e-03) |
Brotula_barbata_opn6a	S244T	# | | |
Brotula_barbata_opn6a	S244T	# | |---->Altered Transmembrane_protein (Pr = 0.12) |
Brotula_barbata_opn6a	S244T	# | |---->Altered Non-cytoplasmic_loop (Pr = 0.12 | P = 0.03) |
Brotula_barbata_opn6a	S244T	# | |
Brotula_barbata_opn6a	S244T	# |---->Altered Functional_residue (Pr = 0.24) |
Brotula_barbata_opn6a	S244T	# |---->Altered Macromolecular_binding (Pr = 0.24) |
Brotula_barbata_opn6a	S244T	# | |---->Altered Protein_binding (Pr = 0.24) |
Brotula_barbata_opn6a	S244T	# | |---->Altered Disordered_interface (Pr = 0.12) |
Brotula_barbata_opn6a	S244T	# | | |
Brotula_barbata_opn6a	S244T	# | |---->Altered Ordered_interface (Pr = 0.24) |
Brotula_barbata_opn6a	S244T	# | |---->Altered PPI_hotspot (Pr = 0.24 | P = 0.03) |
Brotula_barbata_opn6a	S244T	# | |
Brotula_barbata_opn6a	S244T	# |---->Altered Metal_binding (Pr = 0.02)<---------------------------------------------------------|
Brotula_barbata_opn6a	S244T	# |
Brotula_barbata_opn6a	S244T	# |---->Altered PTM_site (Pr = 0.09)
Brotula_barbata_opn6a	S244T	# |---->Loss of GPI-anchor_amidation at N240 (Pr = 0.02 | P = 0.02)
Brotula_barbata_opn6a	D251E	0.063	Altered PPI_hotspot (Pr = 0.25 | P = 0.03); Altered Cytoplasmic_loop (Pr = 0.15 | P = 0.02)	Altered Motifs (ELME000182:STAT5 Src Homology 2 (SH2) domain binding motif.; PS00005:Protein kinase C phosphorylation site)	Predicted conservation scores
Brotula_barbata_opn6a	D251E	# Altered Effect (Pr = 0.26)
Brotula_barbata_opn6a	D251E	# |---->Altered Motifs (ELME000182|PS00005)
Brotula_barbata_opn6a	D251E	# |---->Altered Structure_and_dynamics (Pr = 0.26)-------------------------------------------------------|
Brotula_barbata_opn6a	D251E	# | |---->Altered Secondary_structure (Pr = 0.26) |
Brotula_barbata_opn6a	D251E	# | | |
Brotula_barbata_opn6a	D251E	# | |---->Altered Stability_and_conformational_flexibility (Pr = 0.25) |
Brotula_barbata_opn6a	D251E	# | | |---->Altered Conformational_flexibility (Pr = 0.25) |
Brotula_barbata_opn6a	D251E	# | | |
Brotula_barbata_opn6a	D251E	# | |---->Altered Special_structural_signatures (Pr = 0.15) |
Brotula_barbata_opn6a	D251E	# | |---->Altered Signal_peptide (Pr = 0.00) |
Brotula_barbata_opn6a	D251E	# | | |
Brotula_barbata_opn6a	D251E	# | |---->Altered Transmembrane_protein (Pr = 0.15) |
Brotula_barbata_opn6a	D251E	# | |---->Altered Non-cytoplasmic_loop (Pr = 0.15 | P = 0.02) |
Brotula_barbata_opn6a	D251E	# | |
Brotula_barbata_opn6a	D251E	# |---->Altered Functional_residue (Pr = 0.25) |
Brotula_barbata_opn6a	D251E	# |---->Altered Macromolecular_binding (Pr = 0.25) |
Brotula_barbata_opn6a	D251E	# | |---->Altered Protein_binding (Pr = 0.25) |
Brotula_barbata_opn6a	D251E	# | |---->Altered Disordered_interface (Pr = 0.15) |
Brotula_barbata_opn6a	D251E	# | | |
Brotula_barbata_opn6a	D251E	# | |---->Altered Ordered_interface (Pr = 0.25) |
Brotula_barbata_opn6a	D251E	# | |---->Altered PPI_hotspot (Pr = 0.25 | P = 0.03) |
Brotula_barbata_opn6a	D251E	# | |
Brotula_barbata_opn6a	D251E	# |---->Altered Metal_binding (Pr = 0.02)<---------------------------------------------------------|
Brotula_barbata_opn6a	D251E	# |
Brotula_barbata_opn6a	D251E	# |---->Altered PTM_site (Pr = 0.17)
Brotula_barbata_opn6a	K255T	0.507	Loss of Helix (Pr = 0.29 | P = 0.02); Altered Cytoplasmic_loop (Pr = 0.15 | P = 0.02); Gain of Pyrrolidone_carboxylic_acid at Q253 (Pr = 0.04 | P = 0.05)	Altered Motifs (ELME000102:N-Arg dibasic convertase (nardilysin) cleavage site (Xaa-|-Arg-Lys or Arg-|-Arg-Xaa).; ELME000233:MAPK interacting molecules (e.g. MAPKKs - substrates - phosphatases) carry docking motif that help to regulate specific interaction in the MAPK cascade. The classic motif approximates (R/K)xxxx#x# where # is a hydrophobic residue.)	Predicted conservation scores
Brotula_barbata_opn6a	K255T	# Altered Effect (Pr = 0.29)
Brotula_barbata_opn6a	K255T	# |---->Altered Motifs (ELME000102|ELME000233)
Brotula_barbata_opn6a	K255T	# |---->Altered Structure_and_dynamics (Pr = 0.29)-------------------------------------------------------|
Brotula_barbata_opn6a	K255T	# | |---->Altered Secondary_structure (Pr = 0.29) |
Brotula_barbata_opn6a	K255T	# | | |---->Loss of Helix (Pr = 0.29 | P = 0.02) |
Brotula_barbata_opn6a	K255T	# | | |
Brotula_barbata_opn6a	K255T	# | |---->Altered Stability_and_conformational_flexibility (Pr = 0.26) |
Brotula_barbata_opn6a	K255T	# | | |---->Altered Conformational_flexibility (Pr = 0.26) |
Brotula_barbata_opn6a	K255T	# | | |
Brotula_barbata_opn6a	K255T	# | |---->Altered Special_structural_signatures (Pr = 0.25) |
Brotula_barbata_opn6a	K255T	# | |---->Altered Signal_peptide (Pr = 0.00) |
Brotula_barbata_opn6a	K255T	# | | |
Brotula_barbata_opn6a	K255T	# | |---->Altered Transmembrane_protein (Pr = 0.25) |
Brotula_barbata_opn6a	K255T	# | |---->Altered Non-cytoplasmic_loop (Pr = 0.15 | P = 0.02) |
Brotula_barbata_opn6a	K255T	# | |
Brotula_barbata_opn6a	K255T	# |---->Altered Functional_residue (Pr = 0.27) |
Brotula_barbata_opn6a	K255T	# |---->Altered Macromolecular_binding (Pr = 0.27) |
Brotula_barbata_opn6a	K255T	# | |---->Altered Protein_binding (Pr = 0.27) |
Brotula_barbata_opn6a	K255T	# | |---->Altered Disordered_interface (Pr = 0.15) |
Brotula_barbata_opn6a	K255T	# | | |
Brotula_barbata_opn6a	K255T	# | |---->Altered Ordered_interface (Pr = 0.27) |
Brotula_barbata_opn6a	K255T	# | |
Brotula_barbata_opn6a	K255T	# |---->Altered Metal_binding (Pr = 0.06)<---------------------------------------------------------|
Brotula_barbata_opn6a	K255T	# |
Brotula_barbata_opn6a	K255T	# |---->Altered PTM_site (Pr = 0.17)
Brotula_barbata_opn6a	K255T	# |---->Gain of Pyrrolidone_carboxylic_acid at Q253 (Pr = 0.04 | P = 0.05)
Brotula_barbata_opn6a	T335M	0.093	Loss of Disulfide_linkage at C331 (Pr = 0.17 | P = 0.03)	Altered Motifs (ELME000102:N-Arg dibasic convertase (nardilysin) cleavage site (Xaa-|-Arg-Lys or Arg-|-Arg-Xaa).; PS00005:Protein kinase C phosphorylation site; PS00008:N-myristoylation site)	Predicted conservation scores
Brotula_barbata_opn6a	T335M	# Altered Effect (Pr = 0.25)
Brotula_barbata_opn6a	T335M	# |---->Altered Motifs (ELME000102|PS00005|PS00008)
Brotula_barbata_opn6a	T335M	# |---->Altered Structure_and_dynamics (Pr = 0.25)-------------------------------------------------------|
Brotula_barbata_opn6a	T335M	# | |---->Altered Secondary_structure (Pr = 0.25) |
Brotula_barbata_opn6a	T335M	# | | |
Brotula_barbata_opn6a	T335M	# | |---->Altered Stability_and_conformational_flexibility (Pr = 0.21) |
Brotula_barbata_opn6a	T335M	# | | |---->Loss of Disulfide_linkage at C331 (Pr = 0.17 | P = 0.03) |
Brotula_barbata_opn6a	T335M	# | | |---->Altered Conformational_flexibility (Pr = 0.21) |
Brotula_barbata_opn6a	T335M	# | | |
Brotula_barbata_opn6a	T335M	# | |---->Altered Special_structural_signatures (Pr = 0.09) |
Brotula_barbata_opn6a	T335M	# | |---->Altered Signal_peptide (Pr = 0.00) |
Brotula_barbata_opn6a	T335M	# | | |
Brotula_barbata_opn6a	T335M	# | |---->Altered Transmembrane_protein (Pr = 0.09) |
Brotula_barbata_opn6a	T335M	# | |
Brotula_barbata_opn6a	T335M	# |---->Altered Functional_residue (Pr = 0.18) |
Brotula_barbata_opn6a	T335M	# |---->Altered Macromolecular_binding (Pr = 0.13) |
Brotula_barbata_opn6a	T335M	# | |---->Altered Protein_binding (Pr = 0.13) |
Brotula_barbata_opn6a	T335M	# | |---->Altered Disordered_interface (Pr = 0.13) |
Brotula_barbata_opn6a	T335M	# | | |
Brotula_barbata_opn6a	T335M	# | |---->Altered Ordered_interface (Pr = 0.13) |
Brotula_barbata_opn6a	T335M	# | |
Brotula_barbata_opn6a	T335M	# |---->Altered Metal_binding (Pr = 0.18)<---------------------------------------------------------|
Brotula_barbata_opn6a	T335M	# |
Brotula_barbata_opn6a	T335M	# |---->Altered PTM_site (Pr = 0.14)
Brotula_barbata_opn6a	N338S	0.054		Altered Motifs (ELME000062:Secondary preference for PKA-type AGC kinase phosphorylation.; ELME000233:MAPK interacting molecules (e.g. MAPKKs - substrates - phosphatases) carry docking motif that help to regulate specific interaction in the MAPK cascade. The classic motif approximates (R/K)xxxx#x# where # is a hydrophobic residue.; PS00008:N-myristoylation site)	Predicted conservation scores
Brotula_barbata_opn6a	N338S	# Altered Effect (Pr = 0.25)
Brotula_barbata_opn6a	N338S	# |---->Altered Motifs (ELME000062|ELME000233|PS00008)
Brotula_barbata_opn6a	N338S	# |---->Altered Structure_and_dynamics (Pr = 0.25)-------------------------------------------------------|
Brotula_barbata_opn6a	N338S	# | |---->Altered Secondary_structure (Pr = 0.25) |
Brotula_barbata_opn6a	N338S	# | | |
Brotula_barbata_opn6a	N338S	# | |---->Altered Stability_and_conformational_flexibility (Pr = 0.25) |
Brotula_barbata_opn6a	N338S	# | | |---->Altered Conformational_flexibility (Pr = 0.25) |
Brotula_barbata_opn6a	N338S	# | | |
Brotula_barbata_opn6a	N338S	# | |---->Altered Special_structural_signatures (Pr = 0.06) |
Brotula_barbata_opn6a	N338S	# | |---->Altered Signal_peptide (Pr = 0.00) |
Brotula_barbata_opn6a	N338S	# | | |
Brotula_barbata_opn6a	N338S	# | |---->Altered Transmembrane_protein (Pr = 0.06) |
Brotula_barbata_opn6a	N338S	# | |
Brotula_barbata_opn6a	N338S	# |---->Altered Functional_residue (Pr = 0.18) |
Brotula_barbata_opn6a	N338S	# |---->Altered Macromolecular_binding (Pr = 0.12) |
Brotula_barbata_opn6a	N338S	# | |---->Altered Protein_binding (Pr = 0.12) |
Brotula_barbata_opn6a	N338S	# | |---->Altered Disordered_interface (Pr = 0.12) |
Brotula_barbata_opn6a	N338S	# | | |
Brotula_barbata_opn6a	N338S	# | |---->Altered Ordered_interface (Pr = 0.12) |
Brotula_barbata_opn6a	N338S	# | |
Brotula_barbata_opn6a	N338S	# |---->Altered Metal_binding (Pr = 0.02)<---------------------------------------------------------|
Brotula_barbata_opn6a	N338S	# |
Brotula_barbata_opn6a	N338S	# |---->Altered PTM_site (Pr = 0.18)
Brotula_barbata_opn6a	A341L	0.128		Altered Motifs (ELME000106:Substrate recognition site that interacts with cyclin and thereby increases phosphorylation by cyclin/cdk complexes. Predicted proteins should have a CDK phosphorylation site. Also used by cyclin/cdk inhibitors.; ELME000233:MAPK interacting molecules (e.g. MAPKKs - substrates - phosphatases) carry docking motif that help to regulate specific interaction in the MAPK cascade. The classic motif approximates (R/K)xxxx#x# where # is a hydrophobic residue.; ELME000331:Separase cleavage site - best known in sister chromatid separation.; ELME000335:Inverted version of LIG_SUMO_SBM_1 that mediates binding to SUMO proteins non-covalently.)	Predicted conservation scores
Brotula_barbata_opn6a	A341L	# Altered Effect (Pr = 0.25)
Brotula_barbata_opn6a	A341L	# |---->Altered Motifs (ELME000106|ELME000233|ELME000331|ELME000335)
Brotula_barbata_opn6a	A341L	# |---->Altered Structure_and_dynamics (Pr = 0.25)-------------------------------------------------------|
Brotula_barbata_opn6a	A341L	# | |---->Altered Secondary_structure (Pr = 0.21) |
Brotula_barbata_opn6a	A341L	# | | |
Brotula_barbata_opn6a	A341L	# | |---->Altered Stability_and_conformational_flexibility (Pr = 0.25) |
Brotula_barbata_opn6a	A341L	# | | |---->Altered Conformational_flexibility (Pr = 0.25) |
Brotula_barbata_opn6a	A341L	# | | |
Brotula_barbata_opn6a	A341L	# | |---->Altered Special_structural_signatures (Pr = 0.03) |
Brotula_barbata_opn6a	A341L	# | |---->Altered Signal_peptide (Pr = 0.00) |
Brotula_barbata_opn6a	A341L	# | | |
Brotula_barbata_opn6a	A341L	# | |---->Altered Transmembrane_protein (Pr = 0.03) |
Brotula_barbata_opn6a	A341L	# | |
Brotula_barbata_opn6a	A341L	# |---->Altered Functional_residue (Pr = 0.17) |
Brotula_barbata_opn6a	A341L	# |---->Altered Macromolecular_binding (Pr = 0.17) |
Brotula_barbata_opn6a	A341L	# | |---->Altered Protein_binding (Pr = 0.17) |
Brotula_barbata_opn6a	A341L	# | |---->Altered Disordered_interface (Pr = 0.17) |
Brotula_barbata_opn6a	A341L	# | | |
Brotula_barbata_opn6a	A341L	# | |---->Altered Ordered_interface (Pr = 0.12) |
Brotula_barbata_opn6a	A341L	# | |
Brotula_barbata_opn6a	A341L	# |---->Altered Metal_binding (Pr = 0.01)<---------------------------------------------------------|
Brotula_barbata_opn6a	A341L	# |
Brotula_barbata_opn6a	A341L	# |---->Altered PTM_site (Pr = 0.17)
Brotula_barbata_opn6a	A366I	0.067	Altered MoRF (Pr = 0.30 | P = 0.02); Loss of Helix (Pr = 0.28 | P = 0.03); Loss of Ubiquitylation at K362 (Pr = 0.16 | P = 0.03)	Altered Motifs (None)	Predicted conservation scores
Brotula_barbata_opn6a	A366I	# Altered Effect (Pr = 0.30)
Brotula_barbata_opn6a	A366I	# |---->Altered Motifs (None)
Brotula_barbata_opn6a	A366I	# |---->Altered Structure_and_dynamics (Pr = 0.28)-------------------------------------------------------|
Brotula_barbata_opn6a	A366I	# | |---->Altered Secondary_structure (Pr = 0.28) |
Brotula_barbata_opn6a	A366I	# | | |---->Loss of Helix (Pr = 0.28 | P = 0.03) |
Brotula_barbata_opn6a	A366I	# | | |
Brotula_barbata_opn6a	A366I	# | |---->Altered Stability_and_conformational_flexibility (Pr = 0.25) |
Brotula_barbata_opn6a	A366I	# | | |---->Altered Conformational_flexibility (Pr = 0.25) |
Brotula_barbata_opn6a	A366I	# | | |
Brotula_barbata_opn6a	A366I	# | |---->Altered Special_structural_signatures (Pr = 0.01) |
Brotula_barbata_opn6a	A366I	# | |---->Altered Signal_peptide (Pr = 0.00) |
Brotula_barbata_opn6a	A366I	# | | |
Brotula_barbata_opn6a	A366I	# | |---->Altered Transmembrane_protein (Pr = 0.01) |
Brotula_barbata_opn6a	A366I	# | |
Brotula_barbata_opn6a	A366I	# |---->Altered Functional_residue (Pr = 0.30) |
Brotula_barbata_opn6a	A366I	# |---->Altered Macromolecular_binding (Pr = 0.30) |
Brotula_barbata_opn6a	A366I	# | |---->Altered Protein_binding (Pr = 0.30) |
Brotula_barbata_opn6a	A366I	# | |---->Altered Disordered_interface (Pr = 0.30) |
Brotula_barbata_opn6a	A366I	# | | |---->Altered MoRF (Pr = 0.30 | P = 0.02) |
Brotula_barbata_opn6a	A366I	# | | |
Brotula_barbata_opn6a	A366I	# | |---->Altered Ordered_interface (Pr = 0.08) |
Brotula_barbata_opn6a	A366I	# | |
Brotula_barbata_opn6a	A366I	# |---->Altered Metal_binding (Pr = 0.00)<---------------------------------------------------------|
Brotula_barbata_opn6a	A366I	# |
Brotula_barbata_opn6a	A366I	# |---->Altered PTM_site (Pr = 0.16)
Brotula_barbata_opn6a	A366I	# |---->Loss of Ubiquitylation at K362 (Pr = 0.16 | P = 0.03)
Brotula_barbata_opn6a	A368V	0.038	Gain of Helix (Pr = 0.28 | P = 0.03)	Altered Motifs (None)	Predicted conservation scores
Brotula_barbata_opn6a	A368V	# Altered Effect (Pr = 0.28)
Brotula_barbata_opn6a	A368V	# |---->Altered Motifs (None)
Brotula_barbata_opn6a	A368V	# |---->Altered Structure_and_dynamics (Pr = 0.28)-------------------------------------------------------|
Brotula_barbata_opn6a	A368V	# | |---->Altered Secondary_structure (Pr = 0.28) |
Brotula_barbata_opn6a	A368V	# | | |---->Gain of Helix (Pr = 0.28 | P = 0.03) |
Brotula_barbata_opn6a	A368V	# | | |
Brotula_barbata_opn6a	A368V	# | |---->Altered Stability_and_conformational_flexibility (Pr = 0.23) |
Brotula_barbata_opn6a	A368V	# | | |---->Altered Conformational_flexibility (Pr = 0.23) |
Brotula_barbata_opn6a	A368V	# | | |
Brotula_barbata_opn6a	A368V	# | |---->Altered Special_structural_signatures (Pr = 0.02) |
Brotula_barbata_opn6a	A368V	# | |---->Altered Signal_peptide (Pr = 0.00) |
Brotula_barbata_opn6a	A368V	# | | |
Brotula_barbata_opn6a	A368V	# | |---->Altered Transmembrane_protein (Pr = 0.02) |
Brotula_barbata_opn6a	A368V	# | |
Brotula_barbata_opn6a	A368V	# |---->Altered Functional_residue (Pr = 0.23) |
Brotula_barbata_opn6a	A368V	# |---->Altered Macromolecular_binding (Pr = 0.23) |
Brotula_barbata_opn6a	A368V	# | |---->Altered Protein_binding (Pr = 0.23) |
Brotula_barbata_opn6a	A368V	# | |---->Altered Disordered_interface (Pr = 0.23) |
Brotula_barbata_opn6a	A368V	# | | |
Brotula_barbata_opn6a	A368V	# | |---->Altered Ordered_interface (Pr = 0.08) |
Brotula_barbata_opn6a	A368V	# | |
Brotula_barbata_opn6a	A368V	# |---->Altered Metal_binding (Pr = 0.00)<---------------------------------------------------------|
Brotula_barbata_opn6a	A368V	# |
Brotula_barbata_opn6a	A368V	# |---->Altered PTM_site (Pr = 0.17)
Brotula_barbata_opn6a	A382T	0.040	Gain of O-linked_glycosylation at A382 (Pr = 0.34 | P = 4.0e-03); Gain of Phosphorylation at T380 (Pr = 0.24 | P = 0.04)	Altered Motifs (ELME000053:GSK3 phosphorylation recognition site)	Predicted conservation scores
Brotula_barbata_opn6a	A382T	# Altered Effect (Pr = 0.34)
Brotula_barbata_opn6a	A382T	# |---->Altered Motifs (ELME000053)
Brotula_barbata_opn6a	A382T	# |---->Altered Structure_and_dynamics (Pr = 0.23)-------------------------------------------------------|
Brotula_barbata_opn6a	A382T	# | |---->Altered Secondary_structure (Pr = 0.23) |
Brotula_barbata_opn6a	A382T	# | | |
Brotula_barbata_opn6a	A382T	# | |---->Altered Stability_and_conformational_flexibility (Pr = 0.22) |
Brotula_barbata_opn6a	A382T	# | | |---->Altered Conformational_flexibility (Pr = 0.22) |
Brotula_barbata_opn6a	A382T	# | | |
Brotula_barbata_opn6a	A382T	# | |---->Altered Special_structural_signatures (Pr = 0.03) |
Brotula_barbata_opn6a	A382T	# | |---->Altered Signal_peptide (Pr = 0.00) |
Brotula_barbata_opn6a	A382T	# | | |
Brotula_barbata_opn6a	A382T	# | |---->Altered Transmembrane_protein (Pr = 0.03) |
Brotula_barbata_opn6a	A382T	# | |
Brotula_barbata_opn6a	A382T	# |---->Altered Functional_residue (Pr = 0.34) |
Brotula_barbata_opn6a	A382T	# |---->Altered Macromolecular_binding (Pr = 0.18) |
Brotula_barbata_opn6a	A382T	# | |---->Altered Protein_binding (Pr = 0.18) |
Brotula_barbata_opn6a	A382T	# | |---->Altered Disordered_interface (Pr = 0.18) |
Brotula_barbata_opn6a	A382T	# | | |
Brotula_barbata_opn6a	A382T	# | |---->Altered Ordered_interface (Pr = 0.06) |
Brotula_barbata_opn6a	A382T	# | |
Brotula_barbata_opn6a	A382T	# |---->Altered Metal_binding (Pr = 0.00)<---------------------------------------------------------|
Brotula_barbata_opn6a	A382T	# |
Brotula_barbata_opn6a	A382T	# |---->Altered PTM_site (Pr = 0.34)
Brotula_barbata_opn6a	A382T	# |---->Gain of O-linked_glycosylation at A382 (Pr = 0.34 | P = 4.0e-03)
Brotula_barbata_opn6a	A382T	# |---->Gain of Phosphorylation at T380 (Pr = 0.24 | P = 0.04)
Brotula_barbata_opn6a	A395V	0.049	Loss of Helix (Pr = 0.28 | P = 0.03); Gain of Phosphorylation at Y393 (Pr = 0.25 | P = 0.03); Gain of Acetylation at K392 (Pr = 0.19 | P = 0.04); Gain of SUMOylation at K392 (Pr = 0.19 | P = 0.04); Loss of Sulfation at Y393 (Pr = 0.01 | P = 0.04)	Altered Motifs (ELME000064:CK2 phosphorylation site; ELME000156:This is the motif recognized by those SH3 domains with a non-canonical class II recognition specificity; ELME000182:STAT5 Src Homology 2 (SH2) domain binding motif.; ELME000220:Phosphothreonine motif binding a subset of FHA domains that have a preference for an acidic amino acid at the pT+3 position.; PS00006:Casein kinase II phosphorylation site)	Predicted conservation scores
Brotula_barbata_opn6a	A395V	# Altered Effect (Pr = 0.28)
Brotula_barbata_opn6a	A395V	# |---->Altered Motifs (ELME000064|ELME000156|ELME000182|ELME000220|PS00006)
Brotula_barbata_opn6a	A395V	# |---->Altered Structure_and_dynamics (Pr = 0.28)-------------------------------------------------------|
Brotula_barbata_opn6a	A395V	# | |---->Altered Secondary_structure (Pr = 0.28) |
Brotula_barbata_opn6a	A395V	# | | |---->Loss of Helix (Pr = 0.28 | P = 0.03) |
Brotula_barbata_opn6a	A395V	# | | |
Brotula_barbata_opn6a	A395V	# | |---->Altered Stability_and_conformational_flexibility (Pr = 0.20) |
Brotula_barbata_opn6a	A395V	# | | |---->Altered Conformational_flexibility (Pr = 0.20) |
Brotula_barbata_opn6a	A395V	# | | |
Brotula_barbata_opn6a	A395V	# | |---->Altered Special_structural_signatures (Pr = 0.02) |
Brotula_barbata_opn6a	A395V	# | |---->Altered Signal_peptide (Pr = 0.00) |
Brotula_barbata_opn6a	A395V	# | | |
Brotula_barbata_opn6a	A395V	# | |---->Altered Transmembrane_protein (Pr = 0.02) |
Brotula_barbata_opn6a	A395V	# | |
Brotula_barbata_opn6a	A395V	# |---->Altered Functional_residue (Pr = 0.25) |
Brotula_barbata_opn6a	A395V	# |---->Altered Macromolecular_binding (Pr = 0.25) |
Brotula_barbata_opn6a	A395V	# | |---->Altered Protein_binding (Pr = 0.25) |
Brotula_barbata_opn6a	A395V	# | |---->Altered Disordered_interface (Pr = 0.25) |
Brotula_barbata_opn6a	A395V	# | | |
Brotula_barbata_opn6a	A395V	# | |---->Altered Ordered_interface (Pr = 0.11) |
Brotula_barbata_opn6a	A395V	# | |
Brotula_barbata_opn6a	A395V	# |---->Altered Metal_binding (Pr = 0.01)<---------------------------------------------------------|
Brotula_barbata_opn6a	A395V	# |
Brotula_barbata_opn6a	A395V	# |---->Altered PTM_site (Pr = 0.25)
Brotula_barbata_opn6a	A395V	# |---->Gain of Acetylation at K392 (Pr = 0.19 | P = 0.04)
Brotula_barbata_opn6a	A395V	# |---->Gain of Phosphorylation at Y393 (Pr = 0.25 | P = 0.03)
Brotula_barbata_opn6a	A395V	# |---->Loss of Sulfation at Y393 (Pr = 0.01 | P = 0.04)
Brotula_barbata_opn6a	A395V	# |---->Gain of SUMOylation at K392 (Pr = 0.19 | P = 0.04)
Brotula_barbata_opn6a	L398G	0.094	Gain of Phosphorylation at Y393 (Pr = 0.29 | P = 0.02); Gain of B-factor (Pr = 0.28 | P = 8.1e-03); Gain of Sulfation at Y393 (Pr = 0.01 | P = 0.04)	Altered Motifs (ELME000220:Phosphothreonine motif binding a subset of FHA domains that have a preference for an acidic amino acid at the pT+3 position.)	Predicted conservation scores
Brotula_barbata_opn6a	L398G	# Altered Effect (Pr = 0.29)
Brotula_barbata_opn6a	L398G	# |---->Altered Motifs (ELME000220)
Brotula_barbata_opn6a	L398G	# |---->Altered Structure_and_dynamics (Pr = 0.28)-------------------------------------------------------|
Brotula_barbata_opn6a	L398G	# | |---->Altered Secondary_structure (Pr = 0.27) |
Brotula_barbata_opn6a	L398G	# | | |
Brotula_barbata_opn6a	L398G	# | |---->Altered Stability_and_conformational_flexibility (Pr = 0.28) |
Brotula_barbata_opn6a	L398G	# | | |---->Altered Conformational_flexibility (Pr = 0.28) |
Brotula_barbata_opn6a	L398G	# | | |---->Gain of B-factor (Pr = 0.28 | P = 8.1e-03) |
Brotula_barbata_opn6a	L398G	# | | |
Brotula_barbata_opn6a	L398G	# | |---->Altered Special_structural_signatures (Pr = 0.02) |
Brotula_barbata_opn6a	L398G	# | |---->Altered Signal_peptide (Pr = 0.00) |
Brotula_barbata_opn6a	L398G	# | | |
Brotula_barbata_opn6a	L398G	# | |---->Altered Transmembrane_protein (Pr = 0.02) |
Brotula_barbata_opn6a	L398G	# | |
Brotula_barbata_opn6a	L398G	# |---->Altered Functional_residue (Pr = 0.29) |
Brotula_barbata_opn6a	L398G	# |---->Altered Macromolecular_binding (Pr = 0.26) |
Brotula_barbata_opn6a	L398G	# | |---->Altered Protein_binding (Pr = 0.26) |
Brotula_barbata_opn6a	L398G	# | |---->Altered Disordered_interface (Pr = 0.26) |
Brotula_barbata_opn6a	L398G	# | | |
Brotula_barbata_opn6a	L398G	# | |---->Altered Ordered_interface (Pr = 0.11) |
Brotula_barbata_opn6a	L398G	# | |
Brotula_barbata_opn6a	L398G	# |---->Altered Metal_binding (Pr = 0.01)<---------------------------------------------------------|
Brotula_barbata_opn6a	L398G	# |
Brotula_barbata_opn6a	L398G	# |---->Altered PTM_site (Pr = 0.29)
Brotula_barbata_opn6a	L398G	# |---->Gain of Phosphorylation at Y393 (Pr = 0.29 | P = 0.02)
Brotula_barbata_opn6a	L398G	# |---->Gain of Sulfation at Y393 (Pr = 0.01 | P = 0.04)
Brotula_barbata_opn6a	P401A	0.084	Altered MoRF (Pr = 0.30 | P = 0.03); Gain of Helix (Pr = 0.29 | P = 0.02); Loss of B-factor (Pr = 0.26 | P = 0.03)	Altered Motifs (None)	Predicted conservation scores
Brotula_barbata_opn6a	P401A	# Altered Effect (Pr = 0.30)
Brotula_barbata_opn6a	P401A	# |---->Altered Motifs (None)
Brotula_barbata_opn6a	P401A	# |---->Altered Structure_and_dynamics (Pr = 0.29)-------------------------------------------------------|
Brotula_barbata_opn6a	P401A	# | |---->Altered Secondary_structure (Pr = 0.29) |
Brotula_barbata_opn6a	P401A	# | | |---->Gain of Helix (Pr = 0.29 | P = 0.02) |
Brotula_barbata_opn6a	P401A	# | | |
Brotula_barbata_opn6a	P401A	# | |---->Altered Stability_and_conformational_flexibility (Pr = 0.26) |
Brotula_barbata_opn6a	P401A	# | | |---->Altered Conformational_flexibility (Pr = 0.26) |
Brotula_barbata_opn6a	P401A	# | | |---->Loss of B-factor (Pr = 0.26 | P = 0.03) |
Brotula_barbata_opn6a	P401A	# | | |
Brotula_barbata_opn6a	P401A	# | |---->Altered Special_structural_signatures (Pr = 0.02) |
Brotula_barbata_opn6a	P401A	# | |---->Altered Signal_peptide (Pr = 0.00) |
Brotula_barbata_opn6a	P401A	# | | |
Brotula_barbata_opn6a	P401A	# | |---->Altered Transmembrane_protein (Pr = 0.02) |
Brotula_barbata_opn6a	P401A	# | |
Brotula_barbata_opn6a	P401A	# |---->Altered Functional_residue (Pr = 0.30) |
Brotula_barbata_opn6a	P401A	# |---->Altered Macromolecular_binding (Pr = 0.30) |
Brotula_barbata_opn6a	P401A	# | |---->Altered Protein_binding (Pr = 0.30) |
Brotula_barbata_opn6a	P401A	# | |---->Altered Disordered_interface (Pr = 0.30) |
Brotula_barbata_opn6a	P401A	# | | |---->Altered MoRF (Pr = 0.30 | P = 0.03) |
Brotula_barbata_opn6a	P401A	# | | |
Brotula_barbata_opn6a	P401A	# | |---->Altered Ordered_interface (Pr = 0.06) |
Brotula_barbata_opn6a	P401A	# | |
Brotula_barbata_opn6a	P401A	# |---->Altered Metal_binding (Pr = 0.01)<---------------------------------------------------------|
Brotula_barbata_opn6a	P401A	# |
Brotula_barbata_opn6a	P401A	# |---->Altered PTM_site (Pr = 0.16)
Brotula_barbata_opn6a	P422T	0.043	Loss of B-factor (Pr = 0.29 | P = 0.01); Loss of O-linked_glycosylation at T417 (Pr = 0.20 | P = 0.02)	Altered Motifs (ELME000064:CK2 phosphorylation site; ELME000155:This is the motif recognized by those SH3 domains with a non-canonical class I recognition specificity; ELME000202:(ST)Q motif which is phosphorylated by PIKK family members.; ELME000220:Phosphothreonine motif binding a subset of FHA domains that have a preference for an acidic amino acid at the pT+3 position.; PS00006:Casein kinase II phosphorylation site)	Predicted conservation scores
Brotula_barbata_opn6a	P422T	# Altered Effect (Pr = 0.29)
Brotula_barbata_opn6a	P422T	# |---->Altered Motifs (ELME000064|ELME000155|ELME000202|ELME000220|PS00006)
Brotula_barbata_opn6a	P422T	# |---->Altered Structure_and_dynamics (Pr = 0.29)-------------------------------------------------------|
Brotula_barbata_opn6a	P422T	# | |---->Altered Secondary_structure (Pr = 0.25) |
Brotula_barbata_opn6a	P422T	# | | |
Brotula_barbata_opn6a	P422T	# | |---->Altered Stability_and_conformational_flexibility (Pr = 0.29) |
Brotula_barbata_opn6a	P422T	# | | |---->Altered Conformational_flexibility (Pr = 0.29) |
Brotula_barbata_opn6a	P422T	# | | |---->Loss of B-factor (Pr = 0.29 | P = 0.01) |
Brotula_barbata_opn6a	P422T	# | | |
Brotula_barbata_opn6a	P422T	# | |---->Altered Special_structural_signatures (Pr = 0.05) |
Brotula_barbata_opn6a	P422T	# | |---->Altered Signal_peptide (Pr = 0.00) |
Brotula_barbata_opn6a	P422T	# | | |
Brotula_barbata_opn6a	P422T	# | |---->Altered Transmembrane_protein (Pr = 0.05) |
Brotula_barbata_opn6a	P422T	# | |
Brotula_barbata_opn6a	P422T	# |---->Altered Functional_residue (Pr = 0.23) |
Brotula_barbata_opn6a	P422T	# |---->Altered Macromolecular_binding (Pr = 0.21) |
Brotula_barbata_opn6a	P422T	# | |---->Altered Protein_binding (Pr = 0.21) |
Brotula_barbata_opn6a	P422T	# | |---->Altered Disordered_interface (Pr = 0.21) |
Brotula_barbata_opn6a	P422T	# | | |
Brotula_barbata_opn6a	P422T	# | |---->Altered Ordered_interface (Pr = 0.07) |
Brotula_barbata_opn6a	P422T	# | |
Brotula_barbata_opn6a	P422T	# |---->Altered Metal_binding (Pr = 0.02)<---------------------------------------------------------|
Brotula_barbata_opn6a	P422T	# |
Brotula_barbata_opn6a	P422T	# |---->Altered PTM_site (Pr = 0.23)
Brotula_barbata_opn6a	P422T	# |---->Loss of O-linked_glycosylation at T417 (Pr = 0.20 | P = 0.02)
Brotula_barbata_opn6a	V426D	0.131	Loss of Strand (Pr = 0.27 | P = 0.02); Gain of B-factor (Pr = 0.27 | P = 0.01); Altered Stability (Pr = 0.10 | P = 0.04)	Altered Motifs (ELME000333:Motif that mediates binding to SUMO proteins non-covalently.; ELME000335:Inverted version of LIG_SUMO_SBM_1 that mediates binding to SUMO proteins non-covalently.)	Predicted conservation scores
Brotula_barbata_opn6a	V426D	# Altered Effect (Pr = 0.27)
Brotula_barbata_opn6a	V426D	# |---->Altered Motifs (ELME000333|ELME000335)
Brotula_barbata_opn6a	V426D	# |---->Altered Structure_and_dynamics (Pr = 0.27)-------------------------------------------------------|
Brotula_barbata_opn6a	V426D	# | |---->Altered Secondary_structure (Pr = 0.27) |
Brotula_barbata_opn6a	V426D	# | | |---->Loss of Strand (Pr = 0.27 | P = 0.02) |
Brotula_barbata_opn6a	V426D	# | | |
Brotula_barbata_opn6a	V426D	# | |---->Altered Stability_and_conformational_flexibility (Pr = 0.27) |
Brotula_barbata_opn6a	V426D	# | | |---->Altered Stability (Pr = 0.10 | P = 0.04) |
Brotula_barbata_opn6a	V426D	# | | |---->Altered Conformational_flexibility (Pr = 0.27) |
Brotula_barbata_opn6a	V426D	# | | |---->Gain of B-factor (Pr = 0.27 | P = 0.01) |
Brotula_barbata_opn6a	V426D	# | | |
Brotula_barbata_opn6a	V426D	# | |---->Altered Special_structural_signatures (Pr = 0.05) |
Brotula_barbata_opn6a	V426D	# | |---->Altered Signal_peptide (Pr = 0.00) |
Brotula_barbata_opn6a	V426D	# | | |
Brotula_barbata_opn6a	V426D	# | |---->Altered Transmembrane_protein (Pr = 0.05) |
Brotula_barbata_opn6a	V426D	# | |
Brotula_barbata_opn6a	V426D	# |---->Altered Functional_residue (Pr = 0.21) |
Brotula_barbata_opn6a	V426D	# |---->Altered Macromolecular_binding (Pr = 0.21) |
Brotula_barbata_opn6a	V426D	# | |---->Altered Protein_binding (Pr = 0.21) |
Brotula_barbata_opn6a	V426D	# | |---->Altered Disordered_interface (Pr = 0.21) |
Brotula_barbata_opn6a	V426D	# | | |
Brotula_barbata_opn6a	V426D	# | |---->Altered Ordered_interface (Pr = 0.07) |
Brotula_barbata_opn6a	V426D	# | |
Brotula_barbata_opn6a	V426D	# |---->Altered Metal_binding (Pr = 0.03)<---------------------------------------------------------|
Brotula_barbata_opn6a	V426D	# |
Brotula_barbata_opn6a	V426D	# |---->Altered PTM_site (Pr = 0.07)
Brotula_barbata_opn6a	V431G	0.118	Gain of Loop (Pr = 0.27 | P = 0.04); Altered Stability (Pr = 0.09 | P = 0.05)	Altered Motifs (ELME000053:GSK3 phosphorylation recognition site; ELME000064:CK2 phosphorylation site)	Predicted conservation scores
Brotula_barbata_opn6a	V431G	# Altered Effect (Pr = 0.27)
Brotula_barbata_opn6a	V431G	# |---->Altered Motifs (ELME000053|ELME000064)
Brotula_barbata_opn6a	V431G	# |---->Altered Structure_and_dynamics (Pr = 0.27)-------------------------------------------------------|
Brotula_barbata_opn6a	V431G	# | |---->Altered Secondary_structure (Pr = 0.27) |
Brotula_barbata_opn6a	V431G	# | | |---->Gain of Loop (Pr = 0.27 | P = 0.04) |
Brotula_barbata_opn6a	V431G	# | | |
Brotula_barbata_opn6a	V431G	# | |---->Altered Stability_and_conformational_flexibility (Pr = 0.27) |
Brotula_barbata_opn6a	V431G	# | | |---->Altered Stability (Pr = 0.09 | P = 0.05) |
Brotula_barbata_opn6a	V431G	# | | |---->Altered Conformational_flexibility (Pr = 0.27) |
Brotula_barbata_opn6a	V431G	# | | |
Brotula_barbata_opn6a	V431G	# | |---->Altered Special_structural_signatures (Pr = 0.04) |
Brotula_barbata_opn6a	V431G	# | |---->Altered Signal_peptide (Pr = 0.00) |
Brotula_barbata_opn6a	V431G	# | | |
Brotula_barbata_opn6a	V431G	# | |---->Altered Transmembrane_protein (Pr = 0.04) |
Brotula_barbata_opn6a	V431G	# | |
Brotula_barbata_opn6a	V431G	# |---->Altered Functional_residue (Pr = 0.20) |
Brotula_barbata_opn6a	V431G	# |---->Altered Macromolecular_binding (Pr = 0.20) |
Brotula_barbata_opn6a	V431G	# | |---->Altered Protein_binding (Pr = 0.20) |
Brotula_barbata_opn6a	V431G	# | |---->Altered Disordered_interface (Pr = 0.20) |
Brotula_barbata_opn6a	V431G	# | | |
Brotula_barbata_opn6a	V431G	# | |---->Altered Ordered_interface (Pr = 0.08) |
Brotula_barbata_opn6a	V431G	# | |
Brotula_barbata_opn6a	V431G	# |---->Altered Metal_binding (Pr = 0.01)<---------------------------------------------------------|
Brotula_barbata_opn6a	V431G	# |
Brotula_barbata_opn6a	V431G	# |---->Altered PTM_site (Pr = 0.06)
Brotula_barbata_opn7d	A13T	0.166	Altered PPI_hotspot (Pr = 0.23 | P = 0.05); Altered Cytoplasmic_loop (Pr = 0.17 | P = 0.01); Loss of N-linked_glycosylation at N12 (Pr = 0.04 | P = 0.02)	Altered Motifs (ELME000053:GSK3 phosphorylation recognition site; ELME000064:CK2 phosphorylation site; ELME000070:Generic motif for N-glycosylation. It was shown that Trp - Asp - and Glu are uncommon before the Ser/Thr position (PMID-8626433). Efficient glycosylation usually occurs when ~60 residues or more separate the glycosylation acceptor site from the C-terminus.; PS00001:N-glycosylation site)	Predicted conservation scores
Brotula_barbata_opn7d	A13T	# Altered Effect (Pr = 0.27)
Brotula_barbata_opn7d	A13T	# |---->Altered Motifs (ELME000053|ELME000064|ELME000070|PS00001)
Brotula_barbata_opn7d	A13T	# |---->Altered Structure_and_dynamics (Pr = 0.27)-------------------------------------------------------|
Brotula_barbata_opn7d	A13T	# | |---->Altered Secondary_structure (Pr = 0.23) |
Brotula_barbata_opn7d	A13T	# | | |
Brotula_barbata_opn7d	A13T	# | |---->Altered Stability_and_conformational_flexibility (Pr = 0.27) |
Brotula_barbata_opn7d	A13T	# | | |---->Altered Conformational_flexibility (Pr = 0.27) |
Brotula_barbata_opn7d	A13T	# | | |
Brotula_barbata_opn7d	A13T	# | |---->Altered Special_structural_signatures (Pr = 0.17) |
Brotula_barbata_opn7d	A13T	# | |---->Altered Signal_peptide (Pr = 0.00) |
Brotula_barbata_opn7d	A13T	# | | |
Brotula_barbata_opn7d	A13T	# | |---->Altered Transmembrane_protein (Pr = 0.17) |
Brotula_barbata_opn7d	A13T	# | |---->Altered Non-cytoplasmic_loop (Pr = 0.17 | P = 0.01) |
Brotula_barbata_opn7d	A13T	# | |
Brotula_barbata_opn7d	A13T	# |---->Altered Functional_residue (Pr = 0.25) |
Brotula_barbata_opn7d	A13T	# |---->Altered Macromolecular_binding (Pr = 0.25) |
Brotula_barbata_opn7d	A13T	# | |---->Altered Protein_binding (Pr = 0.25) |
Brotula_barbata_opn7d	A13T	# | |---->Altered Disordered_interface (Pr = 0.25) |
Brotula_barbata_opn7d	A13T	# | | |
Brotula_barbata_opn7d	A13T	# | |---->Altered Ordered_interface (Pr = 0.23) |
Brotula_barbata_opn7d	A13T	# | |---->Altered PPI_hotspot (Pr = 0.23 | P = 0.05) |
Brotula_barbata_opn7d	A13T	# | |
Brotula_barbata_opn7d	A13T	# |---->Altered Metal_binding (Pr = 0.05)<---------------------------------------------------------|
Brotula_barbata_opn7d	A13T	# |
Brotula_barbata_opn7d	A13T	# |---->Altered PTM_site (Pr = 0.15)
Brotula_barbata_opn7d	A13T	# |---->Loss of N-linked_glycosylation at N12 (Pr = 0.04 | P = 0.02)
Brotula_barbata_opn7d	D15E	0.099	Altered Cytoplasmic_loop (Pr = 0.16 | P = 0.01); Loss of N-linked_glycosylation at N12 (Pr = 0.04 | P = 0.02)	Altered Motifs (ELME000063:CK1 phosphorylation site; ELME000064:CK2 phosphorylation site; ELME000070:Generic motif for N-glycosylation. It was shown that Trp - Asp - and Glu are uncommon before the Ser/Thr position (PMID-8626433). Efficient glycosylation usually occurs when ~60 residues or more separate the glycosylation acceptor site from the C-terminus.; ELME000085:Glycosaminoglycan attachment site; ELME000147:Site phosphorylated by the Polo-like kinase.; ELME000220:Phosphothreonine motif binding a subset of FHA domains that have a preference for an acidic amino acid at the pT+3 position.; PS00001:N-glycosylation site)	Predicted conservation scores
Brotula_barbata_opn7d	D15E	# Altered Effect (Pr = 0.28)
Brotula_barbata_opn7d	D15E	# |---->Altered Motifs (ELME000063|ELME000064|ELME000070|ELME000085|ELME000147|ELME000220|PS00001)
Brotula_barbata_opn7d	D15E	# |---->Altered Structure_and_dynamics (Pr = 0.28)-------------------------------------------------------|
Brotula_barbata_opn7d	D15E	# | |---->Altered Secondary_structure (Pr = 0.26) |
Brotula_barbata_opn7d	D15E	# | | |
Brotula_barbata_opn7d	D15E	# | |---->Altered Stability_and_conformational_flexibility (Pr = 0.28) |
Brotula_barbata_opn7d	D15E	# | | |---->Altered Conformational_flexibility (Pr = 0.28) |
Brotula_barbata_opn7d	D15E	# | | |
Brotula_barbata_opn7d	D15E	# | |---->Altered Special_structural_signatures (Pr = 0.16) |
Brotula_barbata_opn7d	D15E	# | |---->Altered Signal_peptide (Pr = 0.00) |
Brotula_barbata_opn7d	D15E	# | | |
Brotula_barbata_opn7d	D15E	# | |---->Altered Transmembrane_protein (Pr = 0.16) |
Brotula_barbata_opn7d	D15E	# | |---->Altered Non-cytoplasmic_loop (Pr = 0.16 | P = 0.01) |
Brotula_barbata_opn7d	D15E	# | |
Brotula_barbata_opn7d	D15E	# |---->Altered Functional_residue (Pr = 0.24) |
Brotula_barbata_opn7d	D15E	# |---->Altered Macromolecular_binding (Pr = 0.24) |
Brotula_barbata_opn7d	D15E	# | |---->Altered Protein_binding (Pr = 0.24) |
Brotula_barbata_opn7d	D15E	# | |---->Altered Disordered_interface (Pr = 0.24) |
Brotula_barbata_opn7d	D15E	# | | |
Brotula_barbata_opn7d	D15E	# | |---->Altered Ordered_interface (Pr = 0.15) |
Brotula_barbata_opn7d	D15E	# | |
Brotula_barbata_opn7d	D15E	# |---->Altered Metal_binding (Pr = 0.05)<---------------------------------------------------------|
Brotula_barbata_opn7d	D15E	# |
Brotula_barbata_opn7d	D15E	# |---->Altered PTM_site (Pr = 0.10)
Brotula_barbata_opn7d	D15E	# |---->Loss of N-linked_glycosylation at N12 (Pr = 0.04 | P = 0.02)
Brotula_barbata_opn7d	I27V	0.115	Altered MoRF (Pr = 0.34 | P = 0.01); Altered Cytoplasmic_loop (Pr = 0.18 | P = 8.8e-03)	Altered Motifs (ELME000063:CK1 phosphorylation site; ELME000336:NEK2 phosphorylation motif with preferred Phe - Leu or Met in the -3 position to compensate for less favorable residues in the +1 and +2 position.)	Predicted conservation scores
Brotula_barbata_opn7d	I27V	# Altered Effect (Pr = 0.34)
Brotula_barbata_opn7d	I27V	# |---->Altered Motifs (ELME000063|ELME000336)
Brotula_barbata_opn7d	I27V	# |---->Altered Structure_and_dynamics (Pr = 0.26)-------------------------------------------------------|
Brotula_barbata_opn7d	I27V	# | |---->Altered Secondary_structure (Pr = 0.26) |
Brotula_barbata_opn7d	I27V	# | | |
Brotula_barbata_opn7d	I27V	# | |---->Altered Stability_and_conformational_flexibility (Pr = 0.16) |
Brotula_barbata_opn7d	I27V	# | | |---->Altered Conformational_flexibility (Pr = 0.16) |
Brotula_barbata_opn7d	I27V	# | | |
Brotula_barbata_opn7d	I27V	# | |---->Altered Special_structural_signatures (Pr = 0.18) |
Brotula_barbata_opn7d	I27V	# | |---->Altered Signal_peptide (Pr = 0.00) |
Brotula_barbata_opn7d	I27V	# | | |
Brotula_barbata_opn7d	I27V	# | |---->Altered Transmembrane_protein (Pr = 0.18) |
Brotula_barbata_opn7d	I27V	# | |---->Altered Non-cytoplasmic_loop (Pr = 0.18 | P = 8.8e-03) |
Brotula_barbata_opn7d	I27V	# | |
Brotula_barbata_opn7d	I27V	# |---->Altered Functional_residue (Pr = 0.34) |
Brotula_barbata_opn7d	I27V	# |---->Altered Macromolecular_binding (Pr = 0.34) |
Brotula_barbata_opn7d	I27V	# | |---->Altered Protein_binding (Pr = 0.34) |
Brotula_barbata_opn7d	I27V	# | |---->Altered Disordered_interface (Pr = 0.34) |
Brotula_barbata_opn7d	I27V	# | | |---->Altered MoRF (Pr = 0.34 | P = 0.01) |
Brotula_barbata_opn7d	I27V	# | | |
Brotula_barbata_opn7d	I27V	# | |---->Altered Ordered_interface (Pr = 0.22) |
Brotula_barbata_opn7d	I27V	# | |
Brotula_barbata_opn7d	I27V	# |---->Altered Metal_binding (Pr = 0.10)<---------------------------------------------------------|
Brotula_barbata_opn7d	I27V	# |
Brotula_barbata_opn7d	I27V	# |---->Altered PTM_site (Pr = 0.12)
Brotula_barbata_opn7d	C73G	0.085	Loss of Helix (Pr = 0.29 | P = 0.02); Altered Transmembrane_region (Pr = 0.01 | P = 0.01)	Altered Motifs (ELME000148:The engrailed homology domain 1 motif is found in homeodomain containing active repressors and other transcription families - and allows for the recruitment of Groucho/TLE corepressors.)	Predicted conservation scores
Brotula_barbata_opn7d	C73G	# Altered Effect (Pr = 0.29)
Brotula_barbata_opn7d	C73G	# |---->Altered Motifs (ELME000148)
Brotula_barbata_opn7d	C73G	# |---->Altered Structure_and_dynamics (Pr = 0.29)-------------------------------------------------------|
Brotula_barbata_opn7d	C73G	# | |---->Altered Secondary_structure (Pr = 0.29) |
Brotula_barbata_opn7d	C73G	# | | |---->Loss of Helix (Pr = 0.29 | P = 0.02) |
Brotula_barbata_opn7d	C73G	# | | |
Brotula_barbata_opn7d	C73G	# | |---->Altered Stability_and_conformational_flexibility (Pr = 0.07) |
Brotula_barbata_opn7d	C73G	# | | |---->Altered Conformational_flexibility (Pr = 0.07) |
Brotula_barbata_opn7d	C73G	# | | |
Brotula_barbata_opn7d	C73G	# | |---->Altered Special_structural_signatures (Pr = 0.04) |
Brotula_barbata_opn7d	C73G	# | |---->Altered Signal_peptide (Pr = 0.00) |
Brotula_barbata_opn7d	C73G	# | | |
Brotula_barbata_opn7d	C73G	# | |---->Altered Transmembrane_protein (Pr = 0.04) |
Brotula_barbata_opn7d	C73G	# | |---->Altered Transmembrane_region (Pr = 0.01 | P = 0.01) |
Brotula_barbata_opn7d	C73G	# | |
Brotula_barbata_opn7d	C73G	# |---->Altered Functional_residue (Pr = 0.14) |
Brotula_barbata_opn7d	C73G	# |---->Altered Macromolecular_binding (Pr = 0.14) |
Brotula_barbata_opn7d	C73G	# | |---->Altered Protein_binding (Pr = 0.14) |
Brotula_barbata_opn7d	C73G	# | |---->Altered Disordered_interface (Pr = 0.02) |
Brotula_barbata_opn7d	C73G	# | | |
Brotula_barbata_opn7d	C73G	# | |---->Altered Ordered_interface (Pr = 0.14) |
Brotula_barbata_opn7d	C73G	# | |
Brotula_barbata_opn7d	C73G	# |---->Altered Metal_binding (Pr = 0.01)<---------------------------------------------------------|
Brotula_barbata_opn7d	C73G	# |
Brotula_barbata_opn7d	C73G	# |---->Altered PTM_site (Pr = 0.01)
Brotula_barbata_opn7d	I74L	0.103	Gain of Helix (Pr = 0.28 | P = 0.03); Altered Transmembrane_region (Pr = 0.01 | P = 0.01)	Altered Motifs (ELME000148:The engrailed homology domain 1 motif is found in homeodomain containing active repressors and other transcription families - and allows for the recruitment of Groucho/TLE corepressors.)	Predicted conservation scores
Brotula_barbata_opn7d	I74L	# Altered Effect (Pr = 0.28)
Brotula_barbata_opn7d	I74L	# |---->Altered Motifs (ELME000148)
Brotula_barbata_opn7d	I74L	# |---->Altered Structure_and_dynamics (Pr = 0.28)-------------------------------------------------------|
Brotula_barbata_opn7d	I74L	# | |---->Altered Secondary_structure (Pr = 0.28) |
Brotula_barbata_opn7d	I74L	# | | |---->Gain of Helix (Pr = 0.28 | P = 0.03) |
Brotula_barbata_opn7d	I74L	# | | |
Brotula_barbata_opn7d	I74L	# | |---->Altered Stability_and_conformational_flexibility (Pr = 0.08) |
Brotula_barbata_opn7d	I74L	# | | |---->Altered Conformational_flexibility (Pr = 0.08) |
Brotula_barbata_opn7d	I74L	# | | |
Brotula_barbata_opn7d	I74L	# | |---->Altered Special_structural_signatures (Pr = 0.03) |
Brotula_barbata_opn7d	I74L	# | |---->Altered Signal_peptide (Pr = 0.00) |
Brotula_barbata_opn7d	I74L	# | | |
Brotula_barbata_opn7d	I74L	# | |---->Altered Transmembrane_protein (Pr = 0.03) |
Brotula_barbata_opn7d	I74L	# | |---->Altered Transmembrane_region (Pr = 0.01 | P = 0.01) |
Brotula_barbata_opn7d	I74L	# | |
Brotula_barbata_opn7d	I74L	# |---->Altered Functional_residue (Pr = 0.13) |
Brotula_barbata_opn7d	I74L	# |---->Altered Macromolecular_binding (Pr = 0.13) |
Brotula_barbata_opn7d	I74L	# | |---->Altered Protein_binding (Pr = 0.13) |
Brotula_barbata_opn7d	I74L	# | |---->Altered Disordered_interface (Pr = 0.02) |
Brotula_barbata_opn7d	I74L	# | | |
Brotula_barbata_opn7d	I74L	# | |---->Altered Ordered_interface (Pr = 0.13) |
Brotula_barbata_opn7d	I74L	# | |
Brotula_barbata_opn7d	I74L	# |---->Altered Metal_binding (Pr = 0.01)<---------------------------------------------------------|
Brotula_barbata_opn7d	I74L	# |
Brotula_barbata_opn7d	I74L	# |---->Altered PTM_site (Pr = 0.00)
Brotula_barbata_opn7d	I78T	0.126	Loss of Helix (Pr = 0.29 | P = 0.01); Gain of Strand (Pr = 0.27 | P = 0.02); Altered Stability (Pr = 0.09 | P = 0.05); Altered Transmembrane_region (Pr = 0.01 | P = 0.01)	Altered Motifs (ELME000148:The engrailed homology domain 1 motif is found in homeodomain containing active repressors and other transcription families - and allows for the recruitment of Groucho/TLE corepressors.; ELME000333:Motif that mediates binding to SUMO proteins non-covalently.; ELME000336:NEK2 phosphorylation motif with preferred Phe - Leu or Met in the -3 position to compensate for less favorable residues in the +1 and +2 position.)	Predicted conservation scores
Brotula_barbata_opn7d	I78T	# Altered Effect (Pr = 0.29)
Brotula_barbata_opn7d	I78T	# |---->Altered Motifs (ELME000148|ELME000333|ELME000336)
Brotula_barbata_opn7d	I78T	# |---->Altered Structure_and_dynamics (Pr = 0.29)-------------------------------------------------------|
Brotula_barbata_opn7d	I78T	# | |---->Altered Secondary_structure (Pr = 0.29) |
Brotula_barbata_opn7d	I78T	# | | |---->Loss of Helix (Pr = 0.29 | P = 0.01) |
Brotula_barbata_opn7d	I78T	# | | |---->Gain of Strand (Pr = 0.27 | P = 0.02) |
Brotula_barbata_opn7d	I78T	# | | |
Brotula_barbata_opn7d	I78T	# | |---->Altered Stability_and_conformational_flexibility (Pr = 0.11) |
Brotula_barbata_opn7d	I78T	# | | |---->Altered Stability (Pr = 0.09 | P = 0.05) |
Brotula_barbata_opn7d	I78T	# | | |---->Altered Conformational_flexibility (Pr = 0.11) |
Brotula_barbata_opn7d	I78T	# | | |
Brotula_barbata_opn7d	I78T	# | |---->Altered Special_structural_signatures (Pr = 0.05) |
Brotula_barbata_opn7d	I78T	# | |---->Altered Signal_peptide (Pr = 0.00) |
Brotula_barbata_opn7d	I78T	# | | |
Brotula_barbata_opn7d	I78T	# | |---->Altered Transmembrane_protein (Pr = 0.05) |
Brotula_barbata_opn7d	I78T	# | |---->Altered Transmembrane_region (Pr = 0.01 | P = 0.01) |
Brotula_barbata_opn7d	I78T	# | |
Brotula_barbata_opn7d	I78T	# |---->Altered Functional_residue (Pr = 0.20) |
Brotula_barbata_opn7d	I78T	# |---->Altered Macromolecular_binding (Pr = 0.20) |
Brotula_barbata_opn7d	I78T	# | |---->Altered Protein_binding (Pr = 0.20) |
Brotula_barbata_opn7d	I78T	# | |---->Altered Disordered_interface (Pr = 0.02) |
Brotula_barbata_opn7d	I78T	# | | |
Brotula_barbata_opn7d	I78T	# | |---->Altered Ordered_interface (Pr = 0.20) |
Brotula_barbata_opn7d	I78T	# | |
Brotula_barbata_opn7d	I78T	# |---->Altered Metal_binding (Pr = 0.01)<---------------------------------------------------------|
Brotula_barbata_opn7d	I78T	# |
Brotula_barbata_opn7d	I78T	# |---->Altered PTM_site (Pr = 0.01)
Brotula_barbata_opn7d	I82T	0.255	Loss of Helix (Pr = 0.29 | P = 0.01); Gain of Strand (Pr = 0.27 | P = 0.02); Altered Cytoplasmic_loop (Pr = 0.11 | P = 0.03); Gain of N-linked_glycosylation at N80 (Pr = 0.06 | P = 0.02)	Altered Motifs (ELME000052:Phosphothreonine motif binding a subset of FHA domains that show a preference for a large aliphatic amino acid at the pT+3 position.; ELME000070:Generic motif for N-glycosylation. It was shown that Trp - Asp - and Glu are uncommon before the Ser/Thr position (PMID-8626433). Efficient glycosylation usually occurs when ~60 residues or more separate the glycosylation acceptor site from the C-terminus.; ELME000313:The WH2 motif is of variable length (16-19 amino acids) binding to the hydrophobic cleft formed by actin's subdomains 1 and 3. At the N-terminus it forms an alpha-helix followed by a flexible loop stabilised upon actin binding.; ELME000335:Inverted version of LIG_SUMO_SBM_1 that mediates binding to SUMO proteins non-covalently.; PS00001:N-glycosylation site)	Predicted conservation scores
Brotula_barbata_opn7d	I82T	# Altered Effect (Pr = 0.29)
Brotula_barbata_opn7d	I82T	# |---->Altered Motifs (ELME000052|ELME000070|ELME000313|ELME000335|PS00001)
Brotula_barbata_opn7d	I82T	# |---->Altered Structure_and_dynamics (Pr = 0.29)-------------------------------------------------------|
Brotula_barbata_opn7d	I82T	# | |---->Altered Secondary_structure (Pr = 0.29) |
Brotula_barbata_opn7d	I82T	# | | |---->Loss of Helix (Pr = 0.29 | P = 0.01) |
Brotula_barbata_opn7d	I82T	# | | |---->Gain of Strand (Pr = 0.27 | P = 0.02) |
Brotula_barbata_opn7d	I82T	# | | |
Brotula_barbata_opn7d	I82T	# | |---->Altered Stability_and_conformational_flexibility (Pr = 0.09) |
Brotula_barbata_opn7d	I82T	# | | |---->Altered Conformational_flexibility (Pr = 0.09) |
Brotula_barbata_opn7d	I82T	# | | |
Brotula_barbata_opn7d	I82T	# | |---->Altered Special_structural_signatures (Pr = 0.14) |
Brotula_barbata_opn7d	I82T	# | |---->Altered Signal_peptide (Pr = 0.00) |
Brotula_barbata_opn7d	I82T	# | | |
Brotula_barbata_opn7d	I82T	# | |---->Altered Transmembrane_protein (Pr = 0.14) |
Brotula_barbata_opn7d	I82T	# | |---->Altered Non-cytoplasmic_loop (Pr = 0.11 | P = 0.03) |
Brotula_barbata_opn7d	I82T	# | |
Brotula_barbata_opn7d	I82T	# |---->Altered Functional_residue (Pr = 0.20) |
Brotula_barbata_opn7d	I82T	# |---->Altered Macromolecular_binding (Pr = 0.20) |
Brotula_barbata_opn7d	I82T	# | |---->Altered Protein_binding (Pr = 0.20) |
Brotula_barbata_opn7d	I82T	# | |---->Altered Disordered_interface (Pr = 0.04) |
Brotula_barbata_opn7d	I82T	# | | |
Brotula_barbata_opn7d	I82T	# | |---->Altered Ordered_interface (Pr = 0.20) |
Brotula_barbata_opn7d	I82T	# | |
Brotula_barbata_opn7d	I82T	# |---->Altered Metal_binding (Pr = 0.01)<---------------------------------------------------------|
Brotula_barbata_opn7d	I82T	# |
Brotula_barbata_opn7d	I82T	# |---->Altered PTM_site (Pr = 0.06)
Brotula_barbata_opn7d	I82T	# |---->Gain of N-linked_glycosylation at N80 (Pr = 0.06 | P = 0.02)
Brotula_barbata_opn7d	I106V	0.150	Altered MoRF (Pr = 0.34 | P = 0.01); Altered Cytoplasmic_loop (Pr = 0.27 | P = 8.6e-04); Gain of N-linked_glycosylation at N103 (Pr = 0.02 | P = 0.04)	Altered Motifs (ELME000070:Generic motif for N-glycosylation. It was shown that Trp - Asp - and Glu are uncommon before the Ser/Thr position (PMID-8626433). Efficient glycosylation usually occurs when ~60 residues or more separate the glycosylation acceptor site from the C-terminus.; PS00001:N-glycosylation site; PS00006:Casein kinase II phosphorylation site)	Predicted conservation scores
Brotula_barbata_opn7d	I106V	# Altered Effect (Pr = 0.34)
Brotula_barbata_opn7d	I106V	# |---->Altered Motifs (ELME000070|PS00001|PS00006)
Brotula_barbata_opn7d	I106V	# |---->Altered Structure_and_dynamics (Pr = 0.27)-------------------------------------------------------|
Brotula_barbata_opn7d	I106V	# | |---->Altered Secondary_structure (Pr = 0.25) |
Brotula_barbata_opn7d	I106V	# | | |
Brotula_barbata_opn7d	I106V	# | |---->Altered Stability_and_conformational_flexibility (Pr = 0.14) |
Brotula_barbata_opn7d	I106V	# | | |---->Altered Conformational_flexibility (Pr = 0.14) |
Brotula_barbata_opn7d	I106V	# | | |
Brotula_barbata_opn7d	I106V	# | |---->Altered Special_structural_signatures (Pr = 0.27) |
Brotula_barbata_opn7d	I106V	# | |---->Altered Signal_peptide (Pr = 0.00) |
Brotula_barbata_opn7d	I106V	# | | |
Brotula_barbata_opn7d	I106V	# | |---->Altered Transmembrane_protein (Pr = 0.27) |
Brotula_barbata_opn7d	I106V	# | |---->Altered Non-cytoplasmic_loop (Pr = 0.27 | P = 8.6e-04) |
Brotula_barbata_opn7d	I106V	# | |
Brotula_barbata_opn7d	I106V	# |---->Altered Functional_residue (Pr = 0.34) |
Brotula_barbata_opn7d	I106V	# |---->Altered Macromolecular_binding (Pr = 0.34) |
Brotula_barbata_opn7d	I106V	# | |---->Altered Protein_binding (Pr = 0.34) |
Brotula_barbata_opn7d	I106V	# | |---->Altered Disordered_interface (Pr = 0.34) |
Brotula_barbata_opn7d	I106V	# | | |---->Altered MoRF (Pr = 0.34 | P = 0.01) |
Brotula_barbata_opn7d	I106V	# | | |
Brotula_barbata_opn7d	I106V	# | |---->Altered Ordered_interface (Pr = 0.17) |
Brotula_barbata_opn7d	I106V	# | |
Brotula_barbata_opn7d	I106V	# |---->Altered Metal_binding (Pr = 0.07)<---------------------------------------------------------|
Brotula_barbata_opn7d	I106V	# |
Brotula_barbata_opn7d	I106V	# |---->Altered PTM_site (Pr = 0.02)
Brotula_barbata_opn7d	I106V	# |---->Gain of N-linked_glycosylation at N103 (Pr = 0.02 | P = 0.04)
Brotula_barbata_opn7d	L118M	0.257	Altered Cytoplasmic_loop (Pr = 0.27 | P = 4.9e-04); Gain of Strand (Pr = 0.27 | P = 0.03)	Altered Motifs (None)	Predicted conservation scores
Brotula_barbata_opn7d	L118M	# Altered Effect (Pr = 0.27)
Brotula_barbata_opn7d	L118M	# |---->Altered Motifs (None)
Brotula_barbata_opn7d	L118M	# |---->Altered Structure_and_dynamics (Pr = 0.27)-------------------------------------------------------|
Brotula_barbata_opn7d	L118M	# | |---->Altered Secondary_structure (Pr = 0.27) |
Brotula_barbata_opn7d	L118M	# | | |---->Gain of Strand (Pr = 0.27 | P = 0.03) |
Brotula_barbata_opn7d	L118M	# | | |
Brotula_barbata_opn7d	L118M	# | |---->Altered Stability_and_conformational_flexibility (Pr = 0.11) |
Brotula_barbata_opn7d	L118M	# | | |---->Altered Conformational_flexibility (Pr = 0.11) |
Brotula_barbata_opn7d	L118M	# | | |
Brotula_barbata_opn7d	L118M	# | |---->Altered Special_structural_signatures (Pr = 0.27) |
Brotula_barbata_opn7d	L118M	# | |---->Altered Signal_peptide (Pr = 0.00) |
Brotula_barbata_opn7d	L118M	# | | |
Brotula_barbata_opn7d	L118M	# | |---->Altered Transmembrane_protein (Pr = 0.27) |
Brotula_barbata_opn7d	L118M	# | |---->Altered Non-cytoplasmic_loop (Pr = 0.27 | P = 4.9e-04) |
Brotula_barbata_opn7d	L118M	# | |
Brotula_barbata_opn7d	L118M	# |---->Altered Functional_residue (Pr = 0.14) |
Brotula_barbata_opn7d	L118M	# |---->Altered Macromolecular_binding (Pr = 0.14) |
Brotula_barbata_opn7d	L118M	# | |---->Altered Protein_binding (Pr = 0.14) |
Brotula_barbata_opn7d	L118M	# | |---->Altered Disordered_interface (Pr = 0.04) |
Brotula_barbata_opn7d	L118M	# | | |
Brotula_barbata_opn7d	L118M	# | |---->Altered Ordered_interface (Pr = 0.14) |
Brotula_barbata_opn7d	L118M	# | |
Brotula_barbata_opn7d	L118M	# |---->Altered Metal_binding (Pr = 0.06)<---------------------------------------------------------|
Brotula_barbata_opn7d	L118M	# |
Brotula_barbata_opn7d	L118M	# |---->Altered PTM_site (Pr = 0.02)
Brotula_barbata_opn7d	I134T	0.592	Altered Cytoplasmic_loop (Pr = 0.34 | P = 4.4e-05); Gain of Strand (Pr = 0.27 | P = 0.03); Altered PPI_hotspot (Pr = 0.24 | P = 0.03); Loss of Zinc_binding at C135 (Pr = 0.22 | P = 0.05); Gain of Disulfide_linkage at C135 (Pr = 0.11 | P = 0.05); Loss of Pyrrolidone_carboxylic_acid at Q136 (Pr = 0.06 | P = 0.03)	Altered Motifs (None)	Predicted conservation scores
Brotula_barbata_opn7d	I134T	# Altered Effect (Pr = 0.34)
Brotula_barbata_opn7d	I134T	# |---->Altered Motifs (None)
Brotula_barbata_opn7d	I134T	# |---->Altered Structure_and_dynamics (Pr = 0.34)-------------------------------------------------------|
Brotula_barbata_opn7d	I134T	# | |---->Altered Secondary_structure (Pr = 0.27) |
Brotula_barbata_opn7d	I134T	# | | |---->Gain of Strand (Pr = 0.27 | P = 0.03) |
Brotula_barbata_opn7d	I134T	# | | |
Brotula_barbata_opn7d	I134T	# | |---->Altered Stability_and_conformational_flexibility (Pr = 0.11) |
Brotula_barbata_opn7d	I134T	# | | |---->Gain of Disulfide_linkage at C135 (Pr = 0.11 | P = 0.05) |
Brotula_barbata_opn7d	I134T	# | | |---->Altered Conformational_flexibility (Pr = 0.07) |
Brotula_barbata_opn7d	I134T	# | | |
Brotula_barbata_opn7d	I134T	# | |---->Altered Special_structural_signatures (Pr = 0.34) |
Brotula_barbata_opn7d	I134T	# | |---->Altered Signal_peptide (Pr = 0.00) |
Brotula_barbata_opn7d	I134T	# | | |
Brotula_barbata_opn7d	I134T	# | |---->Altered Transmembrane_protein (Pr = 0.34) |
Brotula_barbata_opn7d	I134T	# | |---->Altered Non-cytoplasmic_loop (Pr = 0.34 | P = 4.4e-05) |
Brotula_barbata_opn7d	I134T	# | |
Brotula_barbata_opn7d	I134T	# |---->Altered Functional_residue (Pr = 0.24) |
Brotula_barbata_opn7d	I134T	# |---->Altered Macromolecular_binding (Pr = 0.24) |
Brotula_barbata_opn7d	I134T	# | |---->Altered Protein_binding (Pr = 0.24) |
Brotula_barbata_opn7d	I134T	# | |---->Altered Disordered_interface (Pr = 0.07) |
Brotula_barbata_opn7d	I134T	# | | |
Brotula_barbata_opn7d	I134T	# | |---->Altered Ordered_interface (Pr = 0.24) |
Brotula_barbata_opn7d	I134T	# | |---->Altered PPI_hotspot (Pr = 0.24 | P = 0.03) |
Brotula_barbata_opn7d	I134T	# | |
Brotula_barbata_opn7d	I134T	# |---->Altered Metal_binding (Pr = 0.22)<---------------------------------------------------------|
Brotula_barbata_opn7d	I134T	# | |---->Loss of Zinc_binding at C135 (Pr = 0.22 | P = 0.05)
Brotula_barbata_opn7d	I134T	# |
Brotula_barbata_opn7d	I134T	# |---->Altered PTM_site (Pr = 0.06)
Brotula_barbata_opn7d	I134T	# |---->Loss of Pyrrolidone_carboxylic_acid at Q136 (Pr = 0.06 | P = 0.03)
Brotula_barbata_opn7d	P167I	0.862	Altered Cytoplasmic_loop (Pr = 0.30 | P = 1.7e-04); Loss of Loop (Pr = 0.27 | P = 0.04); Loss of GPI-anchor_amidation at N171 (Pr = 0.11 | P = 1.4e-03)	Altered Motifs (ELME000137:Protein phosphatase 1 catalytic subunit (PP1c) interacting motif binds targeting proteins that dock to the substrate for dephosphorylation. The motif defined is [RK]{0 -1}[VI][^P][FW].; ELME000155:This is the motif recognized by those SH3 domains with a non-canonical class I recognition specificity)	Predicted conservation scores
Brotula_barbata_opn7d	P167I	# Altered Effect (Pr = 0.32)
Brotula_barbata_opn7d	P167I	# |---->Altered Motifs (ELME000137|ELME000155)
Brotula_barbata_opn7d	P167I	# |---->Altered Structure_and_dynamics (Pr = 0.32)-------------------------------------------------------|
Brotula_barbata_opn7d	P167I	# | |---->Altered Secondary_structure (Pr = 0.27) |
Brotula_barbata_opn7d	P167I	# | | |---->Loss of Loop (Pr = 0.27 | P = 0.04) |
Brotula_barbata_opn7d	P167I	# | | |
Brotula_barbata_opn7d	P167I	# | |---->Altered Stability_and_conformational_flexibility (Pr = 0.32) |
Brotula_barbata_opn7d	P167I	# | | |---->Altered Conformational_flexibility (Pr = 0.32) |
Brotula_barbata_opn7d	P167I	# | | |
Brotula_barbata_opn7d	P167I	# | |---->Altered Special_structural_signatures (Pr = 0.30) |
Brotula_barbata_opn7d	P167I	# | |---->Altered Signal_peptide (Pr = 0.00) |
Brotula_barbata_opn7d	P167I	# | | |
Brotula_barbata_opn7d	P167I	# | |---->Altered Transmembrane_protein (Pr = 0.30) |
Brotula_barbata_opn7d	P167I	# | |---->Altered Non-cytoplasmic_loop (Pr = 0.30 | P = 1.7e-04) |
Brotula_barbata_opn7d	P167I	# | |
Brotula_barbata_opn7d	P167I	# |---->Altered Functional_residue (Pr = 0.19) |
Brotula_barbata_opn7d	P167I	# |---->Altered Macromolecular_binding (Pr = 0.19) |
Brotula_barbata_opn7d	P167I	# | |---->Altered Protein_binding (Pr = 0.19) |
Brotula_barbata_opn7d	P167I	# | |---->Altered Disordered_interface (Pr = 0.10) |
Brotula_barbata_opn7d	P167I	# | | |
Brotula_barbata_opn7d	P167I	# | |---->Altered Ordered_interface (Pr = 0.19) |
Brotula_barbata_opn7d	P167I	# | |
Brotula_barbata_opn7d	P167I	# |---->Altered Metal_binding (Pr = 0.15)<---------------------------------------------------------|
Brotula_barbata_opn7d	P167I	# |
Brotula_barbata_opn7d	P167I	# |---->Altered PTM_site (Pr = 0.11)
Brotula_barbata_opn7d	P167I	# |---->Loss of GPI-anchor_amidation at N171 (Pr = 0.11 | P = 1.4e-03)
Brotula_barbata_opn7d	H169R	0.392	Gain of ADP-ribosylation at H169 (Pr = 0.31 | P = 2.8e-03); Altered Cytoplasmic_loop (Pr = 0.28 | P = 4.2e-04); Loss of GPI-anchor_amidation at N171 (Pr = 0.11 | P = 1.3e-03); Loss of Potassium_binding at S174 (Pr = 0.10 | P = 0.04)	Altered Motifs (None)	Predicted conservation scores
Brotula_barbata_opn7d	H169R	# Altered Effect (Pr = 0.31)
Brotula_barbata_opn7d	H169R	# |---->Altered Motifs (None)
Brotula_barbata_opn7d	H169R	# |---->Altered Structure_and_dynamics (Pr = 0.28)-------------------------------------------------------|
Brotula_barbata_opn7d	H169R	# | |---->Altered Secondary_structure (Pr = 0.26) |
Brotula_barbata_opn7d	H169R	# | | |
Brotula_barbata_opn7d	H169R	# | |---->Altered Stability_and_conformational_flexibility (Pr = 0.27) |
Brotula_barbata_opn7d	H169R	# | | |---->Altered Conformational_flexibility (Pr = 0.27) |
Brotula_barbata_opn7d	H169R	# | | |
Brotula_barbata_opn7d	H169R	# | |---->Altered Special_structural_signatures (Pr = 0.28) |
Brotula_barbata_opn7d	H169R	# | |---->Altered Signal_peptide (Pr = 0.00) |
Brotula_barbata_opn7d	H169R	# | | |
Brotula_barbata_opn7d	H169R	# | |---->Altered Transmembrane_protein (Pr = 0.28) |
Brotula_barbata_opn7d	H169R	# | |---->Altered Non-cytoplasmic_loop (Pr = 0.28 | P = 4.2e-04) |
Brotula_barbata_opn7d	H169R	# | |
Brotula_barbata_opn7d	H169R	# |---->Altered Functional_residue (Pr = 0.31) |
Brotula_barbata_opn7d	H169R	# |---->Altered Macromolecular_binding (Pr = 0.17) |
Brotula_barbata_opn7d	H169R	# | |---->Altered Protein_binding (Pr = 0.17) |
Brotula_barbata_opn7d	H169R	# | |---->Altered Disordered_interface (Pr = 0.07) |
Brotula_barbata_opn7d	H169R	# | | |
Brotula_barbata_opn7d	H169R	# | |---->Altered Ordered_interface (Pr = 0.17) |
Brotula_barbata_opn7d	H169R	# | |
Brotula_barbata_opn7d	H169R	# |---->Altered Metal_binding (Pr = 0.15)<---------------------------------------------------------|
Brotula_barbata_opn7d	H169R	# | |---->Loss of Potassium_binding at S174 (Pr = 0.10 | P = 0.04)
Brotula_barbata_opn7d	H169R	# |
Brotula_barbata_opn7d	H169R	# |---->Altered PTM_site (Pr = 0.31)
Brotula_barbata_opn7d	H169R	# |---->Gain of ADP-ribosylation at H169 (Pr = 0.31 | P = 2.8e-03)
Brotula_barbata_opn7d	H169R	# |---->Loss of GPI-anchor_amidation at N171 (Pr = 0.11 | P = 1.3e-03)
Brotula_barbata_opn7d	F173I	0.787	Altered Cytoplasmic_loop (Pr = 0.27 | P = 5.2e-04); Gain of GPI-anchor_amidation at N171 (Pr = 0.12 | P = 1.1e-03); Loss of Potassium_binding at S174 (Pr = 0.10 | P = 0.04)	Altered Motifs (ELME000336:NEK2 phosphorylation motif with preferred Phe - Leu or Met in the -3 position to compensate for less favorable residues in the +1 and +2 position.; PS00008:N-myristoylation site)	Predicted conservation scores
Brotula_barbata_opn7d	F173I	# Altered Effect (Pr = 0.27)
Brotula_barbata_opn7d	F173I	# |---->Altered Motifs (ELME000336|PS00008)
Brotula_barbata_opn7d	F173I	# |---->Altered Structure_and_dynamics (Pr = 0.27)-------------------------------------------------------|
Brotula_barbata_opn7d	F173I	# | |---->Altered Secondary_structure (Pr = 0.25) |
Brotula_barbata_opn7d	F173I	# | | |
Brotula_barbata_opn7d	F173I	# | |---->Altered Stability_and_conformational_flexibility (Pr = 0.25) |
Brotula_barbata_opn7d	F173I	# | | |---->Altered Conformational_flexibility (Pr = 0.25) |
Brotula_barbata_opn7d	F173I	# | | |
Brotula_barbata_opn7d	F173I	# | |---->Altered Special_structural_signatures (Pr = 0.27) |
Brotula_barbata_opn7d	F173I	# | |---->Altered Signal_peptide (Pr = 0.00) |
Brotula_barbata_opn7d	F173I	# | | |
Brotula_barbata_opn7d	F173I	# | |---->Altered Transmembrane_protein (Pr = 0.27) |
Brotula_barbata_opn7d	F173I	# | |---->Altered Non-cytoplasmic_loop (Pr = 0.27 | P = 5.2e-04) |
Brotula_barbata_opn7d	F173I	# | |
Brotula_barbata_opn7d	F173I	# |---->Altered Functional_residue (Pr = 0.23) |
Brotula_barbata_opn7d	F173I	# |---->Altered Macromolecular_binding (Pr = 0.23) |
Brotula_barbata_opn7d	F173I	# | |---->Altered Protein_binding (Pr = 0.23) |
Brotula_barbata_opn7d	F173I	# | |---->Altered Disordered_interface (Pr = 0.08) |
Brotula_barbata_opn7d	F173I	# | | |
Brotula_barbata_opn7d	F173I	# | |---->Altered Ordered_interface (Pr = 0.23) |
Brotula_barbata_opn7d	F173I	# | |
Brotula_barbata_opn7d	F173I	# |---->Altered Metal_binding (Pr = 0.18)<---------------------------------------------------------|
Brotula_barbata_opn7d	F173I	# | |---->Loss of Potassium_binding at S174 (Pr = 0.10 | P = 0.04)
Brotula_barbata_opn7d	F173I	# |
Brotula_barbata_opn7d	F173I	# |---->Altered PTM_site (Pr = 0.12)
Brotula_barbata_opn7d	F173I	# |---->Gain of GPI-anchor_amidation at N171 (Pr = 0.12 | P = 1.1e-03)
Brotula_barbata_opn7d	S175T	0.186	Gain of Strand (Pr = 0.26 | P = 0.05); Altered Cytoplasmic_loop (Pr = 0.26 | P = 9.7e-04); Loss of GPI-anchor_amidation at N171 (Pr = 0.11 | P = 1.4e-03); Loss of Potassium_binding at S174 (Pr = 0.10 | P = 0.04)	Altered Motifs (ELME000336:NEK2 phosphorylation motif with preferred Phe - Leu or Met in the -3 position to compensate for less favorable residues in the +1 and +2 position.; PS00008:N-myristoylation site)	Predicted conservation scores
Brotula_barbata_opn7d	S175T	# Altered Effect (Pr = 0.31)
Brotula_barbata_opn7d	S175T	# |---->Altered Motifs (ELME000336|PS00008)
Brotula_barbata_opn7d	S175T	# |---->Altered Structure_and_dynamics (Pr = 0.31)-------------------------------------------------------|
Brotula_barbata_opn7d	S175T	# | |---->Altered Secondary_structure (Pr = 0.26) |
Brotula_barbata_opn7d	S175T	# | | |---->Gain of Strand (Pr = 0.26 | P = 0.05) |
Brotula_barbata_opn7d	S175T	# | | |
Brotula_barbata_opn7d	S175T	# | |---->Altered Stability_and_conformational_flexibility (Pr = 0.31) |
Brotula_barbata_opn7d	S175T	# | | |---->Altered Conformational_flexibility (Pr = 0.31) |
Brotula_barbata_opn7d	S175T	# | | |
Brotula_barbata_opn7d	S175T	# | |---->Altered Special_structural_signatures (Pr = 0.26) |
Brotula_barbata_opn7d	S175T	# | |---->Altered Signal_peptide (Pr = 0.00) |
Brotula_barbata_opn7d	S175T	# | | |
Brotula_barbata_opn7d	S175T	# | |---->Altered Transmembrane_protein (Pr = 0.26) |
Brotula_barbata_opn7d	S175T	# | |---->Altered Non-cytoplasmic_loop (Pr = 0.26 | P = 9.7e-04) |
Brotula_barbata_opn7d	S175T	# | |
Brotula_barbata_opn7d	S175T	# |---->Altered Functional_residue (Pr = 0.24) |
Brotula_barbata_opn7d	S175T	# |---->Altered Macromolecular_binding (Pr = 0.24) |
Brotula_barbata_opn7d	S175T	# | |---->Altered Protein_binding (Pr = 0.24) |
Brotula_barbata_opn7d	S175T	# | |---->Altered Disordered_interface (Pr = 0.07) |
Brotula_barbata_opn7d	S175T	# | | |
Brotula_barbata_opn7d	S175T	# | |---->Altered Ordered_interface (Pr = 0.24) |
Brotula_barbata_opn7d	S175T	# | |
Brotula_barbata_opn7d	S175T	# |---->Altered Metal_binding (Pr = 0.19)<---------------------------------------------------------|
Brotula_barbata_opn7d	S175T	# | |---->Loss of Potassium_binding at S174 (Pr = 0.10 | P = 0.04)
Brotula_barbata_opn7d	S175T	# |
Brotula_barbata_opn7d	S175T	# |---->Altered PTM_site (Pr = 0.11)
Brotula_barbata_opn7d	S175T	# |---->Loss of GPI-anchor_amidation at N171 (Pr = 0.11 | P = 1.4e-03)
Brotula_barbata_opn7d	S204T	0.208	Altered Cytoplasmic_loop (Pr = 0.26 | P = 1.1e-03); Altered PPI_hotspot (Pr = 0.25 | P = 0.02); Loss of Catalytic_site at W200 (Pr = 0.08 | P = 0.05); Loss of Pyrrolidone_carboxylic_acid at Q199 (Pr = 0.06 | P = 0.03)	Altered Motifs (ELME000085:Glycosaminoglycan attachment site; ELME000182:STAT5 Src Homology 2 (SH2) domain binding motif.)	Predicted conservation scores
Brotula_barbata_opn7d	S204T	# Altered Effect (Pr = 0.26)
Brotula_barbata_opn7d	S204T	# |---->Altered Motifs (ELME000085|ELME000182)
Brotula_barbata_opn7d	S204T	# |---->Altered Structure_and_dynamics (Pr = 0.26)-------------------------------------------------------|
Brotula_barbata_opn7d	S204T	# | |---->Altered Secondary_structure (Pr = 0.25) |
Brotula_barbata_opn7d	S204T	# | | |
Brotula_barbata_opn7d	S204T	# | |---->Altered Stability_and_conformational_flexibility (Pr = 0.15) |
Brotula_barbata_opn7d	S204T	# | | |---->Altered Conformational_flexibility (Pr = 0.15) |
Brotula_barbata_opn7d	S204T	# | | |
Brotula_barbata_opn7d	S204T	# | |---->Altered Special_structural_signatures (Pr = 0.26) |
Brotula_barbata_opn7d	S204T	# | |---->Altered Signal_peptide (Pr = 0.00) |
Brotula_barbata_opn7d	S204T	# | | |
Brotula_barbata_opn7d	S204T	# | |---->Altered Transmembrane_protein (Pr = 0.26) |
Brotula_barbata_opn7d	S204T	# | |---->Altered Non-cytoplasmic_loop (Pr = 0.26 | P = 1.1e-03) |
Brotula_barbata_opn7d	S204T	# | |
Brotula_barbata_opn7d	S204T	# |---->Altered Functional_residue (Pr = 0.25) |
Brotula_barbata_opn7d	S204T	# |---->Loss of Catalytic_site at W200 (Pr = 0.08 | P = 0.05) |
Brotula_barbata_opn7d	S204T	# |---->Altered Macromolecular_binding (Pr = 0.25) |
Brotula_barbata_opn7d	S204T	# | |---->Altered Protein_binding (Pr = 0.25) |
Brotula_barbata_opn7d	S204T	# | |---->Altered Disordered_interface (Pr = 0.08) |
Brotula_barbata_opn7d	S204T	# | | |
Brotula_barbata_opn7d	S204T	# | |---->Altered Ordered_interface (Pr = 0.25) |
Brotula_barbata_opn7d	S204T	# | |---->Altered PPI_hotspot (Pr = 0.25 | P = 0.02) |
Brotula_barbata_opn7d	S204T	# | |
Brotula_barbata_opn7d	S204T	# |---->Altered Metal_binding (Pr = 0.04)<---------------------------------------------------------|
Brotula_barbata_opn7d	S204T	# |
Brotula_barbata_opn7d	S204T	# |---->Altered PTM_site (Pr = 0.06)
Brotula_barbata_opn7d	S204T	# |---->Loss of Pyrrolidone_carboxylic_acid at Q199 (Pr = 0.06 | P = 0.03)
Brotula_barbata_opn7d	P219A	0.209	Loss of Loop (Pr = 0.28 | P = 0.02); Loss of Strand (Pr = 0.27 | P = 0.02); Loss of Zinc_binding at D215 (Pr = 0.25 | P = 0.03); Altered PPI_hotspot (Pr = 0.24 | P = 0.03); Altered Cytoplasmic_loop (Pr = 0.22 | P = 3.6e-03)	Altered Motifs (None)	Predicted conservation scores
Brotula_barbata_opn7d	P219A	# Altered Effect (Pr = 0.28)
Brotula_barbata_opn7d	P219A	# |---->Altered Motifs (None)
Brotula_barbata_opn7d	P219A	# |---->Altered Structure_and_dynamics (Pr = 0.28)-------------------------------------------------------|
Brotula_barbata_opn7d	P219A	# | |---->Altered Secondary_structure (Pr = 0.28) |
Brotula_barbata_opn7d	P219A	# | | |---->Loss of Strand (Pr = 0.27 | P = 0.02) |
Brotula_barbata_opn7d	P219A	# | | |---->Loss of Loop (Pr = 0.28 | P = 0.02) |
Brotula_barbata_opn7d	P219A	# | | |
Brotula_barbata_opn7d	P219A	# | |---->Altered Stability_and_conformational_flexibility (Pr = 0.16) |
Brotula_barbata_opn7d	P219A	# | | |---->Altered Conformational_flexibility (Pr = 0.16) |
Brotula_barbata_opn7d	P219A	# | | |
Brotula_barbata_opn7d	P219A	# | |---->Altered Special_structural_signatures (Pr = 0.22) |
Brotula_barbata_opn7d	P219A	# | |---->Altered Signal_peptide (Pr = 0.00) |
Brotula_barbata_opn7d	P219A	# | | |
Brotula_barbata_opn7d	P219A	# | |---->Altered Transmembrane_protein (Pr = 0.22) |
Brotula_barbata_opn7d	P219A	# | |---->Altered Non-cytoplasmic_loop (Pr = 0.22 | P = 3.6e-03) |
Brotula_barbata_opn7d	P219A	# | |
Brotula_barbata_opn7d	P219A	# |---->Altered Functional_residue (Pr = 0.25) |
Brotula_barbata_opn7d	P219A	# |---->Altered Macromolecular_binding (Pr = 0.24) |
Brotula_barbata_opn7d	P219A	# | |---->Altered Protein_binding (Pr = 0.24) |
Brotula_barbata_opn7d	P219A	# | |---->Altered Disordered_interface (Pr = 0.06) |
Brotula_barbata_opn7d	P219A	# | | |
Brotula_barbata_opn7d	P219A	# | |---->Altered Ordered_interface (Pr = 0.24) |
Brotula_barbata_opn7d	P219A	# | |---->Altered PPI_hotspot (Pr = 0.24 | P = 0.03) |
Brotula_barbata_opn7d	P219A	# | |
Brotula_barbata_opn7d	P219A	# |---->Altered Metal_binding (Pr = 0.25)<---------------------------------------------------------|
Brotula_barbata_opn7d	P219A	# | |---->Loss of Zinc_binding at D215 (Pr = 0.25 | P = 0.03)
Brotula_barbata_opn7d	P219A	# |
Brotula_barbata_opn7d	P219A	# |---->Altered PTM_site (Pr = 0.05)
Brotula_barbata_opn7d	H221R	0.178	Loss of Loop (Pr = 0.29 | P = 9.6e-03); Altered PPI_hotspot (Pr = 0.25 | P = 0.02); Altered Cytoplasmic_loop (Pr = 0.20 | P = 5.1e-03)	Altered Motifs (ELME000147:Site phosphorylated by the Polo-like kinase.)	Predicted conservation scores
Brotula_barbata_opn7d	H221R	# Altered Effect (Pr = 0.29)
Brotula_barbata_opn7d	H221R	# |---->Altered Motifs (ELME000147)
Brotula_barbata_opn7d	H221R	# |---->Altered Structure_and_dynamics (Pr = 0.29)-------------------------------------------------------|
Brotula_barbata_opn7d	H221R	# | |---->Altered Secondary_structure (Pr = 0.29) |
Brotula_barbata_opn7d	H221R	# | | |---->Loss of Loop (Pr = 0.29 | P = 9.6e-03) |
Brotula_barbata_opn7d	H221R	# | | |
Brotula_barbata_opn7d	H221R	# | |---->Altered Stability_and_conformational_flexibility (Pr = 0.16) |
Brotula_barbata_opn7d	H221R	# | | |---->Altered Conformational_flexibility (Pr = 0.16) |
Brotula_barbata_opn7d	H221R	# | | |
Brotula_barbata_opn7d	H221R	# | |---->Altered Special_structural_signatures (Pr = 0.20) |
Brotula_barbata_opn7d	H221R	# | |---->Altered Signal_peptide (Pr = 0.00) |
Brotula_barbata_opn7d	H221R	# | | |
Brotula_barbata_opn7d	H221R	# | |---->Altered Transmembrane_protein (Pr = 0.20) |
Brotula_barbata_opn7d	H221R	# | |---->Altered Non-cytoplasmic_loop (Pr = 0.20 | P = 5.1e-03) |
Brotula_barbata_opn7d	H221R	# | |
Brotula_barbata_opn7d	H221R	# |---->Altered Functional_residue (Pr = 0.25) |
Brotula_barbata_opn7d	H221R	# |---->Altered Macromolecular_binding (Pr = 0.25) |
Brotula_barbata_opn7d	H221R	# | |---->Altered Protein_binding (Pr = 0.25) |
Brotula_barbata_opn7d	H221R	# | |---->Altered Disordered_interface (Pr = 0.05) |
Brotula_barbata_opn7d	H221R	# | | |
Brotula_barbata_opn7d	H221R	# | |---->Altered Ordered_interface (Pr = 0.25) |
Brotula_barbata_opn7d	H221R	# | |---->Altered PPI_hotspot (Pr = 0.25 | P = 0.02) |
Brotula_barbata_opn7d	H221R	# | |
Brotula_barbata_opn7d	H221R	# |---->Altered Metal_binding (Pr = 0.09)<---------------------------------------------------------|
Brotula_barbata_opn7d	H221R	# |
Brotula_barbata_opn7d	H221R	# |---->Altered PTM_site (Pr = 0.16)
Brotula_barbata_opn7d	L246V	0.252	Loss of Helix (Pr = 0.29 | P = 0.02); Gain of Strand (Pr = 0.28 | P = 6.8e-03); Altered PPI_hotspot (Pr = 0.26 | P = 0.01); Altered Transmembrane_region (Pr = 0.01 | P = 0.01)	Altered Motifs (ELME000020:ITIM (immunoreceptor tyrosine-based inhibitory motif). Phosphorylation of the ITIM motif - found in the cytoplasmic tail of some inhibitory receptors (KIRs) that bind MHC Class I - leads to the recruitment and activation of a protein tyrosine phosphatase.; ELME000197:Phosphopeptide motif which directly interacts with the BRCT (carboxy-terminal) domain of the Breast Cancer Gene BRCA1 with low affinity; ELME000304:The DOC_AGCK_PIF_1 motif contains a phosphorylatable serine/threonine residue that allows fine-tuning of the affinity of the motif for the PIF pocket - with the phosphorylated motif showing a higher affinity.; ELME000333:Motif that mediates binding to SUMO proteins non-covalently.; ELME000335:Inverted version of LIG_SUMO_SBM_1 that mediates binding to SUMO proteins non-covalently.; ELME000336:NEK2 phosphorylation motif with preferred Phe - Leu or Met in the -3 position to compensate for less favorable residues in the +1 and +2 position.; PS00029:Leucine zipper pattern)	Predicted conservation scores
Brotula_barbata_opn7d	L246V	# Altered Effect (Pr = 0.29)
Brotula_barbata_opn7d	L246V	# |---->Altered Motifs (ELME000020|ELME000197|ELME000304|ELME000333|ELME000335|ELME000336|PS00029)
Brotula_barbata_opn7d	L246V	# |---->Altered Structure_and_dynamics (Pr = 0.29)-------------------------------------------------------|
Brotula_barbata_opn7d	L246V	# | |---->Altered Secondary_structure (Pr = 0.29) |
Brotula_barbata_opn7d	L246V	# | | |---->Loss of Helix (Pr = 0.29 | P = 0.02) |
Brotula_barbata_opn7d	L246V	# | | |---->Gain of Strand (Pr = 0.28 | P = 6.8e-03) |
Brotula_barbata_opn7d	L246V	# | | |
Brotula_barbata_opn7d	L246V	# | |---->Altered Stability_and_conformational_flexibility (Pr = 0.05) |
Brotula_barbata_opn7d	L246V	# | | |---->Altered Conformational_flexibility (Pr = 0.05) |
Brotula_barbata_opn7d	L246V	# | | |
Brotula_barbata_opn7d	L246V	# | |---->Altered Special_structural_signatures (Pr = 0.09) |
Brotula_barbata_opn7d	L246V	# | |---->Altered Signal_peptide (Pr = 0.00) |
Brotula_barbata_opn7d	L246V	# | | |
Brotula_barbata_opn7d	L246V	# | |---->Altered Transmembrane_protein (Pr = 0.09) |
Brotula_barbata_opn7d	L246V	# | |---->Altered Transmembrane_region (Pr = 0.01 | P = 0.01) |
Brotula_barbata_opn7d	L246V	# | |
Brotula_barbata_opn7d	L246V	# |---->Altered Functional_residue (Pr = 0.26) |
Brotula_barbata_opn7d	L246V	# |---->Altered Macromolecular_binding (Pr = 0.26) |
Brotula_barbata_opn7d	L246V	# | |---->Altered Protein_binding (Pr = 0.26) |
Brotula_barbata_opn7d	L246V	# | |---->Altered Disordered_interface (Pr = 0.12) |
Brotula_barbata_opn7d	L246V	# | | |
Brotula_barbata_opn7d	L246V	# | |---->Altered Ordered_interface (Pr = 0.26) |
Brotula_barbata_opn7d	L246V	# | |---->Altered PPI_hotspot (Pr = 0.26 | P = 0.01) |
Brotula_barbata_opn7d	L246V	# | |
Brotula_barbata_opn7d	L246V	# |---->Altered Metal_binding (Pr = 0.01)<---------------------------------------------------------|
Brotula_barbata_opn7d	L246V	# |
Brotula_barbata_opn7d	L246V	# |---->Altered PTM_site (Pr = 0.01)
Brotula_barbata_opn7d	F250L	0.265	Gain of Helix (Pr = 0.29 | P = 0.01); Loss of Strand (Pr = 0.28 | P = 0.01); Altered PPI_hotspot (Pr = 0.25 | P = 0.02); Altered Transmembrane_region (Pr = 0.01 | P = 0.01)	Altered Motifs (ELME000020:ITIM (immunoreceptor tyrosine-based inhibitory motif). Phosphorylation of the ITIM motif - found in the cytoplasmic tail of some inhibitory receptors (KIRs) that bind MHC Class I - leads to the recruitment and activation of a protein tyrosine phosphatase.; ELME000052:Phosphothreonine motif binding a subset of FHA domains that show a preference for a large aliphatic amino acid at the pT+3 position.; ELME000120:Tyrosine-based sorting signal responsible for the interaction with mu subunit of AP (Adaptor Protein) complex; ELME000182:STAT5 Src Homology 2 (SH2) domain binding motif.; ELME000197:Phosphopeptide motif which directly interacts with the BRCT (carboxy-terminal) domain of the Breast Cancer Gene BRCA1 with low affinity; ELME000304:The DOC_AGCK_PIF_1 motif contains a phosphorylatable serine/threonine residue that allows fine-tuning of the affinity of the motif for the PIF pocket - with the phosphorylated motif showing a higher affinity.; ELME000333:Motif that mediates binding to SUMO proteins non-covalently.; ELME000335:Inverted version of LIG_SUMO_SBM_1 that mediates binding to SUMO proteins non-covalently.; ELME000336:NEK2 phosphorylation motif with preferred Phe - Leu or Met in the -3 position to compensate for less favorable residues in the +1 and +2 position.; PS00029:Leucine zipper pattern)	Predicted conservation scores
Brotula_barbata_opn7d	F250L	# Altered Effect (Pr = 0.29)
Brotula_barbata_opn7d	F250L	# |---->Altered Motifs (ELME000020|ELME000052|ELME000120|ELME000182|ELME000197|ELME000304|ELME000333|ELME000335|ELME000336|PS00029)
Brotula_barbata_opn7d	F250L	# |---->Altered Structure_and_dynamics (Pr = 0.29)-------------------------------------------------------|
Brotula_barbata_opn7d	F250L	# | |---->Altered Secondary_structure (Pr = 0.29) |
Brotula_barbata_opn7d	F250L	# | | |---->Gain of Helix (Pr = 0.29 | P = 0.01) |
Brotula_barbata_opn7d	F250L	# | | |---->Loss of Strand (Pr = 0.28 | P = 0.01) |
Brotula_barbata_opn7d	F250L	# | | |
Brotula_barbata_opn7d	F250L	# | |---->Altered Stability_and_conformational_flexibility (Pr = 0.08) |
Brotula_barbata_opn7d	F250L	# | | |---->Altered Conformational_flexibility (Pr = 0.08) |
Brotula_barbata_opn7d	F250L	# | | |
Brotula_barbata_opn7d	F250L	# | |---->Altered Special_structural_signatures (Pr = 0.10) |
Brotula_barbata_opn7d	F250L	# | |---->Altered Signal_peptide (Pr = 0.00) |
Brotula_barbata_opn7d	F250L	# | | |
Brotula_barbata_opn7d	F250L	# | |---->Altered Transmembrane_protein (Pr = 0.10) |
Brotula_barbata_opn7d	F250L	# | |---->Altered Transmembrane_region (Pr = 0.01 | P = 0.01) |
Brotula_barbata_opn7d	F250L	# | |
Brotula_barbata_opn7d	F250L	# |---->Altered Functional_residue (Pr = 0.25) |
Brotula_barbata_opn7d	F250L	# |---->Altered Macromolecular_binding (Pr = 0.25) |
Brotula_barbata_opn7d	F250L	# | |---->Altered Protein_binding (Pr = 0.25) |
Brotula_barbata_opn7d	F250L	# | |---->Altered Disordered_interface (Pr = 0.12) |
Brotula_barbata_opn7d	F250L	# | | |
Brotula_barbata_opn7d	F250L	# | |---->Altered Ordered_interface (Pr = 0.25) |
Brotula_barbata_opn7d	F250L	# | |---->Altered PPI_hotspot (Pr = 0.25 | P = 0.02) |
Brotula_barbata_opn7d	F250L	# | |
Brotula_barbata_opn7d	F250L	# |---->Altered Metal_binding (Pr = 0.01)<---------------------------------------------------------|
Brotula_barbata_opn7d	F250L	# |
Brotula_barbata_opn7d	F250L	# |---->Altered PTM_site (Pr = 0.01)
Brotula_barbata_opn7d	T273S	0.090	Gain of Intrinsic_disorder (Pr = 0.34 | P = 0.02); Gain of Nickel_binding at H277 (Pr = 0.16 | P = 0.05); Altered Cytoplasmic_loop (Pr = 0.15 | P = 0.01); Gain of GPI-anchor_amidation at N275 (Pr = 0.09 | P = 1.7e-03); Gain of Copper_binding at H277 (Pr = 0.06 | P = 0.03); Loss of Pyrrolidone_carboxylic_acid at Q270 (Pr = 0.05 | P = 0.04)	Altered Motifs (None)	Predicted conservation scores
Brotula_barbata_opn7d	T273S	# Altered Effect (Pr = 0.34)
Brotula_barbata_opn7d	T273S	# |---->Altered Motifs (None)
Brotula_barbata_opn7d	T273S	# |---->Altered Structure_and_dynamics (Pr = 0.34)-------------------------------------------------------|
Brotula_barbata_opn7d	T273S	# | |---->Altered Secondary_structure (Pr = 0.25) |
Brotula_barbata_opn7d	T273S	# | | |
Brotula_barbata_opn7d	T273S	# | |---->Altered Stability_and_conformational_flexibility (Pr = 0.34) |
Brotula_barbata_opn7d	T273S	# | | |---->Altered Conformational_flexibility (Pr = 0.34) |
Brotula_barbata_opn7d	T273S	# | | |---->Gain of Intrinsic_disorder (Pr = 0.34 | P = 0.02) |
Brotula_barbata_opn7d	T273S	# | | |
Brotula_barbata_opn7d	T273S	# | |---->Altered Special_structural_signatures (Pr = 0.18) |
Brotula_barbata_opn7d	T273S	# | |---->Altered Signal_peptide (Pr = 0.00) |
Brotula_barbata_opn7d	T273S	# | | |
Brotula_barbata_opn7d	T273S	# | |---->Altered Transmembrane_protein (Pr = 0.18) |
Brotula_barbata_opn7d	T273S	# | |---->Altered Non-cytoplasmic_loop (Pr = 0.15 | P = 0.01) |
Brotula_barbata_opn7d	T273S	# | |
Brotula_barbata_opn7d	T273S	# |---->Altered Functional_residue (Pr = 0.20) |
Brotula_barbata_opn7d	T273S	# |---->Altered Macromolecular_binding (Pr = 0.20) |
Brotula_barbata_opn7d	T273S	# | |---->Altered Protein_binding (Pr = 0.20) |
Brotula_barbata_opn7d	T273S	# | |---->Altered Disordered_interface (Pr = 0.15) |
Brotula_barbata_opn7d	T273S	# | | |
Brotula_barbata_opn7d	T273S	# | |---->Altered Ordered_interface (Pr = 0.20) |
Brotula_barbata_opn7d	T273S	# | |
Brotula_barbata_opn7d	T273S	# |---->Altered Metal_binding (Pr = 0.16)<---------------------------------------------------------|
Brotula_barbata_opn7d	T273S	# | |---->Gain of Copper_binding at H277 (Pr = 0.06 | P = 0.03)
Brotula_barbata_opn7d	T273S	# | |---->Gain of Nickel_binding at H277 (Pr = 0.16 | P = 0.05)
Brotula_barbata_opn7d	T273S	# |
Brotula_barbata_opn7d	T273S	# |---->Altered PTM_site (Pr = 0.13)
Brotula_barbata_opn7d	T273S	# |---->Gain of GPI-anchor_amidation at N275 (Pr = 0.09 | P = 1.7e-03)
Brotula_barbata_opn7d	T273S	# |---->Loss of Pyrrolidone_carboxylic_acid at Q270 (Pr = 0.05 | P = 0.04)
Brotula_barbata_opn7d	I280L	0.405	Gain of Helix (Pr = 0.28 | P = 0.02); Altered Cytoplasmic_loop (Pr = 0.14 | P = 0.02); Loss of GPI-anchor_amidation at N275 (Pr = 0.08 | P = 2.1e-03); Loss of Copper_binding at H277 (Pr = 0.05 | P = 0.04)	Altered Motifs (ELME000333:Motif that mediates binding to SUMO proteins non-covalently.)	Predicted conservation scores
Brotula_barbata_opn7d	I280L	# Altered Effect (Pr = 0.28)
Brotula_barbata_opn7d	I280L	# |---->Altered Motifs (ELME000333)
Brotula_barbata_opn7d	I280L	# |---->Altered Structure_and_dynamics (Pr = 0.28)-------------------------------------------------------|
Brotula_barbata_opn7d	I280L	# | |---->Altered Secondary_structure (Pr = 0.28) |
Brotula_barbata_opn7d	I280L	# | | |---->Gain of Helix (Pr = 0.28 | P = 0.02) |
Brotula_barbata_opn7d	I280L	# | | |
Brotula_barbata_opn7d	I280L	# | |---->Altered Stability_and_conformational_flexibility (Pr = 0.16) |
Brotula_barbata_opn7d	I280L	# | | |---->Altered Conformational_flexibility (Pr = 0.16) |
Brotula_barbata_opn7d	I280L	# | | |
Brotula_barbata_opn7d	I280L	# | |---->Altered Special_structural_signatures (Pr = 0.20) |
Brotula_barbata_opn7d	I280L	# | |---->Altered Signal_peptide (Pr = 0.00) |
Brotula_barbata_opn7d	I280L	# | | |
Brotula_barbata_opn7d	I280L	# | |---->Altered Transmembrane_protein (Pr = 0.20) |
Brotula_barbata_opn7d	I280L	# | |---->Altered Non-cytoplasmic_loop (Pr = 0.14 | P = 0.02) |
Brotula_barbata_opn7d	I280L	# | |
Brotula_barbata_opn7d	I280L	# |---->Altered Functional_residue (Pr = 0.23) |
Brotula_barbata_opn7d	I280L	# |---->Altered Macromolecular_binding (Pr = 0.23) |
Brotula_barbata_opn7d	I280L	# | |---->Altered Protein_binding (Pr = 0.23) |
Brotula_barbata_opn7d	I280L	# | |---->Altered Disordered_interface (Pr = 0.13) |
Brotula_barbata_opn7d	I280L	# | | |
Brotula_barbata_opn7d	I280L	# | |---->Altered Ordered_interface (Pr = 0.23) |
Brotula_barbata_opn7d	I280L	# | |
Brotula_barbata_opn7d	I280L	# |---->Altered Metal_binding (Pr = 0.14)<---------------------------------------------------------|
Brotula_barbata_opn7d	I280L	# | |---->Loss of Copper_binding at H277 (Pr = 0.05 | P = 0.04)
Brotula_barbata_opn7d	I280L	# |
Brotula_barbata_opn7d	I280L	# |---->Altered PTM_site (Pr = 0.08)
Brotula_barbata_opn7d	I280L	# |---->Loss of GPI-anchor_amidation at N275 (Pr = 0.08 | P = 2.1e-03)
Brotula_barbata_opn7d	Q312K	0.579	Gain of Relative_solvent_accessibility (Pr = 0.30 | P = 9.1e-03); Altered PPI_residue (Pr = 0.29 | P = 0.03); Altered Cytoplasmic_loop (Pr = 0.24 | P = 1.7e-03); Loss of Sodium_binding at D309 (Pr = 0.24 | P = 0.02); Gain of Ubiquitylation at Q312 (Pr = 0.19 | P = 0.01); Loss of Potassium_binding at G308 (Pr = 0.17 | P = 0.01); Gain of Methylation at Q312 (Pr = 0.12 | P = 0.02); Loss of Pyrrolidone_carboxylic_acid at Q312 (Pr = 0.06 | P = 0.03)	Altered Motifs (ELME000202:(ST)Q motif which is phosphorylated by PIKK family members.)	Predicted conservation scores
Brotula_barbata_opn7d	Q312K	# Altered Effect (Pr = 0.30)
Brotula_barbata_opn7d	Q312K	# |---->Altered Motifs (ELME000202)
Brotula_barbata_opn7d	Q312K	# |---->Altered Structure_and_dynamics (Pr = 0.30)----------------------------------------------------------|
Brotula_barbata_opn7d	Q312K	# | |---->Gain of Relative_solvent_accessibility (Pr = 0.30 | P = 9.1e-03) |
Brotula_barbata_opn7d	Q312K	# | |---->Altered Secondary_structure (Pr = 0.25) |
Brotula_barbata_opn7d	Q312K	# | | |
Brotula_barbata_opn7d	Q312K	# | |---->Altered Stability_and_conformational_flexibility (Pr = 0.17) |
Brotula_barbata_opn7d	Q312K	# | | |---->Altered Conformational_flexibility (Pr = 0.17) |
Brotula_barbata_opn7d	Q312K	# | | |
Brotula_barbata_opn7d	Q312K	# | |---->Altered Special_structural_signatures (Pr = 0.24) |
Brotula_barbata_opn7d	Q312K	# | |---->Altered Signal_peptide (Pr = 0.01) |
Brotula_barbata_opn7d	Q312K	# | | |
Brotula_barbata_opn7d	Q312K	# | |---->Altered Transmembrane_protein (Pr = 0.24) |
Brotula_barbata_opn7d	Q312K	# | |---->Altered Non-cytoplasmic_loop (Pr = 0.24 | P = 1.7e-03) |
Brotula_barbata_opn7d	Q312K	# | |
Brotula_barbata_opn7d	Q312K	# |---->Altered Functional_residue (Pr = 0.29) |
Brotula_barbata_opn7d	Q312K	# |---->Altered Macromolecular_binding (Pr = 0.29) |
Brotula_barbata_opn7d	Q312K	# | |---->Altered Protein_binding (Pr = 0.29) |
Brotula_barbata_opn7d	Q312K	# | |---->Altered Disordered_interface (Pr = 0.12) |
Brotula_barbata_opn7d	Q312K	# | | |
Brotula_barbata_opn7d	Q312K	# | |---->Altered Ordered_interface (Pr = 0.29) |
Brotula_barbata_opn7d	Q312K	# | |---->Altered PPI_residue (Pr = 0.29 | P = 0.03) |
Brotula_barbata_opn7d	Q312K	# | |
Brotula_barbata_opn7d	Q312K	# |---->Altered Metal_binding (Pr = 0.24)<------------------------------------------------------------|
Brotula_barbata_opn7d	Q312K	# | |---->Loss of Potassium_binding at G308 (Pr = 0.17 | P = 0.01)
Brotula_barbata_opn7d	Q312K	# | |---->Loss of Sodium_binding at D309 (Pr = 0.24 | P = 0.02)
Brotula_barbata_opn7d	Q312K	# |
Brotula_barbata_opn7d	Q312K	# |---->Altered PTM_site (Pr = 0.19)
Brotula_barbata_opn7d	Q312K	# |---->Gain of Methylation at Q312 (Pr = 0.12 | P = 0.02)
Brotula_barbata_opn7d	Q312K	# |---->Loss of Pyrrolidone_carboxylic_acid at Q312 (Pr = 0.06 | P = 0.03)
Brotula_barbata_opn7d	Q312K	# |---->Gain of Ubiquitylation at Q312 (Pr = 0.19 | P = 0.01)
Brotula_barbata_opn7d	S352C	0.186	Gain of Helix (Pr = 0.28 | P = 0.03); Altered DNA_binding (Pr = 0.19 | P = 0.02); Gain of Pyrrolidone_carboxylic_acid at Q356 (Pr = 0.04 | P = 0.05)	Altered Motifs (ELME000052:Phosphothreonine motif binding a subset of FHA domains that show a preference for a large aliphatic amino acid at the pT+3 position.; ELME000062:Secondary preference for PKA-type AGC kinase phosphorylation.; ELME000147:Site phosphorylated by the Polo-like kinase.; ELME000162:Site for attachment of a fucose residue to a serine.)	Predicted conservation scores
Brotula_barbata_opn7d	S352C	# Altered Effect (Pr = 0.28)
Brotula_barbata_opn7d	S352C	# |---->Altered Motifs (ELME000052|ELME000062|ELME000147|ELME000162)
Brotula_barbata_opn7d	S352C	# |---->Altered Structure_and_dynamics (Pr = 0.28)-------------------------------------------------------|
Brotula_barbata_opn7d	S352C	# | |---->Altered Secondary_structure (Pr = 0.28) |
Brotula_barbata_opn7d	S352C	# | | |---->Gain of Helix (Pr = 0.28 | P = 0.03) |
Brotula_barbata_opn7d	S352C	# | | |
Brotula_barbata_opn7d	S352C	# | |---->Altered Stability_and_conformational_flexibility (Pr = 0.28) |
Brotula_barbata_opn7d	S352C	# | | |---->Altered Conformational_flexibility (Pr = 0.28) |
Brotula_barbata_opn7d	S352C	# | | |
Brotula_barbata_opn7d	S352C	# | |---->Altered Special_structural_signatures (Pr = 0.06) |
Brotula_barbata_opn7d	S352C	# | |---->Altered Signal_peptide (Pr = 0.00) |
Brotula_barbata_opn7d	S352C	# | | |
Brotula_barbata_opn7d	S352C	# | |---->Altered Transmembrane_protein (Pr = 0.06) |
Brotula_barbata_opn7d	S352C	# | |
Brotula_barbata_opn7d	S352C	# |---->Altered Functional_residue (Pr = 0.21) |
Brotula_barbata_opn7d	S352C	# |---->Altered Macromolecular_binding (Pr = 0.21) |
Brotula_barbata_opn7d	S352C	# | |---->Altered DNA_binding (Pr = 0.19 | P = 0.02) |
Brotula_barbata_opn7d	S352C	# | |---->Altered Protein_binding (Pr = 0.21) |
Brotula_barbata_opn7d	S352C	# | |---->Altered Disordered_interface (Pr = 0.14) |
Brotula_barbata_opn7d	S352C	# | | |
Brotula_barbata_opn7d	S352C	# | |---->Altered Ordered_interface (Pr = 0.21) |
Brotula_barbata_opn7d	S352C	# | |
Brotula_barbata_opn7d	S352C	# |---->Altered Metal_binding (Pr = 0.04)<---------------------------------------------------------|
Brotula_barbata_opn7d	S352C	# |
Brotula_barbata_opn7d	S352C	# |---->Altered PTM_site (Pr = 0.08)
Brotula_barbata_opn7d	S352C	# |---->Gain of Pyrrolidone_carboxylic_acid at Q356 (Pr = 0.04 | P = 0.05)
Brotula_barbata_opn7d	R355Q	0.118	Altered DNA_binding (Pr = 0.19 | P = 0.02)	Altered Motifs (ELME000012:The di-Arg ER retention motif is defined by two consecutive arginine residues (RR) or with a single residue insertion (RXR). The motif is completed by an adjacent hydrophobic/arginine residue which may be on either side of the Arg pair.; ELME000052:Phosphothreonine motif binding a subset of FHA domains that show a preference for a large aliphatic amino acid at the pT+3 position.; ELME000147:Site phosphorylated by the Polo-like kinase.)	Predicted conservation scores
Brotula_barbata_opn7d	R355Q	# Altered Effect (Pr = 0.26)
Brotula_barbata_opn7d	R355Q	# |---->Altered Motifs (ELME000012|ELME000052|ELME000147)
Brotula_barbata_opn7d	R355Q	# |---->Altered Structure_and_dynamics (Pr = 0.26)-------------------------------------------------------|
Brotula_barbata_opn7d	R355Q	# | |---->Altered Secondary_structure (Pr = 0.26) |
Brotula_barbata_opn7d	R355Q	# | | |
Brotula_barbata_opn7d	R355Q	# | |---->Altered Stability_and_conformational_flexibility (Pr = 0.25) |
Brotula_barbata_opn7d	R355Q	# | | |---->Altered Conformational_flexibility (Pr = 0.25) |
Brotula_barbata_opn7d	R355Q	# | | |
Brotula_barbata_opn7d	R355Q	# | |---->Altered Special_structural_signatures (Pr = 0.05) |
Brotula_barbata_opn7d	R355Q	# | |---->Altered Signal_peptide (Pr = 0.00) |
Brotula_barbata_opn7d	R355Q	# | | |
Brotula_barbata_opn7d	R355Q	# | |---->Altered Transmembrane_protein (Pr = 0.05) |
Brotula_barbata_opn7d	R355Q	# | |
Brotula_barbata_opn7d	R355Q	# |---->Altered Functional_residue (Pr = 0.19) |
Brotula_barbata_opn7d	R355Q	# |---->Altered Macromolecular_binding (Pr = 0.19) |
Brotula_barbata_opn7d	R355Q	# | |---->Altered DNA_binding (Pr = 0.19 | P = 0.02) |
Brotula_barbata_opn7d	R355Q	# | |---->Altered Protein_binding (Pr = 0.15) |
Brotula_barbata_opn7d	R355Q	# | |---->Altered Disordered_interface (Pr = 0.15) |
Brotula_barbata_opn7d	R355Q	# | | |
Brotula_barbata_opn7d	R355Q	# | |---->Altered Ordered_interface (Pr = 0.08) |
Brotula_barbata_opn7d	R355Q	# | |
Brotula_barbata_opn7d	R355Q	# |---->Altered Metal_binding (Pr = 0.04)<---------------------------------------------------------|
Brotula_barbata_opn7d	R355Q	# |
Brotula_barbata_opn7d	R355Q	# |---->Altered PTM_site (Pr = 0.09)
Brotula_barbata_opn7d	Q356R	0.155	Altered Calmodulin_binding (Pr = 0.27 | P = 0.01)	Altered Motifs (ELME000012:The di-Arg ER retention motif is defined by two consecutive arginine residues (RR) or with a single residue insertion (RXR). The motif is completed by an adjacent hydrophobic/arginine residue which may be on either side of the Arg pair.; ELME000102:N-Arg dibasic convertase (nardilysin) cleavage site (Xaa-|-Arg-Lys or Arg-|-Arg-Xaa).; ELME000108:Yeast kexin 2 cleavage site (Lys-Arg-|-Xaa or Arg-Arg-|-Xaa))	Predicted conservation scores
Brotula_barbata_opn7d	Q356R	# Altered Effect (Pr = 0.27)
Brotula_barbata_opn7d	Q356R	# |---->Altered Motifs (ELME000012|ELME000102|ELME000108)
Brotula_barbata_opn7d	Q356R	# |---->Altered Structure_and_dynamics (Pr = 0.26)-------------------------------------------------------|
Brotula_barbata_opn7d	Q356R	# | |---->Altered Secondary_structure (Pr = 0.26) |
Brotula_barbata_opn7d	Q356R	# | | |
Brotula_barbata_opn7d	Q356R	# | |---->Altered Stability_and_conformational_flexibility (Pr = 0.26) |
Brotula_barbata_opn7d	Q356R	# | | |---->Altered Conformational_flexibility (Pr = 0.26) |
Brotula_barbata_opn7d	Q356R	# | | |
Brotula_barbata_opn7d	Q356R	# | |---->Altered Special_structural_signatures (Pr = 0.03) |
Brotula_barbata_opn7d	Q356R	# | |---->Altered Signal_peptide (Pr = 0.00) |
Brotula_barbata_opn7d	Q356R	# | | |
Brotula_barbata_opn7d	Q356R	# | |---->Altered Transmembrane_protein (Pr = 0.03) |
Brotula_barbata_opn7d	Q356R	# | |
Brotula_barbata_opn7d	Q356R	# |---->Altered Functional_residue (Pr = 0.27) |
Brotula_barbata_opn7d	Q356R	# |---->Altered Macromolecular_binding (Pr = 0.27) |
Brotula_barbata_opn7d	Q356R	# | |---->Altered Protein_binding (Pr = 0.27) |
Brotula_barbata_opn7d	Q356R	# | |---->Altered Disordered_interface (Pr = 0.27) |
Brotula_barbata_opn7d	Q356R	# | | |---->Altered Calmodulin_binding (Pr = 0.27 | P = 0.01) |
Brotula_barbata_opn7d	Q356R	# | | |
Brotula_barbata_opn7d	Q356R	# | |---->Altered Ordered_interface (Pr = 0.06) |
Brotula_barbata_opn7d	Q356R	# | |
Brotula_barbata_opn7d	Q356R	# |---->Altered Metal_binding (Pr = 0.03)<---------------------------------------------------------|
Brotula_barbata_opn7d	Q356R	# |
Brotula_barbata_opn7d	Q356R	# |---->Altered PTM_site (Pr = 0.09)
Brotula_barbata_opn7d	R360S	0.107		Altered Motifs (ELME000061:PKB Phosphorylation site; ELME000085:Glycosaminoglycan attachment site)	Predicted conservation scores
Brotula_barbata_opn7d	R360S	# Altered Effect (Pr = 0.26)
Brotula_barbata_opn7d	R360S	# |---->Altered Motifs (ELME000061|ELME000085)
Brotula_barbata_opn7d	R360S	# |---->Altered Structure_and_dynamics (Pr = 0.26)-------------------------------------------------------|
Brotula_barbata_opn7d	R360S	# | |---->Altered Secondary_structure (Pr = 0.23) |
Brotula_barbata_opn7d	R360S	# | | |
Brotula_barbata_opn7d	R360S	# | |---->Altered Stability_and_conformational_flexibility (Pr = 0.26) |
Brotula_barbata_opn7d	R360S	# | | |---->Altered Conformational_flexibility (Pr = 0.26) |
Brotula_barbata_opn7d	R360S	# | | |
Brotula_barbata_opn7d	R360S	# | |---->Altered Special_structural_signatures (Pr = 0.02) |
Brotula_barbata_opn7d	R360S	# | |---->Altered Signal_peptide (Pr = 0.00) |
Brotula_barbata_opn7d	R360S	# | | |
Brotula_barbata_opn7d	R360S	# | |---->Altered Transmembrane_protein (Pr = 0.02) |
Brotula_barbata_opn7d	R360S	# | |
Brotula_barbata_opn7d	R360S	# |---->Altered Functional_residue (Pr = 0.15) |
Brotula_barbata_opn7d	R360S	# |---->Altered Macromolecular_binding (Pr = 0.15) |
Brotula_barbata_opn7d	R360S	# | |---->Altered Protein_binding (Pr = 0.15) |
Brotula_barbata_opn7d	R360S	# | |---->Altered Disordered_interface (Pr = 0.15) |
Brotula_barbata_opn7d	R360S	# | | |
Brotula_barbata_opn7d	R360S	# | |---->Altered Ordered_interface (Pr = 0.07) |
Brotula_barbata_opn7d	R360S	# | |
Brotula_barbata_opn7d	R360S	# |---->Altered Metal_binding (Pr = 0.00)<---------------------------------------------------------|
Brotula_barbata_opn7d	R360S	# |
Brotula_barbata_opn7d	R360S	# |---->Altered PTM_site (Pr = 0.13)
Brotula_barbata_opn7d	G361V	0.104		Altered Motifs (ELME000259:The VxPx motif is located in the cytoplasmatic tails of vesicular cargoes. It allows the interaction with proteins that permit the vesicle budding from the trans-Golgi-network and its posterior transport to the plasma membrane of the cilia; PS00008:N-myristoylation site)	Predicted conservation scores
Brotula_barbata_opn7d	G361V	# Altered Effect (Pr = 0.32)
Brotula_barbata_opn7d	G361V	# |---->Altered Motifs (ELME000259|PS00008)
Brotula_barbata_opn7d	G361V	# |---->Altered Structure_and_dynamics (Pr = 0.32)-------------------------------------------------------|
Brotula_barbata_opn7d	G361V	# | |---->Altered Secondary_structure (Pr = 0.21) |
Brotula_barbata_opn7d	G361V	# | | |
Brotula_barbata_opn7d	G361V	# | |---->Altered Stability_and_conformational_flexibility (Pr = 0.32) |
Brotula_barbata_opn7d	G361V	# | | |---->Altered Conformational_flexibility (Pr = 0.32) |
Brotula_barbata_opn7d	G361V	# | | |
Brotula_barbata_opn7d	G361V	# | |---->Altered Special_structural_signatures (Pr = 0.01) |
Brotula_barbata_opn7d	G361V	# | |---->Altered Signal_peptide (Pr = 0.00) |
Brotula_barbata_opn7d	G361V	# | | |
Brotula_barbata_opn7d	G361V	# | |---->Altered Transmembrane_protein (Pr = 0.01) |
Brotula_barbata_opn7d	G361V	# | |
Brotula_barbata_opn7d	G361V	# |---->Altered Functional_residue (Pr = 0.15) |
Brotula_barbata_opn7d	G361V	# |---->Altered Macromolecular_binding (Pr = 0.15) |
Brotula_barbata_opn7d	G361V	# | |---->Altered Protein_binding (Pr = 0.15) |
Brotula_barbata_opn7d	G361V	# | |---->Altered Disordered_interface (Pr = 0.15) |
Brotula_barbata_opn7d	G361V	# | | |
Brotula_barbata_opn7d	G361V	# | |---->Altered Ordered_interface (Pr = 0.04) |
Brotula_barbata_opn7d	G361V	# | |
Brotula_barbata_opn7d	G361V	# |---->Altered Metal_binding (Pr = 0.00)<---------------------------------------------------------|
Brotula_barbata_opn7d	G361V	# |
Brotula_barbata_opn7d	G361V	# |---->Altered PTM_site (Pr = 0.10)
Brotula_barbata_opn7d	E369Q	0.047	Loss of Strand (Pr = 0.39 | P = 1.9e-05); Loss of GPI-anchor_amidation at N373 (Pr = 0.01 | P = 0.03)	Altered Motifs (None)	Predicted conservation scores
Brotula_barbata_opn7d	E369Q	# Altered Effect (Pr = 0.39)
Brotula_barbata_opn7d	E369Q	# |---->Altered Motifs (None)
Brotula_barbata_opn7d	E369Q	# |---->Altered Structure_and_dynamics (Pr = 0.39)-------------------------------------------------------|
Brotula_barbata_opn7d	E369Q	# | |---->Altered Secondary_structure (Pr = 0.39) |
Brotula_barbata_opn7d	E369Q	# | | |---->Loss of Strand (Pr = 0.39 | P = 1.9e-05) |
Brotula_barbata_opn7d	E369Q	# | | |
Brotula_barbata_opn7d	E369Q	# | |---->Altered Stability_and_conformational_flexibility (Pr = 0.18) |
Brotula_barbata_opn7d	E369Q	# | | |---->Altered Conformational_flexibility (Pr = 0.18) |
Brotula_barbata_opn7d	E369Q	# | | |
Brotula_barbata_opn7d	E369Q	# | |---->Altered Special_structural_signatures (Pr = 0.01) |
Brotula_barbata_opn7d	E369Q	# | |---->Altered Signal_peptide (Pr = 0.00) |
Brotula_barbata_opn7d	E369Q	# | | |
Brotula_barbata_opn7d	E369Q	# | |---->Altered Transmembrane_protein (Pr = 0.01) |
Brotula_barbata_opn7d	E369Q	# | |
Brotula_barbata_opn7d	E369Q	# |---->Altered Functional_residue (Pr = 0.17) |
Brotula_barbata_opn7d	E369Q	# |---->Altered Macromolecular_binding (Pr = 0.15) |
Brotula_barbata_opn7d	E369Q	# | |---->Altered Protein_binding (Pr = 0.15) |
Brotula_barbata_opn7d	E369Q	# | |---->Altered Disordered_interface (Pr = 0.15) |
Brotula_barbata_opn7d	E369Q	# | | |
Brotula_barbata_opn7d	E369Q	# | |---->Altered Ordered_interface (Pr = 0.04) |
Brotula_barbata_opn7d	E369Q	# | |
Brotula_barbata_opn7d	E369Q	# |---->Altered Metal_binding (Pr = 0.00)<---------------------------------------------------------|
Brotula_barbata_opn7d	E369Q	# |
Brotula_barbata_opn7d	E369Q	# |---->Altered PTM_site (Pr = 0.17)
Brotula_barbata_opn7d	E369Q	# |---->Loss of GPI-anchor_amidation at N373 (Pr = 0.01 | P = 0.03)
Brotula_barbata_opn7d	Q372E	0.043	Gain of Strand (Pr = 0.28 | P = 0.01); Loss of GPI-anchor_amidation at N373 (Pr = 0.01 | P = 0.03)	Altered Motifs (ELME000070:Generic motif for N-glycosylation. It was shown that Trp - Asp - and Glu are uncommon before the Ser/Thr position (PMID-8626433). Efficient glycosylation usually occurs when ~60 residues or more separate the glycosylation acceptor site from the C-terminus.; ELME000202:(ST)Q motif which is phosphorylated by PIKK family members.; ELME000336:NEK2 phosphorylation motif with preferred Phe - Leu or Met in the -3 position to compensate for less favorable residues in the +1 and +2 position.)	Predicted conservation scores
Brotula_barbata_opn7d	Q372E	# Altered Effect (Pr = 0.28)
Brotula_barbata_opn7d	Q372E	# |---->Altered Motifs (ELME000070|ELME000202|ELME000336)
Brotula_barbata_opn7d	Q372E	# |---->Altered Structure_and_dynamics (Pr = 0.28)-------------------------------------------------------|
Brotula_barbata_opn7d	Q372E	# | |---->Altered Secondary_structure (Pr = 0.28) |
Brotula_barbata_opn7d	Q372E	# | | |---->Gain of Strand (Pr = 0.28 | P = 0.01) |
Brotula_barbata_opn7d	Q372E	# | | |
Brotula_barbata_opn7d	Q372E	# | |---->Altered Stability_and_conformational_flexibility (Pr = 0.21) |
Brotula_barbata_opn7d	Q372E	# | | |---->Altered Conformational_flexibility (Pr = 0.21) |
Brotula_barbata_opn7d	Q372E	# | | |
Brotula_barbata_opn7d	Q372E	# | |---->Altered Special_structural_signatures (Pr = 0.01) |
Brotula_barbata_opn7d	Q372E	# | |---->Altered Signal_peptide (Pr = 0.00) |
Brotula_barbata_opn7d	Q372E	# | | |
Brotula_barbata_opn7d	Q372E	# | |---->Altered Transmembrane_protein (Pr = 0.01) |
Brotula_barbata_opn7d	Q372E	# | |
Brotula_barbata_opn7d	Q372E	# |---->Altered Functional_residue (Pr = 0.13) |
Brotula_barbata_opn7d	Q372E	# |---->Altered Macromolecular_binding (Pr = 0.08) |
Brotula_barbata_opn7d	Q372E	# | |---->Altered Protein_binding (Pr = 0.08) |
Brotula_barbata_opn7d	Q372E	# | |---->Altered Disordered_interface (Pr = 0.08) |
Brotula_barbata_opn7d	Q372E	# | | |
Brotula_barbata_opn7d	Q372E	# | |---->Altered Ordered_interface (Pr = 0.04) |
Brotula_barbata_opn7d	Q372E	# | |
Brotula_barbata_opn7d	Q372E	# |---->Altered Metal_binding (Pr = 0.00)<---------------------------------------------------------|
Brotula_barbata_opn7d	Q372E	# |
Brotula_barbata_opn7d	Q372E	# |---->Altered PTM_site (Pr = 0.13)
Brotula_barbata_opn7d	Q372E	# |---->Loss of GPI-anchor_amidation at N373 (Pr = 0.01 | P = 0.03)
Brotula_barbata_opn7d	S375V	0.059	Gain of Strand (Pr = 0.26 | P = 0.05); Gain of ADP-ribosylation at R380 (Pr = 0.23 | P = 0.01); Loss of GPI-anchor_amidation at N373 (Pr = 0.01 | P = 0.03)	Altered Motifs (ELME000051:Longer mode 2 interacting phospho-motif for 14-3-3 proteins with key conservation RxxxS#p.; ELME000070:Generic motif for N-glycosylation. It was shown that Trp - Asp - and Glu are uncommon before the Ser/Thr position (PMID-8626433). Efficient glycosylation usually occurs when ~60 residues or more separate the glycosylation acceptor site from the C-terminus.; ELME000155:This is the motif recognized by those SH3 domains with a non-canonical class I recognition specificity; ELME000202:(ST)Q motif which is phosphorylated by PIKK family members.; ELME000336:NEK2 phosphorylation motif with preferred Phe - Leu or Met in the -3 position to compensate for less favorable residues in the +1 and +2 position.; PS00001:N-glycosylation site)	Predicted conservation scores
Brotula_barbata_opn7d	S375V	# Altered Effect (Pr = 0.26)
Brotula_barbata_opn7d	S375V	# |---->Altered Motifs (ELME000051|ELME000070|ELME000155|ELME000202|ELME000336|PS00001)
Brotula_barbata_opn7d	S375V	# |---->Altered Structure_and_dynamics (Pr = 0.26)-------------------------------------------------------|
Brotula_barbata_opn7d	S375V	# | |---->Altered Secondary_structure (Pr = 0.26) |
Brotula_barbata_opn7d	S375V	# | | |---->Gain of Strand (Pr = 0.26 | P = 0.05) |
Brotula_barbata_opn7d	S375V	# | | |
Brotula_barbata_opn7d	S375V	# | |---->Altered Stability_and_conformational_flexibility (Pr = 0.24) |
Brotula_barbata_opn7d	S375V	# | | |---->Altered Conformational_flexibility (Pr = 0.24) |
Brotula_barbata_opn7d	S375V	# | | |
Brotula_barbata_opn7d	S375V	# | |---->Altered Special_structural_signatures (Pr = 0.01) |
Brotula_barbata_opn7d	S375V	# | |---->Altered Signal_peptide (Pr = 0.00) |
Brotula_barbata_opn7d	S375V	# | | |
Brotula_barbata_opn7d	S375V	# | |---->Altered Transmembrane_protein (Pr = 0.01) |
Brotula_barbata_opn7d	S375V	# | |
Brotula_barbata_opn7d	S375V	# |---->Altered Functional_residue (Pr = 0.23) |
Brotula_barbata_opn7d	S375V	# |---->Altered Macromolecular_binding (Pr = 0.12) |
Brotula_barbata_opn7d	S375V	# | |---->Altered Protein_binding (Pr = 0.12) |
Brotula_barbata_opn7d	S375V	# | |---->Altered Disordered_interface (Pr = 0.12) |
Brotula_barbata_opn7d	S375V	# | | |
Brotula_barbata_opn7d	S375V	# | |---->Altered Ordered_interface (Pr = 0.04) |
Brotula_barbata_opn7d	S375V	# | |
Brotula_barbata_opn7d	S375V	# |---->Altered Metal_binding (Pr = 0.00)<---------------------------------------------------------|
Brotula_barbata_opn7d	S375V	# |
Brotula_barbata_opn7d	S375V	# |---->Altered PTM_site (Pr = 0.23)
Brotula_barbata_opn7d	S375V	# |---->Gain of ADP-ribosylation at R380 (Pr = 0.23 | P = 0.01)
Brotula_barbata_opn7d	S375V	# |---->Loss of GPI-anchor_amidation at N373 (Pr = 0.01 | P = 0.03)
Brotula_barbata_opn7d	Q376E	0.053	Gain of Strand (Pr = 0.28 | P = 8.1e-03); Loss of ADP-ribosylation at R380 (Pr = 0.21 | P = 0.04); Loss of GPI-anchor_amidation at N373 (Pr = 0.01 | P = 0.03)	Altered Motifs (ELME000070:Generic motif for N-glycosylation. It was shown that Trp - Asp - and Glu are uncommon before the Ser/Thr position (PMID-8626433). Efficient glycosylation usually occurs when ~60 residues or more separate the glycosylation acceptor site from the C-terminus.; ELME000202:(ST)Q motif which is phosphorylated by PIKK family members.; ELME000336:NEK2 phosphorylation motif with preferred Phe - Leu or Met in the -3 position to compensate for less favorable residues in the +1 and +2 position.; PS00001:N-glycosylation site)	Predicted conservation scores
Brotula_barbata_opn7d	Q376E	# Altered Effect (Pr = 0.28)
Brotula_barbata_opn7d	Q376E	# |---->Altered Motifs (ELME000070|ELME000202|ELME000336|PS00001)
Brotula_barbata_opn7d	Q376E	# |---->Altered Structure_and_dynamics (Pr = 0.28)-------------------------------------------------------|
Brotula_barbata_opn7d	Q376E	# | |---->Altered Secondary_structure (Pr = 0.28) |
Brotula_barbata_opn7d	Q376E	# | | |---->Gain of Strand (Pr = 0.28 | P = 8.1e-03) |
Brotula_barbata_opn7d	Q376E	# | | |
Brotula_barbata_opn7d	Q376E	# | |---->Altered Stability_and_conformational_flexibility (Pr = 0.22) |
Brotula_barbata_opn7d	Q376E	# | | |---->Altered Conformational_flexibility (Pr = 0.22) |
Brotula_barbata_opn7d	Q376E	# | | |
Brotula_barbata_opn7d	Q376E	# | |---->Altered Special_structural_signatures (Pr = 0.01) |
Brotula_barbata_opn7d	Q376E	# | |---->Altered Signal_peptide (Pr = 0.00) |
Brotula_barbata_opn7d	Q376E	# | | |
Brotula_barbata_opn7d	Q376E	# | |---->Altered Transmembrane_protein (Pr = 0.01) |
Brotula_barbata_opn7d	Q376E	# | |
Brotula_barbata_opn7d	Q376E	# |---->Altered Functional_residue (Pr = 0.21) |
Brotula_barbata_opn7d	Q376E	# |---->Altered Macromolecular_binding (Pr = 0.13) |
Brotula_barbata_opn7d	Q376E	# | |---->Altered Protein_binding (Pr = 0.13) |
Brotula_barbata_opn7d	Q376E	# | |---->Altered Disordered_interface (Pr = 0.13) |
Brotula_barbata_opn7d	Q376E	# | | |
Brotula_barbata_opn7d	Q376E	# | |---->Altered Ordered_interface (Pr = 0.03) |
Brotula_barbata_opn7d	Q376E	# | |
Brotula_barbata_opn7d	Q376E	# |---->Altered Metal_binding (Pr = 0.00)<---------------------------------------------------------|
Brotula_barbata_opn7d	Q376E	# |
Brotula_barbata_opn7d	Q376E	# |---->Altered PTM_site (Pr = 0.21)
Brotula_barbata_opn7d	Q376E	# |---->Loss of ADP-ribosylation at R380 (Pr = 0.21 | P = 0.04)
Brotula_barbata_opn7d	Q376E	# |---->Loss of GPI-anchor_amidation at N373 (Pr = 0.01 | P = 0.03)
Brotula_barbata_opn7d	K387R	0.054	Gain of Phosphorylation at S390 (Pr = 0.25 | P = 0.03); Gain of ADP-ribosylation at K387 (Pr = 0.21 | P = 0.02); Altered Calmodulin_binding (Pr = 0.18 | P = 0.04); Loss of GPI-anchor_amidation at N385 (Pr = 0.02 | P = 0.02)	Altered Motifs (ELME000062:Secondary preference for PKA-type AGC kinase phosphorylation.; ELME000065:Phosphorylase kinase phosphorylation site; ELME000100:NEC1/NEC2 cleavage site (Lys-Arg-|-Xaa); ELME000103:Proprotein convertase 7 (PC7 - PCSK7) cleavage site (Arg-Xaa-Xaa-Xaa-[Arg/Lys]-Arg-|-Xaa); ELME000108:Yeast kexin 2 cleavage site (Lys-Arg-|-Xaa or Arg-Arg-|-Xaa); ELME000147:Site phosphorylated by the Polo-like kinase.)	Predicted conservation scores
Brotula_barbata_opn7d	K387R	# Altered Effect (Pr = 0.25)
Brotula_barbata_opn7d	K387R	# |---->Altered Motifs (ELME000062|ELME000065|ELME000100|ELME000103|ELME000108|ELME000147)
Brotula_barbata_opn7d	K387R	# |---->Altered Structure_and_dynamics (Pr = 0.25)-------------------------------------------------------|
Brotula_barbata_opn7d	K387R	# | |---->Altered Secondary_structure (Pr = 0.25) |
Brotula_barbata_opn7d	K387R	# | | |
Brotula_barbata_opn7d	K387R	# | |---->Altered Stability_and_conformational_flexibility (Pr = 0.21) |
Brotula_barbata_opn7d	K387R	# | | |---->Altered Conformational_flexibility (Pr = 0.21) |
Brotula_barbata_opn7d	K387R	# | | |
Brotula_barbata_opn7d	K387R	# | |---->Altered Special_structural_signatures (Pr = 0.03) |
Brotula_barbata_opn7d	K387R	# | |---->Altered Signal_peptide (Pr = 0.00) |
Brotula_barbata_opn7d	K387R	# | | |
Brotula_barbata_opn7d	K387R	# | |---->Altered Transmembrane_protein (Pr = 0.03) |
Brotula_barbata_opn7d	K387R	# | |
Brotula_barbata_opn7d	K387R	# |---->Altered Functional_residue (Pr = 0.25) |
Brotula_barbata_opn7d	K387R	# |---->Altered Macromolecular_binding (Pr = 0.18) |
Brotula_barbata_opn7d	K387R	# | |---->Altered Protein_binding (Pr = 0.18) |
Brotula_barbata_opn7d	K387R	# | |---->Altered Disordered_interface (Pr = 0.18) |
Brotula_barbata_opn7d	K387R	# | | |---->Altered Calmodulin_binding (Pr = 0.18 | P = 0.04) |
Brotula_barbata_opn7d	K387R	# | | |
Brotula_barbata_opn7d	K387R	# | |---->Altered Ordered_interface (Pr = 0.04) |
Brotula_barbata_opn7d	K387R	# | |
Brotula_barbata_opn7d	K387R	# |---->Altered Metal_binding (Pr = 0.00)<---------------------------------------------------------|
Brotula_barbata_opn7d	K387R	# |
Brotula_barbata_opn7d	K387R	# |---->Altered PTM_site (Pr = 0.25)
Brotula_barbata_opn7d	K387R	# |---->Gain of ADP-ribosylation at K387 (Pr = 0.21 | P = 0.02)
Brotula_barbata_opn7d	K387R	# |---->Loss of GPI-anchor_amidation at N385 (Pr = 0.02 | P = 0.02)
Brotula_barbata_opn7d	K387R	# |---->Gain of Phosphorylation at S390 (Pr = 0.25 | P = 0.03)
Brotula_barbata_opn7d	T393K	0.114	Gain of Intrinsic_disorder (Pr = 0.31 | P = 0.04); Altered Calmodulin_binding (Pr = 0.23 | P = 0.02); Gain of ADP-ribosylation at R394 (Pr = 0.20 | P = 0.03); Gain of GPI-anchor_amidation at N397 (Pr = 0.03 | P = 8.4e-03)	Altered Motifs (ELME000008:Main preference for PKA-type AGC kinase phosphorylation.; ELME000053:GSK3 phosphorylation recognition site; ELME000062:Secondary preference for PKA-type AGC kinase phosphorylation.; ELME000063:CK1 phosphorylation site; ELME000065:Phosphorylase kinase phosphorylation site; ELME000100:NEC1/NEC2 cleavage site (Lys-Arg-|-Xaa); ELME000108:Yeast kexin 2 cleavage site (Lys-Arg-|-Xaa or Arg-Arg-|-Xaa); ELME000147:Site phosphorylated by the Polo-like kinase.; ELME000172:Prophenoloxidase-activating proteinase (PAP) cleavage site ([Ile/Leu/Val]-Xaa-Xaa-Arg-|-[Val/Phe]-[Gly/Ser]-Xaa); ELME000197:Phosphopeptide motif which directly interacts with the BRCT (carboxy-terminal) domain of the Breast Cancer Gene BRCA1 with low affinity; PS00004:cAMP- and cGMP-dependent protein kinase phosphorylation site; PS00005:Protein kinase C phosphorylation site)	Predicted conservation scores
Brotula_barbata_opn7d	T393K	# Altered Effect (Pr = 0.31)
Brotula_barbata_opn7d	T393K	# |---->Altered Motifs (ELME000008|ELME000053|ELME000062|ELME000063|ELME000065|ELME000100|ELME000108|ELME000147|ELME000172|ELME000197|PS00004|PS00005)
Brotula_barbata_opn7d	T393K	# |---->Altered Structure_and_dynamics (Pr = 0.31)-------------------------------------------------------|
Brotula_barbata_opn7d	T393K	# | |---->Altered Secondary_structure (Pr = 0.26) |
Brotula_barbata_opn7d	T393K	# | | |
Brotula_barbata_opn7d	T393K	# | |---->Altered Stability_and_conformational_flexibility (Pr = 0.31) |
Brotula_barbata_opn7d	T393K	# | | |---->Altered Conformational_flexibility (Pr = 0.31) |
Brotula_barbata_opn7d	T393K	# | | |---->Gain of Intrinsic_disorder (Pr = 0.31 | P = 0.04) |
Brotula_barbata_opn7d	T393K	# | | |
Brotula_barbata_opn7d	T393K	# | |---->Altered Special_structural_signatures (Pr = 0.03) |
Brotula_barbata_opn7d	T393K	# | |---->Altered Signal_peptide (Pr = 0.00) |
Brotula_barbata_opn7d	T393K	# | | |
Brotula_barbata_opn7d	T393K	# | |---->Altered Transmembrane_protein (Pr = 0.03) |
Brotula_barbata_opn7d	T393K	# | |
Brotula_barbata_opn7d	T393K	# |---->Altered Functional_residue (Pr = 0.23) |
Brotula_barbata_opn7d	T393K	# |---->Altered Macromolecular_binding (Pr = 0.23) |
Brotula_barbata_opn7d	T393K	# | |---->Altered Protein_binding (Pr = 0.23) |
Brotula_barbata_opn7d	T393K	# | |---->Altered Disordered_interface (Pr = 0.23) |
Brotula_barbata_opn7d	T393K	# | | |---->Altered Calmodulin_binding (Pr = 0.23 | P = 0.02) |
Brotula_barbata_opn7d	T393K	# | | |
Brotula_barbata_opn7d	T393K	# | |---->Altered Ordered_interface (Pr = 0.08) |
Brotula_barbata_opn7d	T393K	# | |
Brotula_barbata_opn7d	T393K	# |---->Altered Metal_binding (Pr = 0.00)<---------------------------------------------------------|
Brotula_barbata_opn7d	T393K	# |
Brotula_barbata_opn7d	T393K	# |---->Altered PTM_site (Pr = 0.20)
Brotula_barbata_opn7d	T393K	# |---->Gain of ADP-ribosylation at R394 (Pr = 0.20 | P = 0.03)
Brotula_barbata_opn7d	T393K	# |---->Gain of GPI-anchor_amidation at N397 (Pr = 0.03 | P = 8.4e-03)
Brotula_barbata_opn7d	E415D	0.084		Altered Motifs (ELME000007:Interacts with the Retinoblastoma protein)	Predicted conservation scores
Brotula_barbata_opn7d	E415D	# Altered Effect (Pr = 0.25)
Brotula_barbata_opn7d	E415D	# |---->Altered Motifs (ELME000007)
Brotula_barbata_opn7d	E415D	# |---->Altered Structure_and_dynamics (Pr = 0.25)-------------------------------------------------------|
Brotula_barbata_opn7d	E415D	# | |---->Altered Secondary_structure (Pr = 0.25) |
Brotula_barbata_opn7d	E415D	# | | |
Brotula_barbata_opn7d	E415D	# | |---->Altered Stability_and_conformational_flexibility (Pr = 0.23) |
Brotula_barbata_opn7d	E415D	# | | |---->Altered Conformational_flexibility (Pr = 0.23) |
Brotula_barbata_opn7d	E415D	# | | |
Brotula_barbata_opn7d	E415D	# | |---->Altered Special_structural_signatures (Pr = 0.05) |
Brotula_barbata_opn7d	E415D	# | |---->Altered Signal_peptide (Pr = 0.00) |
Brotula_barbata_opn7d	E415D	# | | |
Brotula_barbata_opn7d	E415D	# | |---->Altered Transmembrane_protein (Pr = 0.05) |
Brotula_barbata_opn7d	E415D	# | |
Brotula_barbata_opn7d	E415D	# |---->Altered Functional_residue (Pr = 0.10) |
Brotula_barbata_opn7d	E415D	# |---->Altered Macromolecular_binding (Pr = 0.09) |
Brotula_barbata_opn7d	E415D	# | |---->Altered Protein_binding (Pr = 0.09) |
Brotula_barbata_opn7d	E415D	# | |---->Altered Disordered_interface (Pr = 0.04) |
Brotula_barbata_opn7d	E415D	# | | |
Brotula_barbata_opn7d	E415D	# | |---->Altered Ordered_interface (Pr = 0.09) |
Brotula_barbata_opn7d	E415D	# | |
Brotula_barbata_opn7d	E415D	# |---->Altered Metal_binding (Pr = 0.04)<---------------------------------------------------------|
Brotula_barbata_opn7d	E415D	# |
Brotula_barbata_opn7d	E415D	# |---->Altered PTM_site (Pr = 0.10)
Brotula_barbata_opn7d	D423E	0.058		Altered Motifs (ELME000002:Motif recognised for modification by SUMO-1)	Predicted conservation scores
Brotula_barbata_opn7d	D423E	# Altered Effect (Pr = 0.28)
Brotula_barbata_opn7d	D423E	# |---->Altered Motifs (ELME000002)
Brotula_barbata_opn7d	D423E	# |---->Altered Structure_and_dynamics (Pr = 0.28)-------------------------------------------------------|
Brotula_barbata_opn7d	D423E	# | |---->Altered Secondary_structure (Pr = 0.25) |
Brotula_barbata_opn7d	D423E	# | | |
Brotula_barbata_opn7d	D423E	# | |---->Altered Stability_and_conformational_flexibility (Pr = 0.28) |
Brotula_barbata_opn7d	D423E	# | | |---->Altered Conformational_flexibility (Pr = 0.28) |
Brotula_barbata_opn7d	D423E	# | | |
Brotula_barbata_opn7d	D423E	# | |---->Altered Special_structural_signatures (Pr = 0.05) |
Brotula_barbata_opn7d	D423E	# | |---->Altered Signal_peptide (Pr = 0.00) |
Brotula_barbata_opn7d	D423E	# | | |
Brotula_barbata_opn7d	D423E	# | |---->Altered Transmembrane_protein (Pr = 0.05) |
Brotula_barbata_opn7d	D423E	# | |
Brotula_barbata_opn7d	D423E	# |---->Altered Functional_residue (Pr = 0.14) |
Brotula_barbata_opn7d	D423E	# |---->Altered Macromolecular_binding (Pr = 0.10) |
Brotula_barbata_opn7d	D423E	# | |---->Altered Protein_binding (Pr = 0.10) |
Brotula_barbata_opn7d	D423E	# | |---->Altered Disordered_interface (Pr = 0.07) |
Brotula_barbata_opn7d	D423E	# | | |
Brotula_barbata_opn7d	D423E	# | |---->Altered Ordered_interface (Pr = 0.10) |
Brotula_barbata_opn7d	D423E	# | |
Brotula_barbata_opn7d	D423E	# |---->Altered Metal_binding (Pr = 0.00)<---------------------------------------------------------|
Brotula_barbata_opn7d	D423E	# |
Brotula_barbata_opn7d	D423E	# |---->Altered PTM_site (Pr = 0.14)
Brotula_barbata_opn7d	A425V	0.070	Gain of Proteolytic_cleavage at D423 (Pr = 0.11 | P = 0.04)	Altered Motifs (None)	Predicted conservation scores
Brotula_barbata_opn7d	A425V	# Altered Effect (Pr = 0.31)
Brotula_barbata_opn7d	A425V	# |---->Altered Motifs (None)
Brotula_barbata_opn7d	A425V	# |---->Altered Structure_and_dynamics (Pr = 0.31)-------------------------------------------------------|
Brotula_barbata_opn7d	A425V	# | |---->Altered Secondary_structure (Pr = 0.27) |
Brotula_barbata_opn7d	A425V	# | | |
Brotula_barbata_opn7d	A425V	# | |---->Altered Stability_and_conformational_flexibility (Pr = 0.31) |
Brotula_barbata_opn7d	A425V	# | | |---->Altered Conformational_flexibility (Pr = 0.31) |
Brotula_barbata_opn7d	A425V	# | | |
Brotula_barbata_opn7d	A425V	# | |---->Altered Special_structural_signatures (Pr = 0.05) |
Brotula_barbata_opn7d	A425V	# | |---->Altered Signal_peptide (Pr = 0.00) |
Brotula_barbata_opn7d	A425V	# | | |
Brotula_barbata_opn7d	A425V	# | |---->Altered Transmembrane_protein (Pr = 0.05) |
Brotula_barbata_opn7d	A425V	# | |
Brotula_barbata_opn7d	A425V	# |---->Altered Functional_residue (Pr = 0.11) |
Brotula_barbata_opn7d	A425V	# |---->Altered Macromolecular_binding (Pr = 0.10) |
Brotula_barbata_opn7d	A425V	# | |---->Altered Protein_binding (Pr = 0.10) |
Brotula_barbata_opn7d	A425V	# | |---->Altered Disordered_interface (Pr = 0.09) |
Brotula_barbata_opn7d	A425V	# | | |
Brotula_barbata_opn7d	A425V	# | |---->Altered Ordered_interface (Pr = 0.10) |
Brotula_barbata_opn7d	A425V	# | |
Brotula_barbata_opn7d	A425V	# |---->Altered Metal_binding (Pr = 0.00)<---------------------------------------------------------|
Brotula_barbata_opn7d	A425V	# |
Brotula_barbata_opn7d	A425V	# |---->Altered PTM_site (Pr = 0.11)
Brotula_barbata_opn7d	A425V	# |---->Gain of Proteolytic_cleavage at D423 (Pr = 0.11 | P = 0.04)
Brotula_barbata_opn7d	T429M	0.048		Altered Motifs (ELME000052:Phosphothreonine motif binding a subset of FHA domains that show a preference for a large aliphatic amino acid at the pT+3 position.; ELME000053:GSK3 phosphorylation recognition site; ELME000336:NEK2 phosphorylation motif with preferred Phe - Leu or Met in the -3 position to compensate for less favorable residues in the +1 and +2 position.)	Predicted conservation scores
Brotula_barbata_opn7d	T429M	# Altered Effect (Pr = 0.31)
Brotula_barbata_opn7d	T429M	# |---->Altered Motifs (ELME000052|ELME000053|ELME000336)
Brotula_barbata_opn7d	T429M	# |---->Altered Structure_and_dynamics (Pr = 0.31)-------------------------------------------------------|
Brotula_barbata_opn7d	T429M	# | |---->Altered Secondary_structure (Pr = 0.26) |
Brotula_barbata_opn7d	T429M	# | | |
Brotula_barbata_opn7d	T429M	# | |---->Altered Stability_and_conformational_flexibility (Pr = 0.31) |
Brotula_barbata_opn7d	T429M	# | | |---->Altered Conformational_flexibility (Pr = 0.31) |
Brotula_barbata_opn7d	T429M	# | | |
Brotula_barbata_opn7d	T429M	# | |---->Altered Special_structural_signatures (Pr = 0.03) |
Brotula_barbata_opn7d	T429M	# | |---->Altered Signal_peptide (Pr = 0.00) |
Brotula_barbata_opn7d	T429M	# | | |
Brotula_barbata_opn7d	T429M	# | |---->Altered Transmembrane_protein (Pr = 0.03) |
Brotula_barbata_opn7d	T429M	# | |
Brotula_barbata_opn7d	T429M	# |---->Altered Functional_residue (Pr = 0.14) |
Brotula_barbata_opn7d	T429M	# |---->Altered Macromolecular_binding (Pr = 0.14) |
Brotula_barbata_opn7d	T429M	# | |---->Altered Protein_binding (Pr = 0.14) |
Brotula_barbata_opn7d	T429M	# | |---->Altered Disordered_interface (Pr = 0.14) |
Brotula_barbata_opn7d	T429M	# | | |
Brotula_barbata_opn7d	T429M	# | |---->Altered Ordered_interface (Pr = 0.05) |
Brotula_barbata_opn7d	T429M	# | |
Brotula_barbata_opn7d	T429M	# |---->Altered Metal_binding (Pr = 0.00)<---------------------------------------------------------|
Brotula_barbata_opn7d	T429M	# |
Brotula_barbata_opn7d	T429M	# |---->Altered PTM_site (Pr = 0.10)
Brotula_barbata_opn7d	A494G	0.062	Loss of Helix (Pr = 0.29 | P = 0.01); Loss of Ubiquitylation at K495 (Pr = 0.18 | P = 0.02)	Altered Motifs (ELME000063:CK1 phosphorylation site; ELME000085:Glycosaminoglycan attachment site; PS00005:Protein kinase C phosphorylation site)	Predicted conservation scores
Brotula_barbata_opn7d	A494G	# Altered Effect (Pr = 0.29)
Brotula_barbata_opn7d	A494G	# |---->Altered Motifs (ELME000063|ELME000085|PS00005)
Brotula_barbata_opn7d	A494G	# |---->Altered Structure_and_dynamics (Pr = 0.29)-------------------------------------------------------|
Brotula_barbata_opn7d	A494G	# | |---->Altered Secondary_structure (Pr = 0.29) |
Brotula_barbata_opn7d	A494G	# | | |---->Loss of Helix (Pr = 0.29 | P = 0.01) |
Brotula_barbata_opn7d	A494G	# | | |
Brotula_barbata_opn7d	A494G	# | |---->Altered Stability_and_conformational_flexibility (Pr = 0.25) |
Brotula_barbata_opn7d	A494G	# | | |---->Altered Conformational_flexibility (Pr = 0.25) |
Brotula_barbata_opn7d	A494G	# | | |
Brotula_barbata_opn7d	A494G	# | |---->Altered Special_structural_signatures (Pr = 0.02) |
Brotula_barbata_opn7d	A494G	# | |---->Altered Signal_peptide (Pr = 0.00) |
Brotula_barbata_opn7d	A494G	# | | |
Brotula_barbata_opn7d	A494G	# | |---->Altered Transmembrane_protein (Pr = 0.02) |
Brotula_barbata_opn7d	A494G	# | |
Brotula_barbata_opn7d	A494G	# |---->Altered Functional_residue (Pr = 0.24) |
Brotula_barbata_opn7d	A494G	# |---->Altered Macromolecular_binding (Pr = 0.24) |
Brotula_barbata_opn7d	A494G	# | |---->Altered Protein_binding (Pr = 0.24) |
Brotula_barbata_opn7d	A494G	# | |---->Altered Disordered_interface (Pr = 0.24) |
Brotula_barbata_opn7d	A494G	# | | |
Brotula_barbata_opn7d	A494G	# | |---->Altered Ordered_interface (Pr = 0.07) |
Brotula_barbata_opn7d	A494G	# | |
Brotula_barbata_opn7d	A494G	# |---->Altered Metal_binding (Pr = 0.00)<---------------------------------------------------------|
Brotula_barbata_opn7d	A494G	# |
Brotula_barbata_opn7d	A494G	# |---->Altered PTM_site (Pr = 0.18)
Brotula_barbata_opn7d	A494G	# |---->Loss of Ubiquitylation at K495 (Pr = 0.18 | P = 0.02)
Brotula_barbata_opn7d	P496A	0.115	Loss of Intrinsic_disorder (Pr = 0.35 | P = 0.05); Gain of Helix (Pr = 0.27 | P = 0.04); Gain of Ubiquitylation at K495 (Pr = 0.19 | P = 0.01)	Altered Motifs (ELME000063:CK1 phosphorylation site)	Predicted conservation scores
Brotula_barbata_opn7d	P496A	# Altered Effect (Pr = 0.35)
Brotula_barbata_opn7d	P496A	# |---->Altered Motifs (ELME000063)
Brotula_barbata_opn7d	P496A	# |---->Altered Structure_and_dynamics (Pr = 0.35)-------------------------------------------------------|
Brotula_barbata_opn7d	P496A	# | |---->Altered Secondary_structure (Pr = 0.27) |
Brotula_barbata_opn7d	P496A	# | | |---->Gain of Helix (Pr = 0.27 | P = 0.04) |
Brotula_barbata_opn7d	P496A	# | | |
Brotula_barbata_opn7d	P496A	# | |---->Altered Stability_and_conformational_flexibility (Pr = 0.35) |
Brotula_barbata_opn7d	P496A	# | | |---->Altered Conformational_flexibility (Pr = 0.35) |
Brotula_barbata_opn7d	P496A	# | | |---->Loss of Intrinsic_disorder (Pr = 0.35 | P = 0.05) |
Brotula_barbata_opn7d	P496A	# | | |
Brotula_barbata_opn7d	P496A	# | |---->Altered Special_structural_signatures (Pr = 0.02) |
Brotula_barbata_opn7d	P496A	# | |---->Altered Signal_peptide (Pr = 0.00) |
Brotula_barbata_opn7d	P496A	# | | |
Brotula_barbata_opn7d	P496A	# | |---->Altered Transmembrane_protein (Pr = 0.02) |
Brotula_barbata_opn7d	P496A	# | |
Brotula_barbata_opn7d	P496A	# |---->Altered Functional_residue (Pr = 0.24) |
Brotula_barbata_opn7d	P496A	# |---->Altered Macromolecular_binding (Pr = 0.24) |
Brotula_barbata_opn7d	P496A	# | |---->Altered Protein_binding (Pr = 0.24) |
Brotula_barbata_opn7d	P496A	# | |---->Altered Disordered_interface (Pr = 0.24) |
Brotula_barbata_opn7d	P496A	# | | |
Brotula_barbata_opn7d	P496A	# | |---->Altered Ordered_interface (Pr = 0.10) |
Brotula_barbata_opn7d	P496A	# | |
Brotula_barbata_opn7d	P496A	# |---->Altered Metal_binding (Pr = 0.00)<---------------------------------------------------------|
Brotula_barbata_opn7d	P496A	# |
Brotula_barbata_opn7d	P496A	# |---->Altered PTM_site (Pr = 0.19)
Brotula_barbata_opn7d	P496A	# |---->Gain of Ubiquitylation at K495 (Pr = 0.19 | P = 0.01)
Brotula_barbata_opn7d	D499A	0.163	Altered MoRF (Pr = 0.33 | P = 0.02); Loss of Loop (Pr = 0.30 | P = 6.6e-03); Loss of Helix (Pr = 0.28 | P = 0.02); Loss of Acetylation at K502 (Pr = 0.27 | P = 7.0e-03); Gain of Ubiquitylation at K495 (Pr = 0.18 | P = 0.02); Gain of Methylation at K502 (Pr = 0.10 | P = 0.04)	Altered Motifs (None)	Predicted conservation scores
Brotula_barbata_opn7d	D499A	# Altered Effect (Pr = 0.33)
Brotula_barbata_opn7d	D499A	# |---->Altered Motifs (None)
Brotula_barbata_opn7d	D499A	# |---->Altered Structure_and_dynamics (Pr = 0.30)-------------------------------------------------------|
Brotula_barbata_opn7d	D499A	# | |---->Altered Secondary_structure (Pr = 0.30) |
Brotula_barbata_opn7d	D499A	# | | |---->Loss of Helix (Pr = 0.28 | P = 0.02) |
Brotula_barbata_opn7d	D499A	# | | |---->Loss of Loop (Pr = 0.30 | P = 6.6e-03) |
Brotula_barbata_opn7d	D499A	# | | |
Brotula_barbata_opn7d	D499A	# | |---->Altered Stability_and_conformational_flexibility (Pr = 0.25) |
Brotula_barbata_opn7d	D499A	# | | |---->Altered Conformational_flexibility (Pr = 0.25) |
Brotula_barbata_opn7d	D499A	# | | |
Brotula_barbata_opn7d	D499A	# | |---->Altered Special_structural_signatures (Pr = 0.02) |
Brotula_barbata_opn7d	D499A	# | |---->Altered Signal_peptide (Pr = 0.00) |
Brotula_barbata_opn7d	D499A	# | | |
Brotula_barbata_opn7d	D499A	# | |---->Altered Transmembrane_protein (Pr = 0.02) |
Brotula_barbata_opn7d	D499A	# | |
Brotula_barbata_opn7d	D499A	# |---->Altered Functional_residue (Pr = 0.33) |
Brotula_barbata_opn7d	D499A	# |---->Altered Macromolecular_binding (Pr = 0.33) |
Brotula_barbata_opn7d	D499A	# | |---->Altered Protein_binding (Pr = 0.33) |
Brotula_barbata_opn7d	D499A	# | |---->Altered Disordered_interface (Pr = 0.33) |
Brotula_barbata_opn7d	D499A	# | | |---->Altered MoRF (Pr = 0.33 | P = 0.02) |
Brotula_barbata_opn7d	D499A	# | | |
Brotula_barbata_opn7d	D499A	# | |---->Altered Ordered_interface (Pr = 0.10) |
Brotula_barbata_opn7d	D499A	# | |
Brotula_barbata_opn7d	D499A	# |---->Altered Metal_binding (Pr = 0.00)<---------------------------------------------------------|
Brotula_barbata_opn7d	D499A	# |
Brotula_barbata_opn7d	D499A	# |---->Altered PTM_site (Pr = 0.27)
Brotula_barbata_opn7d	D499A	# |---->Loss of Acetylation at K502 (Pr = 0.27 | P = 7.0e-03)
Brotula_barbata_opn7d	D499A	# |---->Gain of Methylation at K502 (Pr = 0.10 | P = 0.04)
Brotula_barbata_opn7d	D499A	# |---->Gain of Ubiquitylation at K495 (Pr = 0.18 | P = 0.02)
Brotula_barbata_opn7b	D30N	0.208	Altered Cytoplasmic_loop (Pr = 0.14 | P = 0.02)	Altered Motifs (ELME000062:Secondary preference for PKA-type AGC kinase phosphorylation.; ELME000063:CK1 phosphorylation site; ELME000233:MAPK interacting molecules (e.g. MAPKKs - substrates - phosphatases) carry docking motif that help to regulate specific interaction in the MAPK cascade. The classic motif approximates (R/K)xxxx#x# where # is a hydrophobic residue.)	Predicted conservation scores
Brotula_barbata_opn7b	D30N	# Altered Effect (Pr = 0.25)
Brotula_barbata_opn7b	D30N	# |---->Altered Motifs (ELME000062|ELME000063|ELME000233)
Brotula_barbata_opn7b	D30N	# |---->Altered Structure_and_dynamics (Pr = 0.25)-------------------------------------------------------|
Brotula_barbata_opn7b	D30N	# | |---->Altered Secondary_structure (Pr = 0.25) |
Brotula_barbata_opn7b	D30N	# | | |
Brotula_barbata_opn7b	D30N	# | |---->Altered Stability_and_conformational_flexibility (Pr = 0.19) |
Brotula_barbata_opn7b	D30N	# | | |---->Altered Conformational_flexibility (Pr = 0.19) |
Brotula_barbata_opn7b	D30N	# | | |
Brotula_barbata_opn7b	D30N	# | |---->Altered Special_structural_signatures (Pr = 0.14) |
Brotula_barbata_opn7b	D30N	# | |---->Altered Signal_peptide (Pr = 0.00) |
Brotula_barbata_opn7b	D30N	# | | |
Brotula_barbata_opn7b	D30N	# | |---->Altered Transmembrane_protein (Pr = 0.14) |
Brotula_barbata_opn7b	D30N	# | |---->Altered Non-cytoplasmic_loop (Pr = 0.14 | P = 0.02) |
Brotula_barbata_opn7b	D30N	# | |
Brotula_barbata_opn7b	D30N	# |---->Altered Functional_residue (Pr = 0.24) |
Brotula_barbata_opn7b	D30N	# |---->Altered Macromolecular_binding (Pr = 0.24) |
Brotula_barbata_opn7b	D30N	# | |---->Altered Protein_binding (Pr = 0.24) |
Brotula_barbata_opn7b	D30N	# | |---->Altered Disordered_interface (Pr = 0.24) |
Brotula_barbata_opn7b	D30N	# | | |
Brotula_barbata_opn7b	D30N	# | |---->Altered Ordered_interface (Pr = 0.14) |
Brotula_barbata_opn7b	D30N	# | |
Brotula_barbata_opn7b	D30N	# |---->Altered Metal_binding (Pr = 0.09)<---------------------------------------------------------|
Brotula_barbata_opn7b	D30N	# |
Brotula_barbata_opn7b	D30N	# |---->Altered PTM_site (Pr = 0.17)
Brotula_barbata_opn7b	V185I	0.171	Gain of Strand (Pr = 0.27 | P = 0.03); Altered PPI_hotspot (Pr = 0.25 | P = 0.02); Altered Transmembrane_region (Pr = 0.03 | P = 1.5e-03)	Altered Motifs (None)	Predicted conservation scores
Brotula_barbata_opn7b	V185I	# Altered Effect (Pr = 0.27)
Brotula_barbata_opn7b	V185I	# |---->Altered Motifs (None)
Brotula_barbata_opn7b	V185I	# |---->Altered Structure_and_dynamics (Pr = 0.27)-------------------------------------------------------|
Brotula_barbata_opn7b	V185I	# | |---->Altered Secondary_structure (Pr = 0.27) |
Brotula_barbata_opn7b	V185I	# | | |---->Gain of Strand (Pr = 0.27 | P = 0.03) |
Brotula_barbata_opn7b	V185I	# | | |
Brotula_barbata_opn7b	V185I	# | |---->Altered Stability_and_conformational_flexibility (Pr = 0.05) |
Brotula_barbata_opn7b	V185I	# | | |---->Altered Conformational_flexibility (Pr = 0.05) |
Brotula_barbata_opn7b	V185I	# | | |
Brotula_barbata_opn7b	V185I	# | |---->Altered Special_structural_signatures (Pr = 0.04) |
Brotula_barbata_opn7b	V185I	# | |---->Altered Signal_peptide (Pr = 0.00) |
Brotula_barbata_opn7b	V185I	# | | |
Brotula_barbata_opn7b	V185I	# | |---->Altered Transmembrane_protein (Pr = 0.04) |
Brotula_barbata_opn7b	V185I	# | |---->Altered Transmembrane_region (Pr = 0.03 | P = 1.5e-03) |
Brotula_barbata_opn7b	V185I	# | |
Brotula_barbata_opn7b	V185I	# |---->Altered Functional_residue (Pr = 0.25) |
Brotula_barbata_opn7b	V185I	# |---->Altered Macromolecular_binding (Pr = 0.25) |
Brotula_barbata_opn7b	V185I	# | |---->Altered Protein_binding (Pr = 0.25) |
Brotula_barbata_opn7b	V185I	# | |---->Altered Disordered_interface (Pr = 0.01) |
Brotula_barbata_opn7b	V185I	# | | |
Brotula_barbata_opn7b	V185I	# | |---->Altered Ordered_interface (Pr = 0.25) |
Brotula_barbata_opn7b	V185I	# | |---->Altered PPI_hotspot (Pr = 0.25 | P = 0.02) |
Brotula_barbata_opn7b	V185I	# | |
Brotula_barbata_opn7b	V185I	# |---->Altered Metal_binding (Pr = 0.03)<---------------------------------------------------------|
Brotula_barbata_opn7b	V185I	# |
Brotula_barbata_opn7b	V185I	# |---->Altered PTM_site (Pr = 0.00)
Brotula_barbata_opn7b	V194I	0.139	Altered Cytoplasmic_loop (Pr = 0.25 | P = 1.5e-03); Altered Transmembrane_region (Pr = 0.03 | P = 1.5e-03)	Altered Motifs (None)	Predicted conservation scores
Brotula_barbata_opn7b	V194I	# Altered Effect (Pr = 0.25)
Brotula_barbata_opn7b	V194I	# |---->Altered Motifs (None)
Brotula_barbata_opn7b	V194I	# |---->Altered Structure_and_dynamics (Pr = 0.25)-------------------------------------------------------|
Brotula_barbata_opn7b	V194I	# | |---->Altered Secondary_structure (Pr = 0.25) |
Brotula_barbata_opn7b	V194I	# | | |
Brotula_barbata_opn7b	V194I	# | |---->Altered Stability_and_conformational_flexibility (Pr = 0.15) |
Brotula_barbata_opn7b	V194I	# | | |---->Altered Conformational_flexibility (Pr = 0.15) |
Brotula_barbata_opn7b	V194I	# | | |
Brotula_barbata_opn7b	V194I	# | |---->Altered Special_structural_signatures (Pr = 0.25) |
Brotula_barbata_opn7b	V194I	# | |---->Altered Signal_peptide (Pr = 0.00) |
Brotula_barbata_opn7b	V194I	# | | |
Brotula_barbata_opn7b	V194I	# | |---->Altered Transmembrane_protein (Pr = 0.25) |
Brotula_barbata_opn7b	V194I	# | |---->Altered Transmembrane_region (Pr = 0.03 | P = 1.5e-03) |
Brotula_barbata_opn7b	V194I	# | |---->Altered Non-cytoplasmic_loop (Pr = 0.25 | P = 1.5e-03) |
Brotula_barbata_opn7b	V194I	# | |
Brotula_barbata_opn7b	V194I	# |---->Altered Functional_residue (Pr = 0.20) |
Brotula_barbata_opn7b	V194I	# |---->Altered Macromolecular_binding (Pr = 0.20) |
Brotula_barbata_opn7b	V194I	# | |---->Altered Protein_binding (Pr = 0.20) |
Brotula_barbata_opn7b	V194I	# | |---->Altered Disordered_interface (Pr = 0.07) |
Brotula_barbata_opn7b	V194I	# | | |
Brotula_barbata_opn7b	V194I	# | |---->Altered Ordered_interface (Pr = 0.20) |
Brotula_barbata_opn7b	V194I	# | |
Brotula_barbata_opn7b	V194I	# |---->Altered Metal_binding (Pr = 0.06)<---------------------------------------------------------|
Brotula_barbata_opn7b	V194I	# |
Brotula_barbata_opn7b	V194I	# |---->Altered PTM_site (Pr = 0.01)
Brotula_barbata_opn7b	E221A	0.336	Altered Cytoplasmic_loop (Pr = 0.36 | P = 1.9e-05); Altered PPI_hotspot (Pr = 0.29 | P = 5.6e-03); Loss of Loop (Pr = 0.28 | P = 0.02); Loss of Strand (Pr = 0.27 | P = 0.02); Loss of GPI-anchor_amidation at N222 (Pr = 0.07 | P = 2.9e-03)	Altered Motifs (ELME000053:GSK3 phosphorylation recognition site; ELME000063:CK1 phosphorylation site; ELME000085:Glycosaminoglycan attachment site; ELME000147:Site phosphorylated by the Polo-like kinase.)	Predicted conservation scores
Brotula_barbata_opn7b	E221A	# Altered Effect (Pr = 0.36)
Brotula_barbata_opn7b	E221A	# |---->Altered Motifs (ELME000053|ELME000063|ELME000085|ELME000147)
Brotula_barbata_opn7b	E221A	# |---->Altered Structure_and_dynamics (Pr = 0.36)-------------------------------------------------------|
Brotula_barbata_opn7b	E221A	# | |---->Altered Secondary_structure (Pr = 0.28) |
Brotula_barbata_opn7b	E221A	# | | |---->Loss of Strand (Pr = 0.27 | P = 0.02) |
Brotula_barbata_opn7b	E221A	# | | |---->Loss of Loop (Pr = 0.28 | P = 0.02) |
Brotula_barbata_opn7b	E221A	# | | |
Brotula_barbata_opn7b	E221A	# | |---->Altered Stability_and_conformational_flexibility (Pr = 0.28) |
Brotula_barbata_opn7b	E221A	# | | |---->Altered Conformational_flexibility (Pr = 0.28) |
Brotula_barbata_opn7b	E221A	# | | |
Brotula_barbata_opn7b	E221A	# | |---->Altered Special_structural_signatures (Pr = 0.36) |
Brotula_barbata_opn7b	E221A	# | |---->Altered Signal_peptide (Pr = 0.00) |
Brotula_barbata_opn7b	E221A	# | | |
Brotula_barbata_opn7b	E221A	# | |---->Altered Transmembrane_protein (Pr = 0.36) |
Brotula_barbata_opn7b	E221A	# | |---->Altered Non-cytoplasmic_loop (Pr = 0.36 | P = 1.9e-05) |
Brotula_barbata_opn7b	E221A	# | |
Brotula_barbata_opn7b	E221A	# |---->Altered Functional_residue (Pr = 0.29) |
Brotula_barbata_opn7b	E221A	# |---->Altered Macromolecular_binding (Pr = 0.29) |
Brotula_barbata_opn7b	E221A	# | |---->Altered Protein_binding (Pr = 0.29) |
Brotula_barbata_opn7b	E221A	# | |---->Altered Disordered_interface (Pr = 0.08) |
Brotula_barbata_opn7b	E221A	# | | |
Brotula_barbata_opn7b	E221A	# | |---->Altered Ordered_interface (Pr = 0.29) |
Brotula_barbata_opn7b	E221A	# | |---->Altered PPI_hotspot (Pr = 0.29 | P = 5.6e-03) |
Brotula_barbata_opn7b	E221A	# | |
Brotula_barbata_opn7b	E221A	# |---->Altered Metal_binding (Pr = 0.08)<---------------------------------------------------------|
Brotula_barbata_opn7b	E221A	# |
Brotula_barbata_opn7b	E221A	# |---->Altered PTM_site (Pr = 0.10)
Brotula_barbata_opn7b	E221A	# |---->Loss of GPI-anchor_amidation at N222 (Pr = 0.07 | P = 2.9e-03)
Brotula_barbata_opn7b	N222S	0.122	Gain of Intrinsic_disorder (Pr = 0.34 | P = 0.02); Altered Cytoplasmic_loop (Pr = 0.29 | P = 2.1e-04); Altered PPI_hotspot (Pr = 0.25 | P = 0.02); Loss of GPI-anchor_amidation at N222 (Pr = 0.07 | P = 2.6e-03)	Altered Motifs (ELME000053:GSK3 phosphorylation recognition site; ELME000063:CK1 phosphorylation site; ELME000085:Glycosaminoglycan attachment site; ELME000147:Site phosphorylated by the Polo-like kinase.; ELME000173:Consensus derived from reported natural interactors which do not match the Mode 1 and Mode 2 ligands.; ELME000239:The USP7 NTD domain binding motif variant based on the MDM2 and P53 interactions.)	Predicted conservation scores
Brotula_barbata_opn7b	N222S	# Altered Effect (Pr = 0.34)
Brotula_barbata_opn7b	N222S	# |---->Altered Motifs (ELME000053|ELME000063|ELME000085|ELME000147|ELME000173|ELME000239)
Brotula_barbata_opn7b	N222S	# |---->Altered Structure_and_dynamics (Pr = 0.34)-------------------------------------------------------|
Brotula_barbata_opn7b	N222S	# | |---->Altered Secondary_structure (Pr = 0.26) |
Brotula_barbata_opn7b	N222S	# | | |
Brotula_barbata_opn7b	N222S	# | |---->Altered Stability_and_conformational_flexibility (Pr = 0.34) |
Brotula_barbata_opn7b	N222S	# | | |---->Altered Conformational_flexibility (Pr = 0.34) |
Brotula_barbata_opn7b	N222S	# | | |---->Gain of Intrinsic_disorder (Pr = 0.34 | P = 0.02) |
Brotula_barbata_opn7b	N222S	# | | |
Brotula_barbata_opn7b	N222S	# | |---->Altered Special_structural_signatures (Pr = 0.29) |
Brotula_barbata_opn7b	N222S	# | |---->Altered Signal_peptide (Pr = 0.00) |
Brotula_barbata_opn7b	N222S	# | | |
Brotula_barbata_opn7b	N222S	# | |---->Altered Transmembrane_protein (Pr = 0.29) |
Brotula_barbata_opn7b	N222S	# | |---->Altered Non-cytoplasmic_loop (Pr = 0.29 | P = 2.1e-04) |
Brotula_barbata_opn7b	N222S	# | |
Brotula_barbata_opn7b	N222S	# |---->Altered Functional_residue (Pr = 0.25) |
Brotula_barbata_opn7b	N222S	# |---->Altered Macromolecular_binding (Pr = 0.25) |
Brotula_barbata_opn7b	N222S	# | |---->Altered Protein_binding (Pr = 0.25) |
Brotula_barbata_opn7b	N222S	# | |---->Altered Disordered_interface (Pr = 0.09) |
Brotula_barbata_opn7b	N222S	# | | |
Brotula_barbata_opn7b	N222S	# | |---->Altered Ordered_interface (Pr = 0.25) |
Brotula_barbata_opn7b	N222S	# | |---->Altered PPI_hotspot (Pr = 0.25 | P = 0.02) |
Brotula_barbata_opn7b	N222S	# | |
Brotula_barbata_opn7b	N222S	# |---->Altered Metal_binding (Pr = 0.08)<---------------------------------------------------------|
Brotula_barbata_opn7b	N222S	# |
Brotula_barbata_opn7b	N222S	# |---->Altered PTM_site (Pr = 0.09)
Brotula_barbata_opn7b	N222S	# |---->Loss of GPI-anchor_amidation at N222 (Pr = 0.07 | P = 2.6e-03)
Brotula_barbata_opn7b	V239F	0.623	Altered PPI_hotspot (Pr = 0.24 | P = 0.04); Altered Transmembrane_region (Pr = 0.02 | P = 6.6e-03)	Altered Motifs (ELME000083:SH-PTP2 and phospholipase C-gamma Src Homology 2 (SH2) domains binding motif.; ELME000182:STAT5 Src Homology 2 (SH2) domain binding motif.; ELME000328:Fxxx[WF] motifs are present in Pex19 and S. cerevisiae Pex5 cytosolic receptors that bind to peroxisomal membrane docking member - Pex14)	Predicted conservation scores
Brotula_barbata_opn7b	V239F	# Altered Effect (Pr = 0.26)
Brotula_barbata_opn7b	V239F	# |---->Altered Motifs (ELME000083|ELME000182|ELME000328)
Brotula_barbata_opn7b	V239F	# |---->Altered Structure_and_dynamics (Pr = 0.26)-------------------------------------------------------|
Brotula_barbata_opn7b	V239F	# | |---->Altered Secondary_structure (Pr = 0.26) |
Brotula_barbata_opn7b	V239F	# | | |
Brotula_barbata_opn7b	V239F	# | |---->Altered Stability_and_conformational_flexibility (Pr = 0.04) |
Brotula_barbata_opn7b	V239F	# | | |---->Altered Conformational_flexibility (Pr = 0.04) |
Brotula_barbata_opn7b	V239F	# | | |
Brotula_barbata_opn7b	V239F	# | |---->Altered Special_structural_signatures (Pr = 0.02) |
Brotula_barbata_opn7b	V239F	# | |---->Altered Signal_peptide (Pr = 0.00) |
Brotula_barbata_opn7b	V239F	# | | |
Brotula_barbata_opn7b	V239F	# | |---->Altered Transmembrane_protein (Pr = 0.02) |
Brotula_barbata_opn7b	V239F	# | |---->Altered Transmembrane_region (Pr = 0.02 | P = 6.6e-03) |
Brotula_barbata_opn7b	V239F	# | |
Brotula_barbata_opn7b	V239F	# |---->Altered Functional_residue (Pr = 0.24) |
Brotula_barbata_opn7b	V239F	# |---->Altered Macromolecular_binding (Pr = 0.24) |
Brotula_barbata_opn7b	V239F	# | |---->Altered Protein_binding (Pr = 0.24) |
Brotula_barbata_opn7b	V239F	# | |---->Altered Disordered_interface (Pr = 0.02) |
Brotula_barbata_opn7b	V239F	# | | |
Brotula_barbata_opn7b	V239F	# | |---->Altered Ordered_interface (Pr = 0.24) |
Brotula_barbata_opn7b	V239F	# | |---->Altered PPI_hotspot (Pr = 0.24 | P = 0.04) |
Brotula_barbata_opn7b	V239F	# | |
Brotula_barbata_opn7b	V239F	# |---->Altered Metal_binding (Pr = 0.01)<---------------------------------------------------------|
Brotula_barbata_opn7b	V239F	# |
Brotula_barbata_opn7b	V239F	# |---->Altered PTM_site (Pr = 0.00)
Brotula_barbata_opn7b	N309D	0.194	Altered PPI_residue (Pr = 0.28 | P = 0.04); Altered PPI_hotspot (Pr = 0.24 | P = 0.03); Gain of Relative_solvent_accessibility (Pr = 0.24 | P = 0.05); Altered Cytoplasmic_loop (Pr = 0.22 | P = 3.3e-03); Gain of Potassium_binding at N309 (Pr = 0.12 | P = 0.03); Loss of GPI-anchor_amidation at N309 (Pr = 0.08 | P = 2.0e-03)	Altered Motifs (None)	Predicted conservation scores
Brotula_barbata_opn7b	N309D	# Altered Effect (Pr = 0.28)
Brotula_barbata_opn7b	N309D	# |---->Altered Motifs (None)
Brotula_barbata_opn7b	N309D	# |---->Altered Structure_and_dynamics (Pr = 0.26)-------------------------------------------------------|
Brotula_barbata_opn7b	N309D	# | |---->Gain of Relative_solvent_accessibility (Pr = 0.24 | P = 0.05) |
Brotula_barbata_opn7b	N309D	# | |---->Altered Secondary_structure (Pr = 0.26) |
Brotula_barbata_opn7b	N309D	# | | |
Brotula_barbata_opn7b	N309D	# | |---->Altered Stability_and_conformational_flexibility (Pr = 0.22) |
Brotula_barbata_opn7b	N309D	# | | |---->Altered Conformational_flexibility (Pr = 0.22) |
Brotula_barbata_opn7b	N309D	# | | |
Brotula_barbata_opn7b	N309D	# | |---->Altered Special_structural_signatures (Pr = 0.22) |
Brotula_barbata_opn7b	N309D	# | |---->Altered Signal_peptide (Pr = 0.01) |
Brotula_barbata_opn7b	N309D	# | | |
Brotula_barbata_opn7b	N309D	# | |---->Altered Transmembrane_protein (Pr = 0.22) |
Brotula_barbata_opn7b	N309D	# | |---->Altered Non-cytoplasmic_loop (Pr = 0.22 | P = 3.3e-03) |
Brotula_barbata_opn7b	N309D	# | |
Brotula_barbata_opn7b	N309D	# |---->Altered Functional_residue (Pr = 0.28) |
Brotula_barbata_opn7b	N309D	# |---->Altered Macromolecular_binding (Pr = 0.28) |
Brotula_barbata_opn7b	N309D	# | |---->Altered Protein_binding (Pr = 0.28) |
Brotula_barbata_opn7b	N309D	# | |---->Altered Disordered_interface (Pr = 0.07) |
Brotula_barbata_opn7b	N309D	# | | |
Brotula_barbata_opn7b	N309D	# | |---->Altered Ordered_interface (Pr = 0.28) |
Brotula_barbata_opn7b	N309D	# | |---->Altered PPI_residue (Pr = 0.28 | P = 0.04) |
Brotula_barbata_opn7b	N309D	# | |---->Altered PPI_hotspot (Pr = 0.24 | P = 0.03) |
Brotula_barbata_opn7b	N309D	# | |
Brotula_barbata_opn7b	N309D	# |---->Altered Metal_binding (Pr = 0.17)<---------------------------------------------------------|
Brotula_barbata_opn7b	N309D	# | |---->Gain of Potassium_binding at N309 (Pr = 0.12 | P = 0.03)
Brotula_barbata_opn7b	N309D	# |
Brotula_barbata_opn7b	N309D	# |---->Altered PTM_site (Pr = 0.08)
Brotula_barbata_opn7b	N309D	# |---->Loss of GPI-anchor_amidation at N309 (Pr = 0.08 | P = 2.0e-03)
Brotula_barbata_opn7b	D312E	0.228	Altered PPI_residue (Pr = 0.28 | P = 0.03); Gain of Relative_solvent_accessibility (Pr = 0.23 | P = 0.05); Altered Cytoplasmic_loop (Pr = 0.20 | P = 5.2e-03); Loss of Potassium_binding at G308 (Pr = 0.11 | P = 0.04); Gain of GPI-anchor_amidation at N309 (Pr = 0.08 | P = 2.1e-03)	Altered Motifs (None)	Predicted conservation scores
Brotula_barbata_opn7b	D312E	# Altered Effect (Pr = 0.28)
Brotula_barbata_opn7b	D312E	# |---->Altered Motifs (None)
Brotula_barbata_opn7b	D312E	# |---->Altered Structure_and_dynamics (Pr = 0.26)-------------------------------------------------------|
Brotula_barbata_opn7b	D312E	# | |---->Gain of Relative_solvent_accessibility (Pr = 0.23 | P = 0.05) |
Brotula_barbata_opn7b	D312E	# | |---->Altered Secondary_structure (Pr = 0.26) |
Brotula_barbata_opn7b	D312E	# | | |
Brotula_barbata_opn7b	D312E	# | |---->Altered Stability_and_conformational_flexibility (Pr = 0.20) |
Brotula_barbata_opn7b	D312E	# | | |---->Altered Conformational_flexibility (Pr = 0.20) |
Brotula_barbata_opn7b	D312E	# | | |
Brotula_barbata_opn7b	D312E	# | |---->Altered Special_structural_signatures (Pr = 0.20) |
Brotula_barbata_opn7b	D312E	# | |---->Altered Signal_peptide (Pr = 0.01) |
Brotula_barbata_opn7b	D312E	# | | |
Brotula_barbata_opn7b	D312E	# | |---->Altered Transmembrane_protein (Pr = 0.20) |
Brotula_barbata_opn7b	D312E	# | |---->Altered Non-cytoplasmic_loop (Pr = 0.20 | P = 5.2e-03) |
Brotula_barbata_opn7b	D312E	# | |
Brotula_barbata_opn7b	D312E	# |---->Altered Functional_residue (Pr = 0.28) |
Brotula_barbata_opn7b	D312E	# |---->Altered Macromolecular_binding (Pr = 0.28) |
Brotula_barbata_opn7b	D312E	# | |---->Altered Protein_binding (Pr = 0.28) |
Brotula_barbata_opn7b	D312E	# | |---->Altered Disordered_interface (Pr = 0.07) |
Brotula_barbata_opn7b	D312E	# | | |
Brotula_barbata_opn7b	D312E	# | |---->Altered Ordered_interface (Pr = 0.28) |
Brotula_barbata_opn7b	D312E	# | |---->Altered PPI_residue (Pr = 0.28 | P = 0.03) |
Brotula_barbata_opn7b	D312E	# | |
Brotula_barbata_opn7b	D312E	# |---->Altered Metal_binding (Pr = 0.13)<---------------------------------------------------------|
Brotula_barbata_opn7b	D312E	# | |---->Loss of Potassium_binding at G308 (Pr = 0.11 | P = 0.04)
Brotula_barbata_opn7b	D312E	# |
Brotula_barbata_opn7b	D312E	# |---->Altered PTM_site (Pr = 0.15)
Brotula_barbata_opn7b	D312E	# |---->Gain of GPI-anchor_amidation at N309 (Pr = 0.08 | P = 2.1e-03)
Brotula_barbata_opn7b	P315L	0.820	Altered PPI_residue (Pr = 0.40 | P = 1.3e-03); Altered Cytoplasmic_loop (Pr = 0.28 | P = 3.8e-04); Loss of Loop (Pr = 0.27 | P = 0.03); Altered Transmembrane_region (Pr = 0.02 | P = 6.0e-03)	Altered Motifs (ELME000058:Proline-rich motif binding to signal transduction class II EVH1 domains.)	Predicted conservation scores
Brotula_barbata_opn7b	P315L	# Altered Effect (Pr = 0.40)
Brotula_barbata_opn7b	P315L	# |---->Altered Motifs (ELME000058)
Brotula_barbata_opn7b	P315L	# |---->Altered Structure_and_dynamics (Pr = 0.28)-------------------------------------------------------|
Brotula_barbata_opn7b	P315L	# | |---->Altered Secondary_structure (Pr = 0.27) |
Brotula_barbata_opn7b	P315L	# | | |---->Loss of Loop (Pr = 0.27 | P = 0.03) |
Brotula_barbata_opn7b	P315L	# | | |
Brotula_barbata_opn7b	P315L	# | |---->Altered Stability_and_conformational_flexibility (Pr = 0.22) |
Brotula_barbata_opn7b	P315L	# | | |---->Altered Conformational_flexibility (Pr = 0.22) |
Brotula_barbata_opn7b	P315L	# | | |
Brotula_barbata_opn7b	P315L	# | |---->Altered Special_structural_signatures (Pr = 0.28) |
Brotula_barbata_opn7b	P315L	# | |---->Altered Signal_peptide (Pr = 0.00) |
Brotula_barbata_opn7b	P315L	# | | |
Brotula_barbata_opn7b	P315L	# | |---->Altered Transmembrane_protein (Pr = 0.28) |
Brotula_barbata_opn7b	P315L	# | |---->Altered Transmembrane_region (Pr = 0.02 | P = 6.0e-03) |
Brotula_barbata_opn7b	P315L	# | |---->Altered Non-cytoplasmic_loop (Pr = 0.28 | P = 3.8e-04) |
Brotula_barbata_opn7b	P315L	# | |
Brotula_barbata_opn7b	P315L	# |---->Altered Functional_residue (Pr = 0.40) |
Brotula_barbata_opn7b	P315L	# |---->Altered Macromolecular_binding (Pr = 0.40) |
Brotula_barbata_opn7b	P315L	# | |---->Altered Protein_binding (Pr = 0.40) |
Brotula_barbata_opn7b	P315L	# | |---->Altered Disordered_interface (Pr = 0.10) |
Brotula_barbata_opn7b	P315L	# | | |
Brotula_barbata_opn7b	P315L	# | |---->Altered Ordered_interface (Pr = 0.40) |
Brotula_barbata_opn7b	P315L	# | |---->Altered PPI_residue (Pr = 0.40 | P = 1.3e-03) |
Brotula_barbata_opn7b	P315L	# | |
Brotula_barbata_opn7b	P315L	# |---->Altered Metal_binding (Pr = 0.13)<---------------------------------------------------------|
Brotula_barbata_opn7b	P315L	# |
Brotula_barbata_opn7b	P315L	# |---->Altered PTM_site (Pr = 0.02)
Brotula_barbata_opn7b	V351M	0.186		Altered Motifs (None)	Predicted conservation scores
Brotula_barbata_opn7b	V351M	# Altered Effect (Pr = 0.25)
Brotula_barbata_opn7b	V351M	# |---->Altered Motifs (None)
Brotula_barbata_opn7b	V351M	# |---->Altered Structure_and_dynamics (Pr = 0.25)-------------------------------------------------------|
Brotula_barbata_opn7b	V351M	# | |---->Altered Secondary_structure (Pr = 0.25) |
Brotula_barbata_opn7b	V351M	# | | |
Brotula_barbata_opn7b	V351M	# | |---->Altered Stability_and_conformational_flexibility (Pr = 0.16) |
Brotula_barbata_opn7b	V351M	# | | |---->Altered Conformational_flexibility (Pr = 0.16) |
Brotula_barbata_opn7b	V351M	# | | |
Brotula_barbata_opn7b	V351M	# | |---->Altered Special_structural_signatures (Pr = 0.05) |
Brotula_barbata_opn7b	V351M	# | |---->Altered Signal_peptide (Pr = 0.00) |
Brotula_barbata_opn7b	V351M	# | | |
Brotula_barbata_opn7b	V351M	# | |---->Altered Transmembrane_protein (Pr = 0.05) |
Brotula_barbata_opn7b	V351M	# | |
Brotula_barbata_opn7b	V351M	# |---->Altered Functional_residue (Pr = 0.12) |
Brotula_barbata_opn7b	V351M	# |---->Altered Macromolecular_binding (Pr = 0.11) |
Brotula_barbata_opn7b	V351M	# | |---->Altered Protein_binding (Pr = 0.11) |
Brotula_barbata_opn7b	V351M	# | |---->Altered Disordered_interface (Pr = 0.08) |
Brotula_barbata_opn7b	V351M	# | | |
Brotula_barbata_opn7b	V351M	# | |---->Altered Ordered_interface (Pr = 0.11) |
Brotula_barbata_opn7b	V351M	# | |
Brotula_barbata_opn7b	V351M	# |---->Altered Metal_binding (Pr = 0.01)<---------------------------------------------------------|
Brotula_barbata_opn7b	V351M	# |
Brotula_barbata_opn7b	V351M	# |---->Altered PTM_site (Pr = 0.12)
Brotula_barbata_opn7b	R356K	0.094		Altered Motifs (ELME000062:Secondary preference for PKA-type AGC kinase phosphorylation.; ELME000102:N-Arg dibasic convertase (nardilysin) cleavage site (Xaa-|-Arg-Lys or Arg-|-Arg-Xaa).; ELME000108:Yeast kexin 2 cleavage site (Lys-Arg-|-Xaa or Arg-Arg-|-Xaa); ELME000146:Subtilisin/kexin isozyme-1 (SKI1) cleavage site ([RK]-X-[hydrophobic]-[LTKF]-|-X))	Predicted conservation scores
Brotula_barbata_opn7b	R356K	# Altered Effect (Pr = 0.25)
Brotula_barbata_opn7b	R356K	# |---->Altered Motifs (ELME000062|ELME000102|ELME000108|ELME000146)
Brotula_barbata_opn7b	R356K	# |---->Altered Structure_and_dynamics (Pr = 0.25)-------------------------------------------------------|
Brotula_barbata_opn7b	R356K	# | |---->Altered Secondary_structure (Pr = 0.25) |
Brotula_barbata_opn7b	R356K	# | | |
Brotula_barbata_opn7b	R356K	# | |---->Altered Stability_and_conformational_flexibility (Pr = 0.17) |
Brotula_barbata_opn7b	R356K	# | | |---->Altered Conformational_flexibility (Pr = 0.17) |
Brotula_barbata_opn7b	R356K	# | | |
Brotula_barbata_opn7b	R356K	# | |---->Altered Special_structural_signatures (Pr = 0.03) |
Brotula_barbata_opn7b	R356K	# | |---->Altered Signal_peptide (Pr = 0.00) |
Brotula_barbata_opn7b	R356K	# | | |
Brotula_barbata_opn7b	R356K	# | |---->Altered Transmembrane_protein (Pr = 0.03) |
Brotula_barbata_opn7b	R356K	# | |
Brotula_barbata_opn7b	R356K	# |---->Altered Functional_residue (Pr = 0.14) |
Brotula_barbata_opn7b	R356K	# |---->Altered Macromolecular_binding (Pr = 0.08) |
Brotula_barbata_opn7b	R356K	# | |---->Altered Protein_binding (Pr = 0.08) |
Brotula_barbata_opn7b	R356K	# | |---->Altered Disordered_interface (Pr = 0.07) |
Brotula_barbata_opn7b	R356K	# | | |
Brotula_barbata_opn7b	R356K	# | |---->Altered Ordered_interface (Pr = 0.08) |
Brotula_barbata_opn7b	R356K	# | |
Brotula_barbata_opn7b	R356K	# |---->Altered Metal_binding (Pr = 0.01)<---------------------------------------------------------|
Brotula_barbata_opn7b	R356K	# |
Brotula_barbata_opn7b	R356K	# |---->Altered PTM_site (Pr = 0.14)
Brotula_barbata_opn7b	S377T	0.047	Loss of Pyrrolidone_carboxylic_acid at Q376 (Pr = 0.04 | P = 0.04)	Altered Motifs (ELME000053:GSK3 phosphorylation recognition site; ELME000062:Secondary preference for PKA-type AGC kinase phosphorylation.; ELME000063:CK1 phosphorylation site; ELME000134:Calmodulin binding helical peptide motif; ELME000202:(ST)Q motif which is phosphorylated by PIKK family members.)	Predicted conservation scores
Brotula_barbata_opn7b	S377T	# Altered Effect (Pr = 0.25)
Brotula_barbata_opn7b	S377T	# |---->Altered Motifs (ELME000053|ELME000062|ELME000063|ELME000134|ELME000202)
Brotula_barbata_opn7b	S377T	# |---->Altered Structure_and_dynamics (Pr = 0.25)-------------------------------------------------------|
Brotula_barbata_opn7b	S377T	# | |---->Altered Secondary_structure (Pr = 0.25) |
Brotula_barbata_opn7b	S377T	# | | |
Brotula_barbata_opn7b	S377T	# | |---->Altered Stability_and_conformational_flexibility (Pr = 0.19) |
Brotula_barbata_opn7b	S377T	# | | |---->Altered Conformational_flexibility (Pr = 0.19) |
Brotula_barbata_opn7b	S377T	# | | |
Brotula_barbata_opn7b	S377T	# | |---->Altered Special_structural_signatures (Pr = 0.01) |
Brotula_barbata_opn7b	S377T	# | |---->Altered Signal_peptide (Pr = 0.00) |
Brotula_barbata_opn7b	S377T	# | | |
Brotula_barbata_opn7b	S377T	# | |---->Altered Transmembrane_protein (Pr = 0.01) |
Brotula_barbata_opn7b	S377T	# | |
Brotula_barbata_opn7b	S377T	# |---->Altered Functional_residue (Pr = 0.16) |
Brotula_barbata_opn7b	S377T	# |---->Altered Macromolecular_binding (Pr = 0.08) |
Brotula_barbata_opn7b	S377T	# | |---->Altered Protein_binding (Pr = 0.08) |
Brotula_barbata_opn7b	S377T	# | |---->Altered Disordered_interface (Pr = 0.08) |
Brotula_barbata_opn7b	S377T	# | | |
Brotula_barbata_opn7b	S377T	# | |---->Altered Ordered_interface (Pr = 0.02) |
Brotula_barbata_opn7b	S377T	# | |
Brotula_barbata_opn7b	S377T	# |---->Altered Metal_binding (Pr = 0.00)<---------------------------------------------------------|
Brotula_barbata_opn7b	S377T	# |
Brotula_barbata_opn7b	S377T	# |---->Altered PTM_site (Pr = 0.16)
Brotula_barbata_opn7b	S377T	# |---->Loss of Pyrrolidone_carboxylic_acid at Q376 (Pr = 0.04 | P = 0.04)
Brotula_barbata_opn7b	R386P	0.163	Loss of SUMOylation at K387 (Pr = 0.42 | P = 8.4e-04)	Altered Motifs (ELME000002:Motif recognised for modification by SUMO-1; ELME000062:Secondary preference for PKA-type AGC kinase phosphorylation.; ELME000102:N-Arg dibasic convertase (nardilysin) cleavage site (Xaa-|-Arg-Lys or Arg-|-Arg-Xaa).; ELME000117:Major TRAF2-binding consensus motif. Members of the tumor necrosis factor receptor (TNFR) superfamily initiate intracellular signaling by recruiting the C-domain of the TNFR-associated factors (TRAFs) through their cytoplasmic tails.; PS00005:Protein kinase C phosphorylation site)	Predicted conservation scores
Brotula_barbata_opn7b	R386P	# Altered Effect (Pr = 0.42)
Brotula_barbata_opn7b	R386P	# |---->Altered Motifs (ELME000002|ELME000062|ELME000102|ELME000117|PS00005)
Brotula_barbata_opn7b	R386P	# |---->Altered Structure_and_dynamics (Pr = 0.26)-------------------------------------------------------|
Brotula_barbata_opn7b	R386P	# | |---->Altered Secondary_structure (Pr = 0.26) |
Brotula_barbata_opn7b	R386P	# | | |
Brotula_barbata_opn7b	R386P	# | |---->Altered Stability_and_conformational_flexibility (Pr = 0.22) |
Brotula_barbata_opn7b	R386P	# | | |---->Altered Conformational_flexibility (Pr = 0.22) |
Brotula_barbata_opn7b	R386P	# | | |
Brotula_barbata_opn7b	R386P	# | |---->Altered Special_structural_signatures (Pr = 0.02) |
Brotula_barbata_opn7b	R386P	# | |---->Altered Signal_peptide (Pr = 0.00) |
Brotula_barbata_opn7b	R386P	# | | |
Brotula_barbata_opn7b	R386P	# | |---->Altered Transmembrane_protein (Pr = 0.02) |
Brotula_barbata_opn7b	R386P	# | |
Brotula_barbata_opn7b	R386P	# |---->Altered Functional_residue (Pr = 0.42) |
Brotula_barbata_opn7b	R386P	# |---->Altered Macromolecular_binding (Pr = 0.09) |
Brotula_barbata_opn7b	R386P	# | |---->Altered Protein_binding (Pr = 0.09) |
Brotula_barbata_opn7b	R386P	# | |---->Altered Disordered_interface (Pr = 0.09) |
Brotula_barbata_opn7b	R386P	# | | |
Brotula_barbata_opn7b	R386P	# | |---->Altered Ordered_interface (Pr = 0.04) |
Brotula_barbata_opn7b	R386P	# | |
Brotula_barbata_opn7b	R386P	# |---->Altered Metal_binding (Pr = 0.00)<---------------------------------------------------------|
Brotula_barbata_opn7b	R386P	# |
Brotula_barbata_opn7b	R386P	# |---->Altered PTM_site (Pr = 0.42)
Brotula_barbata_opn7b	R386P	# |---->Loss of SUMOylation at K387 (Pr = 0.42 | P = 8.4e-04)
Brotula_barbata_opn7b	L399V	0.034	Gain of ADP-ribosylation at R394 (Pr = 0.21 | P = 0.02); Gain of GPI-anchor_amidation at N397 (Pr = 0.01 | P = 0.03)	Altered Motifs (ELME000062:Secondary preference for PKA-type AGC kinase phosphorylation.)	Predicted conservation scores
Brotula_barbata_opn7b	L399V	# Altered Effect (Pr = 0.25)
Brotula_barbata_opn7b	L399V	# |---->Altered Motifs (ELME000062)
Brotula_barbata_opn7b	L399V	# |---->Altered Structure_and_dynamics (Pr = 0.25)-------------------------------------------------------|
Brotula_barbata_opn7b	L399V	# | |---->Altered Secondary_structure (Pr = 0.25) |
Brotula_barbata_opn7b	L399V	# | | |
Brotula_barbata_opn7b	L399V	# | |---->Altered Stability_and_conformational_flexibility (Pr = 0.21) |
Brotula_barbata_opn7b	L399V	# | | |---->Altered Conformational_flexibility (Pr = 0.21) |
Brotula_barbata_opn7b	L399V	# | | |
Brotula_barbata_opn7b	L399V	# | |---->Altered Special_structural_signatures (Pr = 0.02) |
Brotula_barbata_opn7b	L399V	# | |---->Altered Signal_peptide (Pr = 0.00) |
Brotula_barbata_opn7b	L399V	# | | |
Brotula_barbata_opn7b	L399V	# | |---->Altered Transmembrane_protein (Pr = 0.02) |
Brotula_barbata_opn7b	L399V	# | |
Brotula_barbata_opn7b	L399V	# |---->Altered Functional_residue (Pr = 0.21) |
Brotula_barbata_opn7b	L399V	# |---->Altered Macromolecular_binding (Pr = 0.05) |
Brotula_barbata_opn7b	L399V	# | |---->Altered Protein_binding (Pr = 0.05) |
Brotula_barbata_opn7b	L399V	# | |---->Altered Disordered_interface (Pr = 0.05) |
Brotula_barbata_opn7b	L399V	# | | |
Brotula_barbata_opn7b	L399V	# | |---->Altered Ordered_interface (Pr = 0.03) |
Brotula_barbata_opn7b	L399V	# | |
Brotula_barbata_opn7b	L399V	# |---->Altered Metal_binding (Pr = 0.00)<---------------------------------------------------------|
Brotula_barbata_opn7b	L399V	# |
Brotula_barbata_opn7b	L399V	# |---->Altered PTM_site (Pr = 0.21)
Brotula_barbata_opn7b	L399V	# |---->Gain of ADP-ribosylation at R394 (Pr = 0.21 | P = 0.02)
Brotula_barbata_opn7b	L399V	# |---->Gain of GPI-anchor_amidation at N397 (Pr = 0.01 | P = 0.03)
Brotula_barbata_opn7b	S421A	0.056	Loss of Intrinsic_disorder (Pr = 0.36 | P = 0.04)	Altered Motifs (ELME000085:Glycosaminoglycan attachment site; ELME000240:The USP7 NTD domain binding motif variant based on the EBV EBNA1 interaction.)	Predicted conservation scores
Brotula_barbata_opn7b	S421A	# Altered Effect (Pr = 0.36)
Brotula_barbata_opn7b	S421A	# |---->Altered Motifs (ELME000085|ELME000240)
Brotula_barbata_opn7b	S421A	# |---->Altered Structure_and_dynamics (Pr = 0.36)-------------------------------------------------------|
Brotula_barbata_opn7b	S421A	# | |---->Altered Secondary_structure (Pr = 0.26) |
Brotula_barbata_opn7b	S421A	# | | |
Brotula_barbata_opn7b	S421A	# | |---->Altered Stability_and_conformational_flexibility (Pr = 0.36) |
Brotula_barbata_opn7b	S421A	# | | |---->Altered Conformational_flexibility (Pr = 0.36) |
Brotula_barbata_opn7b	S421A	# | | |---->Loss of Intrinsic_disorder (Pr = 0.36 | P = 0.04) |
Brotula_barbata_opn7b	S421A	# | | |
Brotula_barbata_opn7b	S421A	# | |---->Altered Special_structural_signatures (Pr = 0.02) |
Brotula_barbata_opn7b	S421A	# | |---->Altered Signal_peptide (Pr = 0.00) |
Brotula_barbata_opn7b	S421A	# | | |
Brotula_barbata_opn7b	S421A	# | |---->Altered Transmembrane_protein (Pr = 0.02) |
Brotula_barbata_opn7b	S421A	# | |
Brotula_barbata_opn7b	S421A	# |---->Altered Functional_residue (Pr = 0.15) |
Brotula_barbata_opn7b	S421A	# |---->Altered Macromolecular_binding (Pr = 0.08) |
Brotula_barbata_opn7b	S421A	# | |---->Altered Protein_binding (Pr = 0.08) |
Brotula_barbata_opn7b	S421A	# | |---->Altered Disordered_interface (Pr = 0.08) |
Brotula_barbata_opn7b	S421A	# | | |
Brotula_barbata_opn7b	S421A	# | |---->Altered Ordered_interface (Pr = 0.06) |
Brotula_barbata_opn7b	S421A	# | |
Brotula_barbata_opn7b	S421A	# |---->Altered Metal_binding (Pr = 0.02)<---------------------------------------------------------|
Brotula_barbata_opn7b	S421A	# |
Brotula_barbata_opn7b	S421A	# |---->Altered PTM_site (Pr = 0.15)
Brotula_barbata_opn7b	R424S	0.098	Loss of Helix (Pr = 0.31 | P = 4.8e-03); Gain of Loop (Pr = 0.30 | P = 5.0e-03)	Altered Motifs (ELME000063:CK1 phosphorylation site)	Predicted conservation scores
Brotula_barbata_opn7b	R424S	# Altered Effect (Pr = 0.31)
Brotula_barbata_opn7b	R424S	# |---->Altered Motifs (ELME000063)
Brotula_barbata_opn7b	R424S	# |---->Altered Structure_and_dynamics (Pr = 0.31)-------------------------------------------------------|
Brotula_barbata_opn7b	R424S	# | |---->Altered Secondary_structure (Pr = 0.31) |
Brotula_barbata_opn7b	R424S	# | | |---->Loss of Helix (Pr = 0.31 | P = 4.8e-03) |
Brotula_barbata_opn7b	R424S	# | | |---->Gain of Loop (Pr = 0.30 | P = 5.0e-03) |
Brotula_barbata_opn7b	R424S	# | | |
Brotula_barbata_opn7b	R424S	# | |---->Altered Stability_and_conformational_flexibility (Pr = 0.15) |
Brotula_barbata_opn7b	R424S	# | | |---->Altered Conformational_flexibility (Pr = 0.15) |
Brotula_barbata_opn7b	R424S	# | | |
Brotula_barbata_opn7b	R424S	# | |---->Altered Special_structural_signatures (Pr = 0.02) |
Brotula_barbata_opn7b	R424S	# | |---->Altered Signal_peptide (Pr = 0.00) |
Brotula_barbata_opn7b	R424S	# | | |
Brotula_barbata_opn7b	R424S	# | |---->Altered Transmembrane_protein (Pr = 0.02) |
Brotula_barbata_opn7b	R424S	# | |
Brotula_barbata_opn7b	R424S	# |---->Altered Functional_residue (Pr = 0.18) |
Brotula_barbata_opn7b	R424S	# |---->Altered Macromolecular_binding (Pr = 0.12) |
Brotula_barbata_opn7b	R424S	# | |---->Altered Protein_binding (Pr = 0.12) |
Brotula_barbata_opn7b	R424S	# | |---->Altered Disordered_interface (Pr = 0.12) |
Brotula_barbata_opn7b	R424S	# | | |
Brotula_barbata_opn7b	R424S	# | |---->Altered Ordered_interface (Pr = 0.05) |
Brotula_barbata_opn7b	R424S	# | |
Brotula_barbata_opn7b	R424S	# |---->Altered Metal_binding (Pr = 0.04)<---------------------------------------------------------|
Brotula_barbata_opn7b	R424S	# |
Brotula_barbata_opn7b	R424S	# |---->Altered PTM_site (Pr = 0.18)
Brotula_barbata_opn7b	C427Y	0.242	Gain of Phosphorylation at Y430 (Pr = 0.28 | P = 0.02); Loss of Helix (Pr = 0.27 | P = 0.04); Gain of Loop (Pr = 0.27 | P = 0.02); Altered MoRF (Pr = 0.27 | P = 0.05); Gain of Sulfation at C427 (Pr = 0.01 | P = 0.04)	Altered Motifs (None)	Predicted conservation scores
Brotula_barbata_opn7b	C427Y	# Altered Effect (Pr = 0.33)
Brotula_barbata_opn7b	C427Y	# |---->Altered Motifs (None)
Brotula_barbata_opn7b	C427Y	# |---->Altered Structure_and_dynamics (Pr = 0.33)-------------------------------------------------------|
Brotula_barbata_opn7b	C427Y	# | |---->Altered Secondary_structure (Pr = 0.27) |
Brotula_barbata_opn7b	C427Y	# | | |---->Loss of Helix (Pr = 0.27 | P = 0.04) |
Brotula_barbata_opn7b	C427Y	# | | |---->Gain of Loop (Pr = 0.27 | P = 0.02) |
Brotula_barbata_opn7b	C427Y	# | | |
Brotula_barbata_opn7b	C427Y	# | |---->Altered Stability_and_conformational_flexibility (Pr = 0.33) |
Brotula_barbata_opn7b	C427Y	# | | |---->Altered Conformational_flexibility (Pr = 0.33) |
Brotula_barbata_opn7b	C427Y	# | | |
Brotula_barbata_opn7b	C427Y	# | |---->Altered Special_structural_signatures (Pr = 0.02) |
Brotula_barbata_opn7b	C427Y	# | |---->Altered Signal_peptide (Pr = 0.00) |
Brotula_barbata_opn7b	C427Y	# | | |
Brotula_barbata_opn7b	C427Y	# | |---->Altered Transmembrane_protein (Pr = 0.02) |
Brotula_barbata_opn7b	C427Y	# | |
Brotula_barbata_opn7b	C427Y	# |---->Altered Functional_residue (Pr = 0.28) |
Brotula_barbata_opn7b	C427Y	# |---->Altered Macromolecular_binding (Pr = 0.27) |
Brotula_barbata_opn7b	C427Y	# | |---->Altered Protein_binding (Pr = 0.27) |
Brotula_barbata_opn7b	C427Y	# | |---->Altered Disordered_interface (Pr = 0.27) |
Brotula_barbata_opn7b	C427Y	# | | |---->Altered MoRF (Pr = 0.27 | P = 0.05) |
Brotula_barbata_opn7b	C427Y	# | | |
Brotula_barbata_opn7b	C427Y	# | |---->Altered Ordered_interface (Pr = 0.16) |
Brotula_barbata_opn7b	C427Y	# | |
Brotula_barbata_opn7b	C427Y	# |---->Altered Metal_binding (Pr = 0.02)<---------------------------------------------------------|
Brotula_barbata_opn7b	C427Y	# |
Brotula_barbata_opn7b	C427Y	# |---->Altered PTM_site (Pr = 0.28)
Brotula_barbata_opn7b	C427Y	# |---->Gain of Phosphorylation at Y430 (Pr = 0.28 | P = 0.02)
Brotula_barbata_opn7b	C427Y	# |---->Gain of Sulfation at C427 (Pr = 0.01 | P = 0.04)
Brotula_barbata_opn7b	E429G	0.113	Loss of Helix (Pr = 0.28 | P = 0.02); Gain of Phosphorylation at Y430 (Pr = 0.25 | P = 0.03)	Altered Motifs (None)	Predicted conservation scores
Brotula_barbata_opn7b	E429G	# Altered Effect (Pr = 0.31)
Brotula_barbata_opn7b	E429G	# |---->Altered Motifs (None)
Brotula_barbata_opn7b	E429G	# |---->Altered Structure_and_dynamics (Pr = 0.31)-------------------------------------------------------|
Brotula_barbata_opn7b	E429G	# | |---->Altered Secondary_structure (Pr = 0.28) |
Brotula_barbata_opn7b	E429G	# | | |---->Loss of Helix (Pr = 0.28 | P = 0.02) |
Brotula_barbata_opn7b	E429G	# | | |
Brotula_barbata_opn7b	E429G	# | |---->Altered Stability_and_conformational_flexibility (Pr = 0.31) |
Brotula_barbata_opn7b	E429G	# | | |---->Altered Conformational_flexibility (Pr = 0.31) |
Brotula_barbata_opn7b	E429G	# | | |
Brotula_barbata_opn7b	E429G	# | |---->Altered Special_structural_signatures (Pr = 0.02) |
Brotula_barbata_opn7b	E429G	# | |---->Altered Signal_peptide (Pr = 0.00) |
Brotula_barbata_opn7b	E429G	# | | |
Brotula_barbata_opn7b	E429G	# | |---->Altered Transmembrane_protein (Pr = 0.02) |
Brotula_barbata_opn7b	E429G	# | |
Brotula_barbata_opn7b	E429G	# |---->Altered Functional_residue (Pr = 0.25) |
Brotula_barbata_opn7b	E429G	# |---->Altered Macromolecular_binding (Pr = 0.25) |
Brotula_barbata_opn7b	E429G	# | |---->Altered Protein_binding (Pr = 0.25) |
Brotula_barbata_opn7b	E429G	# | |---->Altered Disordered_interface (Pr = 0.25) |
Brotula_barbata_opn7b	E429G	# | | |
Brotula_barbata_opn7b	E429G	# | |---->Altered Ordered_interface (Pr = 0.14) |
Brotula_barbata_opn7b	E429G	# | |
Brotula_barbata_opn7b	E429G	# |---->Altered Metal_binding (Pr = 0.02)<---------------------------------------------------------|
Brotula_barbata_opn7b	E429G	# |
Brotula_barbata_opn7b	E429G	# |---->Altered PTM_site (Pr = 0.25)
Brotula_barbata_opn7b	E429G	# |---->Gain of Phosphorylation at Y430 (Pr = 0.25 | P = 0.03)
Brotula_barbata_opn7b	L478F	0.184	Gain of Strand (Pr = 0.28 | P = 9.0e-03); Altered Stability (Pr = 0.18 | P = 0.01)	Altered Motifs (ELME000052:Phosphothreonine motif binding a subset of FHA domains that show a preference for a large aliphatic amino acid at the pT+3 position.; ELME000106:Substrate recognition site that interacts with cyclin and thereby increases phosphorylation by cyclin/cdk complexes. Predicted proteins should have a CDK phosphorylation site. Also used by cyclin/cdk inhibitors.; ELME000333:Motif that mediates binding to SUMO proteins non-covalently.)	Predicted conservation scores
Brotula_barbata_opn7b	L478F	# Altered Effect (Pr = 0.30)
Brotula_barbata_opn7b	L478F	# |---->Altered Motifs (ELME000052|ELME000106|ELME000333)
Brotula_barbata_opn7b	L478F	# |---->Altered Structure_and_dynamics (Pr = 0.30)-------------------------------------------------------|
Brotula_barbata_opn7b	L478F	# | |---->Altered Secondary_structure (Pr = 0.28) |
Brotula_barbata_opn7b	L478F	# | | |---->Gain of Strand (Pr = 0.28 | P = 9.0e-03) |
Brotula_barbata_opn7b	L478F	# | | |
Brotula_barbata_opn7b	L478F	# | |---->Altered Stability_and_conformational_flexibility (Pr = 0.30) |
Brotula_barbata_opn7b	L478F	# | | |---->Altered Stability (Pr = 0.18 | P = 0.01) |
Brotula_barbata_opn7b	L478F	# | | |---->Altered Conformational_flexibility (Pr = 0.30) |
Brotula_barbata_opn7b	L478F	# | | |
Brotula_barbata_opn7b	L478F	# | |---->Altered Special_structural_signatures (Pr = 0.02) |
Brotula_barbata_opn7b	L478F	# | |---->Altered Signal_peptide (Pr = 0.00) |
Brotula_barbata_opn7b	L478F	# | | |
Brotula_barbata_opn7b	L478F	# | |---->Altered Transmembrane_protein (Pr = 0.02) |
Brotula_barbata_opn7b	L478F	# | |
Brotula_barbata_opn7b	L478F	# |---->Altered Functional_residue (Pr = 0.17) |
Brotula_barbata_opn7b	L478F	# |---->Altered Macromolecular_binding (Pr = 0.17) |
Brotula_barbata_opn7b	L478F	# | |---->Altered Protein_binding (Pr = 0.17) |
Brotula_barbata_opn7b	L478F	# | |---->Altered Disordered_interface (Pr = 0.17) |
Brotula_barbata_opn7b	L478F	# | | |
Brotula_barbata_opn7b	L478F	# | |---->Altered Ordered_interface (Pr = 0.04) |
Brotula_barbata_opn7b	L478F	# | |
Brotula_barbata_opn7b	L478F	# |---->Altered Metal_binding (Pr = 0.00)<---------------------------------------------------------|
Brotula_barbata_opn7b	L478F	# |
Brotula_barbata_opn7b	L478F	# |---->Altered PTM_site (Pr = 0.17)
Brotula_barbata_opn7b	E495D	0.124	Altered Cytoplasmic_loop (Pr = 0.10 | P = 0.04)	Altered Motifs (ELME000063:CK1 phosphorylation site; ELME000313:The WH2 motif is of variable length (16-19 amino acids) binding to the hydrophobic cleft formed by actin's subdomains 1 and 3. At the N-terminus it forms an alpha-helix followed by a flexible loop stabilised upon actin binding.)	Predicted conservation scores
Brotula_barbata_opn7b	E495D	# Altered Effect (Pr = 0.28)
Brotula_barbata_opn7b	E495D	# |---->Altered Motifs (ELME000063|ELME000313)
Brotula_barbata_opn7b	E495D	# |---->Altered Structure_and_dynamics (Pr = 0.28)-------------------------------------------------------|
Brotula_barbata_opn7b	E495D	# | |---->Altered Secondary_structure (Pr = 0.26) |
Brotula_barbata_opn7b	E495D	# | | |
Brotula_barbata_opn7b	E495D	# | |---->Altered Stability_and_conformational_flexibility (Pr = 0.28) |
Brotula_barbata_opn7b	E495D	# | | |---->Altered Conformational_flexibility (Pr = 0.28) |
Brotula_barbata_opn7b	E495D	# | | |
Brotula_barbata_opn7b	E495D	# | |---->Altered Special_structural_signatures (Pr = 0.10) |
Brotula_barbata_opn7b	E495D	# | |---->Altered Signal_peptide (Pr = 0.00) |
Brotula_barbata_opn7b	E495D	# | | |
Brotula_barbata_opn7b	E495D	# | |---->Altered Transmembrane_protein (Pr = 0.10) |
Brotula_barbata_opn7b	E495D	# | |---->Altered Non-cytoplasmic_loop (Pr = 0.10 | P = 0.04) |
Brotula_barbata_opn7b	E495D	# | |
Brotula_barbata_opn7b	E495D	# |---->Altered Functional_residue (Pr = 0.26) |
Brotula_barbata_opn7b	E495D	# |---->Altered Macromolecular_binding (Pr = 0.26) |
Brotula_barbata_opn7b	E495D	# | |---->Altered Protein_binding (Pr = 0.26) |
Brotula_barbata_opn7b	E495D	# | |---->Altered Disordered_interface (Pr = 0.26) |
Brotula_barbata_opn7b	E495D	# | | |
Brotula_barbata_opn7b	E495D	# | |---->Altered Ordered_interface (Pr = 0.11) |
Brotula_barbata_opn7b	E495D	# | |
Brotula_barbata_opn7b	E495D	# |---->Altered Metal_binding (Pr = 0.04)<---------------------------------------------------------|
Brotula_barbata_opn7b	E495D	# |
Brotula_barbata_opn7b	E495D	# |---->Altered PTM_site (Pr = 0.09)
Brotula_barbata_opn7a	K18D	0.416	Loss of Ubiquitylation at K18 (Pr = 0.30 | P = 2.4e-04); Loss of Loop (Pr = 0.30 | P = 7.7e-03); Gain of B-factor (Pr = 0.29 | P = 4.9e-03); Altered MoRF (Pr = 0.28 | P = 0.04); Altered Cytoplasmic_loop (Pr = 0.27 | P = 6.8e-04); Gain of Manganese_binding at D16 (Pr = 0.13 | P = 0.05); Gain of Potassium_binding at D16 (Pr = 0.12 | P = 0.03); Gain of Proteolytic_cleavage at D17 (Pr = 0.11 | P = 0.04)	Altered Motifs (None)	Predicted conservation scores
Brotula_barbata_opn7a	K18D	# Altered Effect (Pr = 0.30)
Brotula_barbata_opn7a	K18D	# |---->Altered Motifs (None)
Brotula_barbata_opn7a	K18D	# |---->Altered Structure_and_dynamics (Pr = 0.30)-------------------------------------------------------|
Brotula_barbata_opn7a	K18D	# | |---->Altered Secondary_structure (Pr = 0.30) |
Brotula_barbata_opn7a	K18D	# | | |---->Loss of Loop (Pr = 0.30 | P = 7.7e-03) |
Brotula_barbata_opn7a	K18D	# | | |
Brotula_barbata_opn7a	K18D	# | |---->Altered Stability_and_conformational_flexibility (Pr = 0.29) |
Brotula_barbata_opn7a	K18D	# | | |---->Altered Conformational_flexibility (Pr = 0.29) |
Brotula_barbata_opn7a	K18D	# | | |---->Gain of B-factor (Pr = 0.29 | P = 4.9e-03) |
Brotula_barbata_opn7a	K18D	# | | |
Brotula_barbata_opn7a	K18D	# | |---->Altered Special_structural_signatures (Pr = 0.27) |
Brotula_barbata_opn7a	K18D	# | |---->Altered Signal_peptide (Pr = 0.00) |
Brotula_barbata_opn7a	K18D	# | | |
Brotula_barbata_opn7a	K18D	# | |---->Altered Transmembrane_protein (Pr = 0.27) |
Brotula_barbata_opn7a	K18D	# | |---->Altered Non-cytoplasmic_loop (Pr = 0.27 | P = 6.8e-04) |
Brotula_barbata_opn7a	K18D	# | |
Brotula_barbata_opn7a	K18D	# |---->Altered Functional_residue (Pr = 0.30) |
Brotula_barbata_opn7a	K18D	# |---->Altered Macromolecular_binding (Pr = 0.28) |
Brotula_barbata_opn7a	K18D	# | |---->Altered Protein_binding (Pr = 0.28) |
Brotula_barbata_opn7a	K18D	# | |---->Altered Disordered_interface (Pr = 0.28) |
Brotula_barbata_opn7a	K18D	# | | |---->Altered MoRF (Pr = 0.28 | P = 0.04) |
Brotula_barbata_opn7a	K18D	# | | |
Brotula_barbata_opn7a	K18D	# | |---->Altered Ordered_interface (Pr = 0.18) |
Brotula_barbata_opn7a	K18D	# | |
Brotula_barbata_opn7a	K18D	# |---->Altered Metal_binding (Pr = 0.13)<---------------------------------------------------------|
Brotula_barbata_opn7a	K18D	# | |---->Gain of Manganese_binding at D16 (Pr = 0.13 | P = 0.05)
Brotula_barbata_opn7a	K18D	# | |---->Gain of Potassium_binding at D16 (Pr = 0.12 | P = 0.03)
Brotula_barbata_opn7a	K18D	# |
Brotula_barbata_opn7a	K18D	# |---->Altered PTM_site (Pr = 0.30)
Brotula_barbata_opn7a	K18D	# |---->Gain of Proteolytic_cleavage at D17 (Pr = 0.11 | P = 0.04)
Brotula_barbata_opn7a	K18D	# |---->Loss of Ubiquitylation at K18 (Pr = 0.30 | P = 2.4e-04)
Brotula_barbata_opn7a	H24L	0.643	Altered Cytoplasmic_loop (Pr = 0.34 | P = 4.4e-05); Loss of Proteolytic_cleavage at H24 (Pr = 0.18 | P = 5.3e-03)	Altered Motifs (ELME000239:The USP7 NTD domain binding motif variant based on the MDM2 and P53 interactions.)	Predicted conservation scores
Brotula_barbata_opn7a	H24L	# Altered Effect (Pr = 0.34)
Brotula_barbata_opn7a	H24L	# |---->Altered Motifs (ELME000239)
Brotula_barbata_opn7a	H24L	# |---->Altered Structure_and_dynamics (Pr = 0.34)-------------------------------------------------------|
Brotula_barbata_opn7a	H24L	# | |---->Altered Secondary_structure (Pr = 0.25) |
Brotula_barbata_opn7a	H24L	# | | |
Brotula_barbata_opn7a	H24L	# | |---->Altered Stability_and_conformational_flexibility (Pr = 0.31) |
Brotula_barbata_opn7a	H24L	# | | |---->Altered Conformational_flexibility (Pr = 0.31) |
Brotula_barbata_opn7a	H24L	# | | |
Brotula_barbata_opn7a	H24L	# | |---->Altered Special_structural_signatures (Pr = 0.34) |
Brotula_barbata_opn7a	H24L	# | |---->Altered Signal_peptide (Pr = 0.00) |
Brotula_barbata_opn7a	H24L	# | | |
Brotula_barbata_opn7a	H24L	# | |---->Altered Transmembrane_protein (Pr = 0.34) |
Brotula_barbata_opn7a	H24L	# | |---->Altered Non-cytoplasmic_loop (Pr = 0.34 | P = 4.4e-05) |
Brotula_barbata_opn7a	H24L	# | |
Brotula_barbata_opn7a	H24L	# |---->Altered Functional_residue (Pr = 0.25) |
Brotula_barbata_opn7a	H24L	# |---->Altered Macromolecular_binding (Pr = 0.25) |
Brotula_barbata_opn7a	H24L	# | |---->Altered Protein_binding (Pr = 0.25) |
Brotula_barbata_opn7a	H24L	# | |---->Altered Disordered_interface (Pr = 0.25) |
Brotula_barbata_opn7a	H24L	# | | |
Brotula_barbata_opn7a	H24L	# | |---->Altered Ordered_interface (Pr = 0.19) |
Brotula_barbata_opn7a	H24L	# | |
Brotula_barbata_opn7a	H24L	# |---->Altered Metal_binding (Pr = 0.05)<---------------------------------------------------------|
Brotula_barbata_opn7a	H24L	# |
Brotula_barbata_opn7a	H24L	# |---->Altered PTM_site (Pr = 0.18)
Brotula_barbata_opn7a	H24L	# |---->Loss of Proteolytic_cleavage at H24 (Pr = 0.18 | P = 5.3e-03)
Brotula_barbata_opn7a	T82A	0.472	Loss of Allosteric_site at N80 (Pr = 0.23 | P = 0.03); Altered Cytoplasmic_loop (Pr = 0.13 | P = 0.02); Gain of GPI-anchor_amidation at N80 (Pr = 0.04 | P = 5.2e-03); Loss of N-linked_glycosylation at N80 (Pr = 0.03 | P = 0.03)	Altered Motifs (ELME000070:Generic motif for N-glycosylation. It was shown that Trp - Asp - and Glu are uncommon before the Ser/Thr position (PMID-8626433). Efficient glycosylation usually occurs when ~60 residues or more separate the glycosylation acceptor site from the C-terminus.; ELME000085:Glycosaminoglycan attachment site; ELME000313:The WH2 motif is of variable length (16-19 amino acids) binding to the hydrophobic cleft formed by actin's subdomains 1 and 3. At the N-terminus it forms an alpha-helix followed by a flexible loop stabilised upon actin binding.; ELME000335:Inverted version of LIG_SUMO_SBM_1 that mediates binding to SUMO proteins non-covalently.; ELME000336:NEK2 phosphorylation motif with preferred Phe - Leu or Met in the -3 position to compensate for less favorable residues in the +1 and +2 position.; PS00001:N-glycosylation site)	Predicted conservation scores
Brotula_barbata_opn7a	T82A	# Altered Effect (Pr = 0.25)
Brotula_barbata_opn7a	T82A	# |---->Altered Motifs (ELME000070|ELME000085|ELME000313|ELME000335|ELME000336|PS00001)
Brotula_barbata_opn7a	T82A	# |---->Altered Structure_and_dynamics (Pr = 0.25)-------------------------------------------------------|
Brotula_barbata_opn7a	T82A	# | |---->Altered Secondary_structure (Pr = 0.25) |
Brotula_barbata_opn7a	T82A	# | | |
Brotula_barbata_opn7a	T82A	# | |---->Altered Stability_and_conformational_flexibility (Pr = 0.13) |
Brotula_barbata_opn7a	T82A	# | | |---->Altered Conformational_flexibility (Pr = 0.13) |
Brotula_barbata_opn7a	T82A	# | | |
Brotula_barbata_opn7a	T82A	# | |---->Altered Special_structural_signatures (Pr = 0.13) |
Brotula_barbata_opn7a	T82A	# | |---->Altered Signal_peptide (Pr = 0.00) |
Brotula_barbata_opn7a	T82A	# | | |
Brotula_barbata_opn7a	T82A	# | |---->Altered Transmembrane_protein (Pr = 0.13) |
Brotula_barbata_opn7a	T82A	# | |---->Altered Non-cytoplasmic_loop (Pr = 0.13 | P = 0.02) |
Brotula_barbata_opn7a	T82A	# | |
Brotula_barbata_opn7a	T82A	# |---->Altered Functional_residue (Pr = 0.23) |
Brotula_barbata_opn7a	T82A	# |---->Loss of Allosteric_site at N80 (Pr = 0.23 | P = 0.03)<-------------------------------------|
Brotula_barbata_opn7a	T82A	# |---->Altered Macromolecular_binding (Pr = 0.22) |
Brotula_barbata_opn7a	T82A	# | |---->Altered Protein_binding (Pr = 0.22) |
Brotula_barbata_opn7a	T82A	# | |---->Altered Disordered_interface (Pr = 0.02) |
Brotula_barbata_opn7a	T82A	# | | |
Brotula_barbata_opn7a	T82A	# | |---->Altered Ordered_interface (Pr = 0.22) |
Brotula_barbata_opn7a	T82A	# | |
Brotula_barbata_opn7a	T82A	# |---->Altered Metal_binding (Pr = 0.02)<---------------------------------------------------------|
Brotula_barbata_opn7a	T82A	# |
Brotula_barbata_opn7a	T82A	# |---->Altered PTM_site (Pr = 0.04)
Brotula_barbata_opn7a	T82A	# |---->Gain of GPI-anchor_amidation at N80 (Pr = 0.04 | P = 5.2e-03)
Brotula_barbata_opn7a	T82A	# |---->Loss of N-linked_glycosylation at N80 (Pr = 0.03 | P = 0.03)
Brotula_barbata_opn7a	V86I	0.161	Altered Cytoplasmic_loop (Pr = 0.24 | P = 1.7e-03)	Altered Motifs (ELME000182:STAT5 Src Homology 2 (SH2) domain binding motif.; ELME000313:The WH2 motif is of variable length (16-19 amino acids) binding to the hydrophobic cleft formed by actin's subdomains 1 and 3. At the N-terminus it forms an alpha-helix followed by a flexible loop stabilised upon actin binding.; ELME000333:Motif that mediates binding to SUMO proteins non-covalently.; ELME000335:Inverted version of LIG_SUMO_SBM_1 that mediates binding to SUMO proteins non-covalently.; ELME000336:NEK2 phosphorylation motif with preferred Phe - Leu or Met in the -3 position to compensate for less favorable residues in the +1 and +2 position.)	Predicted conservation scores
Brotula_barbata_opn7a	V86I	# Altered Effect (Pr = 0.25)
Brotula_barbata_opn7a	V86I	# |---->Altered Motifs (ELME000182|ELME000313|ELME000333|ELME000335|ELME000336)
Brotula_barbata_opn7a	V86I	# |---->Altered Structure_and_dynamics (Pr = 0.25)-------------------------------------------------------|
Brotula_barbata_opn7a	V86I	# | |---->Altered Secondary_structure (Pr = 0.25) |
Brotula_barbata_opn7a	V86I	# | | |
Brotula_barbata_opn7a	V86I	# | |---->Altered Stability_and_conformational_flexibility (Pr = 0.20) |
Brotula_barbata_opn7a	V86I	# | | |---->Altered Conformational_flexibility (Pr = 0.20) |
Brotula_barbata_opn7a	V86I	# | | |
Brotula_barbata_opn7a	V86I	# | |---->Altered Special_structural_signatures (Pr = 0.24) |
Brotula_barbata_opn7a	V86I	# | |---->Altered Signal_peptide (Pr = 0.00) |
Brotula_barbata_opn7a	V86I	# | | |
Brotula_barbata_opn7a	V86I	# | |---->Altered Transmembrane_protein (Pr = 0.24) |
Brotula_barbata_opn7a	V86I	# | |---->Altered Non-cytoplasmic_loop (Pr = 0.24 | P = 1.7e-03) |
Brotula_barbata_opn7a	V86I	# | |
Brotula_barbata_opn7a	V86I	# |---->Altered Functional_residue (Pr = 0.22) |
Brotula_barbata_opn7a	V86I	# |---->Altered Macromolecular_binding (Pr = 0.22) |
Brotula_barbata_opn7a	V86I	# | |---->Altered Protein_binding (Pr = 0.22) |
Brotula_barbata_opn7a	V86I	# | |---->Altered Disordered_interface (Pr = 0.09) |
Brotula_barbata_opn7a	V86I	# | | |
Brotula_barbata_opn7a	V86I	# | |---->Altered Ordered_interface (Pr = 0.22) |
Brotula_barbata_opn7a	V86I	# | |
Brotula_barbata_opn7a	V86I	# |---->Altered Metal_binding (Pr = 0.02)<---------------------------------------------------------|
Brotula_barbata_opn7a	V86I	# |
Brotula_barbata_opn7a	V86I	# |---->Altered PTM_site (Pr = 0.04)
Brotula_barbata_opn7a	L93F	0.607	Altered Cytoplasmic_loop (Pr = 0.29 | P = 2.8e-04); Loss of Helix (Pr = 0.27 | P = 0.05)	Altered Motifs (ELME000106:Substrate recognition site that interacts with cyclin and thereby increases phosphorylation by cyclin/cdk complexes. Predicted proteins should have a CDK phosphorylation site. Also used by cyclin/cdk inhibitors.; ELME000146:Subtilisin/kexin isozyme-1 (SKI1) cleavage site ([RK]-X-[hydrophobic]-[LTKF]-|-X); ELME000313:The WH2 motif is of variable length (16-19 amino acids) binding to the hydrophobic cleft formed by actin's subdomains 1 and 3. At the N-terminus it forms an alpha-helix followed by a flexible loop stabilised upon actin binding.; ELME000317:Motif binding to the dorsal surface of eIF4E.)	Predicted conservation scores
Brotula_barbata_opn7a	L93F	# Altered Effect (Pr = 0.29)
Brotula_barbata_opn7a	L93F	# |---->Altered Motifs (ELME000106|ELME000146|ELME000313|ELME000317)
Brotula_barbata_opn7a	L93F	# |---->Altered Structure_and_dynamics (Pr = 0.29)-------------------------------------------------------|
Brotula_barbata_opn7a	L93F	# | |---->Altered Secondary_structure (Pr = 0.27) |
Brotula_barbata_opn7a	L93F	# | | |---->Loss of Helix (Pr = 0.27 | P = 0.05) |
Brotula_barbata_opn7a	L93F	# | | |
Brotula_barbata_opn7a	L93F	# | |---->Altered Stability_and_conformational_flexibility (Pr = 0.21) |
Brotula_barbata_opn7a	L93F	# | | |---->Altered Conformational_flexibility (Pr = 0.21) |
Brotula_barbata_opn7a	L93F	# | | |
Brotula_barbata_opn7a	L93F	# | |---->Altered Special_structural_signatures (Pr = 0.29) |
Brotula_barbata_opn7a	L93F	# | |---->Altered Signal_peptide (Pr = 0.00) |
Brotula_barbata_opn7a	L93F	# | | |
Brotula_barbata_opn7a	L93F	# | |---->Altered Transmembrane_protein (Pr = 0.29) |
Brotula_barbata_opn7a	L93F	# | |---->Altered Non-cytoplasmic_loop (Pr = 0.29 | P = 2.8e-04) |
Brotula_barbata_opn7a	L93F	# | |
Brotula_barbata_opn7a	L93F	# |---->Altered Functional_residue (Pr = 0.24) |
Brotula_barbata_opn7a	L93F	# |---->Altered Macromolecular_binding (Pr = 0.24) |
Brotula_barbata_opn7a	L93F	# | |---->Altered Protein_binding (Pr = 0.24) |
Brotula_barbata_opn7a	L93F	# | |---->Altered Disordered_interface (Pr = 0.13) |
Brotula_barbata_opn7a	L93F	# | | |
Brotula_barbata_opn7a	L93F	# | |---->Altered Ordered_interface (Pr = 0.24) |
Brotula_barbata_opn7a	L93F	# | |
Brotula_barbata_opn7a	L93F	# |---->Altered Metal_binding (Pr = 0.10)<---------------------------------------------------------|
Brotula_barbata_opn7a	L93F	# |
Brotula_barbata_opn7a	L93F	# |---->Altered PTM_site (Pr = 0.07)
Brotula_barbata_opn7a	F124I	0.610	Altered Cytoplasmic_loop (Pr = 0.29 | P = 1.9e-04); Altered PPI_hotspot (Pr = 0.27 | P = 9.1e-03); Gain of Sulfation at Y125 (Pr = 0.01 | P = 0.05)	Altered Motifs (ELME000328:Fxxx[WF] motifs are present in Pex19 and S. cerevisiae Pex5 cytosolic receptors that bind to peroxisomal membrane docking member - Pex14)	Predicted conservation scores
Brotula_barbata_opn7a	F124I	# Altered Effect (Pr = 0.29)
Brotula_barbata_opn7a	F124I	# |---->Altered Motifs (ELME000328)
Brotula_barbata_opn7a	F124I	# |---->Altered Structure_and_dynamics (Pr = 0.29)-------------------------------------------------------|
Brotula_barbata_opn7a	F124I	# | |---->Altered Secondary_structure (Pr = 0.25) |
Brotula_barbata_opn7a	F124I	# | | |
Brotula_barbata_opn7a	F124I	# | |---->Altered Stability_and_conformational_flexibility (Pr = 0.09) |
Brotula_barbata_opn7a	F124I	# | | |---->Altered Conformational_flexibility (Pr = 0.09) |
Brotula_barbata_opn7a	F124I	# | | |
Brotula_barbata_opn7a	F124I	# | |---->Altered Special_structural_signatures (Pr = 0.29) |
Brotula_barbata_opn7a	F124I	# | |---->Altered Signal_peptide (Pr = 0.00) |
Brotula_barbata_opn7a	F124I	# | | |
Brotula_barbata_opn7a	F124I	# | |---->Altered Transmembrane_protein (Pr = 0.29) |
Brotula_barbata_opn7a	F124I	# | |---->Altered Non-cytoplasmic_loop (Pr = 0.29 | P = 1.9e-04) |
Brotula_barbata_opn7a	F124I	# | |
Brotula_barbata_opn7a	F124I	# |---->Altered Functional_residue (Pr = 0.27) |
Brotula_barbata_opn7a	F124I	# |---->Altered Macromolecular_binding (Pr = 0.27) |
Brotula_barbata_opn7a	F124I	# | |---->Altered Protein_binding (Pr = 0.27) |
Brotula_barbata_opn7a	F124I	# | |---->Altered Disordered_interface (Pr = 0.12) |
Brotula_barbata_opn7a	F124I	# | | |
Brotula_barbata_opn7a	F124I	# | |---->Altered Ordered_interface (Pr = 0.27) |
Brotula_barbata_opn7a	F124I	# | |---->Altered PPI_hotspot (Pr = 0.27 | P = 9.1e-03) |
Brotula_barbata_opn7a	F124I	# | |
Brotula_barbata_opn7a	F124I	# |---->Altered Metal_binding (Pr = 0.04)<---------------------------------------------------------|
Brotula_barbata_opn7a	F124I	# |
Brotula_barbata_opn7a	F124I	# |---->Altered PTM_site (Pr = 0.07)
Brotula_barbata_opn7a	F124I	# |---->Gain of Sulfation at Y125 (Pr = 0.01 | P = 0.05)
Brotula_barbata_opn7a	Y125H	0.424	Altered PPI_hotspot (Pr = 0.35 | P = 2.3e-03); Altered Cytoplasmic_loop (Pr = 0.26 | P = 1.1e-03); Gain of Nickel_binding at Y125 (Pr = 0.22 | P = 0.02); Gain of Copper_binding at Y125 (Pr = 0.07 | P = 0.02)	Altered Motifs (ELME000328:Fxxx[WF] motifs are present in Pex19 and S. cerevisiae Pex5 cytosolic receptors that bind to peroxisomal membrane docking member - Pex14)	Predicted conservation scores
Brotula_barbata_opn7a	Y125H	# Altered Effect (Pr = 0.35)
Brotula_barbata_opn7a	Y125H	# |---->Altered Motifs (ELME000328)
Brotula_barbata_opn7a	Y125H	# |---->Altered Structure_and_dynamics (Pr = 0.26)-------------------------------------------------------|
Brotula_barbata_opn7a	Y125H	# | |---->Altered Secondary_structure (Pr = 0.26) |
Brotula_barbata_opn7a	Y125H	# | | |
Brotula_barbata_opn7a	Y125H	# | |---->Altered Stability_and_conformational_flexibility (Pr = 0.11) |
Brotula_barbata_opn7a	Y125H	# | | |---->Altered Conformational_flexibility (Pr = 0.11) |
Brotula_barbata_opn7a	Y125H	# | | |
Brotula_barbata_opn7a	Y125H	# | |---->Altered Special_structural_signatures (Pr = 0.26) |
Brotula_barbata_opn7a	Y125H	# | |---->Altered Signal_peptide (Pr = 0.00) |
Brotula_barbata_opn7a	Y125H	# | | |
Brotula_barbata_opn7a	Y125H	# | |---->Altered Transmembrane_protein (Pr = 0.26) |
Brotula_barbata_opn7a	Y125H	# | |---->Altered Non-cytoplasmic_loop (Pr = 0.26 | P = 1.1e-03) |
Brotula_barbata_opn7a	Y125H	# | |
Brotula_barbata_opn7a	Y125H	# |---->Altered Functional_residue (Pr = 0.35) |
Brotula_barbata_opn7a	Y125H	# |---->Altered Macromolecular_binding (Pr = 0.35) |
Brotula_barbata_opn7a	Y125H	# | |---->Altered Protein_binding (Pr = 0.35) |
Brotula_barbata_opn7a	Y125H	# | |---->Altered Disordered_interface (Pr = 0.11) |
Brotula_barbata_opn7a	Y125H	# | | |
Brotula_barbata_opn7a	Y125H	# | |---->Altered Ordered_interface (Pr = 0.35) |
Brotula_barbata_opn7a	Y125H	# | |---->Altered PPI_hotspot (Pr = 0.35 | P = 2.3e-03) |
Brotula_barbata_opn7a	Y125H	# | |
Brotula_barbata_opn7a	Y125H	# |---->Altered Metal_binding (Pr = 0.22)<---------------------------------------------------------|
Brotula_barbata_opn7a	Y125H	# | |---->Gain of Copper_binding at Y125 (Pr = 0.07 | P = 0.02)
Brotula_barbata_opn7a	Y125H	# | |---->Gain of Nickel_binding at Y125 (Pr = 0.22 | P = 0.02)
Brotula_barbata_opn7a	Y125H	# |
Brotula_barbata_opn7a	Y125H	# |---->Altered PTM_site (Pr = 0.07)
Brotula_barbata_opn7a	T133A	0.330	Altered Cytoplasmic_loop (Pr = 0.27 | P = 5.7e-04); Loss of Strand (Pr = 0.27 | P = 0.02); Altered PPI_hotspot (Pr = 0.25 | P = 0.02); Loss of Disulfide_linkage at C135 (Pr = 0.11 | P = 0.04); Altered Transmembrane_region (Pr = 0.01 | P = 0.01)	Altered Motifs (ELME000239:The USP7 NTD domain binding motif variant based on the MDM2 and P53 interactions.; ELME000337:NEK2 phosphorylation motif with specific set of residues in the +1 and +2 position to compensate for less favorable residues in the -3 position.)	Predicted conservation scores
Brotula_barbata_opn7a	T133A	# Altered Effect (Pr = 0.27)
Brotula_barbata_opn7a	T133A	# |---->Altered Motifs (ELME000239|ELME000337)
Brotula_barbata_opn7a	T133A	# |---->Altered Structure_and_dynamics (Pr = 0.27)-------------------------------------------------------|
Brotula_barbata_opn7a	T133A	# | |---->Altered Secondary_structure (Pr = 0.27) |
Brotula_barbata_opn7a	T133A	# | | |---->Loss of Strand (Pr = 0.27 | P = 0.02) |
Brotula_barbata_opn7a	T133A	# | | |
Brotula_barbata_opn7a	T133A	# | |---->Altered Stability_and_conformational_flexibility (Pr = 0.12) |
Brotula_barbata_opn7a	T133A	# | | |---->Loss of Disulfide_linkage at C135 (Pr = 0.11 | P = 0.04) |
Brotula_barbata_opn7a	T133A	# | | |---->Altered Conformational_flexibility (Pr = 0.12) |
Brotula_barbata_opn7a	T133A	# | | |
Brotula_barbata_opn7a	T133A	# | |---->Altered Special_structural_signatures (Pr = 0.27) |
Brotula_barbata_opn7a	T133A	# | |---->Altered Signal_peptide (Pr = 0.00) |
Brotula_barbata_opn7a	T133A	# | | |
Brotula_barbata_opn7a	T133A	# | |---->Altered Transmembrane_protein (Pr = 0.27) |
Brotula_barbata_opn7a	T133A	# | |---->Altered Transmembrane_region (Pr = 0.01 | P = 0.01) |
Brotula_barbata_opn7a	T133A	# | |---->Altered Non-cytoplasmic_loop (Pr = 0.27 | P = 5.7e-04) |
Brotula_barbata_opn7a	T133A	# | |
Brotula_barbata_opn7a	T133A	# |---->Altered Functional_residue (Pr = 0.25) |
Brotula_barbata_opn7a	T133A	# |---->Altered Macromolecular_binding (Pr = 0.25) |
Brotula_barbata_opn7a	T133A	# | |---->Altered Protein_binding (Pr = 0.25) |
Brotula_barbata_opn7a	T133A	# | |---->Altered Disordered_interface (Pr = 0.08) |
Brotula_barbata_opn7a	T133A	# | | |
Brotula_barbata_opn7a	T133A	# | |---->Altered Ordered_interface (Pr = 0.25) |
Brotula_barbata_opn7a	T133A	# | |---->Altered PPI_hotspot (Pr = 0.25 | P = 0.02) |
Brotula_barbata_opn7a	T133A	# | |
Brotula_barbata_opn7a	T133A	# |---->Altered Metal_binding (Pr = 0.20)<---------------------------------------------------------|
Brotula_barbata_opn7a	T133A	# |
Brotula_barbata_opn7a	T133A	# |---->Altered PTM_site (Pr = 0.04)
Brotula_barbata_opn7a	S136T	0.444	Altered Cytoplasmic_loop (Pr = 0.30 | P = 1.5e-04); Altered PPI_hotspot (Pr = 0.25 | P = 0.02); Loss of Disulfide_linkage at C135 (Pr = 0.11 | P = 0.04); Altered Transmembrane_region (Pr = 0.01 | P = 0.01)	Altered Motifs (None)	Predicted conservation scores
Brotula_barbata_opn7a	S136T	# Altered Effect (Pr = 0.30)
Brotula_barbata_opn7a	S136T	# |---->Altered Motifs (None)
Brotula_barbata_opn7a	S136T	# |---->Altered Structure_and_dynamics (Pr = 0.30)-------------------------------------------------------|
Brotula_barbata_opn7a	S136T	# | |---->Altered Secondary_structure (Pr = 0.25) |
Brotula_barbata_opn7a	S136T	# | | |
Brotula_barbata_opn7a	S136T	# | |---->Altered Stability_and_conformational_flexibility (Pr = 0.11) |
Brotula_barbata_opn7a	S136T	# | | |---->Loss of Disulfide_linkage at C135 (Pr = 0.11 | P = 0.04) |
Brotula_barbata_opn7a	S136T	# | | |---->Altered Conformational_flexibility (Pr = 0.11) |
Brotula_barbata_opn7a	S136T	# | | |
Brotula_barbata_opn7a	S136T	# | |---->Altered Special_structural_signatures (Pr = 0.30) |
Brotula_barbata_opn7a	S136T	# | |---->Altered Signal_peptide (Pr = 0.00) |
Brotula_barbata_opn7a	S136T	# | | |
Brotula_barbata_opn7a	S136T	# | |---->Altered Transmembrane_protein (Pr = 0.30) |
Brotula_barbata_opn7a	S136T	# | |---->Altered Transmembrane_region (Pr = 0.01 | P = 0.01) |
Brotula_barbata_opn7a	S136T	# | |---->Altered Non-cytoplasmic_loop (Pr = 0.30 | P = 1.5e-04) |
Brotula_barbata_opn7a	S136T	# | |
Brotula_barbata_opn7a	S136T	# |---->Altered Functional_residue (Pr = 0.25) |
Brotula_barbata_opn7a	S136T	# |---->Altered Macromolecular_binding (Pr = 0.25) |
Brotula_barbata_opn7a	S136T	# | |---->Altered Protein_binding (Pr = 0.25) |
Brotula_barbata_opn7a	S136T	# | |---->Altered Disordered_interface (Pr = 0.03) |
Brotula_barbata_opn7a	S136T	# | | |
Brotula_barbata_opn7a	S136T	# | |---->Altered Ordered_interface (Pr = 0.25) |
Brotula_barbata_opn7a	S136T	# | |---->Altered PPI_hotspot (Pr = 0.25 | P = 0.02) |
Brotula_barbata_opn7a	S136T	# | |
Brotula_barbata_opn7a	S136T	# |---->Altered Metal_binding (Pr = 0.19)<---------------------------------------------------------|
Brotula_barbata_opn7a	S136T	# |
Brotula_barbata_opn7a	S136T	# |---->Altered PTM_site (Pr = 0.04)
Brotula_barbata_opn7a	M158L	0.216	Altered Cytoplasmic_loop (Pr = 0.10 | P = 0.05)	Altered Motifs (None)	Predicted conservation scores
Brotula_barbata_opn7a	M158L	# Altered Effect (Pr = 0.25)
Brotula_barbata_opn7a	M158L	# |---->Altered Motifs (None)
Brotula_barbata_opn7a	M158L	# |---->Altered Structure_and_dynamics (Pr = 0.25)-------------------------------------------------------|
Brotula_barbata_opn7a	M158L	# | |---->Altered Secondary_structure (Pr = 0.25) |
Brotula_barbata_opn7a	M158L	# | | |
Brotula_barbata_opn7a	M158L	# | |---->Altered Stability_and_conformational_flexibility (Pr = 0.12) |
Brotula_barbata_opn7a	M158L	# | | |---->Altered Conformational_flexibility (Pr = 0.12) |
Brotula_barbata_opn7a	M158L	# | | |
Brotula_barbata_opn7a	M158L	# | |---->Altered Special_structural_signatures (Pr = 0.10) |
Brotula_barbata_opn7a	M158L	# | |---->Altered Signal_peptide (Pr = 0.00) |
Brotula_barbata_opn7a	M158L	# | | |
Brotula_barbata_opn7a	M158L	# | |---->Altered Transmembrane_protein (Pr = 0.10) |
Brotula_barbata_opn7a	M158L	# | |---->Altered Non-cytoplasmic_loop (Pr = 0.10 | P = 0.05) |
Brotula_barbata_opn7a	M158L	# | |
Brotula_barbata_opn7a	M158L	# |---->Altered Functional_residue (Pr = 0.22) |
Brotula_barbata_opn7a	M158L	# |---->Altered Macromolecular_binding (Pr = 0.22) |
Brotula_barbata_opn7a	M158L	# | |---->Altered Protein_binding (Pr = 0.22) |
Brotula_barbata_opn7a	M158L	# | |---->Altered Disordered_interface (Pr = 0.03) |
Brotula_barbata_opn7a	M158L	# | | |
Brotula_barbata_opn7a	M158L	# | |---->Altered Ordered_interface (Pr = 0.22) |
Brotula_barbata_opn7a	M158L	# | |
Brotula_barbata_opn7a	M158L	# |---->Altered Metal_binding (Pr = 0.02)<---------------------------------------------------------|
Brotula_barbata_opn7a	M158L	# |
Brotula_barbata_opn7a	M158L	# |---->Altered PTM_site (Pr = 0.03)
Brotula_barbata_opn7a	N171K	0.560	Gain of Strand (Pr = 0.29 | P = 5.8e-03); Altered Cytoplasmic_loop (Pr = 0.27 | P = 5.5e-04); Altered PPI_hotspot (Pr = 0.26 | P = 0.01); Altered Stability (Pr = 0.16 | P = 0.02); Gain of GPI-anchor_amidation at N174 (Pr = 0.02 | P = 0.02); Gain of Amidation at Y169 (Pr = 0.01 | P = 1.0e-03)	Altered Motifs (ELME000084:GRB2-like Src Homology 2 (SH2) domains binding motif.; ELME000093:Peptide C-terminal amidation; ELME000100:NEC1/NEC2 cleavage site (Lys-Arg-|-Xaa); ELME000108:Yeast kexin 2 cleavage site (Lys-Arg-|-Xaa or Arg-Arg-|-Xaa); PS00008:N-myristoylation site; PS00009:Amidation site)	Predicted conservation scores
Brotula_barbata_opn7a	N171K	# Altered Effect (Pr = 0.29)
Brotula_barbata_opn7a	N171K	# |---->Altered Motifs (ELME000084|ELME000093|ELME000100|ELME000108|PS00008|PS00009)
Brotula_barbata_opn7a	N171K	# |---->Altered Structure_and_dynamics (Pr = 0.29)-------------------------------------------------------|
Brotula_barbata_opn7a	N171K	# | |---->Altered Secondary_structure (Pr = 0.29) |
Brotula_barbata_opn7a	N171K	# | | |---->Gain of Strand (Pr = 0.29 | P = 5.8e-03) |
Brotula_barbata_opn7a	N171K	# | | |
Brotula_barbata_opn7a	N171K	# | |---->Altered Stability_and_conformational_flexibility (Pr = 0.16) |
Brotula_barbata_opn7a	N171K	# | | |---->Altered Stability (Pr = 0.16 | P = 0.02) |
Brotula_barbata_opn7a	N171K	# | | |---->Altered Conformational_flexibility (Pr = 0.12) |
Brotula_barbata_opn7a	N171K	# | | |
Brotula_barbata_opn7a	N171K	# | |---->Altered Special_structural_signatures (Pr = 0.27) |
Brotula_barbata_opn7a	N171K	# | |---->Altered Signal_peptide (Pr = 0.00) |
Brotula_barbata_opn7a	N171K	# | | |
Brotula_barbata_opn7a	N171K	# | |---->Altered Transmembrane_protein (Pr = 0.27) |
Brotula_barbata_opn7a	N171K	# | |---->Altered Non-cytoplasmic_loop (Pr = 0.27 | P = 5.5e-04) |
Brotula_barbata_opn7a	N171K	# | |
Brotula_barbata_opn7a	N171K	# |---->Altered Functional_residue (Pr = 0.26) |
Brotula_barbata_opn7a	N171K	# |---->Altered Macromolecular_binding (Pr = 0.26) |
Brotula_barbata_opn7a	N171K	# | |---->Altered Protein_binding (Pr = 0.26) |
Brotula_barbata_opn7a	N171K	# | |---->Altered Disordered_interface (Pr = 0.13) |
Brotula_barbata_opn7a	N171K	# | | |
Brotula_barbata_opn7a	N171K	# | |---->Altered Ordered_interface (Pr = 0.26) |
Brotula_barbata_opn7a	N171K	# | |---->Altered PPI_hotspot (Pr = 0.26 | P = 0.01) |
Brotula_barbata_opn7a	N171K	# | |
Brotula_barbata_opn7a	N171K	# |---->Altered Metal_binding (Pr = 0.07)<---------------------------------------------------------|
Brotula_barbata_opn7a	N171K	# |
Brotula_barbata_opn7a	N171K	# |---->Altered PTM_site (Pr = 0.10)
Brotula_barbata_opn7a	N171K	# |---->Gain of Amidation at Y169 (Pr = 0.01 | P = 1.0e-03)
Brotula_barbata_opn7a	N171K	# |---->Gain of GPI-anchor_amidation at N174 (Pr = 0.02 | P = 0.02)
Brotula_barbata_opn7a	N174T	0.255	Gain of Strand (Pr = 0.29 | P = 6.1e-03); Altered Cytoplasmic_loop (Pr = 0.28 | P = 4.5e-04); Loss of GPI-anchor_amidation at N174 (Pr = 0.02 | P = 0.02)	Altered Motifs (ELME000062:Secondary preference for PKA-type AGC kinase phosphorylation.; PS00008:N-myristoylation site)	Predicted conservation scores
Brotula_barbata_opn7a	N174T	# Altered Effect (Pr = 0.29)
Brotula_barbata_opn7a	N174T	# |---->Altered Motifs (ELME000062|PS00008)
Brotula_barbata_opn7a	N174T	# |---->Altered Structure_and_dynamics (Pr = 0.29)-------------------------------------------------------|
Brotula_barbata_opn7a	N174T	# | |---->Altered Secondary_structure (Pr = 0.29) |
Brotula_barbata_opn7a	N174T	# | | |---->Gain of Strand (Pr = 0.29 | P = 6.1e-03) |
Brotula_barbata_opn7a	N174T	# | | |
Brotula_barbata_opn7a	N174T	# | |---->Altered Stability_and_conformational_flexibility (Pr = 0.13) |
Brotula_barbata_opn7a	N174T	# | | |---->Altered Conformational_flexibility (Pr = 0.13) |
Brotula_barbata_opn7a	N174T	# | | |
Brotula_barbata_opn7a	N174T	# | |---->Altered Special_structural_signatures (Pr = 0.28) |
Brotula_barbata_opn7a	N174T	# | |---->Altered Signal_peptide (Pr = 0.00) |
Brotula_barbata_opn7a	N174T	# | | |
Brotula_barbata_opn7a	N174T	# | |---->Altered Transmembrane_protein (Pr = 0.28) |
Brotula_barbata_opn7a	N174T	# | |---->Altered Non-cytoplasmic_loop (Pr = 0.28 | P = 4.5e-04) |
Brotula_barbata_opn7a	N174T	# | |
Brotula_barbata_opn7a	N174T	# |---->Altered Functional_residue (Pr = 0.21) |
Brotula_barbata_opn7a	N174T	# |---->Altered Macromolecular_binding (Pr = 0.21) |
Brotula_barbata_opn7a	N174T	# | |---->Altered Protein_binding (Pr = 0.21) |
Brotula_barbata_opn7a	N174T	# | |---->Altered Disordered_interface (Pr = 0.13) |
Brotula_barbata_opn7a	N174T	# | | |
Brotula_barbata_opn7a	N174T	# | |---->Altered Ordered_interface (Pr = 0.21) |
Brotula_barbata_opn7a	N174T	# | |
Brotula_barbata_opn7a	N174T	# |---->Altered Metal_binding (Pr = 0.07)<---------------------------------------------------------|
Brotula_barbata_opn7a	N174T	# |
Brotula_barbata_opn7a	N174T	# |---->Altered PTM_site (Pr = 0.13)
Brotula_barbata_opn7a	N174T	# |---->Loss of GPI-anchor_amidation at N174 (Pr = 0.02 | P = 0.02)
Brotula_barbata_opn7a	F176Y	0.338	Altered PPI_hotspot (Pr = 0.43 | P = 1.8e-04); Altered Cytoplasmic_loop (Pr = 0.24 | P = 1.8e-03); Gain of GPI-anchor_amidation at N174 (Pr = 0.02 | P = 0.02)	Altered Motifs (ELME000317:Motif binding to the dorsal surface of eIF4E.)	Predicted conservation scores
Brotula_barbata_opn7a	F176Y	# Altered Effect (Pr = 0.43)
Brotula_barbata_opn7a	F176Y	# |---->Altered Motifs (ELME000317)
Brotula_barbata_opn7a	F176Y	# |---->Altered Structure_and_dynamics (Pr = 0.27)-------------------------------------------------------|
Brotula_barbata_opn7a	F176Y	# | |---->Altered Secondary_structure (Pr = 0.27) |
Brotula_barbata_opn7a	F176Y	# | | |
Brotula_barbata_opn7a	F176Y	# | |---->Altered Stability_and_conformational_flexibility (Pr = 0.12) |
Brotula_barbata_opn7a	F176Y	# | | |---->Altered Conformational_flexibility (Pr = 0.12) |
Brotula_barbata_opn7a	F176Y	# | | |
Brotula_barbata_opn7a	F176Y	# | |---->Altered Special_structural_signatures (Pr = 0.24) |
Brotula_barbata_opn7a	F176Y	# | |---->Altered Signal_peptide (Pr = 0.00) |
Brotula_barbata_opn7a	F176Y	# | | |
Brotula_barbata_opn7a	F176Y	# | |---->Altered Transmembrane_protein (Pr = 0.24) |
Brotula_barbata_opn7a	F176Y	# | |---->Altered Non-cytoplasmic_loop (Pr = 0.24 | P = 1.8e-03) |
Brotula_barbata_opn7a	F176Y	# | |
Brotula_barbata_opn7a	F176Y	# |---->Altered Functional_residue (Pr = 0.43) |
Brotula_barbata_opn7a	F176Y	# |---->Altered Macromolecular_binding (Pr = 0.43) |
Brotula_barbata_opn7a	F176Y	# | |---->Altered Protein_binding (Pr = 0.43) |
Brotula_barbata_opn7a	F176Y	# | |---->Altered Disordered_interface (Pr = 0.16) |
Brotula_barbata_opn7a	F176Y	# | | |
Brotula_barbata_opn7a	F176Y	# | |---->Altered Ordered_interface (Pr = 0.43) |
Brotula_barbata_opn7a	F176Y	# | |---->Altered PPI_hotspot (Pr = 0.43 | P = 1.8e-04) |
Brotula_barbata_opn7a	F176Y	# | |
Brotula_barbata_opn7a	F176Y	# |---->Altered Metal_binding (Pr = 0.07)<---------------------------------------------------------|
Brotula_barbata_opn7a	F176Y	# |
Brotula_barbata_opn7a	F176Y	# |---->Altered PTM_site (Pr = 0.13)
Brotula_barbata_opn7a	F176Y	# |---->Gain of GPI-anchor_amidation at N174 (Pr = 0.02 | P = 0.02)
Brotula_barbata_opn7a	H177C	0.731	Gain of Helix (Pr = 0.29 | P = 0.01); Loss of Strand (Pr = 0.29 | P = 4.4e-03); Altered Cytoplasmic_loop (Pr = 0.26 | P = 1.0e-03); Altered Transmembrane_region (Pr = 0.02 | P = 6.8e-03); Loss of GPI-anchor_amidation at N174 (Pr = 0.02 | P = 0.02)	Altered Motifs (None)	Predicted conservation scores
Brotula_barbata_opn7a	H177C	# Altered Effect (Pr = 0.29)
Brotula_barbata_opn7a	H177C	# |---->Altered Motifs (None)
Brotula_barbata_opn7a	H177C	# |---->Altered Structure_and_dynamics (Pr = 0.29)-------------------------------------------------------|
Brotula_barbata_opn7a	H177C	# | |---->Altered Secondary_structure (Pr = 0.29) |
Brotula_barbata_opn7a	H177C	# | | |---->Gain of Helix (Pr = 0.29 | P = 0.01) |
Brotula_barbata_opn7a	H177C	# | | |---->Loss of Strand (Pr = 0.29 | P = 4.4e-03) |
Brotula_barbata_opn7a	H177C	# | | |
Brotula_barbata_opn7a	H177C	# | |---->Altered Stability_and_conformational_flexibility (Pr = 0.12) |
Brotula_barbata_opn7a	H177C	# | | |---->Altered Conformational_flexibility (Pr = 0.12) |
Brotula_barbata_opn7a	H177C	# | | |
Brotula_barbata_opn7a	H177C	# | |---->Altered Special_structural_signatures (Pr = 0.26) |
Brotula_barbata_opn7a	H177C	# | |---->Altered Signal_peptide (Pr = 0.00) |
Brotula_barbata_opn7a	H177C	# | | |
Brotula_barbata_opn7a	H177C	# | |---->Altered Transmembrane_protein (Pr = 0.26) |
Brotula_barbata_opn7a	H177C	# | |---->Altered Transmembrane_region (Pr = 0.02 | P = 6.8e-03) |
Brotula_barbata_opn7a	H177C	# | |---->Altered Non-cytoplasmic_loop (Pr = 0.26 | P = 1.0e-03) |
Brotula_barbata_opn7a	H177C	# | |
Brotula_barbata_opn7a	H177C	# |---->Altered Functional_residue (Pr = 0.23) |
Brotula_barbata_opn7a	H177C	# |---->Altered Macromolecular_binding (Pr = 0.23) |
Brotula_barbata_opn7a	H177C	# | |---->Altered Protein_binding (Pr = 0.23) |
Brotula_barbata_opn7a	H177C	# | |---->Altered Disordered_interface (Pr = 0.14) |
Brotula_barbata_opn7a	H177C	# | | |
Brotula_barbata_opn7a	H177C	# | |---->Altered Ordered_interface (Pr = 0.23) |
Brotula_barbata_opn7a	H177C	# | |
Brotula_barbata_opn7a	H177C	# |---->Altered Metal_binding (Pr = 0.07)<---------------------------------------------------------|
Brotula_barbata_opn7a	H177C	# |
Brotula_barbata_opn7a	H177C	# |---->Altered PTM_site (Pr = 0.15)
Brotula_barbata_opn7a	H177C	# |---->Loss of GPI-anchor_amidation at N174 (Pr = 0.02 | P = 0.02)
Brotula_barbata_opn7a	L180V	0.446	Gain of Strand (Pr = 0.33 | P = 3.7e-04); Loss of Helix (Pr = 0.31 | P = 3.2e-03); Altered Cytoplasmic_loop (Pr = 0.23 | P = 2.1e-03); Altered Transmembrane_region (Pr = 0.02 | P = 4.9e-03)	Altered Motifs (ELME000106:Substrate recognition site that interacts with cyclin and thereby increases phosphorylation by cyclin/cdk complexes. Predicted proteins should have a CDK phosphorylation site. Also used by cyclin/cdk inhibitors.)	Predicted conservation scores
Brotula_barbata_opn7a	L180V	# Altered Effect (Pr = 0.33)
Brotula_barbata_opn7a	L180V	# |---->Altered Motifs (ELME000106)
Brotula_barbata_opn7a	L180V	# |---->Altered Structure_and_dynamics (Pr = 0.33)-------------------------------------------------------|
Brotula_barbata_opn7a	L180V	# | |---->Altered Secondary_structure (Pr = 0.33) |
Brotula_barbata_opn7a	L180V	# | | |---->Loss of Helix (Pr = 0.31 | P = 3.2e-03) |
Brotula_barbata_opn7a	L180V	# | | |---->Gain of Strand (Pr = 0.33 | P = 3.7e-04) |
Brotula_barbata_opn7a	L180V	# | | |
Brotula_barbata_opn7a	L180V	# | |---->Altered Stability_and_conformational_flexibility (Pr = 0.11) |
Brotula_barbata_opn7a	L180V	# | | |---->Altered Conformational_flexibility (Pr = 0.11) |
Brotula_barbata_opn7a	L180V	# | | |
Brotula_barbata_opn7a	L180V	# | |---->Altered Special_structural_signatures (Pr = 0.23) |
Brotula_barbata_opn7a	L180V	# | |---->Altered Signal_peptide (Pr = 0.00) |
Brotula_barbata_opn7a	L180V	# | | |
Brotula_barbata_opn7a	L180V	# | |---->Altered Transmembrane_protein (Pr = 0.23) |
Brotula_barbata_opn7a	L180V	# | |---->Altered Transmembrane_region (Pr = 0.02 | P = 4.9e-03) |
Brotula_barbata_opn7a	L180V	# | |---->Altered Non-cytoplasmic_loop (Pr = 0.23 | P = 2.1e-03) |
Brotula_barbata_opn7a	L180V	# | |
Brotula_barbata_opn7a	L180V	# |---->Altered Functional_residue (Pr = 0.20) |
Brotula_barbata_opn7a	L180V	# |---->Altered Macromolecular_binding (Pr = 0.20) |
Brotula_barbata_opn7a	L180V	# | |---->Altered Protein_binding (Pr = 0.20) |
Brotula_barbata_opn7a	L180V	# | |---->Altered Disordered_interface (Pr = 0.04) |
Brotula_barbata_opn7a	L180V	# | | |
Brotula_barbata_opn7a	L180V	# | |---->Altered Ordered_interface (Pr = 0.20) |
Brotula_barbata_opn7a	L180V	# | |
Brotula_barbata_opn7a	L180V	# |---->Altered Metal_binding (Pr = 0.06)<---------------------------------------------------------|
Brotula_barbata_opn7a	L180V	# |
Brotula_barbata_opn7a	L180V	# |---->Altered PTM_site (Pr = 0.14)
Brotula_barbata_opn7a	L181S	0.644	Gain of Strand (Pr = 0.34 | P = 2.4e-04); Loss of Helix (Pr = 0.31 | P = 3.0e-03); Altered PPI_hotspot (Pr = 0.24 | P = 0.03); Altered Cytoplasmic_loop (Pr = 0.23 | P = 2.8e-03); Altered Transmembrane_region (Pr = 0.02 | P = 5.7e-03)	Altered Motifs (ELME000062:Secondary preference for PKA-type AGC kinase phosphorylation.; ELME000106:Substrate recognition site that interacts with cyclin and thereby increases phosphorylation by cyclin/cdk complexes. Predicted proteins should have a CDK phosphorylation site. Also used by cyclin/cdk inhibitors.)	Predicted conservation scores
Brotula_barbata_opn7a	L181S	# Altered Effect (Pr = 0.34)
Brotula_barbata_opn7a	L181S	# |---->Altered Motifs (ELME000062|ELME000106)
Brotula_barbata_opn7a	L181S	# |---->Altered Structure_and_dynamics (Pr = 0.34)-------------------------------------------------------|
Brotula_barbata_opn7a	L181S	# | |---->Altered Secondary_structure (Pr = 0.34) |
Brotula_barbata_opn7a	L181S	# | | |---->Loss of Helix (Pr = 0.31 | P = 3.0e-03) |
Brotula_barbata_opn7a	L181S	# | | |---->Gain of Strand (Pr = 0.34 | P = 2.4e-04) |
Brotula_barbata_opn7a	L181S	# | | |
Brotula_barbata_opn7a	L181S	# | |---->Altered Stability_and_conformational_flexibility (Pr = 0.10) |
Brotula_barbata_opn7a	L181S	# | | |---->Altered Conformational_flexibility (Pr = 0.10) |
Brotula_barbata_opn7a	L181S	# | | |
Brotula_barbata_opn7a	L181S	# | |---->Altered Special_structural_signatures (Pr = 0.23) |
Brotula_barbata_opn7a	L181S	# | |---->Altered Signal_peptide (Pr = 0.00) |
Brotula_barbata_opn7a	L181S	# | | |
Brotula_barbata_opn7a	L181S	# | |---->Altered Transmembrane_protein (Pr = 0.23) |
Brotula_barbata_opn7a	L181S	# | |---->Altered Transmembrane_region (Pr = 0.02 | P = 5.7e-03) |
Brotula_barbata_opn7a	L181S	# | |---->Altered Non-cytoplasmic_loop (Pr = 0.23 | P = 2.8e-03) |
Brotula_barbata_opn7a	L181S	# | |
Brotula_barbata_opn7a	L181S	# |---->Altered Functional_residue (Pr = 0.24) |
Brotula_barbata_opn7a	L181S	# |---->Altered Macromolecular_binding (Pr = 0.24) |
Brotula_barbata_opn7a	L181S	# | |---->Altered Protein_binding (Pr = 0.24) |
Brotula_barbata_opn7a	L181S	# | |---->Altered Disordered_interface (Pr = 0.04) |
Brotula_barbata_opn7a	L181S	# | | |
Brotula_barbata_opn7a	L181S	# | |---->Altered Ordered_interface (Pr = 0.24) |
Brotula_barbata_opn7a	L181S	# | |---->Altered PPI_hotspot (Pr = 0.24 | P = 0.03) |
Brotula_barbata_opn7a	L181S	# | |
Brotula_barbata_opn7a	L181S	# |---->Altered Metal_binding (Pr = 0.08)<---------------------------------------------------------|
Brotula_barbata_opn7a	L181S	# |
Brotula_barbata_opn7a	L181S	# |---->Altered PTM_site (Pr = 0.13)
Brotula_barbata_opn7a	A183G	0.486	Gain of Strand (Pr = 0.30 | P = 1.8e-03); Loss of Helix (Pr = 0.29 | P = 0.01); Altered PPI_hotspot (Pr = 0.25 | P = 0.02); Altered Cytoplasmic_loop (Pr = 0.12 | P = 0.03); Altered Transmembrane_region (Pr = 0.02 | P = 5.4e-03)	Altered Motifs (None)	Predicted conservation scores
Brotula_barbata_opn7a	A183G	# Altered Effect (Pr = 0.30)
Brotula_barbata_opn7a	A183G	# |---->Altered Motifs (None)
Brotula_barbata_opn7a	A183G	# |---->Altered Structure_and_dynamics (Pr = 0.30)-------------------------------------------------------|
Brotula_barbata_opn7a	A183G	# | |---->Altered Secondary_structure (Pr = 0.30) |
Brotula_barbata_opn7a	A183G	# | | |---->Loss of Helix (Pr = 0.29 | P = 0.01) |
Brotula_barbata_opn7a	A183G	# | | |---->Gain of Strand (Pr = 0.30 | P = 1.8e-03) |
Brotula_barbata_opn7a	A183G	# | | |
Brotula_barbata_opn7a	A183G	# | |---->Altered Stability_and_conformational_flexibility (Pr = 0.09) |
Brotula_barbata_opn7a	A183G	# | | |---->Altered Conformational_flexibility (Pr = 0.09) |
Brotula_barbata_opn7a	A183G	# | | |
Brotula_barbata_opn7a	A183G	# | |---->Altered Special_structural_signatures (Pr = 0.12) |
Brotula_barbata_opn7a	A183G	# | |---->Altered Signal_peptide (Pr = 0.00) |
Brotula_barbata_opn7a	A183G	# | | |
Brotula_barbata_opn7a	A183G	# | |---->Altered Transmembrane_protein (Pr = 0.12) |
Brotula_barbata_opn7a	A183G	# | |---->Altered Transmembrane_region (Pr = 0.02 | P = 5.4e-03) |
Brotula_barbata_opn7a	A183G	# | |---->Altered Non-cytoplasmic_loop (Pr = 0.12 | P = 0.03) |
Brotula_barbata_opn7a	A183G	# | |
Brotula_barbata_opn7a	A183G	# |---->Altered Functional_residue (Pr = 0.25) |
Brotula_barbata_opn7a	A183G	# |---->Altered Macromolecular_binding (Pr = 0.25) |
Brotula_barbata_opn7a	A183G	# | |---->Altered Protein_binding (Pr = 0.25) |
Brotula_barbata_opn7a	A183G	# | |---->Altered Disordered_interface (Pr = 0.03) |
Brotula_barbata_opn7a	A183G	# | | |
Brotula_barbata_opn7a	A183G	# | |---->Altered Ordered_interface (Pr = 0.25) |
Brotula_barbata_opn7a	A183G	# | |---->Altered PPI_hotspot (Pr = 0.25 | P = 0.02) |
Brotula_barbata_opn7a	A183G	# | |
Brotula_barbata_opn7a	A183G	# |---->Altered Metal_binding (Pr = 0.04)<---------------------------------------------------------|
Brotula_barbata_opn7a	A183G	# |
Brotula_barbata_opn7a	A183G	# |---->Altered PTM_site (Pr = 0.13)
Brotula_barbata_opn7a	C184G	0.418	Gain of Strand (Pr = 0.30 | P = 3.1e-03); Loss of Helix (Pr = 0.29 | P = 0.02); Altered PPI_hotspot (Pr = 0.27 | P = 8.9e-03); Altered Transmembrane_region (Pr = 0.02 | P = 5.7e-03)	Altered Motifs (None)	Predicted conservation scores
Brotula_barbata_opn7a	C184G	# Altered Effect (Pr = 0.30)
Brotula_barbata_opn7a	C184G	# |---->Altered Motifs (None)
Brotula_barbata_opn7a	C184G	# |---->Altered Structure_and_dynamics (Pr = 0.30)-------------------------------------------------------|
Brotula_barbata_opn7a	C184G	# | |---->Altered Secondary_structure (Pr = 0.30) |
Brotula_barbata_opn7a	C184G	# | | |---->Loss of Helix (Pr = 0.29 | P = 0.02) |
Brotula_barbata_opn7a	C184G	# | | |---->Gain of Strand (Pr = 0.30 | P = 3.1e-03) |
Brotula_barbata_opn7a	C184G	# | | |
Brotula_barbata_opn7a	C184G	# | |---->Altered Stability_and_conformational_flexibility (Pr = 0.08) |
Brotula_barbata_opn7a	C184G	# | | |---->Altered Conformational_flexibility (Pr = 0.08) |
Brotula_barbata_opn7a	C184G	# | | |
Brotula_barbata_opn7a	C184G	# | |---->Altered Special_structural_signatures (Pr = 0.11) |
Brotula_barbata_opn7a	C184G	# | |---->Altered Signal_peptide (Pr = 0.00) |
Brotula_barbata_opn7a	C184G	# | | |
Brotula_barbata_opn7a	C184G	# | |---->Altered Transmembrane_protein (Pr = 0.11) |
Brotula_barbata_opn7a	C184G	# | |---->Altered Transmembrane_region (Pr = 0.02 | P = 5.7e-03) |
Brotula_barbata_opn7a	C184G	# | |
Brotula_barbata_opn7a	C184G	# |---->Altered Functional_residue (Pr = 0.27) |
Brotula_barbata_opn7a	C184G	# |---->Altered Macromolecular_binding (Pr = 0.27) |
Brotula_barbata_opn7a	C184G	# | |---->Altered Protein_binding (Pr = 0.27) |
Brotula_barbata_opn7a	C184G	# | |---->Altered Disordered_interface (Pr = 0.03) |
Brotula_barbata_opn7a	C184G	# | | |
Brotula_barbata_opn7a	C184G	# | |---->Altered Ordered_interface (Pr = 0.27) |
Brotula_barbata_opn7a	C184G	# | |---->Altered PPI_hotspot (Pr = 0.27 | P = 8.9e-03) |
Brotula_barbata_opn7a	C184G	# | |
Brotula_barbata_opn7a	C184G	# |---->Altered Metal_binding (Pr = 0.04)<---------------------------------------------------------|
Brotula_barbata_opn7a	C184G	# |
Brotula_barbata_opn7a	C184G	# |---->Altered PTM_site (Pr = 0.13)
Brotula_barbata_opn7a	A185V	0.301	Gain of Strand (Pr = 0.28 | P = 9.5e-03); Loss of Helix (Pr = 0.27 | P = 0.04); Altered PPI_hotspot (Pr = 0.25 | P = 0.02); Altered Transmembrane_region (Pr = 0.02 | P = 4.4e-03)	Altered Motifs (None)	Predicted conservation scores
Brotula_barbata_opn7a	A185V	# Altered Effect (Pr = 0.28)
Brotula_barbata_opn7a	A185V	# |---->Altered Motifs (None)
Brotula_barbata_opn7a	A185V	# |---->Altered Structure_and_dynamics (Pr = 0.28)-------------------------------------------------------|
Brotula_barbata_opn7a	A185V	# | |---->Altered Secondary_structure (Pr = 0.28) |
Brotula_barbata_opn7a	A185V	# | | |---->Loss of Helix (Pr = 0.27 | P = 0.04) |
Brotula_barbata_opn7a	A185V	# | | |---->Gain of Strand (Pr = 0.28 | P = 9.5e-03) |
Brotula_barbata_opn7a	A185V	# | | |
Brotula_barbata_opn7a	A185V	# | |---->Altered Stability_and_conformational_flexibility (Pr = 0.06) |
Brotula_barbata_opn7a	A185V	# | | |---->Altered Conformational_flexibility (Pr = 0.06) |
Brotula_barbata_opn7a	A185V	# | | |
Brotula_barbata_opn7a	A185V	# | |---->Altered Special_structural_signatures (Pr = 0.09) |
Brotula_barbata_opn7a	A185V	# | |---->Altered Signal_peptide (Pr = 0.00) |
Brotula_barbata_opn7a	A185V	# | | |
Brotula_barbata_opn7a	A185V	# | |---->Altered Transmembrane_protein (Pr = 0.09) |
Brotula_barbata_opn7a	A185V	# | |---->Altered Transmembrane_region (Pr = 0.02 | P = 4.4e-03) |
Brotula_barbata_opn7a	A185V	# | |
Brotula_barbata_opn7a	A185V	# |---->Altered Functional_residue (Pr = 0.25) |
Brotula_barbata_opn7a	A185V	# |---->Altered Macromolecular_binding (Pr = 0.25) |
Brotula_barbata_opn7a	A185V	# | |---->Altered Protein_binding (Pr = 0.25) |
Brotula_barbata_opn7a	A185V	# | |---->Altered Disordered_interface (Pr = 0.03) |
Brotula_barbata_opn7a	A185V	# | | |
Brotula_barbata_opn7a	A185V	# | |---->Altered Ordered_interface (Pr = 0.25) |
Brotula_barbata_opn7a	A185V	# | |---->Altered PPI_hotspot (Pr = 0.25 | P = 0.02) |
Brotula_barbata_opn7a	A185V	# | |
Brotula_barbata_opn7a	A185V	# |---->Altered Metal_binding (Pr = 0.02)<---------------------------------------------------------|
Brotula_barbata_opn7a	A185V	# |
Brotula_barbata_opn7a	A185V	# |---->Altered PTM_site (Pr = 0.01)
Brotula_barbata_opn7a	S195A	0.183	Altered PPI_hotspot (Pr = 0.28 | P = 4.9e-03); Altered Cytoplasmic_loop (Pr = 0.24 | P = 1.5e-03); Loss of Catalytic_site at W200 (Pr = 0.21 | P = 0.01); Altered Transmembrane_region (Pr = 0.02 | P = 5.1e-03)	Altered Motifs (ELME000136:The Class IV WW domain interaction motif is recognised primarily by the Pin1 phosphorylation-dependent prolyl isomerase.; ELME000159:Proline-Directed Kinase (e.g. MAPK) phosphorylation site in higher eukaryotes.)	Predicted conservation scores
Brotula_barbata_opn7a	S195A	# Altered Effect (Pr = 0.28)
Brotula_barbata_opn7a	S195A	# |---->Altered Motifs (ELME000136|ELME000159)
Brotula_barbata_opn7a	S195A	# |---->Altered Structure_and_dynamics (Pr = 0.26)-------------------------------------------------------|
Brotula_barbata_opn7a	S195A	# | |---->Altered Secondary_structure (Pr = 0.26) |
Brotula_barbata_opn7a	S195A	# | | |
Brotula_barbata_opn7a	S195A	# | |---->Altered Stability_and_conformational_flexibility (Pr = 0.09) |
Brotula_barbata_opn7a	S195A	# | | |---->Altered Conformational_flexibility (Pr = 0.09) |
Brotula_barbata_opn7a	S195A	# | | |
Brotula_barbata_opn7a	S195A	# | |---->Altered Special_structural_signatures (Pr = 0.24) |
Brotula_barbata_opn7a	S195A	# | |---->Altered Signal_peptide (Pr = 0.00) |
Brotula_barbata_opn7a	S195A	# | | |
Brotula_barbata_opn7a	S195A	# | |---->Altered Transmembrane_protein (Pr = 0.24) |
Brotula_barbata_opn7a	S195A	# | |---->Altered Transmembrane_region (Pr = 0.02 | P = 5.1e-03) |
Brotula_barbata_opn7a	S195A	# | |---->Altered Non-cytoplasmic_loop (Pr = 0.24 | P = 1.5e-03) |
Brotula_barbata_opn7a	S195A	# | |
Brotula_barbata_opn7a	S195A	# |---->Altered Functional_residue (Pr = 0.28) |
Brotula_barbata_opn7a	S195A	# |---->Loss of Catalytic_site at W200 (Pr = 0.21 | P = 0.01) |
Brotula_barbata_opn7a	S195A	# |---->Altered Macromolecular_binding (Pr = 0.28) |
Brotula_barbata_opn7a	S195A	# | |---->Altered Protein_binding (Pr = 0.28) |
Brotula_barbata_opn7a	S195A	# | |---->Altered Disordered_interface (Pr = 0.04) |
Brotula_barbata_opn7a	S195A	# | | |
Brotula_barbata_opn7a	S195A	# | |---->Altered Ordered_interface (Pr = 0.28) |
Brotula_barbata_opn7a	S195A	# | |---->Altered PPI_hotspot (Pr = 0.28 | P = 4.9e-03) |
Brotula_barbata_opn7a	S195A	# | |
Brotula_barbata_opn7a	S195A	# |---->Altered Metal_binding (Pr = 0.05)<---------------------------------------------------------|
Brotula_barbata_opn7a	S195A	# |
Brotula_barbata_opn7a	S195A	# |---->Altered PTM_site (Pr = 0.01)
Brotula_barbata_opn7a	Q221E	0.320	Gain of Zinc_binding at H222 (Pr = 0.37 | P = 9.9e-03); Altered PPI_hotspot (Pr = 0.28 | P = 4.8e-03); Altered PPI_residue (Pr = 0.28 | P = 0.04); Gain of Loop (Pr = 0.27 | P = 0.04); Gain of Relative_solvent_accessibility (Pr = 0.26 | P = 0.03); Gain of Copper_binding at R226 (Pr = 0.04 | P = 0.05)	Altered Motifs (ELME000053:GSK3 phosphorylation recognition site; ELME000062:Secondary preference for PKA-type AGC kinase phosphorylation.; ELME000147:Site phosphorylated by the Polo-like kinase.)	Predicted conservation scores
Brotula_barbata_opn7a	Q221E	# Altered Effect (Pr = 0.37)
Brotula_barbata_opn7a	Q221E	# |---->Altered Motifs (ELME000053|ELME000062|ELME000147)
Brotula_barbata_opn7a	Q221E	# |---->Altered Structure_and_dynamics (Pr = 0.37)-------------------------------------------------------|
Brotula_barbata_opn7a	Q221E	# | |---->Gain of Relative_solvent_accessibility (Pr = 0.26 | P = 0.03) |
Brotula_barbata_opn7a	Q221E	# | |---->Altered Secondary_structure (Pr = 0.27) |
Brotula_barbata_opn7a	Q221E	# | | |---->Gain of Loop (Pr = 0.27 | P = 0.04) |
Brotula_barbata_opn7a	Q221E	# | | |
Brotula_barbata_opn7a	Q221E	# | |---->Altered Stability_and_conformational_flexibility (Pr = 0.18) |
Brotula_barbata_opn7a	Q221E	# | | |---->Altered Conformational_flexibility (Pr = 0.18) |
Brotula_barbata_opn7a	Q221E	# | | |
Brotula_barbata_opn7a	Q221E	# | |---->Altered Special_structural_signatures (Pr = 0.08) |
Brotula_barbata_opn7a	Q221E	# | |---->Altered Signal_peptide (Pr = 0.00) |
Brotula_barbata_opn7a	Q221E	# | | |
Brotula_barbata_opn7a	Q221E	# | |---->Altered Transmembrane_protein (Pr = 0.08) |
Brotula_barbata_opn7a	Q221E	# | |
Brotula_barbata_opn7a	Q221E	# |---->Altered Functional_residue (Pr = 0.37) |
Brotula_barbata_opn7a	Q221E	# |---->Altered Macromolecular_binding (Pr = 0.28) |
Brotula_barbata_opn7a	Q221E	# | |---->Altered Protein_binding (Pr = 0.28) |
Brotula_barbata_opn7a	Q221E	# | |---->Altered Disordered_interface (Pr = 0.09) |
Brotula_barbata_opn7a	Q221E	# | | |
Brotula_barbata_opn7a	Q221E	# | |---->Altered Ordered_interface (Pr = 0.28) |
Brotula_barbata_opn7a	Q221E	# | |---->Altered PPI_residue (Pr = 0.28 | P = 0.04) |
Brotula_barbata_opn7a	Q221E	# | |---->Altered PPI_hotspot (Pr = 0.28 | P = 4.8e-03) |
Brotula_barbata_opn7a	Q221E	# | |
Brotula_barbata_opn7a	Q221E	# |---->Altered Metal_binding (Pr = 0.37)<---------------------------------------------------------|
Brotula_barbata_opn7a	Q221E	# | |---->Gain of Copper_binding at R226 (Pr = 0.04 | P = 0.05)
Brotula_barbata_opn7a	Q221E	# | |---->Gain of Zinc_binding at H222 (Pr = 0.37 | P = 9.9e-03)
Brotula_barbata_opn7a	Q221E	# |
Brotula_barbata_opn7a	Q221E	# |---->Altered PTM_site (Pr = 0.13)
Brotula_barbata_opn7a	H222R	0.309	Altered PPI_residue (Pr = 0.34 | P = 5.1e-03); Gain of Relative_solvent_accessibility (Pr = 0.29 | P = 0.01); Altered PPI_hotspot (Pr = 0.29 | P = 5.7e-03); Altered Cytoplasmic_loop (Pr = 0.27 | P = 6.8e-04); Gain of ADP-ribosylation at H222 (Pr = 0.22 | P = 0.02)	Altered Motifs (ELME000053:GSK3 phosphorylation recognition site; ELME000062:Secondary preference for PKA-type AGC kinase phosphorylation.)	Predicted conservation scores
Brotula_barbata_opn7a	H222R	# Altered Effect (Pr = 0.34)
Brotula_barbata_opn7a	H222R	# |---->Altered Motifs (ELME000053|ELME000062)
Brotula_barbata_opn7a	H222R	# |---->Altered Structure_and_dynamics (Pr = 0.29)-------------------------------------------------------|
Brotula_barbata_opn7a	H222R	# | |---->Gain of Relative_solvent_accessibility (Pr = 0.29 | P = 0.01) |
Brotula_barbata_opn7a	H222R	# | |---->Altered Secondary_structure (Pr = 0.26) |
Brotula_barbata_opn7a	H222R	# | | |
Brotula_barbata_opn7a	H222R	# | |---->Altered Stability_and_conformational_flexibility (Pr = 0.15) |
Brotula_barbata_opn7a	H222R	# | | |---->Altered Conformational_flexibility (Pr = 0.15) |
Brotula_barbata_opn7a	H222R	# | | |
Brotula_barbata_opn7a	H222R	# | |---->Altered Special_structural_signatures (Pr = 0.27) |
Brotula_barbata_opn7a	H222R	# | |---->Altered Signal_peptide (Pr = 0.00) |
Brotula_barbata_opn7a	H222R	# | | |
Brotula_barbata_opn7a	H222R	# | |---->Altered Transmembrane_protein (Pr = 0.27) |
Brotula_barbata_opn7a	H222R	# | |---->Altered Non-cytoplasmic_loop (Pr = 0.27 | P = 6.8e-04) |
Brotula_barbata_opn7a	H222R	# | |
Brotula_barbata_opn7a	H222R	# |---->Altered Functional_residue (Pr = 0.34) |
Brotula_barbata_opn7a	H222R	# |---->Altered Macromolecular_binding (Pr = 0.34) |
Brotula_barbata_opn7a	H222R	# | |---->Altered Protein_binding (Pr = 0.34) |
Brotula_barbata_opn7a	H222R	# | |---->Altered Disordered_interface (Pr = 0.09) |
Brotula_barbata_opn7a	H222R	# | | |
Brotula_barbata_opn7a	H222R	# | |---->Altered Ordered_interface (Pr = 0.34) |
Brotula_barbata_opn7a	H222R	# | |---->Altered PPI_residue (Pr = 0.34 | P = 5.1e-03) |
Brotula_barbata_opn7a	H222R	# | |---->Altered PPI_hotspot (Pr = 0.29 | P = 5.7e-03) |
Brotula_barbata_opn7a	H222R	# | |
Brotula_barbata_opn7a	H222R	# |---->Altered Metal_binding (Pr = 0.17)<---------------------------------------------------------|
Brotula_barbata_opn7a	H222R	# |
Brotula_barbata_opn7a	H222R	# |---->Altered PTM_site (Pr = 0.22)
Brotula_barbata_opn7a	H222R	# |---->Gain of ADP-ribosylation at H222 (Pr = 0.22 | P = 0.02)
Brotula_barbata_opn7a	F235L	0.701	Gain of Helix (Pr = 0.28 | P = 0.03); Altered PPI_hotspot (Pr = 0.24 | P = 0.04); Altered Cytoplasmic_loop (Pr = 0.13 | P = 0.02)	Altered Motifs (None)	Predicted conservation scores
Brotula_barbata_opn7a	F235L	# Altered Effect (Pr = 0.28)
Brotula_barbata_opn7a	F235L	# |---->Altered Motifs (None)
Brotula_barbata_opn7a	F235L	# |---->Altered Structure_and_dynamics (Pr = 0.28)-------------------------------------------------------|
Brotula_barbata_opn7a	F235L	# | |---->Altered Secondary_structure (Pr = 0.28) |
Brotula_barbata_opn7a	F235L	# | | |---->Gain of Helix (Pr = 0.28 | P = 0.03) |
Brotula_barbata_opn7a	F235L	# | | |
Brotula_barbata_opn7a	F235L	# | |---->Altered Stability_and_conformational_flexibility (Pr = 0.05) |
Brotula_barbata_opn7a	F235L	# | | |---->Altered Conformational_flexibility (Pr = 0.05) |
Brotula_barbata_opn7a	F235L	# | | |
Brotula_barbata_opn7a	F235L	# | |---->Altered Special_structural_signatures (Pr = 0.13) |
Brotula_barbata_opn7a	F235L	# | |---->Altered Signal_peptide (Pr = 0.00) |
Brotula_barbata_opn7a	F235L	# | | |
Brotula_barbata_opn7a	F235L	# | |---->Altered Transmembrane_protein (Pr = 0.13) |
Brotula_barbata_opn7a	F235L	# | |---->Altered Non-cytoplasmic_loop (Pr = 0.13 | P = 0.02) |
Brotula_barbata_opn7a	F235L	# | |
Brotula_barbata_opn7a	F235L	# |---->Altered Functional_residue (Pr = 0.24) |
Brotula_barbata_opn7a	F235L	# |---->Altered Macromolecular_binding (Pr = 0.24) |
Brotula_barbata_opn7a	F235L	# | |---->Altered Protein_binding (Pr = 0.24) |
Brotula_barbata_opn7a	F235L	# | |---->Altered Disordered_interface (Pr = 0.02) |
Brotula_barbata_opn7a	F235L	# | | |
Brotula_barbata_opn7a	F235L	# | |---->Altered Ordered_interface (Pr = 0.24) |
Brotula_barbata_opn7a	F235L	# | |---->Altered PPI_hotspot (Pr = 0.24 | P = 0.04) |
Brotula_barbata_opn7a	F235L	# | |
Brotula_barbata_opn7a	F235L	# |---->Altered Metal_binding (Pr = 0.01)<---------------------------------------------------------|
Brotula_barbata_opn7a	F235L	# |
Brotula_barbata_opn7a	F235L	# |---->Altered PTM_site (Pr = 0.01)
Brotula_barbata_opn7a	V243L	0.406	Gain of Helix (Pr = 0.29 | P = 0.01); Loss of Strand (Pr = 0.26 | P = 0.04); Altered PPI_hotspot (Pr = 0.25 | P = 0.03)	Altered Motifs (None)	Predicted conservation scores
Brotula_barbata_opn7a	V243L	# Altered Effect (Pr = 0.29)
Brotula_barbata_opn7a	V243L	# |---->Altered Motifs (None)
Brotula_barbata_opn7a	V243L	# |---->Altered Structure_and_dynamics (Pr = 0.29)-------------------------------------------------------|
Brotula_barbata_opn7a	V243L	# | |---->Altered Secondary_structure (Pr = 0.29) |
Brotula_barbata_opn7a	V243L	# | | |---->Gain of Helix (Pr = 0.29 | P = 0.01) |
Brotula_barbata_opn7a	V243L	# | | |---->Loss of Strand (Pr = 0.26 | P = 0.04) |
Brotula_barbata_opn7a	V243L	# | | |
Brotula_barbata_opn7a	V243L	# | |---->Altered Stability_and_conformational_flexibility (Pr = 0.07) |
Brotula_barbata_opn7a	V243L	# | | |---->Altered Conformational_flexibility (Pr = 0.07) |
Brotula_barbata_opn7a	V243L	# | | |
Brotula_barbata_opn7a	V243L	# | |---->Altered Special_structural_signatures (Pr = 0.07) |
Brotula_barbata_opn7a	V243L	# | |---->Altered Signal_peptide (Pr = 0.00) |
Brotula_barbata_opn7a	V243L	# | | |
Brotula_barbata_opn7a	V243L	# | |---->Altered Transmembrane_protein (Pr = 0.07) |
Brotula_barbata_opn7a	V243L	# | |
Brotula_barbata_opn7a	V243L	# |---->Altered Functional_residue (Pr = 0.25) |
Brotula_barbata_opn7a	V243L	# |---->Altered Macromolecular_binding (Pr = 0.25) |
Brotula_barbata_opn7a	V243L	# | |---->Altered Protein_binding (Pr = 0.25) |
Brotula_barbata_opn7a	V243L	# | |---->Altered Disordered_interface (Pr = 0.02) |
Brotula_barbata_opn7a	V243L	# | | |
Brotula_barbata_opn7a	V243L	# | |---->Altered Ordered_interface (Pr = 0.25) |
Brotula_barbata_opn7a	V243L	# | |---->Altered PPI_hotspot (Pr = 0.25 | P = 0.03) |
Brotula_barbata_opn7a	V243L	# | |
Brotula_barbata_opn7a	V243L	# |---->Altered Metal_binding (Pr = 0.01)<---------------------------------------------------------|
Brotula_barbata_opn7a	V243L	# |
Brotula_barbata_opn7a	V243L	# |---->Altered PTM_site (Pr = 0.01)
Brotula_barbata_opn7a	I244M	0.548	Gain of Helix (Pr = 0.27 | P = 0.04); Altered PPI_hotspot (Pr = 0.26 | P = 0.01); Gain of Allosteric_site at Y248 (Pr = 0.20 | P = 0.04)	Altered Motifs (ELME000336:NEK2 phosphorylation motif with preferred Phe - Leu or Met in the -3 position to compensate for less favorable residues in the +1 and +2 position.)	Predicted conservation scores
Brotula_barbata_opn7a	I244M	# Altered Effect (Pr = 0.27)
Brotula_barbata_opn7a	I244M	# |---->Altered Motifs (ELME000336)
Brotula_barbata_opn7a	I244M	# |---->Altered Structure_and_dynamics (Pr = 0.27)-------------------------------------------------------|
Brotula_barbata_opn7a	I244M	# | |---->Altered Secondary_structure (Pr = 0.27) |
Brotula_barbata_opn7a	I244M	# | | |---->Gain of Helix (Pr = 0.27 | P = 0.04) |
Brotula_barbata_opn7a	I244M	# | | |
Brotula_barbata_opn7a	I244M	# | |---->Altered Stability_and_conformational_flexibility (Pr = 0.08) |
Brotula_barbata_opn7a	I244M	# | | |---->Altered Conformational_flexibility (Pr = 0.08) |
Brotula_barbata_opn7a	I244M	# | | |
Brotula_barbata_opn7a	I244M	# | |---->Altered Special_structural_signatures (Pr = 0.07) |
Brotula_barbata_opn7a	I244M	# | |---->Altered Signal_peptide (Pr = 0.00) |
Brotula_barbata_opn7a	I244M	# | | |
Brotula_barbata_opn7a	I244M	# | |---->Altered Transmembrane_protein (Pr = 0.07) |
Brotula_barbata_opn7a	I244M	# | |
Brotula_barbata_opn7a	I244M	# |---->Altered Functional_residue (Pr = 0.26) |
Brotula_barbata_opn7a	I244M	# |---->Gain of Allosteric_site at Y248 (Pr = 0.20 | P = 0.04)<------------------------------------|
Brotula_barbata_opn7a	I244M	# |---->Altered Macromolecular_binding (Pr = 0.26) |
Brotula_barbata_opn7a	I244M	# | |---->Altered Protein_binding (Pr = 0.26) |
Brotula_barbata_opn7a	I244M	# | |---->Altered Disordered_interface (Pr = 0.03) |
Brotula_barbata_opn7a	I244M	# | | |
Brotula_barbata_opn7a	I244M	# | |---->Altered Ordered_interface (Pr = 0.26) |
Brotula_barbata_opn7a	I244M	# | |---->Altered PPI_hotspot (Pr = 0.26 | P = 0.01) |
Brotula_barbata_opn7a	I244M	# | |
Brotula_barbata_opn7a	I244M	# |---->Altered Metal_binding (Pr = 0.02)<---------------------------------------------------------|
Brotula_barbata_opn7a	I244M	# |
Brotula_barbata_opn7a	I244M	# |---->Altered PTM_site (Pr = 0.02)
Brotula_barbata_opn7a	T254R	0.766	Gain of ADP-ribosylation at T254 (Pr = 0.20 | P = 0.03); Altered Calmodulin_binding (Pr = 0.17 | P = 0.04)	Altered Motifs (ELME000012:The di-Arg ER retention motif is defined by two consecutive arginine residues (RR) or with a single residue insertion (RXR). The motif is completed by an adjacent hydrophobic/arginine residue which may be on either side of the Arg pair.; ELME000053:GSK3 phosphorylation recognition site; ELME000333:Motif that mediates binding to SUMO proteins non-covalently.; PS00005:Protein kinase C phosphorylation site; PS00008:N-myristoylation site)	Predicted conservation scores
Brotula_barbata_opn7a	T254R	# Altered Effect (Pr = 0.23)
Brotula_barbata_opn7a	T254R	# |---->Altered Motifs (ELME000012|ELME000053|ELME000333|PS00005|PS00008)
Brotula_barbata_opn7a	T254R	# |---->Altered Structure_and_dynamics (Pr = 0.23)-------------------------------------------------------|
Brotula_barbata_opn7a	T254R	# | |---->Altered Secondary_structure (Pr = 0.05) |
Brotula_barbata_opn7a	T254R	# | | |
Brotula_barbata_opn7a	T254R	# | |---->Altered Stability_and_conformational_flexibility (Pr = 0.23) |
Brotula_barbata_opn7a	T254R	# | | |---->Altered Conformational_flexibility (Pr = 0.23) |
Brotula_barbata_opn7a	T254R	# | | |
Brotula_barbata_opn7a	T254R	# | |---->Altered Special_structural_signatures (Pr = 0.15) |
Brotula_barbata_opn7a	T254R	# | |---->Altered Signal_peptide (Pr = 0.00) |
Brotula_barbata_opn7a	T254R	# | | |
Brotula_barbata_opn7a	T254R	# | |---->Altered Transmembrane_protein (Pr = 0.15) |
Brotula_barbata_opn7a	T254R	# | |
Brotula_barbata_opn7a	T254R	# |---->Altered Functional_residue (Pr = 0.20) |
Brotula_barbata_opn7a	T254R	# |---->Altered Macromolecular_binding (Pr = 0.17) |
Brotula_barbata_opn7a	T254R	# | |---->Altered Protein_binding (Pr = 0.17) |
Brotula_barbata_opn7a	T254R	# | |---->Altered Disordered_interface (Pr = 0.17) |
Brotula_barbata_opn7a	T254R	# | | |---->Altered Calmodulin_binding (Pr = 0.17 | P = 0.04) |
Brotula_barbata_opn7a	T254R	# | | |
Brotula_barbata_opn7a	T254R	# | |---->Altered Ordered_interface (Pr = 0.17) |
Brotula_barbata_opn7a	T254R	# | |
Brotula_barbata_opn7a	T254R	# |---->Altered Metal_binding (Pr = 0.02)<---------------------------------------------------------|
Brotula_barbata_opn7a	T254R	# |
Brotula_barbata_opn7a	T254R	# |---->Altered PTM_site (Pr = 0.20)
Brotula_barbata_opn7a	T254R	# |---->Gain of ADP-ribosylation at T254 (Pr = 0.20 | P = 0.03)
Brotula_barbata_opn7a	R259S	0.357	Gain of Intrinsic_disorder (Pr = 0.33 | P = 0.03); Loss of ADP-ribosylation at R259 (Pr = 0.22 | P = 0.03)	Altered Motifs (ELME000062:Secondary preference for PKA-type AGC kinase phosphorylation.; ELME000063:CK1 phosphorylation site; ELME000102:N-Arg dibasic convertase (nardilysin) cleavage site (Xaa-|-Arg-Lys or Arg-|-Arg-Xaa).; ELME000173:Consensus derived from reported natural interactors which do not match the Mode 1 and Mode 2 ligands.; PS00005:Protein kinase C phosphorylation site)	Predicted conservation scores
Brotula_barbata_opn7a	R259S	# Altered Effect (Pr = 0.33)
Brotula_barbata_opn7a	R259S	# |---->Altered Motifs (ELME000062|ELME000063|ELME000102|ELME000173|PS00005)
Brotula_barbata_opn7a	R259S	# |---->Altered Structure_and_dynamics (Pr = 0.33)-------------------------------------------------------|
Brotula_barbata_opn7a	R259S	# | |---->Altered Secondary_structure (Pr = 0.05) |
Brotula_barbata_opn7a	R259S	# | | |
Brotula_barbata_opn7a	R259S	# | |---->Altered Stability_and_conformational_flexibility (Pr = 0.33) |
Brotula_barbata_opn7a	R259S	# | | |---->Altered Conformational_flexibility (Pr = 0.33) |
Brotula_barbata_opn7a	R259S	# | | |---->Gain of Intrinsic_disorder (Pr = 0.33 | P = 0.03) |
Brotula_barbata_opn7a	R259S	# | | |
Brotula_barbata_opn7a	R259S	# | |---->Altered Special_structural_signatures (Pr = 0.14) |
Brotula_barbata_opn7a	R259S	# | |---->Altered Signal_peptide (Pr = 0.00) |
Brotula_barbata_opn7a	R259S	# | | |
Brotula_barbata_opn7a	R259S	# | |---->Altered Transmembrane_protein (Pr = 0.14) |
Brotula_barbata_opn7a	R259S	# | |
Brotula_barbata_opn7a	R259S	# |---->Altered Functional_residue (Pr = 0.22) |
Brotula_barbata_opn7a	R259S	# |---->Altered Macromolecular_binding (Pr = 0.18) |
Brotula_barbata_opn7a	R259S	# | |---->Altered Protein_binding (Pr = 0.18) |
Brotula_barbata_opn7a	R259S	# | |---->Altered Disordered_interface (Pr = 0.12) |
Brotula_barbata_opn7a	R259S	# | | |
Brotula_barbata_opn7a	R259S	# | |---->Altered Ordered_interface (Pr = 0.18) |
Brotula_barbata_opn7a	R259S	# | |
Brotula_barbata_opn7a	R259S	# |---->Altered Metal_binding (Pr = 0.05)<---------------------------------------------------------|
Brotula_barbata_opn7a	R259S	# |
Brotula_barbata_opn7a	R259S	# |---->Altered PTM_site (Pr = 0.22)
Brotula_barbata_opn7a	R259S	# |---->Loss of ADP-ribosylation at R259 (Pr = 0.22 | P = 0.03)
Brotula_barbata_opn7a	K260R	0.121		Altered Motifs (ELME000062:Secondary preference for PKA-type AGC kinase phosphorylation.; ELME000063:CK1 phosphorylation site; ELME000102:N-Arg dibasic convertase (nardilysin) cleavage site (Xaa-|-Arg-Lys or Arg-|-Arg-Xaa).; ELME000108:Yeast kexin 2 cleavage site (Lys-Arg-|-Xaa or Arg-Arg-|-Xaa); PS00005:Protein kinase C phosphorylation site)	Predicted conservation scores
Brotula_barbata_opn7a	K260R	# Altered Effect (Pr = 0.28)
Brotula_barbata_opn7a	K260R	# |---->Altered Motifs (ELME000062|ELME000063|ELME000102|ELME000108|PS00005)
Brotula_barbata_opn7a	K260R	# |---->Altered Structure_and_dynamics (Pr = 0.28)-------------------------------------------------------|
Brotula_barbata_opn7a	K260R	# | |---->Altered Secondary_structure (Pr = 0.13) |
Brotula_barbata_opn7a	K260R	# | | |
Brotula_barbata_opn7a	K260R	# | |---->Altered Stability_and_conformational_flexibility (Pr = 0.28) |
Brotula_barbata_opn7a	K260R	# | | |---->Altered Conformational_flexibility (Pr = 0.28) |
Brotula_barbata_opn7a	K260R	# | | |
Brotula_barbata_opn7a	K260R	# | |---->Altered Special_structural_signatures (Pr = 0.14) |
Brotula_barbata_opn7a	K260R	# | |---->Altered Signal_peptide (Pr = 0.00) |
Brotula_barbata_opn7a	K260R	# | | |
Brotula_barbata_opn7a	K260R	# | |---->Altered Transmembrane_protein (Pr = 0.14) |
Brotula_barbata_opn7a	K260R	# | |
Brotula_barbata_opn7a	K260R	# |---->Altered Functional_residue (Pr = 0.18) |
Brotula_barbata_opn7a	K260R	# |---->Altered Macromolecular_binding (Pr = 0.18) |
Brotula_barbata_opn7a	K260R	# | |---->Altered Protein_binding (Pr = 0.18) |
Brotula_barbata_opn7a	K260R	# | |---->Altered Disordered_interface (Pr = 0.14) |
Brotula_barbata_opn7a	K260R	# | | |
Brotula_barbata_opn7a	K260R	# | |---->Altered Ordered_interface (Pr = 0.18) |
Brotula_barbata_opn7a	K260R	# | |
Brotula_barbata_opn7a	K260R	# |---->Altered Metal_binding (Pr = 0.05)<---------------------------------------------------------|
Brotula_barbata_opn7a	K260R	# |
Brotula_barbata_opn7a	K260R	# |---->Altered PTM_site (Pr = 0.17)
Brotula_barbata_opn7a	I279V	0.078	Loss of Strand (Pr = 0.26 | P = 0.04)	Altered Motifs (ELME000052:Phosphothreonine motif binding a subset of FHA domains that show a preference for a large aliphatic amino acid at the pT+3 position.; ELME000063:CK1 phosphorylation site; ELME000335:Inverted version of LIG_SUMO_SBM_1 that mediates binding to SUMO proteins non-covalently.)	Predicted conservation scores
Brotula_barbata_opn7a	I279V	# Altered Effect (Pr = 0.26)
Brotula_barbata_opn7a	I279V	# |---->Altered Motifs (ELME000052|ELME000063|ELME000335)
Brotula_barbata_opn7a	I279V	# |---->Altered Structure_and_dynamics (Pr = 0.26)-------------------------------------------------------|
Brotula_barbata_opn7a	I279V	# | |---->Altered Secondary_structure (Pr = 0.26) |
Brotula_barbata_opn7a	I279V	# | | |---->Loss of Strand (Pr = 0.26 | P = 0.04) |
Brotula_barbata_opn7a	I279V	# | | |
Brotula_barbata_opn7a	I279V	# | |---->Altered Stability_and_conformational_flexibility (Pr = 0.17) |
Brotula_barbata_opn7a	I279V	# | | |---->Altered Conformational_flexibility (Pr = 0.17) |
Brotula_barbata_opn7a	I279V	# | | |
Brotula_barbata_opn7a	I279V	# | |---->Altered Special_structural_signatures (Pr = 0.17) |
Brotula_barbata_opn7a	I279V	# | |---->Altered Signal_peptide (Pr = 0.00) |
Brotula_barbata_opn7a	I279V	# | | |
Brotula_barbata_opn7a	I279V	# | |---->Altered Transmembrane_protein (Pr = 0.17) |
Brotula_barbata_opn7a	I279V	# | |
Brotula_barbata_opn7a	I279V	# |---->Altered Functional_residue (Pr = 0.26) |
Brotula_barbata_opn7a	I279V	# |---->Altered Macromolecular_binding (Pr = 0.26) |
Brotula_barbata_opn7a	I279V	# | |---->Altered Protein_binding (Pr = 0.26) |
Brotula_barbata_opn7a	I279V	# | |---->Altered Disordered_interface (Pr = 0.17) |
Brotula_barbata_opn7a	I279V	# | | |
Brotula_barbata_opn7a	I279V	# | |---->Altered Ordered_interface (Pr = 0.26) |
Brotula_barbata_opn7a	I279V	# | |
Brotula_barbata_opn7a	I279V	# |---->Altered Metal_binding (Pr = 0.05)<---------------------------------------------------------|
Brotula_barbata_opn7a	I279V	# |
Brotula_barbata_opn7a	I279V	# |---->Altered PTM_site (Pr = 0.09)
Brotula_barbata_opn7a	L283V	0.457	Gain of Strand (Pr = 0.36 | P = 7.8e-05); Altered PPI_residue (Pr = 0.27 | P = 0.05)	Altered Motifs (ELME000333:Motif that mediates binding to SUMO proteins non-covalently.)	Predicted conservation scores
Brotula_barbata_opn7a	L283V	# Altered Effect (Pr = 0.36)
Brotula_barbata_opn7a	L283V	# |---->Altered Motifs (ELME000333)
Brotula_barbata_opn7a	L283V	# |---->Altered Structure_and_dynamics (Pr = 0.36)-------------------------------------------------------|
Brotula_barbata_opn7a	L283V	# | |---->Altered Secondary_structure (Pr = 0.36) |
Brotula_barbata_opn7a	L283V	# | | |---->Gain of Strand (Pr = 0.36 | P = 7.8e-05) |
Brotula_barbata_opn7a	L283V	# | | |
Brotula_barbata_opn7a	L283V	# | |---->Altered Stability_and_conformational_flexibility (Pr = 0.08) |
Brotula_barbata_opn7a	L283V	# | | |---->Altered Conformational_flexibility (Pr = 0.08) |
Brotula_barbata_opn7a	L283V	# | | |
Brotula_barbata_opn7a	L283V	# | |---->Altered Special_structural_signatures (Pr = 0.17) |
Brotula_barbata_opn7a	L283V	# | |---->Altered Signal_peptide (Pr = 0.00) |
Brotula_barbata_opn7a	L283V	# | | |
Brotula_barbata_opn7a	L283V	# | |---->Altered Transmembrane_protein (Pr = 0.17) |
Brotula_barbata_opn7a	L283V	# | |
Brotula_barbata_opn7a	L283V	# |---->Altered Functional_residue (Pr = 0.27) |
Brotula_barbata_opn7a	L283V	# |---->Altered Macromolecular_binding (Pr = 0.27) |
Brotula_barbata_opn7a	L283V	# | |---->Altered Protein_binding (Pr = 0.27) |
Brotula_barbata_opn7a	L283V	# | |---->Altered Disordered_interface (Pr = 0.14) |
Brotula_barbata_opn7a	L283V	# | | |
Brotula_barbata_opn7a	L283V	# | |---->Altered Ordered_interface (Pr = 0.27) |
Brotula_barbata_opn7a	L283V	# | |---->Altered PPI_residue (Pr = 0.27 | P = 0.05) |
Brotula_barbata_opn7a	L283V	# | |
Brotula_barbata_opn7a	L283V	# |---->Altered Metal_binding (Pr = 0.02)<---------------------------------------------------------|
Brotula_barbata_opn7a	L283V	# |
Brotula_barbata_opn7a	L283V	# |---->Altered PTM_site (Pr = 0.08)
Brotula_barbata_opn8b	V76L	0.148	Loss of Strand (Pr = 0.28 | P = 0.01); Gain of Helix (Pr = 0.27 | P = 0.04); Loss of GPI-anchor_amidation at N78 (Pr = 0.03 | P = 8.2e-03); Altered Transmembrane_region (Pr = 0.01 | P = 9.2e-03)	Altered Motifs (ELME000045:The nuclear receptor box motif (LXXLL) confers binding to nuclear receptors.)	Predicted conservation scores
Brotula_barbata_opn8b	V76L	# Altered Effect (Pr = 0.28)
Brotula_barbata_opn8b	V76L	# |---->Altered Motifs (ELME000045)
Brotula_barbata_opn8b	V76L	# |---->Altered Structure_and_dynamics (Pr = 0.28)-------------------------------------------------------|
Brotula_barbata_opn8b	V76L	# | |---->Altered Secondary_structure (Pr = 0.28) |
Brotula_barbata_opn8b	V76L	# | | |---->Gain of Helix (Pr = 0.27 | P = 0.04) |
Brotula_barbata_opn8b	V76L	# | | |---->Loss of Strand (Pr = 0.28 | P = 0.01) |
Brotula_barbata_opn8b	V76L	# | | |
Brotula_barbata_opn8b	V76L	# | |---->Altered Stability_and_conformational_flexibility (Pr = 0.10) |
Brotula_barbata_opn8b	V76L	# | | |---->Altered Conformational_flexibility (Pr = 0.10) |
Brotula_barbata_opn8b	V76L	# | | |
Brotula_barbata_opn8b	V76L	# | |---->Altered Special_structural_signatures (Pr = 0.02) |
Brotula_barbata_opn8b	V76L	# | |---->Altered Signal_peptide (Pr = 0.00) |
Brotula_barbata_opn8b	V76L	# | | |
Brotula_barbata_opn8b	V76L	# | |---->Altered Transmembrane_protein (Pr = 0.02) |
Brotula_barbata_opn8b	V76L	# | |---->Altered Transmembrane_region (Pr = 0.01 | P = 9.2e-03) |
Brotula_barbata_opn8b	V76L	# | |
Brotula_barbata_opn8b	V76L	# |---->Altered Functional_residue (Pr = 0.12) |
Brotula_barbata_opn8b	V76L	# |---->Altered Macromolecular_binding (Pr = 0.12) |
Brotula_barbata_opn8b	V76L	# | |---->Altered Protein_binding (Pr = 0.12) |
Brotula_barbata_opn8b	V76L	# | |---->Altered Disordered_interface (Pr = 0.05) |
Brotula_barbata_opn8b	V76L	# | | |
Brotula_barbata_opn8b	V76L	# | |---->Altered Ordered_interface (Pr = 0.12) |
Brotula_barbata_opn8b	V76L	# | |
Brotula_barbata_opn8b	V76L	# |---->Altered Metal_binding (Pr = 0.01)<---------------------------------------------------------|
Brotula_barbata_opn8b	V76L	# |
Brotula_barbata_opn8b	V76L	# |---->Altered PTM_site (Pr = 0.03)
Brotula_barbata_opn8b	V76L	# |---->Loss of GPI-anchor_amidation at N78 (Pr = 0.03 | P = 8.2e-03)
Brotula_barbata_opn8b	I83T	0.515	Altered Stability (Pr = 0.27 | P = 6.9e-03); Gain of GPI-anchor_amidation at N78 (Pr = 0.04 | P = 6.6e-03); Altered Transmembrane_region (Pr = 0.02 | P = 7.9e-03)	Altered Motifs (ELME000333:Motif that mediates binding to SUMO proteins non-covalently.; ELME000336:NEK2 phosphorylation motif with preferred Phe - Leu or Met in the -3 position to compensate for less favorable residues in the +1 and +2 position.)	Predicted conservation scores
Brotula_barbata_opn8b	I83T	# Altered Effect (Pr = 0.27)
Brotula_barbata_opn8b	I83T	# |---->Altered Motifs (ELME000333|ELME000336)
Brotula_barbata_opn8b	I83T	# |---->Altered Structure_and_dynamics (Pr = 0.27)-------------------------------------------------------|
Brotula_barbata_opn8b	I83T	# | |---->Altered Secondary_structure (Pr = 0.25) |
Brotula_barbata_opn8b	I83T	# | | |
Brotula_barbata_opn8b	I83T	# | |---->Altered Stability_and_conformational_flexibility (Pr = 0.27) |
Brotula_barbata_opn8b	I83T	# | | |---->Altered Stability (Pr = 0.27 | P = 6.9e-03) |
Brotula_barbata_opn8b	I83T	# | | |---->Altered Conformational_flexibility (Pr = 0.18) |
Brotula_barbata_opn8b	I83T	# | | |
Brotula_barbata_opn8b	I83T	# | |---->Altered Special_structural_signatures (Pr = 0.12) |
Brotula_barbata_opn8b	I83T	# | |---->Altered Signal_peptide (Pr = 0.00) |
Brotula_barbata_opn8b	I83T	# | | |
Brotula_barbata_opn8b	I83T	# | |---->Altered Transmembrane_protein (Pr = 0.12) |
Brotula_barbata_opn8b	I83T	# | |---->Altered Transmembrane_region (Pr = 0.02 | P = 7.9e-03) |
Brotula_barbata_opn8b	I83T	# | |
Brotula_barbata_opn8b	I83T	# |---->Altered Functional_residue (Pr = 0.23) |
Brotula_barbata_opn8b	I83T	# |---->Altered Macromolecular_binding (Pr = 0.23) |
Brotula_barbata_opn8b	I83T	# | |---->Altered Protein_binding (Pr = 0.23) |
Brotula_barbata_opn8b	I83T	# | |---->Altered Disordered_interface (Pr = 0.05) |
Brotula_barbata_opn8b	I83T	# | | |
Brotula_barbata_opn8b	I83T	# | |---->Altered Ordered_interface (Pr = 0.23) |
Brotula_barbata_opn8b	I83T	# | |
Brotula_barbata_opn8b	I83T	# |---->Altered Metal_binding (Pr = 0.04)<---------------------------------------------------------|
Brotula_barbata_opn8b	I83T	# |
Brotula_barbata_opn8b	I83T	# |---->Altered PTM_site (Pr = 0.11)
Brotula_barbata_opn8b	I83T	# |---->Gain of GPI-anchor_amidation at N78 (Pr = 0.04 | P = 6.6e-03)
Brotula_barbata_opn8b	F86C	0.331	Altered Stability (Pr = 0.21 | P = 0.01); Altered Cytoplasmic_loop (Pr = 0.11 | P = 0.04)	Altered Motifs (ELME000336:NEK2 phosphorylation motif with preferred Phe - Leu or Met in the -3 position to compensate for less favorable residues in the +1 and +2 position.)	Predicted conservation scores
Brotula_barbata_opn8b	F86C	# Altered Effect (Pr = 0.25)
Brotula_barbata_opn8b	F86C	# |---->Altered Motifs (ELME000336)
Brotula_barbata_opn8b	F86C	# |---->Altered Structure_and_dynamics (Pr = 0.25)-------------------------------------------------------|
Brotula_barbata_opn8b	F86C	# | |---->Altered Secondary_structure (Pr = 0.25) |
Brotula_barbata_opn8b	F86C	# | | |
Brotula_barbata_opn8b	F86C	# | |---->Altered Stability_and_conformational_flexibility (Pr = 0.25) |
Brotula_barbata_opn8b	F86C	# | | |---->Altered Stability (Pr = 0.21 | P = 0.01) |
Brotula_barbata_opn8b	F86C	# | | |---->Altered Conformational_flexibility (Pr = 0.25) |
Brotula_barbata_opn8b	F86C	# | | |
Brotula_barbata_opn8b	F86C	# | |---->Altered Special_structural_signatures (Pr = 0.12) |
Brotula_barbata_opn8b	F86C	# | |---->Altered Signal_peptide (Pr = 0.00) |
Brotula_barbata_opn8b	F86C	# | | |
Brotula_barbata_opn8b	F86C	# | |---->Altered Transmembrane_protein (Pr = 0.12) |
Brotula_barbata_opn8b	F86C	# | |---->Altered Non-cytoplasmic_loop (Pr = 0.11 | P = 0.04) |
Brotula_barbata_opn8b	F86C	# | |
Brotula_barbata_opn8b	F86C	# |---->Altered Functional_residue (Pr = 0.24) |
Brotula_barbata_opn8b	F86C	# |---->Altered Macromolecular_binding (Pr = 0.24) |
Brotula_barbata_opn8b	F86C	# | |---->Altered Protein_binding (Pr = 0.24) |
Brotula_barbata_opn8b	F86C	# | |---->Altered Disordered_interface (Pr = 0.05) |
Brotula_barbata_opn8b	F86C	# | | |
Brotula_barbata_opn8b	F86C	# | |---->Altered Ordered_interface (Pr = 0.24) |
Brotula_barbata_opn8b	F86C	# | |
Brotula_barbata_opn8b	F86C	# |---->Altered Metal_binding (Pr = 0.04)<---------------------------------------------------------|
Brotula_barbata_opn8b	F86C	# |
Brotula_barbata_opn8b	F86C	# |---->Altered PTM_site (Pr = 0.12)
Brotula_barbata_opn8b	R88K	0.107	Altered Cytoplasmic_loop (Pr = 0.20 | P = 5.9e-03)	Altered Motifs (ELME000008:Main preference for PKA-type AGC kinase phosphorylation.; ELME000062:Secondary preference for PKA-type AGC kinase phosphorylation.; ELME000100:NEC1/NEC2 cleavage site (Lys-Arg-|-Xaa); ELME000108:Yeast kexin 2 cleavage site (Lys-Arg-|-Xaa or Arg-Arg-|-Xaa); ELME000336:NEK2 phosphorylation motif with preferred Phe - Leu or Met in the -3 position to compensate for less favorable residues in the +1 and +2 position.; PS00004:cAMP- and cGMP-dependent protein kinase phosphorylation site)	Predicted conservation scores
Brotula_barbata_opn8b	R88K	# Altered Effect (Pr = 0.28)
Brotula_barbata_opn8b	R88K	# |---->Altered Motifs (ELME000008|ELME000062|ELME000100|ELME000108|ELME000336|PS00004)
Brotula_barbata_opn8b	R88K	# |---->Altered Structure_and_dynamics (Pr = 0.28)-------------------------------------------------------|
Brotula_barbata_opn8b	R88K	# | |---->Altered Secondary_structure (Pr = 0.26) |
Brotula_barbata_opn8b	R88K	# | | |
Brotula_barbata_opn8b	R88K	# | |---->Altered Stability_and_conformational_flexibility (Pr = 0.28) |
Brotula_barbata_opn8b	R88K	# | | |---->Altered Conformational_flexibility (Pr = 0.28) |
Brotula_barbata_opn8b	R88K	# | | |
Brotula_barbata_opn8b	R88K	# | |---->Altered Special_structural_signatures (Pr = 0.20) |
Brotula_barbata_opn8b	R88K	# | |---->Altered Signal_peptide (Pr = 0.00) |
Brotula_barbata_opn8b	R88K	# | | |
Brotula_barbata_opn8b	R88K	# | |---->Altered Transmembrane_protein (Pr = 0.20) |
Brotula_barbata_opn8b	R88K	# | |---->Altered Non-cytoplasmic_loop (Pr = 0.20 | P = 5.9e-03) |
Brotula_barbata_opn8b	R88K	# | |
Brotula_barbata_opn8b	R88K	# |---->Altered Functional_residue (Pr = 0.26) |
Brotula_barbata_opn8b	R88K	# |---->Altered Macromolecular_binding (Pr = 0.26) |
Brotula_barbata_opn8b	R88K	# | |---->Altered Protein_binding (Pr = 0.26) |
Brotula_barbata_opn8b	R88K	# | |---->Altered Disordered_interface (Pr = 0.05) |
Brotula_barbata_opn8b	R88K	# | | |
Brotula_barbata_opn8b	R88K	# | |---->Altered Ordered_interface (Pr = 0.26) |
Brotula_barbata_opn8b	R88K	# | |
Brotula_barbata_opn8b	R88K	# |---->Altered Metal_binding (Pr = 0.04)<---------------------------------------------------------|
Brotula_barbata_opn8b	R88K	# |
Brotula_barbata_opn8b	R88K	# |---->Altered PTM_site (Pr = 0.14)
Brotula_barbata_opn8b	S123N	0.233	Altered Cytoplasmic_loop (Pr = 0.30 | P = 2.3e-04); Gain of Nickel_binding at H124 (Pr = 0.20 | P = 0.03); Loss of Copper_binding at H124 (Pr = 0.10 | P = 8.8e-03)	Altered Motifs (ELME000063:CK1 phosphorylation site)	Predicted conservation scores
Brotula_barbata_opn8b	S123N	# Altered Effect (Pr = 0.30)
Brotula_barbata_opn8b	S123N	# |---->Altered Motifs (ELME000063)
Brotula_barbata_opn8b	S123N	# |---->Altered Structure_and_dynamics (Pr = 0.30)-------------------------------------------------------|
Brotula_barbata_opn8b	S123N	# | |---->Altered Secondary_structure (Pr = 0.26) |
Brotula_barbata_opn8b	S123N	# | | |
Brotula_barbata_opn8b	S123N	# | |---->Altered Stability_and_conformational_flexibility (Pr = 0.13) |
Brotula_barbata_opn8b	S123N	# | | |---->Altered Conformational_flexibility (Pr = 0.13) |
Brotula_barbata_opn8b	S123N	# | | |
Brotula_barbata_opn8b	S123N	# | |---->Altered Special_structural_signatures (Pr = 0.30) |
Brotula_barbata_opn8b	S123N	# | |---->Altered Signal_peptide (Pr = 0.00) |
Brotula_barbata_opn8b	S123N	# | | |
Brotula_barbata_opn8b	S123N	# | |---->Altered Transmembrane_protein (Pr = 0.30) |
Brotula_barbata_opn8b	S123N	# | |---->Altered Non-cytoplasmic_loop (Pr = 0.30 | P = 2.3e-04) |
Brotula_barbata_opn8b	S123N	# | |
Brotula_barbata_opn8b	S123N	# |---->Altered Functional_residue (Pr = 0.23) |
Brotula_barbata_opn8b	S123N	# |---->Altered Macromolecular_binding (Pr = 0.23) |
Brotula_barbata_opn8b	S123N	# | |---->Altered Protein_binding (Pr = 0.23) |
Brotula_barbata_opn8b	S123N	# | |---->Altered Disordered_interface (Pr = 0.03) |
Brotula_barbata_opn8b	S123N	# | | |
Brotula_barbata_opn8b	S123N	# | |---->Altered Ordered_interface (Pr = 0.23) |
Brotula_barbata_opn8b	S123N	# | |
Brotula_barbata_opn8b	S123N	# |---->Altered Metal_binding (Pr = 0.20)<---------------------------------------------------------|
Brotula_barbata_opn8b	S123N	# | |---->Loss of Copper_binding at H124 (Pr = 0.10 | P = 8.8e-03)
Brotula_barbata_opn8b	S123N	# | |---->Gain of Nickel_binding at H124 (Pr = 0.20 | P = 0.03)
Brotula_barbata_opn8b	S123N	# |
Brotula_barbata_opn8b	S123N	# |---->Altered PTM_site (Pr = 0.01)
Brotula_barbata_opn8b	V134A	0.335	Altered Cytoplasmic_loop (Pr = 0.35 | P = 2.4e-05); Loss of Zinc_binding at C133 (Pr = 0.32 | P = 0.01); Altered PPI_hotspot (Pr = 0.25 | P = 0.02); Gain of Relative_solvent_accessibility (Pr = 0.24 | P = 0.04); Gain of Disulfide_linkage at C133 (Pr = 0.16 | P = 0.03); Gain of Catalytic_site at C133 (Pr = 0.08 | P = 0.05); Loss of Copper_binding at C133 (Pr = 0.06 | P = 0.03); Altered Transmembrane_region (Pr = 0.01 | P = 8.7e-03)	Altered Motifs (None)	Predicted conservation scores
Brotula_barbata_opn8b	V134A	# Altered Effect (Pr = 0.35)
Brotula_barbata_opn8b	V134A	# |---->Altered Motifs (None)
Brotula_barbata_opn8b	V134A	# |---->Altered Structure_and_dynamics (Pr = 0.35)-------------------------------------------------------|
Brotula_barbata_opn8b	V134A	# | |---->Gain of Relative_solvent_accessibility (Pr = 0.24 | P = 0.04) |
Brotula_barbata_opn8b	V134A	# | |---->Altered Secondary_structure (Pr = 0.27) |
Brotula_barbata_opn8b	V134A	# | | |
Brotula_barbata_opn8b	V134A	# | |---->Altered Stability_and_conformational_flexibility (Pr = 0.16) |
Brotula_barbata_opn8b	V134A	# | | |---->Gain of Disulfide_linkage at C133 (Pr = 0.16 | P = 0.03) |
Brotula_barbata_opn8b	V134A	# | | |---->Altered Conformational_flexibility (Pr = 0.13) |
Brotula_barbata_opn8b	V134A	# | | |
Brotula_barbata_opn8b	V134A	# | |---->Altered Special_structural_signatures (Pr = 0.35) |
Brotula_barbata_opn8b	V134A	# | |---->Altered Signal_peptide (Pr = 0.00) |
Brotula_barbata_opn8b	V134A	# | | |
Brotula_barbata_opn8b	V134A	# | |---->Altered Transmembrane_protein (Pr = 0.35) |
Brotula_barbata_opn8b	V134A	# | |---->Altered Transmembrane_region (Pr = 0.01 | P = 8.7e-03) |
Brotula_barbata_opn8b	V134A	# | |---->Altered Non-cytoplasmic_loop (Pr = 0.35 | P = 2.4e-05) |
Brotula_barbata_opn8b	V134A	# | |
Brotula_barbata_opn8b	V134A	# |---->Altered Functional_residue (Pr = 0.32) |
Brotula_barbata_opn8b	V134A	# |---->Gain of Catalytic_site at C133 (Pr = 0.08 | P = 0.05) |
Brotula_barbata_opn8b	V134A	# |---->Altered Macromolecular_binding (Pr = 0.25) |
Brotula_barbata_opn8b	V134A	# | |---->Altered Protein_binding (Pr = 0.25) |
Brotula_barbata_opn8b	V134A	# | |---->Altered Disordered_interface (Pr = 0.04) |
Brotula_barbata_opn8b	V134A	# | | |
Brotula_barbata_opn8b	V134A	# | |---->Altered Ordered_interface (Pr = 0.25) |
Brotula_barbata_opn8b	V134A	# | |---->Altered PPI_hotspot (Pr = 0.25 | P = 0.02) |
Brotula_barbata_opn8b	V134A	# | |
Brotula_barbata_opn8b	V134A	# |---->Altered Metal_binding (Pr = 0.32)<---------------------------------------------------------|
Brotula_barbata_opn8b	V134A	# | |---->Loss of Copper_binding at C133 (Pr = 0.06 | P = 0.03)
Brotula_barbata_opn8b	V134A	# | |---->Loss of Zinc_binding at C133 (Pr = 0.32 | P = 0.01)
Brotula_barbata_opn8b	V134A	# |
Brotula_barbata_opn8b	V134A	# |---->Altered PTM_site (Pr = 0.01)
Brotula_barbata_opn8b	A139V	0.571	Altered Cytoplasmic_loop (Pr = 0.33 | P = 5.8e-05); Altered PPI_hotspot (Pr = 0.25 | P = 0.03); Altered Transmembrane_region (Pr = 0.02 | P = 4.2e-03)	Altered Motifs (ELME000020:ITIM (immunoreceptor tyrosine-based inhibitory motif). Phosphorylation of the ITIM motif - found in the cytoplasmic tail of some inhibitory receptors (KIRs) that bind MHC Class I - leads to the recruitment and activation of a protein tyrosine phosphatase.)	Predicted conservation scores
Brotula_barbata_opn8b	A139V	# Altered Effect (Pr = 0.33)
Brotula_barbata_opn8b	A139V	# |---->Altered Motifs (ELME000020)
Brotula_barbata_opn8b	A139V	# |---->Altered Structure_and_dynamics (Pr = 0.33)-------------------------------------------------------|
Brotula_barbata_opn8b	A139V	# | |---->Altered Secondary_structure (Pr = 0.25) |
Brotula_barbata_opn8b	A139V	# | | |
Brotula_barbata_opn8b	A139V	# | |---->Altered Stability_and_conformational_flexibility (Pr = 0.09) |
Brotula_barbata_opn8b	A139V	# | | |---->Altered Conformational_flexibility (Pr = 0.09) |
Brotula_barbata_opn8b	A139V	# | | |
Brotula_barbata_opn8b	A139V	# | |---->Altered Special_structural_signatures (Pr = 0.33) |
Brotula_barbata_opn8b	A139V	# | |---->Altered Signal_peptide (Pr = 0.00) |
Brotula_barbata_opn8b	A139V	# | | |
Brotula_barbata_opn8b	A139V	# | |---->Altered Transmembrane_protein (Pr = 0.33) |
Brotula_barbata_opn8b	A139V	# | |---->Altered Transmembrane_region (Pr = 0.02 | P = 4.2e-03) |
Brotula_barbata_opn8b	A139V	# | |---->Altered Non-cytoplasmic_loop (Pr = 0.33 | P = 5.8e-05) |
Brotula_barbata_opn8b	A139V	# | |
Brotula_barbata_opn8b	A139V	# |---->Altered Functional_residue (Pr = 0.25) |
Brotula_barbata_opn8b	A139V	# |---->Altered Macromolecular_binding (Pr = 0.25) |
Brotula_barbata_opn8b	A139V	# | |---->Altered Protein_binding (Pr = 0.25) |
Brotula_barbata_opn8b	A139V	# | |---->Altered Disordered_interface (Pr = 0.04) |
Brotula_barbata_opn8b	A139V	# | | |
Brotula_barbata_opn8b	A139V	# | |---->Altered Ordered_interface (Pr = 0.25) |
Brotula_barbata_opn8b	A139V	# | |---->Altered PPI_hotspot (Pr = 0.25 | P = 0.03) |
Brotula_barbata_opn8b	A139V	# | |
Brotula_barbata_opn8b	A139V	# |---->Altered Metal_binding (Pr = 0.03)<---------------------------------------------------------|
Brotula_barbata_opn8b	A139V	# |
Brotula_barbata_opn8b	A139V	# |---->Altered PTM_site (Pr = 0.02)
Brotula_barbata_opn8b	M149A	0.726	Altered Transmembrane_region (Pr = 0.02 | P = 6.9e-03); Gain of N-linked_glycosylation at N150 (Pr = 0.01 | P = 0.04)	Altered Motifs (ELME000070:Generic motif for N-glycosylation. It was shown that Trp - Asp - and Glu are uncommon before the Ser/Thr position (PMID-8626433). Efficient glycosylation usually occurs when ~60 residues or more separate the glycosylation acceptor site from the C-terminus.; ELME000148:The engrailed homology domain 1 motif is found in homeodomain containing active repressors and other transcription families - and allows for the recruitment of Groucho/TLE corepressors.; ELME000336:NEK2 phosphorylation motif with preferred Phe - Leu or Met in the -3 position to compensate for less favorable residues in the +1 and +2 position.)	Predicted conservation scores
Brotula_barbata_opn8b	M149A	# Altered Effect (Pr = 0.25)
Brotula_barbata_opn8b	M149A	# |---->Altered Motifs (ELME000070|ELME000148|ELME000336)
Brotula_barbata_opn8b	M149A	# |---->Altered Structure_and_dynamics (Pr = 0.25)-------------------------------------------------------|
Brotula_barbata_opn8b	M149A	# | |---->Altered Secondary_structure (Pr = 0.25) |
Brotula_barbata_opn8b	M149A	# | | |
Brotula_barbata_opn8b	M149A	# | |---->Altered Stability_and_conformational_flexibility (Pr = 0.08) |
Brotula_barbata_opn8b	M149A	# | | |---->Altered Conformational_flexibility (Pr = 0.08) |
Brotula_barbata_opn8b	M149A	# | | |
Brotula_barbata_opn8b	M149A	# | |---->Altered Special_structural_signatures (Pr = 0.04) |
Brotula_barbata_opn8b	M149A	# | |---->Altered Signal_peptide (Pr = 0.00) |
Brotula_barbata_opn8b	M149A	# | | |
Brotula_barbata_opn8b	M149A	# | |---->Altered Transmembrane_protein (Pr = 0.04) |
Brotula_barbata_opn8b	M149A	# | |---->Altered Transmembrane_region (Pr = 0.02 | P = 6.9e-03) |
Brotula_barbata_opn8b	M149A	# | |
Brotula_barbata_opn8b	M149A	# |---->Altered Functional_residue (Pr = 0.15) |
Brotula_barbata_opn8b	M149A	# |---->Altered Macromolecular_binding (Pr = 0.15) |
Brotula_barbata_opn8b	M149A	# | |---->Altered Protein_binding (Pr = 0.15) |
Brotula_barbata_opn8b	M149A	# | |---->Altered Disordered_interface (Pr = 0.02) |
Brotula_barbata_opn8b	M149A	# | | |
Brotula_barbata_opn8b	M149A	# | |---->Altered Ordered_interface (Pr = 0.15) |
Brotula_barbata_opn8b	M149A	# | |
Brotula_barbata_opn8b	M149A	# |---->Altered Metal_binding (Pr = 0.02)<---------------------------------------------------------|
Brotula_barbata_opn8b	M149A	# |
Brotula_barbata_opn8b	M149A	# |---->Altered PTM_site (Pr = 0.01)
Brotula_barbata_opn8b	M149A	# |---->Gain of N-linked_glycosylation at N150 (Pr = 0.01 | P = 0.04)
Brotula_barbata_opn8b	K171S	0.314	Gain of Intrinsic_disorder (Pr = 0.31 | P = 0.04); Altered Cytoplasmic_loop (Pr = 0.29 | P = 2.1e-04); Altered Non-cytoplasmic_loop (Pr = 0.28 | P = 0.04); Altered DNA_binding (Pr = 0.22 | P = 0.01)	Altered Motifs (ELME000008:Main preference for PKA-type AGC kinase phosphorylation.; ELME000053:GSK3 phosphorylation recognition site; ELME000064:CK2 phosphorylation site; ELME000065:Phosphorylase kinase phosphorylation site; ELME000173:Consensus derived from reported natural interactors which do not match the Mode 1 and Mode 2 ligands.; ELME000239:The USP7 NTD domain binding motif variant based on the MDM2 and P53 interactions.; PS00004:cAMP- and cGMP-dependent protein kinase phosphorylation site; PS00005:Protein kinase C phosphorylation site; PS00006:Casein kinase II phosphorylation site)	Predicted conservation scores
Brotula_barbata_opn8b	K171S	# Altered Effect (Pr = 0.31)
Brotula_barbata_opn8b	K171S	# |---->Altered Motifs (ELME000008|ELME000053|ELME000064|ELME000065|ELME000173|ELME000239|PS00004|PS00005|PS00006)
Brotula_barbata_opn8b	K171S	# |---->Altered Structure_and_dynamics (Pr = 0.31)-------------------------------------------------------|
Brotula_barbata_opn8b	K171S	# | |---->Altered Secondary_structure (Pr = 0.26) |
Brotula_barbata_opn8b	K171S	# | | |
Brotula_barbata_opn8b	K171S	# | |---->Altered Stability_and_conformational_flexibility (Pr = 0.31) |
Brotula_barbata_opn8b	K171S	# | | |---->Altered Conformational_flexibility (Pr = 0.31) |
Brotula_barbata_opn8b	K171S	# | | |---->Gain of Intrinsic_disorder (Pr = 0.31 | P = 0.04) |
Brotula_barbata_opn8b	K171S	# | | |
Brotula_barbata_opn8b	K171S	# | |---->Altered Special_structural_signatures (Pr = 0.29) |
Brotula_barbata_opn8b	K171S	# | |---->Altered Signal_peptide (Pr = 0.01) |
Brotula_barbata_opn8b	K171S	# | | |
Brotula_barbata_opn8b	K171S	# | |---->Altered Transmembrane_protein (Pr = 0.29) |
Brotula_barbata_opn8b	K171S	# | |---->Altered Cytoplasmic_loop (Pr = 0.28 | P = 0.04) |
Brotula_barbata_opn8b	K171S	# | |---->Altered Non-cytoplasmic_loop (Pr = 0.29 | P = 2.1e-04) |
Brotula_barbata_opn8b	K171S	# | |
Brotula_barbata_opn8b	K171S	# |---->Altered Functional_residue (Pr = 0.27) |
Brotula_barbata_opn8b	K171S	# |---->Altered Macromolecular_binding (Pr = 0.27) |
Brotula_barbata_opn8b	K171S	# | |---->Altered DNA_binding (Pr = 0.22 | P = 0.01) |
Brotula_barbata_opn8b	K171S	# | |---->Altered Protein_binding (Pr = 0.27) |
Brotula_barbata_opn8b	K171S	# | |---->Altered Disordered_interface (Pr = 0.08) |
Brotula_barbata_opn8b	K171S	# | | |
Brotula_barbata_opn8b	K171S	# | |---->Altered Ordered_interface (Pr = 0.27) |
Brotula_barbata_opn8b	K171S	# | |
Brotula_barbata_opn8b	K171S	# |---->Altered Metal_binding (Pr = 0.05)<---------------------------------------------------------|
Brotula_barbata_opn8b	K171S	# |
Brotula_barbata_opn8b	K171S	# |---->Altered PTM_site (Pr = 0.11)
Brotula_barbata_opn8b	S173Y	0.167	Loss of Intrinsic_disorder (Pr = 0.61 | P = 1.3e-03); Altered PPI_residue (Pr = 0.34 | P = 7.4e-03); Altered Cytoplasmic_loop (Pr = 0.30 | P = 1.4e-04); Loss of B-factor (Pr = 0.27 | P = 0.02); Altered PPI_hotspot (Pr = 0.27 | P = 8.4e-03); Altered DNA_binding (Pr = 0.26 | P = 7.2e-03); Altered N-terminal_signal (Pr = 0.01 | P = 7.0e-03)	Altered Motifs (ELME000008:Main preference for PKA-type AGC kinase phosphorylation.; ELME000053:GSK3 phosphorylation recognition site; ELME000065:Phosphorylase kinase phosphorylation site; ELME000182:STAT5 Src Homology 2 (SH2) domain binding motif.; PS00004:cAMP- and cGMP-dependent protein kinase phosphorylation site)	Predicted conservation scores
Brotula_barbata_opn8b	S173Y	# Altered Effect (Pr = 0.61)
Brotula_barbata_opn8b	S173Y	# |---->Altered Motifs (ELME000008|ELME000053|ELME000065|ELME000182|PS00004)
Brotula_barbata_opn8b	S173Y	# |---->Altered Structure_and_dynamics (Pr = 0.61)-------------------------------------------------------|
Brotula_barbata_opn8b	S173Y	# | |---->Altered Secondary_structure (Pr = 0.26) |
Brotula_barbata_opn8b	S173Y	# | | |
Brotula_barbata_opn8b	S173Y	# | |---->Altered Stability_and_conformational_flexibility (Pr = 0.61) |
Brotula_barbata_opn8b	S173Y	# | | |---->Altered Conformational_flexibility (Pr = 0.61) |
Brotula_barbata_opn8b	S173Y	# | | |---->Loss of Intrinsic_disorder (Pr = 0.61 | P = 1.3e-03) |
Brotula_barbata_opn8b	S173Y	# | | |---->Loss of B-factor (Pr = 0.27 | P = 0.02) |
Brotula_barbata_opn8b	S173Y	# | | |
Brotula_barbata_opn8b	S173Y	# | |---->Altered Special_structural_signatures (Pr = 0.30) |
Brotula_barbata_opn8b	S173Y	# | |---->Altered Signal_peptide (Pr = 0.01) |
Brotula_barbata_opn8b	S173Y	# | | |---->Altered N-terminal_signal (Pr = 0.01 | P = 7.0e-03) |
Brotula_barbata_opn8b	S173Y	# | | |
Brotula_barbata_opn8b	S173Y	# | |---->Altered Transmembrane_protein (Pr = 0.30) |
Brotula_barbata_opn8b	S173Y	# | |---->Altered Non-cytoplasmic_loop (Pr = 0.30 | P = 1.4e-04) |
Brotula_barbata_opn8b	S173Y	# | |
Brotula_barbata_opn8b	S173Y	# |---->Altered Functional_residue (Pr = 0.34) |
Brotula_barbata_opn8b	S173Y	# |---->Altered Macromolecular_binding (Pr = 0.34) |
Brotula_barbata_opn8b	S173Y	# | |---->Altered DNA_binding (Pr = 0.26 | P = 7.2e-03) |
Brotula_barbata_opn8b	S173Y	# | |---->Altered Protein_binding (Pr = 0.34) |
Brotula_barbata_opn8b	S173Y	# | |---->Altered Disordered_interface (Pr = 0.11) |
Brotula_barbata_opn8b	S173Y	# | | |
Brotula_barbata_opn8b	S173Y	# | |---->Altered Ordered_interface (Pr = 0.34) |
Brotula_barbata_opn8b	S173Y	# | |---->Altered PPI_residue (Pr = 0.34 | P = 7.4e-03) |
Brotula_barbata_opn8b	S173Y	# | |---->Altered PPI_hotspot (Pr = 0.27 | P = 8.4e-03) |
Brotula_barbata_opn8b	S173Y	# | |
Brotula_barbata_opn8b	S173Y	# |---->Altered Metal_binding (Pr = 0.04)<---------------------------------------------------------|
Brotula_barbata_opn8b	S173Y	# |
Brotula_barbata_opn8b	S173Y	# |---->Altered PTM_site (Pr = 0.11)
Brotula_barbata_opn8b	V174L	0.102	Altered Non-cytoplasmic_loop (Pr = 0.30 | P = 0.02); Altered PPI_residue (Pr = 0.29 | P = 0.03); Altered Cytoplasmic_loop (Pr = 0.28 | P = 4.0e-04); Gain of Helix (Pr = 0.28 | P = 0.03); Gain of B-factor (Pr = 0.25 | P = 0.04); Altered DNA_binding (Pr = 0.24 | P = 0.01); Altered N-terminal_signal (Pr = 0.01 | P = 6.6e-03)	Altered Motifs (ELME000008:Main preference for PKA-type AGC kinase phosphorylation.; ELME000065:Phosphorylase kinase phosphorylation site)	Predicted conservation scores
Brotula_barbata_opn8b	V174L	# Altered Effect (Pr = 0.30)
Brotula_barbata_opn8b	V174L	# |---->Altered Motifs (ELME000008|ELME000065)
Brotula_barbata_opn8b	V174L	# |---->Altered Structure_and_dynamics (Pr = 0.30)-------------------------------------------------------|
Brotula_barbata_opn8b	V174L	# | |---->Altered Secondary_structure (Pr = 0.28) |
Brotula_barbata_opn8b	V174L	# | | |---->Gain of Helix (Pr = 0.28 | P = 0.03) |
Brotula_barbata_opn8b	V174L	# | | |
Brotula_barbata_opn8b	V174L	# | |---->Altered Stability_and_conformational_flexibility (Pr = 0.25) |
Brotula_barbata_opn8b	V174L	# | | |---->Altered Conformational_flexibility (Pr = 0.25) |
Brotula_barbata_opn8b	V174L	# | | |---->Gain of B-factor (Pr = 0.25 | P = 0.04) |
Brotula_barbata_opn8b	V174L	# | | |
Brotula_barbata_opn8b	V174L	# | |---->Altered Special_structural_signatures (Pr = 0.30) |
Brotula_barbata_opn8b	V174L	# | |---->Altered Signal_peptide (Pr = 0.01) |
Brotula_barbata_opn8b	V174L	# | | |---->Altered N-terminal_signal (Pr = 0.01 | P = 6.6e-03) |
Brotula_barbata_opn8b	V174L	# | | |
Brotula_barbata_opn8b	V174L	# | |---->Altered Transmembrane_protein (Pr = 0.30) |
Brotula_barbata_opn8b	V174L	# | |---->Altered Cytoplasmic_loop (Pr = 0.30 | P = 0.02) |
Brotula_barbata_opn8b	V174L	# | |---->Altered Non-cytoplasmic_loop (Pr = 0.28 | P = 4.0e-04) |
Brotula_barbata_opn8b	V174L	# | |
Brotula_barbata_opn8b	V174L	# |---->Altered Functional_residue (Pr = 0.29) |
Brotula_barbata_opn8b	V174L	# |---->Altered Macromolecular_binding (Pr = 0.29) |
Brotula_barbata_opn8b	V174L	# | |---->Altered DNA_binding (Pr = 0.24 | P = 0.01) |
Brotula_barbata_opn8b	V174L	# | |---->Altered Protein_binding (Pr = 0.29) |
Brotula_barbata_opn8b	V174L	# | |---->Altered Disordered_interface (Pr = 0.12) |
Brotula_barbata_opn8b	V174L	# | | |
Brotula_barbata_opn8b	V174L	# | |---->Altered Ordered_interface (Pr = 0.29) |
Brotula_barbata_opn8b	V174L	# | |---->Altered PPI_residue (Pr = 0.29 | P = 0.03) |
Brotula_barbata_opn8b	V174L	# | |
Brotula_barbata_opn8b	V174L	# |---->Altered Metal_binding (Pr = 0.04)<---------------------------------------------------------|
Brotula_barbata_opn8b	V174L	# |
Brotula_barbata_opn8b	V174L	# |---->Altered PTM_site (Pr = 0.11)
Brotula_barbata_opn8b	S175P	0.612	Altered PPI_residue (Pr = 0.32 | P = 0.01); Altered Cytoplasmic_loop (Pr = 0.31 | P = 1.1e-04); Altered Non-cytoplasmic_loop (Pr = 0.28 | P = 0.03); Gain of Loop (Pr = 0.27 | P = 0.04); Gain of Strand (Pr = 0.26 | P = 0.05); Altered DNA_binding (Pr = 0.24 | P = 1.0e-02); Altered N-terminal_signal (Pr = 0.01 | P = 6.6e-03)	Altered Motifs (ELME000008:Main preference for PKA-type AGC kinase phosphorylation.; ELME000065:Phosphorylase kinase phosphorylation site; ELME000271:Monopartite variant of the classical basically charged NLS. N-extended version.; PS00005:Protein kinase C phosphorylation site)	Predicted conservation scores
Brotula_barbata_opn8b	S175P	# Altered Effect (Pr = 0.32)
Brotula_barbata_opn8b	S175P	# |---->Altered Motifs (ELME000008|ELME000065|ELME000271|PS00005)
Brotula_barbata_opn8b	S175P	# |---->Altered Structure_and_dynamics (Pr = 0.31)-------------------------------------------------------|
Brotula_barbata_opn8b	S175P	# | |---->Altered Secondary_structure (Pr = 0.27) |
Brotula_barbata_opn8b	S175P	# | | |---->Gain of Strand (Pr = 0.26 | P = 0.05) |
Brotula_barbata_opn8b	S175P	# | | |---->Gain of Loop (Pr = 0.27 | P = 0.04) |
Brotula_barbata_opn8b	S175P	# | | |
Brotula_barbata_opn8b	S175P	# | |---->Altered Stability_and_conformational_flexibility (Pr = 0.30) |
Brotula_barbata_opn8b	S175P	# | | |---->Altered Conformational_flexibility (Pr = 0.30) |
Brotula_barbata_opn8b	S175P	# | | |
Brotula_barbata_opn8b	S175P	# | |---->Altered Special_structural_signatures (Pr = 0.31) |
Brotula_barbata_opn8b	S175P	# | |---->Altered Signal_peptide (Pr = 0.01) |
Brotula_barbata_opn8b	S175P	# | | |---->Altered N-terminal_signal (Pr = 0.01 | P = 6.6e-03) |
Brotula_barbata_opn8b	S175P	# | | |
Brotula_barbata_opn8b	S175P	# | |---->Altered Transmembrane_protein (Pr = 0.31) |
Brotula_barbata_opn8b	S175P	# | |---->Altered Cytoplasmic_loop (Pr = 0.28 | P = 0.03) |
Brotula_barbata_opn8b	S175P	# | |---->Altered Non-cytoplasmic_loop (Pr = 0.31 | P = 1.1e-04) |
Brotula_barbata_opn8b	S175P	# | |
Brotula_barbata_opn8b	S175P	# |---->Altered Functional_residue (Pr = 0.32) |
Brotula_barbata_opn8b	S175P	# |---->Altered Macromolecular_binding (Pr = 0.32) |
Brotula_barbata_opn8b	S175P	# | |---->Altered DNA_binding (Pr = 0.24 | P = 1.0e-02) |
Brotula_barbata_opn8b	S175P	# | |---->Altered Protein_binding (Pr = 0.32) |
Brotula_barbata_opn8b	S175P	# | |---->Altered Disordered_interface (Pr = 0.13) |
Brotula_barbata_opn8b	S175P	# | | |
Brotula_barbata_opn8b	S175P	# | |---->Altered Ordered_interface (Pr = 0.32) |
Brotula_barbata_opn8b	S175P	# | |---->Altered PPI_residue (Pr = 0.32 | P = 0.01) |
Brotula_barbata_opn8b	S175P	# | |
Brotula_barbata_opn8b	S175P	# |---->Altered Metal_binding (Pr = 0.04)<---------------------------------------------------------|
Brotula_barbata_opn8b	S175P	# |
Brotula_barbata_opn8b	S175P	# |---->Altered PTM_site (Pr = 0.11)
Brotula_barbata_opn8b	K177D	0.425	Altered Cytoplasmic_loop (Pr = 0.32 | P = 6.8e-05); Altered Non-cytoplasmic_loop (Pr = 0.32 | P = 9.6e-03); Altered PPI_residue (Pr = 0.30 | P = 0.02); Gain of Helix (Pr = 0.29 | P = 0.02); Loss of Strand (Pr = 0.27 | P = 0.02); Altered DNA_binding (Pr = 0.25 | P = 8.9e-03); Altered Transmembrane_region (Pr = 0.02 | P = 5.0e-03); Altered N-terminal_signal (Pr = 0.01 | P = 6.6e-03)	Altered Motifs (ELME000146:Subtilisin/kexin isozyme-1 (SKI1) cleavage site ([RK]-X-[hydrophobic]-[LTKF]-|-X); ELME000233:MAPK interacting molecules (e.g. MAPKKs - substrates - phosphatases) carry docking motif that help to regulate specific interaction in the MAPK cascade. The classic motif approximates (R/K)xxxx#x# where # is a hydrophobic residue.; PS00005:Protein kinase C phosphorylation site)	Predicted conservation scores
Brotula_barbata_opn8b	K177D	# Altered Effect (Pr = 0.32)
Brotula_barbata_opn8b	K177D	# |---->Altered Motifs (ELME000146|ELME000233|PS00005)
Brotula_barbata_opn8b	K177D	# |---->Altered Structure_and_dynamics (Pr = 0.32)-------------------------------------------------------|
Brotula_barbata_opn8b	K177D	# | |---->Altered Secondary_structure (Pr = 0.29) |
Brotula_barbata_opn8b	K177D	# | | |---->Gain of Helix (Pr = 0.29 | P = 0.02) |
Brotula_barbata_opn8b	K177D	# | | |---->Loss of Strand (Pr = 0.27 | P = 0.02) |
Brotula_barbata_opn8b	K177D	# | | |
Brotula_barbata_opn8b	K177D	# | |---->Altered Stability_and_conformational_flexibility (Pr = 0.29) |
Brotula_barbata_opn8b	K177D	# | | |---->Altered Conformational_flexibility (Pr = 0.29) |
Brotula_barbata_opn8b	K177D	# | | |
Brotula_barbata_opn8b	K177D	# | |---->Altered Special_structural_signatures (Pr = 0.32) |
Brotula_barbata_opn8b	K177D	# | |---->Altered Signal_peptide (Pr = 0.01) |
Brotula_barbata_opn8b	K177D	# | | |---->Altered N-terminal_signal (Pr = 0.01 | P = 6.6e-03) |
Brotula_barbata_opn8b	K177D	# | | |
Brotula_barbata_opn8b	K177D	# | |---->Altered Transmembrane_protein (Pr = 0.32) |
Brotula_barbata_opn8b	K177D	# | |---->Altered Cytoplasmic_loop (Pr = 0.32 | P = 9.6e-03) |
Brotula_barbata_opn8b	K177D	# | |---->Altered Transmembrane_region (Pr = 0.02 | P = 5.0e-03) |
Brotula_barbata_opn8b	K177D	# | |---->Altered Non-cytoplasmic_loop (Pr = 0.32 | P = 6.8e-05) |
Brotula_barbata_opn8b	K177D	# | |
Brotula_barbata_opn8b	K177D	# |---->Altered Functional_residue (Pr = 0.30) |
Brotula_barbata_opn8b	K177D	# |---->Altered Macromolecular_binding (Pr = 0.30) |
Brotula_barbata_opn8b	K177D	# | |---->Altered DNA_binding (Pr = 0.25 | P = 8.9e-03) |
Brotula_barbata_opn8b	K177D	# | |---->Altered Protein_binding (Pr = 0.30) |
Brotula_barbata_opn8b	K177D	# | |---->Altered Disordered_interface (Pr = 0.15) |
Brotula_barbata_opn8b	K177D	# | | |
Brotula_barbata_opn8b	K177D	# | |---->Altered Ordered_interface (Pr = 0.30) |
Brotula_barbata_opn8b	K177D	# | |---->Altered PPI_residue (Pr = 0.30 | P = 0.02) |
Brotula_barbata_opn8b	K177D	# | |
Brotula_barbata_opn8b	K177D	# |---->Altered Metal_binding (Pr = 0.04)<---------------------------------------------------------|
Brotula_barbata_opn8b	K177D	# |
Brotula_barbata_opn8b	K177D	# |---->Altered PTM_site (Pr = 0.11)
Brotula_barbata_opn8b	K178Y	0.486	Loss of Intrinsic_disorder (Pr = 0.39 | P = 0.03); Altered Cytoplasmic_loop (Pr = 0.38 | P = 1.5e-05); Altered PPI_hotspot (Pr = 0.34 | P = 1.2e-03); Altered Non-cytoplasmic_loop (Pr = 0.30 | P = 0.02); Altered PPI_residue (Pr = 0.30 | P = 0.03); Loss of Helix (Pr = 0.29 | P = 0.02); Altered DNA_binding (Pr = 0.28 | P = 4.8e-03); Gain of Strand (Pr = 0.28 | P = 0.01); Altered Transmembrane_region (Pr = 0.02 | P = 7.1e-03); Altered N-terminal_signal (Pr = 0.01 | P = 6.6e-03)	Altered Motifs (ELME000083:SH-PTP2 and phospholipase C-gamma Src Homology 2 (SH2) domains binding motif.; ELME000120:Tyrosine-based sorting signal responsible for the interaction with mu subunit of AP (Adaptor Protein) complex; ELME000146:Subtilisin/kexin isozyme-1 (SKI1) cleavage site ([RK]-X-[hydrophobic]-[LTKF]-|-X); ELME000182:STAT5 Src Homology 2 (SH2) domain binding motif.; ELME000233:MAPK interacting molecules (e.g. MAPKKs - substrates - phosphatases) carry docking motif that help to regulate specific interaction in the MAPK cascade. The classic motif approximates (R/K)xxxx#x# where # is a hydrophobic residue.)	Predicted conservation scores
Brotula_barbata_opn8b	K178Y	# Altered Effect (Pr = 0.39)
Brotula_barbata_opn8b	K178Y	# |---->Altered Motifs (ELME000083|ELME000120|ELME000146|ELME000182|ELME000233)
Brotula_barbata_opn8b	K178Y	# |---->Altered Structure_and_dynamics (Pr = 0.39)-------------------------------------------------------|
Brotula_barbata_opn8b	K178Y	# | |---->Altered Secondary_structure (Pr = 0.29) |
Brotula_barbata_opn8b	K178Y	# | | |---->Loss of Helix (Pr = 0.29 | P = 0.02) |
Brotula_barbata_opn8b	K178Y	# | | |---->Gain of Strand (Pr = 0.28 | P = 0.01) |
Brotula_barbata_opn8b	K178Y	# | | |
Brotula_barbata_opn8b	K178Y	# | |---->Altered Stability_and_conformational_flexibility (Pr = 0.39) |
Brotula_barbata_opn8b	K178Y	# | | |---->Altered Conformational_flexibility (Pr = 0.39) |
Brotula_barbata_opn8b	K178Y	# | | |---->Loss of Intrinsic_disorder (Pr = 0.39 | P = 0.03) |
Brotula_barbata_opn8b	K178Y	# | | |
Brotula_barbata_opn8b	K178Y	# | |---->Altered Special_structural_signatures (Pr = 0.38) |
Brotula_barbata_opn8b	K178Y	# | |---->Altered Signal_peptide (Pr = 0.01) |
Brotula_barbata_opn8b	K178Y	# | | |---->Altered N-terminal_signal (Pr = 0.01 | P = 6.6e-03) |
Brotula_barbata_opn8b	K178Y	# | | |
Brotula_barbata_opn8b	K178Y	# | |---->Altered Transmembrane_protein (Pr = 0.38) |
Brotula_barbata_opn8b	K178Y	# | |---->Altered Cytoplasmic_loop (Pr = 0.30 | P = 0.02) |
Brotula_barbata_opn8b	K178Y	# | |---->Altered Transmembrane_region (Pr = 0.02 | P = 7.1e-03) |
Brotula_barbata_opn8b	K178Y	# | |---->Altered Non-cytoplasmic_loop (Pr = 0.38 | P = 1.5e-05) |
Brotula_barbata_opn8b	K178Y	# | |
Brotula_barbata_opn8b	K178Y	# |---->Altered Functional_residue (Pr = 0.34) |
Brotula_barbata_opn8b	K178Y	# |---->Altered Macromolecular_binding (Pr = 0.34) |
Brotula_barbata_opn8b	K178Y	# | |---->Altered DNA_binding (Pr = 0.28 | P = 4.8e-03) |
Brotula_barbata_opn8b	K178Y	# | |---->Altered Protein_binding (Pr = 0.34) |
Brotula_barbata_opn8b	K178Y	# | |---->Altered Disordered_interface (Pr = 0.14) |
Brotula_barbata_opn8b	K178Y	# | | |
Brotula_barbata_opn8b	K178Y	# | |---->Altered Ordered_interface (Pr = 0.34) |
Brotula_barbata_opn8b	K178Y	# | |---->Altered PPI_residue (Pr = 0.30 | P = 0.03) |
Brotula_barbata_opn8b	K178Y	# | |---->Altered PPI_hotspot (Pr = 0.34 | P = 1.2e-03) |
Brotula_barbata_opn8b	K178Y	# | |
Brotula_barbata_opn8b	K178Y	# |---->Altered Metal_binding (Pr = 0.03)<---------------------------------------------------------|
Brotula_barbata_opn8b	K178Y	# |
Brotula_barbata_opn8b	K178Y	# |---->Altered PTM_site (Pr = 0.05)
Brotula_barbata_opn8b	V179L	0.317	Loss of Strand (Pr = 0.31 | P = 1.3e-03); Gain of Helix (Pr = 0.30 | P = 6.3e-03); Altered Non-cytoplasmic_loop (Pr = 0.30 | P = 0.02); Altered Cytoplasmic_loop (Pr = 0.28 | P = 3.8e-04); Altered PPI_residue (Pr = 0.27 | P = 0.05); Altered DNA_binding (Pr = 0.25 | P = 9.3e-03); Altered Transmembrane_region (Pr = 0.02 | P = 3.8e-03); Altered N-terminal_signal (Pr = 0.01 | P = 6.6e-03)	Altered Motifs (ELME000106:Substrate recognition site that interacts with cyclin and thereby increases phosphorylation by cyclin/cdk complexes. Predicted proteins should have a CDK phosphorylation site. Also used by cyclin/cdk inhibitors.; ELME000146:Subtilisin/kexin isozyme-1 (SKI1) cleavage site ([RK]-X-[hydrophobic]-[LTKF]-|-X); ELME000233:MAPK interacting molecules (e.g. MAPKKs - substrates - phosphatases) carry docking motif that help to regulate specific interaction in the MAPK cascade. The classic motif approximates (R/K)xxxx#x# where # is a hydrophobic residue.)	Predicted conservation scores
Brotula_barbata_opn8b	V179L	# Altered Effect (Pr = 0.31)
Brotula_barbata_opn8b	V179L	# |---->Altered Motifs (ELME000106|ELME000146|ELME000233)
Brotula_barbata_opn8b	V179L	# |---->Altered Structure_and_dynamics (Pr = 0.31)-------------------------------------------------------|
Brotula_barbata_opn8b	V179L	# | |---->Altered Secondary_structure (Pr = 0.31) |
Brotula_barbata_opn8b	V179L	# | | |---->Gain of Helix (Pr = 0.30 | P = 6.3e-03) |
Brotula_barbata_opn8b	V179L	# | | |---->Loss of Strand (Pr = 0.31 | P = 1.3e-03) |
Brotula_barbata_opn8b	V179L	# | | |
Brotula_barbata_opn8b	V179L	# | |---->Altered Stability_and_conformational_flexibility (Pr = 0.26) |
Brotula_barbata_opn8b	V179L	# | | |---->Altered Conformational_flexibility (Pr = 0.26) |
Brotula_barbata_opn8b	V179L	# | | |
Brotula_barbata_opn8b	V179L	# | |---->Altered Special_structural_signatures (Pr = 0.30) |
Brotula_barbata_opn8b	V179L	# | |---->Altered Signal_peptide (Pr = 0.01) |
Brotula_barbata_opn8b	V179L	# | | |---->Altered N-terminal_signal (Pr = 0.01 | P = 6.6e-03) |
Brotula_barbata_opn8b	V179L	# | | |
Brotula_barbata_opn8b	V179L	# | |---->Altered Transmembrane_protein (Pr = 0.30) |
Brotula_barbata_opn8b	V179L	# | |---->Altered Cytoplasmic_loop (Pr = 0.30 | P = 0.02) |
Brotula_barbata_opn8b	V179L	# | |---->Altered Transmembrane_region (Pr = 0.02 | P = 3.8e-03) |
Brotula_barbata_opn8b	V179L	# | |---->Altered Non-cytoplasmic_loop (Pr = 0.28 | P = 3.8e-04) |
Brotula_barbata_opn8b	V179L	# | |
Brotula_barbata_opn8b	V179L	# |---->Altered Functional_residue (Pr = 0.27) |
Brotula_barbata_opn8b	V179L	# |---->Altered Macromolecular_binding (Pr = 0.27) |
Brotula_barbata_opn8b	V179L	# | |---->Altered DNA_binding (Pr = 0.25 | P = 9.3e-03) |
Brotula_barbata_opn8b	V179L	# | |---->Altered Protein_binding (Pr = 0.27) |
Brotula_barbata_opn8b	V179L	# | |---->Altered Disordered_interface (Pr = 0.13) |
Brotula_barbata_opn8b	V179L	# | | |
Brotula_barbata_opn8b	V179L	# | |---->Altered Ordered_interface (Pr = 0.27) |
Brotula_barbata_opn8b	V179L	# | |---->Altered PPI_residue (Pr = 0.27 | P = 0.05) |
Brotula_barbata_opn8b	V179L	# | |
Brotula_barbata_opn8b	V179L	# |---->Altered Metal_binding (Pr = 0.03)<---------------------------------------------------------|
Brotula_barbata_opn8b	V179L	# |
Brotula_barbata_opn8b	V179L	# |---->Altered PTM_site (Pr = 0.03)
Brotula_barbata_opn8b	K180H	0.477	Altered Cytoplasmic_loop (Pr = 0.34 | P = 3.9e-05); Altered PPI_residue (Pr = 0.32 | P = 0.01); Altered Non-cytoplasmic_loop (Pr = 0.30 | P = 0.02); Loss of Helix (Pr = 0.28 | P = 0.02); Gain of Strand (Pr = 0.28 | P = 0.01); Altered DNA_binding (Pr = 0.26 | P = 7.5e-03); Altered Transmembrane_region (Pr = 0.02 | P = 4.6e-03); Altered N-terminal_signal (Pr = 0.01 | P = 6.6e-03)	Altered Motifs (ELME000106:Substrate recognition site that interacts with cyclin and thereby increases phosphorylation by cyclin/cdk complexes. Predicted proteins should have a CDK phosphorylation site. Also used by cyclin/cdk inhibitors.; ELME000146:Subtilisin/kexin isozyme-1 (SKI1) cleavage site ([RK]-X-[hydrophobic]-[LTKF]-|-X); ELME000233:MAPK interacting molecules (e.g. MAPKKs - substrates - phosphatases) carry docking motif that help to regulate specific interaction in the MAPK cascade. The classic motif approximates (R/K)xxxx#x# where # is a hydrophobic residue.)	Predicted conservation scores
Brotula_barbata_opn8b	K180H	# Altered Effect (Pr = 0.34)
Brotula_barbata_opn8b	K180H	# |---->Altered Motifs (ELME000106|ELME000146|ELME000233)
Brotula_barbata_opn8b	K180H	# |---->Altered Structure_and_dynamics (Pr = 0.34)-------------------------------------------------------|
Brotula_barbata_opn8b	K180H	# | |---->Altered Secondary_structure (Pr = 0.28) |
Brotula_barbata_opn8b	K180H	# | | |---->Loss of Helix (Pr = 0.28 | P = 0.02) |
Brotula_barbata_opn8b	K180H	# | | |---->Gain of Strand (Pr = 0.28 | P = 0.01) |
Brotula_barbata_opn8b	K180H	# | | |
Brotula_barbata_opn8b	K180H	# | |---->Altered Stability_and_conformational_flexibility (Pr = 0.23) |
Brotula_barbata_opn8b	K180H	# | | |---->Altered Conformational_flexibility (Pr = 0.23) |
Brotula_barbata_opn8b	K180H	# | | |
Brotula_barbata_opn8b	K180H	# | |---->Altered Special_structural_signatures (Pr = 0.34) |
Brotula_barbata_opn8b	K180H	# | |---->Altered Signal_peptide (Pr = 0.01) |
Brotula_barbata_opn8b	K180H	# | | |---->Altered N-terminal_signal (Pr = 0.01 | P = 6.6e-03) |
Brotula_barbata_opn8b	K180H	# | | |
Brotula_barbata_opn8b	K180H	# | |---->Altered Transmembrane_protein (Pr = 0.34) |
Brotula_barbata_opn8b	K180H	# | |---->Altered Cytoplasmic_loop (Pr = 0.30 | P = 0.02) |
Brotula_barbata_opn8b	K180H	# | |---->Altered Transmembrane_region (Pr = 0.02 | P = 4.6e-03) |
Brotula_barbata_opn8b	K180H	# | |---->Altered Non-cytoplasmic_loop (Pr = 0.34 | P = 3.9e-05) |
Brotula_barbata_opn8b	K180H	# | |
Brotula_barbata_opn8b	K180H	# |---->Altered Functional_residue (Pr = 0.32) |
Brotula_barbata_opn8b	K180H	# |---->Altered Macromolecular_binding (Pr = 0.32) |
Brotula_barbata_opn8b	K180H	# | |---->Altered DNA_binding (Pr = 0.26 | P = 7.5e-03) |
Brotula_barbata_opn8b	K180H	# | |---->Altered Protein_binding (Pr = 0.32) |
Brotula_barbata_opn8b	K180H	# | |---->Altered Disordered_interface (Pr = 0.14) |
Brotula_barbata_opn8b	K180H	# | | |
Brotula_barbata_opn8b	K180H	# | |---->Altered Ordered_interface (Pr = 0.32) |
Brotula_barbata_opn8b	K180H	# | |---->Altered PPI_residue (Pr = 0.32 | P = 0.01) |
Brotula_barbata_opn8b	K180H	# | |
Brotula_barbata_opn8b	K180H	# |---->Altered Metal_binding (Pr = 0.07)<---------------------------------------------------------|
Brotula_barbata_opn8b	K180H	# |
Brotula_barbata_opn8b	K180H	# |---->Altered PTM_site (Pr = 0.03)
Brotula_barbata_opn8b	V181C	0.330	Altered Cytoplasmic_loop (Pr = 0.36 | P = 1.9e-05); Altered Non-cytoplasmic_loop (Pr = 0.32 | P = 0.01); Altered PPI_residue (Pr = 0.28 | P = 0.04); Loss of Strand (Pr = 0.27 | P = 0.01); Gain of Helix (Pr = 0.27 | P = 0.03); Altered DNA_binding (Pr = 0.25 | P = 9.6e-03); Altered Transmembrane_region (Pr = 0.03 | P = 2.2e-03); Altered N-terminal_signal (Pr = 0.01 | P = 6.6e-03)	Altered Motifs (ELME000106:Substrate recognition site that interacts with cyclin and thereby increases phosphorylation by cyclin/cdk complexes. Predicted proteins should have a CDK phosphorylation site. Also used by cyclin/cdk inhibitors.; ELME000146:Subtilisin/kexin isozyme-1 (SKI1) cleavage site ([RK]-X-[hydrophobic]-[LTKF]-|-X); ELME000233:MAPK interacting molecules (e.g. MAPKKs - substrates - phosphatases) carry docking motif that help to regulate specific interaction in the MAPK cascade. The classic motif approximates (R/K)xxxx#x# where # is a hydrophobic residue.)	Predicted conservation scores
Brotula_barbata_opn8b	V181C	# Altered Effect (Pr = 0.36)
Brotula_barbata_opn8b	V181C	# |---->Altered Motifs (ELME000106|ELME000146|ELME000233)
Brotula_barbata_opn8b	V181C	# |---->Altered Structure_and_dynamics (Pr = 0.36)-------------------------------------------------------|
Brotula_barbata_opn8b	V181C	# | |---->Altered Secondary_structure (Pr = 0.27) |
Brotula_barbata_opn8b	V181C	# | | |---->Gain of Helix (Pr = 0.27 | P = 0.03) |
Brotula_barbata_opn8b	V181C	# | | |---->Loss of Strand (Pr = 0.27 | P = 0.01) |
Brotula_barbata_opn8b	V181C	# | | |
Brotula_barbata_opn8b	V181C	# | |---->Altered Stability_and_conformational_flexibility (Pr = 0.16) |
Brotula_barbata_opn8b	V181C	# | | |---->Altered Conformational_flexibility (Pr = 0.16) |
Brotula_barbata_opn8b	V181C	# | | |
Brotula_barbata_opn8b	V181C	# | |---->Altered Special_structural_signatures (Pr = 0.36) |
Brotula_barbata_opn8b	V181C	# | |---->Altered Signal_peptide (Pr = 0.01) |
Brotula_barbata_opn8b	V181C	# | | |---->Altered N-terminal_signal (Pr = 0.01 | P = 6.6e-03) |
Brotula_barbata_opn8b	V181C	# | | |
Brotula_barbata_opn8b	V181C	# | |---->Altered Transmembrane_protein (Pr = 0.36) |
Brotula_barbata_opn8b	V181C	# | |---->Altered Cytoplasmic_loop (Pr = 0.32 | P = 0.01) |
Brotula_barbata_opn8b	V181C	# | |---->Altered Transmembrane_region (Pr = 0.03 | P = 2.2e-03) |
Brotula_barbata_opn8b	V181C	# | |---->Altered Non-cytoplasmic_loop (Pr = 0.36 | P = 1.9e-05) |
Brotula_barbata_opn8b	V181C	# | |
Brotula_barbata_opn8b	V181C	# |---->Altered Functional_residue (Pr = 0.28) |
Brotula_barbata_opn8b	V181C	# |---->Altered Macromolecular_binding (Pr = 0.28) |
Brotula_barbata_opn8b	V181C	# | |---->Altered DNA_binding (Pr = 0.25 | P = 9.6e-03) |
Brotula_barbata_opn8b	V181C	# | |---->Altered Protein_binding (Pr = 0.28) |
Brotula_barbata_opn8b	V181C	# | |---->Altered Disordered_interface (Pr = 0.14) |
Brotula_barbata_opn8b	V181C	# | | |
Brotula_barbata_opn8b	V181C	# | |---->Altered Ordered_interface (Pr = 0.28) |
Brotula_barbata_opn8b	V181C	# | |---->Altered PPI_residue (Pr = 0.28 | P = 0.04) |
Brotula_barbata_opn8b	V181C	# | |
Brotula_barbata_opn8b	V181C	# |---->Altered Metal_binding (Pr = 0.05)<---------------------------------------------------------|
Brotula_barbata_opn8b	V181C	# |
Brotula_barbata_opn8b	V181C	# |---->Altered PTM_site (Pr = 0.03)
Brotula_barbata_opn8b	C183P	0.781	Altered Cytoplasmic_loop (Pr = 0.32 | P = 8.3e-05); Altered PPI_residue (Pr = 0.29 | P = 0.02); Loss of Helix (Pr = 0.29 | P = 0.01); Gain of Strand (Pr = 0.29 | P = 6.0e-03); Altered Non-cytoplasmic_loop (Pr = 0.27 | P = 0.04); Altered DNA_binding (Pr = 0.18 | P = 0.03); Altered Transmembrane_region (Pr = 0.02 | P = 4.6e-03); Altered N-terminal_signal (Pr = 0.02 | P = 5.7e-03)	Altered Motifs (ELME000106:Substrate recognition site that interacts with cyclin and thereby increases phosphorylation by cyclin/cdk complexes. Predicted proteins should have a CDK phosphorylation site. Also used by cyclin/cdk inhibitors.; ELME000233:MAPK interacting molecules (e.g. MAPKKs - substrates - phosphatases) carry docking motif that help to regulate specific interaction in the MAPK cascade. The classic motif approximates (R/K)xxxx#x# where # is a hydrophobic residue.)	Predicted conservation scores
Brotula_barbata_opn8b	C183P	# Altered Effect (Pr = 0.32)
Brotula_barbata_opn8b	C183P	# |---->Altered Motifs (ELME000106|ELME000233)
Brotula_barbata_opn8b	C183P	# |---->Altered Structure_and_dynamics (Pr = 0.32)-------------------------------------------------------|
Brotula_barbata_opn8b	C183P	# | |---->Altered Secondary_structure (Pr = 0.29) |
Brotula_barbata_opn8b	C183P	# | | |---->Loss of Helix (Pr = 0.29 | P = 0.01) |
Brotula_barbata_opn8b	C183P	# | | |---->Gain of Strand (Pr = 0.29 | P = 6.0e-03) |
Brotula_barbata_opn8b	C183P	# | | |
Brotula_barbata_opn8b	C183P	# | |---->Altered Stability_and_conformational_flexibility (Pr = 0.14) |
Brotula_barbata_opn8b	C183P	# | | |---->Altered Conformational_flexibility (Pr = 0.14) |
Brotula_barbata_opn8b	C183P	# | | |
Brotula_barbata_opn8b	C183P	# | |---->Altered Special_structural_signatures (Pr = 0.32) |
Brotula_barbata_opn8b	C183P	# | |---->Altered Signal_peptide (Pr = 0.02) |
Brotula_barbata_opn8b	C183P	# | | |---->Altered N-terminal_signal (Pr = 0.02 | P = 5.7e-03) |
Brotula_barbata_opn8b	C183P	# | | |
Brotula_barbata_opn8b	C183P	# | |---->Altered Transmembrane_protein (Pr = 0.32) |
Brotula_barbata_opn8b	C183P	# | |---->Altered Cytoplasmic_loop (Pr = 0.27 | P = 0.04) |
Brotula_barbata_opn8b	C183P	# | |---->Altered Transmembrane_region (Pr = 0.02 | P = 4.6e-03) |
Brotula_barbata_opn8b	C183P	# | |---->Altered Non-cytoplasmic_loop (Pr = 0.32 | P = 8.3e-05) |
Brotula_barbata_opn8b	C183P	# | |
Brotula_barbata_opn8b	C183P	# |---->Altered Functional_residue (Pr = 0.29) |
Brotula_barbata_opn8b	C183P	# |---->Altered Macromolecular_binding (Pr = 0.29) |
Brotula_barbata_opn8b	C183P	# | |---->Altered DNA_binding (Pr = 0.18 | P = 0.03) |
Brotula_barbata_opn8b	C183P	# | |---->Altered Protein_binding (Pr = 0.29) |
Brotula_barbata_opn8b	C183P	# | |---->Altered Disordered_interface (Pr = 0.13) |
Brotula_barbata_opn8b	C183P	# | | |
Brotula_barbata_opn8b	C183P	# | |---->Altered Ordered_interface (Pr = 0.29) |
Brotula_barbata_opn8b	C183P	# | |---->Altered PPI_residue (Pr = 0.29 | P = 0.02) |
Brotula_barbata_opn8b	C183P	# | |
Brotula_barbata_opn8b	C183P	# |---->Altered Metal_binding (Pr = 0.03)<---------------------------------------------------------|
Brotula_barbata_opn8b	C183P	# |
Brotula_barbata_opn8b	C183P	# |---->Altered PTM_site (Pr = 0.04)
Brotula_barbata_opn8c	P11Y	0.328	Loss of Intrinsic_disorder (Pr = 0.52 | P = 5.2e-03); Altered MoRF (Pr = 0.33 | P = 0.01); Gain of Loop (Pr = 0.26 | P = 0.05); Gain of Phosphorylation at P11 (Pr = 0.23 | P = 0.05); Altered Cytoplasmic_loop (Pr = 0.18 | P = 9.0e-03); Gain of N-linked_glycosylation at N13 (Pr = 0.06 | P = 0.02)	Altered Motifs (ELME000081:Src-family Src Homology 2 (SH2) domains binding motif.; ELME000084:GRB2-like Src Homology 2 (SH2) domains binding motif.; ELME000182:STAT5 Src Homology 2 (SH2) domain binding motif.; ELME000239:The USP7 NTD domain binding motif variant based on the MDM2 and P53 interactions.)	Predicted conservation scores
Brotula_barbata_opn8c	P11Y	# Altered Effect (Pr = 0.52)
Brotula_barbata_opn8c	P11Y	# |---->Altered Motifs (ELME000081|ELME000084|ELME000182|ELME000239)
Brotula_barbata_opn8c	P11Y	# |---->Altered Structure_and_dynamics (Pr = 0.52)-------------------------------------------------------|
Brotula_barbata_opn8c	P11Y	# | |---->Altered Secondary_structure (Pr = 0.26) |
Brotula_barbata_opn8c	P11Y	# | | |---->Gain of Loop (Pr = 0.26 | P = 0.05) |
Brotula_barbata_opn8c	P11Y	# | | |
Brotula_barbata_opn8c	P11Y	# | |---->Altered Stability_and_conformational_flexibility (Pr = 0.52) |
Brotula_barbata_opn8c	P11Y	# | | |---->Altered Conformational_flexibility (Pr = 0.52) |
Brotula_barbata_opn8c	P11Y	# | | |---->Loss of Intrinsic_disorder (Pr = 0.52 | P = 5.2e-03) |
Brotula_barbata_opn8c	P11Y	# | | |
Brotula_barbata_opn8c	P11Y	# | |---->Altered Special_structural_signatures (Pr = 0.18) |
Brotula_barbata_opn8c	P11Y	# | |---->Altered Signal_peptide (Pr = 0.00) |
Brotula_barbata_opn8c	P11Y	# | | |
Brotula_barbata_opn8c	P11Y	# | |---->Altered Transmembrane_protein (Pr = 0.18) |
Brotula_barbata_opn8c	P11Y	# | |---->Altered Non-cytoplasmic_loop (Pr = 0.18 | P = 9.0e-03) |
Brotula_barbata_opn8c	P11Y	# | |
Brotula_barbata_opn8c	P11Y	# |---->Altered Functional_residue (Pr = 0.33) |
Brotula_barbata_opn8c	P11Y	# |---->Altered Macromolecular_binding (Pr = 0.33) |
Brotula_barbata_opn8c	P11Y	# | |---->Altered Protein_binding (Pr = 0.33) |
Brotula_barbata_opn8c	P11Y	# | |---->Altered Disordered_interface (Pr = 0.33) |
Brotula_barbata_opn8c	P11Y	# | | |---->Altered MoRF (Pr = 0.33 | P = 0.01) |
Brotula_barbata_opn8c	P11Y	# | | |
Brotula_barbata_opn8c	P11Y	# | |---->Altered Ordered_interface (Pr = 0.22) |
Brotula_barbata_opn8c	P11Y	# | |
Brotula_barbata_opn8c	P11Y	# |---->Altered Metal_binding (Pr = 0.01)<---------------------------------------------------------|
Brotula_barbata_opn8c	P11Y	# |
Brotula_barbata_opn8c	P11Y	# |---->Altered PTM_site (Pr = 0.23)
Brotula_barbata_opn8c	P11Y	# |---->Gain of N-linked_glycosylation at N13 (Pr = 0.06 | P = 0.02)
Brotula_barbata_opn8c	P11Y	# |---->Gain of Phosphorylation at P11 (Pr = 0.23 | P = 0.05)
Brotula_barbata_opn8c	S14F	0.222	Loss of Intrinsic_disorder (Pr = 0.42 | P = 0.02); Gain of ADP-ribosylation at R18 (Pr = 0.20 | P = 0.03); Altered Cytoplasmic_loop (Pr = 0.18 | P = 8.2e-03); Gain of N-linked_glycosylation at N13 (Pr = 0.06 | P = 0.02)	Altered Motifs (ELME000070:Generic motif for N-glycosylation. It was shown that Trp - Asp - and Glu are uncommon before the Ser/Thr position (PMID-8626433). Efficient glycosylation usually occurs when ~60 residues or more separate the glycosylation acceptor site from the C-terminus.; ELME000239:The USP7 NTD domain binding motif variant based on the MDM2 and P53 interactions.; PS00001:N-glycosylation site)	Predicted conservation scores
Brotula_barbata_opn8c	S14F	# Altered Effect (Pr = 0.42)
Brotula_barbata_opn8c	S14F	# |---->Altered Motifs (ELME000070|ELME000239|PS00001)
Brotula_barbata_opn8c	S14F	# |---->Altered Structure_and_dynamics (Pr = 0.42)-------------------------------------------------------|
Brotula_barbata_opn8c	S14F	# | |---->Altered Secondary_structure (Pr = 0.25) |
Brotula_barbata_opn8c	S14F	# | | |
Brotula_barbata_opn8c	S14F	# | |---->Altered Stability_and_conformational_flexibility (Pr = 0.42) |
Brotula_barbata_opn8c	S14F	# | | |---->Altered Conformational_flexibility (Pr = 0.42) |
Brotula_barbata_opn8c	S14F	# | | |---->Loss of Intrinsic_disorder (Pr = 0.42 | P = 0.02) |
Brotula_barbata_opn8c	S14F	# | | |
Brotula_barbata_opn8c	S14F	# | |---->Altered Special_structural_signatures (Pr = 0.18) |
Brotula_barbata_opn8c	S14F	# | |---->Altered Signal_peptide (Pr = 0.00) |
Brotula_barbata_opn8c	S14F	# | | |
Brotula_barbata_opn8c	S14F	# | |---->Altered Transmembrane_protein (Pr = 0.18) |
Brotula_barbata_opn8c	S14F	# | |---->Altered Non-cytoplasmic_loop (Pr = 0.18 | P = 8.2e-03) |
Brotula_barbata_opn8c	S14F	# | |
Brotula_barbata_opn8c	S14F	# |---->Altered Functional_residue (Pr = 0.24) |
Brotula_barbata_opn8c	S14F	# |---->Altered Macromolecular_binding (Pr = 0.24) |
Brotula_barbata_opn8c	S14F	# | |---->Altered Protein_binding (Pr = 0.24) |
Brotula_barbata_opn8c	S14F	# | |---->Altered Disordered_interface (Pr = 0.24) |
Brotula_barbata_opn8c	S14F	# | | |
Brotula_barbata_opn8c	S14F	# | |---->Altered Ordered_interface (Pr = 0.13) |
Brotula_barbata_opn8c	S14F	# | |
Brotula_barbata_opn8c	S14F	# |---->Altered Metal_binding (Pr = 0.01)<---------------------------------------------------------|
Brotula_barbata_opn8c	S14F	# |
Brotula_barbata_opn8c	S14F	# |---->Altered PTM_site (Pr = 0.20)
Brotula_barbata_opn8c	S14F	# |---->Gain of ADP-ribosylation at R18 (Pr = 0.20 | P = 0.03)
Brotula_barbata_opn8c	S14F	# |---->Gain of N-linked_glycosylation at N13 (Pr = 0.06 | P = 0.02)
Brotula_barbata_opn8c	G20E	0.144	Gain of ADP-ribosylation at R18 (Pr = 0.22 | P = 0.02); Altered Cytoplasmic_loop (Pr = 0.19 | P = 7.5e-03); Loss of N-linked_glycosylation at N21 (Pr = 0.08 | P = 0.02)	Altered Motifs (ELME000070:Generic motif for N-glycosylation. It was shown that Trp - Asp - and Glu are uncommon before the Ser/Thr position (PMID-8626433). Efficient glycosylation usually occurs when ~60 residues or more separate the glycosylation acceptor site from the C-terminus.)	Predicted conservation scores
Brotula_barbata_opn8c	G20E	# Altered Effect (Pr = 0.28)
Brotula_barbata_opn8c	G20E	# |---->Altered Motifs (ELME000070)
Brotula_barbata_opn8c	G20E	# |---->Altered Structure_and_dynamics (Pr = 0.28)-------------------------------------------------------|
Brotula_barbata_opn8c	G20E	# | |---->Altered Secondary_structure (Pr = 0.25) |
Brotula_barbata_opn8c	G20E	# | | |
Brotula_barbata_opn8c	G20E	# | |---->Altered Stability_and_conformational_flexibility (Pr = 0.28) |
Brotula_barbata_opn8c	G20E	# | | |---->Altered Conformational_flexibility (Pr = 0.28) |
Brotula_barbata_opn8c	G20E	# | | |
Brotula_barbata_opn8c	G20E	# | |---->Altered Special_structural_signatures (Pr = 0.19) |
Brotula_barbata_opn8c	G20E	# | |---->Altered Signal_peptide (Pr = 0.00) |
Brotula_barbata_opn8c	G20E	# | | |
Brotula_barbata_opn8c	G20E	# | |---->Altered Transmembrane_protein (Pr = 0.19) |
Brotula_barbata_opn8c	G20E	# | |---->Altered Non-cytoplasmic_loop (Pr = 0.19 | P = 7.5e-03) |
Brotula_barbata_opn8c	G20E	# | |
Brotula_barbata_opn8c	G20E	# |---->Altered Functional_residue (Pr = 0.22) |
Brotula_barbata_opn8c	G20E	# |---->Altered Macromolecular_binding (Pr = 0.17) |
Brotula_barbata_opn8c	G20E	# | |---->Altered Protein_binding (Pr = 0.17) |
Brotula_barbata_opn8c	G20E	# | |---->Altered Disordered_interface (Pr = 0.17) |
Brotula_barbata_opn8c	G20E	# | | |
Brotula_barbata_opn8c	G20E	# | |---->Altered Ordered_interface (Pr = 0.14) |
Brotula_barbata_opn8c	G20E	# | |
Brotula_barbata_opn8c	G20E	# |---->Altered Metal_binding (Pr = 0.01)<---------------------------------------------------------|
Brotula_barbata_opn8c	G20E	# |
Brotula_barbata_opn8c	G20E	# |---->Altered PTM_site (Pr = 0.22)
Brotula_barbata_opn8c	G20E	# |---->Gain of ADP-ribosylation at R18 (Pr = 0.22 | P = 0.02)
Brotula_barbata_opn8c	G20E	# |---->Loss of N-linked_glycosylation at N21 (Pr = 0.08 | P = 0.02)
Brotula_barbata_opn8c	V24L	0.072	Gain of Helix (Pr = 0.27 | P = 0.05); Loss of ADP-ribosylation at R22 (Pr = 0.20 | P = 0.05); Altered Cytoplasmic_loop (Pr = 0.18 | P = 7.8e-03); Loss of N-linked_glycosylation at N21 (Pr = 0.07 | P = 0.02)	Altered Motifs (ELME000053:GSK3 phosphorylation recognition site; ELME000070:Generic motif for N-glycosylation. It was shown that Trp - Asp - and Glu are uncommon before the Ser/Thr position (PMID-8626433). Efficient glycosylation usually occurs when ~60 residues or more separate the glycosylation acceptor site from the C-terminus.; ELME000085:Glycosaminoglycan attachment site; ELME000173:Consensus derived from reported natural interactors which do not match the Mode 1 and Mode 2 ligands.; PS00001:N-glycosylation site)	Predicted conservation scores
Brotula_barbata_opn8c	V24L	# Altered Effect (Pr = 0.27)
Brotula_barbata_opn8c	V24L	# |---->Altered Motifs (ELME000053|ELME000070|ELME000085|ELME000173|PS00001)
Brotula_barbata_opn8c	V24L	# |---->Altered Structure_and_dynamics (Pr = 0.27)-------------------------------------------------------|
Brotula_barbata_opn8c	V24L	# | |---->Altered Secondary_structure (Pr = 0.27) |
Brotula_barbata_opn8c	V24L	# | | |---->Gain of Helix (Pr = 0.27 | P = 0.05) |
Brotula_barbata_opn8c	V24L	# | | |
Brotula_barbata_opn8c	V24L	# | |---->Altered Stability_and_conformational_flexibility (Pr = 0.19) |
Brotula_barbata_opn8c	V24L	# | | |---->Altered Conformational_flexibility (Pr = 0.19) |
Brotula_barbata_opn8c	V24L	# | | |
Brotula_barbata_opn8c	V24L	# | |---->Altered Special_structural_signatures (Pr = 0.18) |
Brotula_barbata_opn8c	V24L	# | |---->Altered Signal_peptide (Pr = 0.00) |
Brotula_barbata_opn8c	V24L	# | | |
Brotula_barbata_opn8c	V24L	# | |---->Altered Transmembrane_protein (Pr = 0.18) |
Brotula_barbata_opn8c	V24L	# | |---->Altered Non-cytoplasmic_loop (Pr = 0.18 | P = 7.8e-03) |
Brotula_barbata_opn8c	V24L	# | |
Brotula_barbata_opn8c	V24L	# |---->Altered Functional_residue (Pr = 0.20) |
Brotula_barbata_opn8c	V24L	# |---->Altered Macromolecular_binding (Pr = 0.17) |
Brotula_barbata_opn8c	V24L	# | |---->Altered Protein_binding (Pr = 0.17) |
Brotula_barbata_opn8c	V24L	# | |---->Altered Disordered_interface (Pr = 0.13) |
Brotula_barbata_opn8c	V24L	# | | |
Brotula_barbata_opn8c	V24L	# | |---->Altered Ordered_interface (Pr = 0.17) |
Brotula_barbata_opn8c	V24L	# | |
Brotula_barbata_opn8c	V24L	# |---->Altered Metal_binding (Pr = 0.01)<---------------------------------------------------------|
Brotula_barbata_opn8c	V24L	# |
Brotula_barbata_opn8c	V24L	# |---->Altered PTM_site (Pr = 0.20)
Brotula_barbata_opn8c	V24L	# |---->Loss of ADP-ribosylation at R22 (Pr = 0.20 | P = 0.05)
Brotula_barbata_opn8c	V24L	# |---->Loss of N-linked_glycosylation at N21 (Pr = 0.07 | P = 0.02)
Brotula_barbata_opn8c	A26V	0.162	Gain of ADP-ribosylation at R22 (Pr = 0.20 | P = 0.03); Altered Cytoplasmic_loop (Pr = 0.19 | P = 7.1e-03); Loss of Ubiquitylation at K30 (Pr = 0.15 | P = 0.04); Loss of N-linked_glycosylation at N21 (Pr = 0.07 | P = 0.02)	Altered Motifs (ELME000052:Phosphothreonine motif binding a subset of FHA domains that show a preference for a large aliphatic amino acid at the pT+3 position.; ELME000053:GSK3 phosphorylation recognition site; ELME000063:CK1 phosphorylation site; ELME000065:Phosphorylase kinase phosphorylation site; ELME000085:Glycosaminoglycan attachment site; ELME000173:Consensus derived from reported natural interactors which do not match the Mode 1 and Mode 2 ligands.; ELME000239:The USP7 NTD domain binding motif variant based on the MDM2 and P53 interactions.)	Predicted conservation scores
Brotula_barbata_opn8c	A26V	# Altered Effect (Pr = 0.25)
Brotula_barbata_opn8c	A26V	# |---->Altered Motifs (ELME000052|ELME000053|ELME000063|ELME000065|ELME000085|ELME000173|ELME000239)
Brotula_barbata_opn8c	A26V	# |---->Altered Structure_and_dynamics (Pr = 0.25)-------------------------------------------------------|
Brotula_barbata_opn8c	A26V	# | |---->Altered Secondary_structure (Pr = 0.25) |
Brotula_barbata_opn8c	A26V	# | | |
Brotula_barbata_opn8c	A26V	# | |---->Altered Stability_and_conformational_flexibility (Pr = 0.17) |
Brotula_barbata_opn8c	A26V	# | | |---->Altered Conformational_flexibility (Pr = 0.17) |
Brotula_barbata_opn8c	A26V	# | | |
Brotula_barbata_opn8c	A26V	# | |---->Altered Special_structural_signatures (Pr = 0.19) |
Brotula_barbata_opn8c	A26V	# | |---->Altered Signal_peptide (Pr = 0.00) |
Brotula_barbata_opn8c	A26V	# | | |
Brotula_barbata_opn8c	A26V	# | |---->Altered Transmembrane_protein (Pr = 0.19) |
Brotula_barbata_opn8c	A26V	# | |---->Altered Non-cytoplasmic_loop (Pr = 0.19 | P = 7.1e-03) |
Brotula_barbata_opn8c	A26V	# | |
Brotula_barbata_opn8c	A26V	# |---->Altered Functional_residue (Pr = 0.20) |
Brotula_barbata_opn8c	A26V	# |---->Altered Macromolecular_binding (Pr = 0.17) |
Brotula_barbata_opn8c	A26V	# | |---->Altered Protein_binding (Pr = 0.17) |
Brotula_barbata_opn8c	A26V	# | |---->Altered Disordered_interface (Pr = 0.09) |
Brotula_barbata_opn8c	A26V	# | | |
Brotula_barbata_opn8c	A26V	# | |---->Altered Ordered_interface (Pr = 0.17) |
Brotula_barbata_opn8c	A26V	# | |
Brotula_barbata_opn8c	A26V	# |---->Altered Metal_binding (Pr = 0.01)<---------------------------------------------------------|
Brotula_barbata_opn8c	A26V	# |
Brotula_barbata_opn8c	A26V	# |---->Altered PTM_site (Pr = 0.20)
Brotula_barbata_opn8c	A26V	# |---->Gain of ADP-ribosylation at R22 (Pr = 0.20 | P = 0.03)
Brotula_barbata_opn8c	A26V	# |---->Loss of N-linked_glycosylation at N21 (Pr = 0.07 | P = 0.02)
Brotula_barbata_opn8c	A26V	# |---->Loss of Ubiquitylation at K30 (Pr = 0.15 | P = 0.04)
Brotula_barbata_opn8c	T28A	0.099	Gain of Helix (Pr = 0.27 | P = 0.03); Altered Cytoplasmic_loop (Pr = 0.21 | P = 4.3e-03); Gain of Ubiquitylation at K30 (Pr = 0.17 | P = 0.03)	Altered Motifs (ELME000052:Phosphothreonine motif binding a subset of FHA domains that show a preference for a large aliphatic amino acid at the pT+3 position.; ELME000053:GSK3 phosphorylation recognition site; ELME000063:CK1 phosphorylation site; ELME000239:The USP7 NTD domain binding motif variant based on the MDM2 and P53 interactions.; PS00005:Protein kinase C phosphorylation site)	Predicted conservation scores
Brotula_barbata_opn8c	T28A	# Altered Effect (Pr = 0.27)
Brotula_barbata_opn8c	T28A	# |---->Altered Motifs (ELME000052|ELME000053|ELME000063|ELME000239|PS00005)
Brotula_barbata_opn8c	T28A	# |---->Altered Structure_and_dynamics (Pr = 0.27)-------------------------------------------------------|
Brotula_barbata_opn8c	T28A	# | |---->Altered Secondary_structure (Pr = 0.27) |
Brotula_barbata_opn8c	T28A	# | | |---->Gain of Helix (Pr = 0.27 | P = 0.03) |
Brotula_barbata_opn8c	T28A	# | | |
Brotula_barbata_opn8c	T28A	# | |---->Altered Stability_and_conformational_flexibility (Pr = 0.16) |
Brotula_barbata_opn8c	T28A	# | | |---->Altered Conformational_flexibility (Pr = 0.16) |
Brotula_barbata_opn8c	T28A	# | | |
Brotula_barbata_opn8c	T28A	# | |---->Altered Special_structural_signatures (Pr = 0.21) |
Brotula_barbata_opn8c	T28A	# | |---->Altered Signal_peptide (Pr = 0.00) |
Brotula_barbata_opn8c	T28A	# | | |
Brotula_barbata_opn8c	T28A	# | |---->Altered Transmembrane_protein (Pr = 0.21) |
Brotula_barbata_opn8c	T28A	# | |---->Altered Non-cytoplasmic_loop (Pr = 0.21 | P = 4.3e-03) |
Brotula_barbata_opn8c	T28A	# | |
Brotula_barbata_opn8c	T28A	# |---->Altered Functional_residue (Pr = 0.17) |
Brotula_barbata_opn8c	T28A	# |---->Altered Macromolecular_binding (Pr = 0.17) |
Brotula_barbata_opn8c	T28A	# | |---->Altered Protein_binding (Pr = 0.17) |
Brotula_barbata_opn8c	T28A	# | |---->Altered Disordered_interface (Pr = 0.09) |
Brotula_barbata_opn8c	T28A	# | | |
Brotula_barbata_opn8c	T28A	# | |---->Altered Ordered_interface (Pr = 0.17) |
Brotula_barbata_opn8c	T28A	# | |
Brotula_barbata_opn8c	T28A	# |---->Altered Metal_binding (Pr = 0.01)<---------------------------------------------------------|
Brotula_barbata_opn8c	T28A	# |
Brotula_barbata_opn8c	T28A	# |---->Altered PTM_site (Pr = 0.17)
Brotula_barbata_opn8c	T28A	# |---->Gain of Ubiquitylation at K30 (Pr = 0.17 | P = 0.03)
Brotula_barbata_opn8c	I68V	0.238	Loss of Strand (Pr = 0.26 | P = 0.05); Altered Cytoplasmic_loop (Pr = 0.12 | P = 0.03)	Altered Motifs (ELME000336:NEK2 phosphorylation motif with preferred Phe - Leu or Met in the -3 position to compensate for less favorable residues in the +1 and +2 position.)	Predicted conservation scores
Brotula_barbata_opn8c	I68V	# Altered Effect (Pr = 0.26)
Brotula_barbata_opn8c	I68V	# |---->Altered Motifs (ELME000336)
Brotula_barbata_opn8c	I68V	# |---->Altered Structure_and_dynamics (Pr = 0.26)-------------------------------------------------------|
Brotula_barbata_opn8c	I68V	# | |---->Altered Secondary_structure (Pr = 0.26) |
Brotula_barbata_opn8c	I68V	# | | |---->Loss of Strand (Pr = 0.26 | P = 0.05) |
Brotula_barbata_opn8c	I68V	# | | |
Brotula_barbata_opn8c	I68V	# | |---->Altered Stability_and_conformational_flexibility (Pr = 0.08) |
Brotula_barbata_opn8c	I68V	# | | |---->Altered Conformational_flexibility (Pr = 0.08) |
Brotula_barbata_opn8c	I68V	# | | |
Brotula_barbata_opn8c	I68V	# | |---->Altered Special_structural_signatures (Pr = 0.12) |
Brotula_barbata_opn8c	I68V	# | |---->Altered Signal_peptide (Pr = 0.00) |
Brotula_barbata_opn8c	I68V	# | | |
Brotula_barbata_opn8c	I68V	# | |---->Altered Transmembrane_protein (Pr = 0.12) |
Brotula_barbata_opn8c	I68V	# | |---->Altered Non-cytoplasmic_loop (Pr = 0.12 | P = 0.03) |
Brotula_barbata_opn8c	I68V	# | |
Brotula_barbata_opn8c	I68V	# |---->Altered Functional_residue (Pr = 0.14) |
Brotula_barbata_opn8c	I68V	# |---->Altered Macromolecular_binding (Pr = 0.14) |
Brotula_barbata_opn8c	I68V	# | |---->Altered Protein_binding (Pr = 0.14) |
Brotula_barbata_opn8c	I68V	# | |---->Altered Disordered_interface (Pr = 0.05) |
Brotula_barbata_opn8c	I68V	# | | |
Brotula_barbata_opn8c	I68V	# | |---->Altered Ordered_interface (Pr = 0.14) |
Brotula_barbata_opn8c	I68V	# | |
Brotula_barbata_opn8c	I68V	# |---->Altered Metal_binding (Pr = 0.02)<---------------------------------------------------------|
Brotula_barbata_opn8c	I68V	# |
Brotula_barbata_opn8c	I68V	# |---->Altered PTM_site (Pr = 0.03)
Brotula_barbata_opn8c	S74A	0.317	Gain of Helix (Pr = 0.30 | P = 8.0e-03); Loss of Strand (Pr = 0.28 | P = 9.4e-03); Altered Cytoplasmic_loop (Pr = 0.17 | P = 0.01); Loss of GPI-anchor_amidation at N78 (Pr = 0.05 | P = 4.7e-03)	Altered Motifs (ELME000333:Motif that mediates binding to SUMO proteins non-covalently.)	Predicted conservation scores
Brotula_barbata_opn8c	S74A	# Altered Effect (Pr = 0.30)
Brotula_barbata_opn8c	S74A	# |---->Altered Motifs (ELME000333)
Brotula_barbata_opn8c	S74A	# |---->Altered Structure_and_dynamics (Pr = 0.30)-------------------------------------------------------|
Brotula_barbata_opn8c	S74A	# | |---->Altered Secondary_structure (Pr = 0.30) |
Brotula_barbata_opn8c	S74A	# | | |---->Gain of Helix (Pr = 0.30 | P = 8.0e-03) |
Brotula_barbata_opn8c	S74A	# | | |---->Loss of Strand (Pr = 0.28 | P = 9.4e-03) |
Brotula_barbata_opn8c	S74A	# | | |
Brotula_barbata_opn8c	S74A	# | |---->Altered Stability_and_conformational_flexibility (Pr = 0.17) |
Brotula_barbata_opn8c	S74A	# | | |---->Altered Conformational_flexibility (Pr = 0.17) |
Brotula_barbata_opn8c	S74A	# | | |
Brotula_barbata_opn8c	S74A	# | |---->Altered Special_structural_signatures (Pr = 0.17) |
Brotula_barbata_opn8c	S74A	# | |---->Altered Signal_peptide (Pr = 0.00) |
Brotula_barbata_opn8c	S74A	# | | |
Brotula_barbata_opn8c	S74A	# | |---->Altered Transmembrane_protein (Pr = 0.17) |
Brotula_barbata_opn8c	S74A	# | |---->Altered Non-cytoplasmic_loop (Pr = 0.17 | P = 0.01) |
Brotula_barbata_opn8c	S74A	# | |
Brotula_barbata_opn8c	S74A	# |---->Altered Functional_residue (Pr = 0.17) |
Brotula_barbata_opn8c	S74A	# |---->Altered Macromolecular_binding (Pr = 0.17) |
Brotula_barbata_opn8c	S74A	# | |---->Altered Protein_binding (Pr = 0.17) |
Brotula_barbata_opn8c	S74A	# | |---->Altered Disordered_interface (Pr = 0.02) |
Brotula_barbata_opn8c	S74A	# | | |
Brotula_barbata_opn8c	S74A	# | |---->Altered Ordered_interface (Pr = 0.17) |
Brotula_barbata_opn8c	S74A	# | |
Brotula_barbata_opn8c	S74A	# |---->Altered Metal_binding (Pr = 0.05)<---------------------------------------------------------|
Brotula_barbata_opn8c	S74A	# |
Brotula_barbata_opn8c	S74A	# |---->Altered PTM_site (Pr = 0.05)
Brotula_barbata_opn8c	S74A	# |---->Loss of GPI-anchor_amidation at N78 (Pr = 0.05 | P = 4.7e-03)
Brotula_barbata_opn8c	V83L	0.366	Loss of Strand (Pr = 0.28 | P = 0.01); Altered Cytoplasmic_loop (Pr = 0.17 | P = 9.7e-03); Loss of GPI-anchor_amidation at N78 (Pr = 0.05 | P = 4.7e-03)	Altered Motifs (ELME000333:Motif that mediates binding to SUMO proteins non-covalently.; ELME000336:NEK2 phosphorylation motif with preferred Phe - Leu or Met in the -3 position to compensate for less favorable residues in the +1 and +2 position.)	Predicted conservation scores
Brotula_barbata_opn8c	V83L	# Altered Effect (Pr = 0.28)
Brotula_barbata_opn8c	V83L	# |---->Altered Motifs (ELME000333|ELME000336)
Brotula_barbata_opn8c	V83L	# |---->Altered Structure_and_dynamics (Pr = 0.28)-------------------------------------------------------|
Brotula_barbata_opn8c	V83L	# | |---->Altered Secondary_structure (Pr = 0.28) |
Brotula_barbata_opn8c	V83L	# | | |---->Loss of Strand (Pr = 0.28 | P = 0.01) |
Brotula_barbata_opn8c	V83L	# | | |
Brotula_barbata_opn8c	V83L	# | |---->Altered Stability_and_conformational_flexibility (Pr = 0.16) |
Brotula_barbata_opn8c	V83L	# | | |---->Altered Conformational_flexibility (Pr = 0.16) |
Brotula_barbata_opn8c	V83L	# | | |
Brotula_barbata_opn8c	V83L	# | |---->Altered Special_structural_signatures (Pr = 0.17) |
Brotula_barbata_opn8c	V83L	# | |---->Altered Signal_peptide (Pr = 0.00) |
Brotula_barbata_opn8c	V83L	# | | |
Brotula_barbata_opn8c	V83L	# | |---->Altered Transmembrane_protein (Pr = 0.17) |
Brotula_barbata_opn8c	V83L	# | |---->Altered Non-cytoplasmic_loop (Pr = 0.17 | P = 9.7e-03) |
Brotula_barbata_opn8c	V83L	# | |
Brotula_barbata_opn8c	V83L	# |---->Altered Functional_residue (Pr = 0.21) |
Brotula_barbata_opn8c	V83L	# |---->Altered Macromolecular_binding (Pr = 0.21) |
Brotula_barbata_opn8c	V83L	# | |---->Altered Protein_binding (Pr = 0.21) |
Brotula_barbata_opn8c	V83L	# | |---->Altered Disordered_interface (Pr = 0.08) |
Brotula_barbata_opn8c	V83L	# | | |
Brotula_barbata_opn8c	V83L	# | |---->Altered Ordered_interface (Pr = 0.21) |
Brotula_barbata_opn8c	V83L	# | |
Brotula_barbata_opn8c	V83L	# |---->Altered Metal_binding (Pr = 0.05)<---------------------------------------------------------|
Brotula_barbata_opn8c	V83L	# |
Brotula_barbata_opn8c	V83L	# |---->Altered PTM_site (Pr = 0.13)
Brotula_barbata_opn8c	V83L	# |---->Loss of GPI-anchor_amidation at N78 (Pr = 0.05 | P = 4.7e-03)
Brotula_barbata_opn8c	L97M	0.162	Altered Cytoplasmic_loop (Pr = 0.21 | P = 4.3e-03)	Altered Motifs (ELME000335:Inverted version of LIG_SUMO_SBM_1 that mediates binding to SUMO proteins non-covalently.)	Predicted conservation scores
Brotula_barbata_opn8c	L97M	# Altered Effect (Pr = 0.26)
Brotula_barbata_opn8c	L97M	# |---->Altered Motifs (ELME000335)
Brotula_barbata_opn8c	L97M	# |---->Altered Structure_and_dynamics (Pr = 0.26)-------------------------------------------------------|
Brotula_barbata_opn8c	L97M	# | |---->Altered Secondary_structure (Pr = 0.26) |
Brotula_barbata_opn8c	L97M	# | | |
Brotula_barbata_opn8c	L97M	# | |---->Altered Stability_and_conformational_flexibility (Pr = 0.16) |
Brotula_barbata_opn8c	L97M	# | | |---->Altered Conformational_flexibility (Pr = 0.16) |
Brotula_barbata_opn8c	L97M	# | | |
Brotula_barbata_opn8c	L97M	# | |---->Altered Special_structural_signatures (Pr = 0.21) |
Brotula_barbata_opn8c	L97M	# | |---->Altered Signal_peptide (Pr = 0.00) |
Brotula_barbata_opn8c	L97M	# | | |
Brotula_barbata_opn8c	L97M	# | |---->Altered Transmembrane_protein (Pr = 0.21) |
Brotula_barbata_opn8c	L97M	# | |---->Altered Non-cytoplasmic_loop (Pr = 0.21 | P = 4.3e-03) |
Brotula_barbata_opn8c	L97M	# | |
Brotula_barbata_opn8c	L97M	# |---->Altered Functional_residue (Pr = 0.18) |
Brotula_barbata_opn8c	L97M	# |---->Altered Macromolecular_binding (Pr = 0.18) |
Brotula_barbata_opn8c	L97M	# | |---->Altered Protein_binding (Pr = 0.18) |
Brotula_barbata_opn8c	L97M	# | |---->Altered Disordered_interface (Pr = 0.05) |
Brotula_barbata_opn8c	L97M	# | | |
Brotula_barbata_opn8c	L97M	# | |---->Altered Ordered_interface (Pr = 0.18) |
Brotula_barbata_opn8c	L97M	# | |
Brotula_barbata_opn8c	L97M	# |---->Altered Metal_binding (Pr = 0.02)<---------------------------------------------------------|
Brotula_barbata_opn8c	L97M	# |
Brotula_barbata_opn8c	L97M	# |---->Altered PTM_site (Pr = 0.04)
Brotula_barbata_opn8c	V104I	0.224	Altered Transmembrane_region (Pr = 0.01 | P = 0.01)	Altered Motifs (ELME000333:Motif that mediates binding to SUMO proteins non-covalently.)	Predicted conservation scores
Brotula_barbata_opn8c	V104I	# Altered Effect (Pr = 0.26)
Brotula_barbata_opn8c	V104I	# |---->Altered Motifs (ELME000333)
Brotula_barbata_opn8c	V104I	# |---->Altered Structure_and_dynamics (Pr = 0.26)-------------------------------------------------------|
Brotula_barbata_opn8c	V104I	# | |---->Altered Secondary_structure (Pr = 0.26) |
Brotula_barbata_opn8c	V104I	# | | |
Brotula_barbata_opn8c	V104I	# | |---->Altered Stability_and_conformational_flexibility (Pr = 0.06) |
Brotula_barbata_opn8c	V104I	# | | |---->Altered Conformational_flexibility (Pr = 0.06) |
Brotula_barbata_opn8c	V104I	# | | |
Brotula_barbata_opn8c	V104I	# | |---->Altered Special_structural_signatures (Pr = 0.11) |
Brotula_barbata_opn8c	V104I	# | |---->Altered Signal_peptide (Pr = 0.00) |
Brotula_barbata_opn8c	V104I	# | | |
Brotula_barbata_opn8c	V104I	# | |---->Altered Transmembrane_protein (Pr = 0.11) |
Brotula_barbata_opn8c	V104I	# | |---->Altered Transmembrane_region (Pr = 0.01 | P = 0.01) |
Brotula_barbata_opn8c	V104I	# | |
Brotula_barbata_opn8c	V104I	# |---->Altered Functional_residue (Pr = 0.18) |
Brotula_barbata_opn8c	V104I	# |---->Altered Macromolecular_binding (Pr = 0.18) |
Brotula_barbata_opn8c	V104I	# | |---->Altered Protein_binding (Pr = 0.18) |
Brotula_barbata_opn8c	V104I	# | |---->Altered Disordered_interface (Pr = 0.03) |
Brotula_barbata_opn8c	V104I	# | | |
Brotula_barbata_opn8c	V104I	# | |---->Altered Ordered_interface (Pr = 0.18) |
Brotula_barbata_opn8c	V104I	# | |
Brotula_barbata_opn8c	V104I	# |---->Altered Metal_binding (Pr = 0.02)<---------------------------------------------------------|
Brotula_barbata_opn8c	V104I	# |
Brotula_barbata_opn8c	V104I	# |---->Altered PTM_site (Pr = 0.01)
Brotula_barbata_opn8c	E129K	0.634	Loss of Strand (Pr = 0.26 | P = 0.04); Loss of Relative_solvent_accessibility (Pr = 0.26 | P = 0.03); Altered PPI_hotspot (Pr = 0.24 | P = 0.04); Gain of N-linked_glycosylation at N130 (Pr = 0.22 | P = 2.0e-03); Gain of Disulfide_linkage at C133 (Pr = 0.21 | P = 0.02); Loss of Catalytic_site at C133 (Pr = 0.09 | P = 0.05); Loss of Copper_binding at C133 (Pr = 0.04 | P = 0.05)	Altered Motifs (ELME000070:Generic motif for N-glycosylation. It was shown that Trp - Asp - and Glu are uncommon before the Ser/Thr position (PMID-8626433). Efficient glycosylation usually occurs when ~60 residues or more separate the glycosylation acceptor site from the C-terminus.; ELME000146:Subtilisin/kexin isozyme-1 (SKI1) cleavage site ([RK]-X-[hydrophobic]-[LTKF]-|-X))	Predicted conservation scores
Brotula_barbata_opn8c	E129K	# Altered Effect (Pr = 0.26)
Brotula_barbata_opn8c	E129K	# |---->Altered Motifs (ELME000070|ELME000146)
Brotula_barbata_opn8c	E129K	# |---->Altered Structure_and_dynamics (Pr = 0.26)-------------------------------------------------------|
Brotula_barbata_opn8c	E129K	# | |---->Loss of Relative_solvent_accessibility (Pr = 0.26 | P = 0.03) |
Brotula_barbata_opn8c	E129K	# | |---->Altered Secondary_structure (Pr = 0.26) |
Brotula_barbata_opn8c	E129K	# | | |---->Loss of Strand (Pr = 0.26 | P = 0.04) |
Brotula_barbata_opn8c	E129K	# | | |
Brotula_barbata_opn8c	E129K	# | |---->Altered Stability_and_conformational_flexibility (Pr = 0.21) |
Brotula_barbata_opn8c	E129K	# | | |---->Gain of Disulfide_linkage at C133 (Pr = 0.21 | P = 0.02) |
Brotula_barbata_opn8c	E129K	# | | |---->Altered Conformational_flexibility (Pr = 0.11) |
Brotula_barbata_opn8c	E129K	# | | |
Brotula_barbata_opn8c	E129K	# | |---->Altered Special_structural_signatures (Pr = 0.14) |
Brotula_barbata_opn8c	E129K	# | |---->Altered Signal_peptide (Pr = 0.00) |
Brotula_barbata_opn8c	E129K	# | | |
Brotula_barbata_opn8c	E129K	# | |---->Altered Transmembrane_protein (Pr = 0.14) |
Brotula_barbata_opn8c	E129K	# | |
Brotula_barbata_opn8c	E129K	# |---->Altered Functional_residue (Pr = 0.24) |
Brotula_barbata_opn8c	E129K	# |---->Loss of Catalytic_site at C133 (Pr = 0.09 | P = 0.05) |
Brotula_barbata_opn8c	E129K	# |---->Altered Macromolecular_binding (Pr = 0.24) |
Brotula_barbata_opn8c	E129K	# | |---->Altered Protein_binding (Pr = 0.24) |
Brotula_barbata_opn8c	E129K	# | |---->Altered Disordered_interface (Pr = 0.08) |
Brotula_barbata_opn8c	E129K	# | | |
Brotula_barbata_opn8c	E129K	# | |---->Altered Ordered_interface (Pr = 0.24) |
Brotula_barbata_opn8c	E129K	# | |---->Altered PPI_hotspot (Pr = 0.24 | P = 0.04) |
Brotula_barbata_opn8c	E129K	# | |
Brotula_barbata_opn8c	E129K	# |---->Altered Metal_binding (Pr = 0.07)<---------------------------------------------------------|
Brotula_barbata_opn8c	E129K	# | |---->Loss of Copper_binding at C133 (Pr = 0.04 | P = 0.05)
Brotula_barbata_opn8c	E129K	# |
Brotula_barbata_opn8c	E129K	# |---->Altered PTM_site (Pr = 0.22)
Brotula_barbata_opn8c	E129K	# |---->Gain of N-linked_glycosylation at N130 (Pr = 0.22 | P = 2.0e-03)
Brotula_barbata_opn8c	V131I	0.103	Altered Cytoplasmic_loop (Pr = 0.26 | P = 1.1e-03); Altered PPI_hotspot (Pr = 0.25 | P = 0.02); Gain of Relative_solvent_accessibility (Pr = 0.25 | P = 0.03); Loss of Disulfide_linkage at C133 (Pr = 0.21 | P = 0.02); Gain of N-linked_glycosylation at N130 (Pr = 0.19 | P = 3.4e-03); Loss of Catalytic_site at C133 (Pr = 0.09 | P = 0.05)	Altered Motifs (ELME000070:Generic motif for N-glycosylation. It was shown that Trp - Asp - and Glu are uncommon before the Ser/Thr position (PMID-8626433). Efficient glycosylation usually occurs when ~60 residues or more separate the glycosylation acceptor site from the C-terminus.; PS00001:N-glycosylation site)	Predicted conservation scores
Brotula_barbata_opn8c	V131I	# Altered Effect (Pr = 0.26)
Brotula_barbata_opn8c	V131I	# |---->Altered Motifs (ELME000070|PS00001)
Brotula_barbata_opn8c	V131I	# |---->Altered Structure_and_dynamics (Pr = 0.26)-------------------------------------------------------|
Brotula_barbata_opn8c	V131I	# | |---->Gain of Relative_solvent_accessibility (Pr = 0.25 | P = 0.03) |
Brotula_barbata_opn8c	V131I	# | |---->Altered Secondary_structure (Pr = 0.25) |
Brotula_barbata_opn8c	V131I	# | | |
Brotula_barbata_opn8c	V131I	# | |---->Altered Stability_and_conformational_flexibility (Pr = 0.21) |
Brotula_barbata_opn8c	V131I	# | | |---->Loss of Disulfide_linkage at C133 (Pr = 0.21 | P = 0.02) |
Brotula_barbata_opn8c	V131I	# | | |---->Altered Conformational_flexibility (Pr = 0.11) |
Brotula_barbata_opn8c	V131I	# | | |
Brotula_barbata_opn8c	V131I	# | |---->Altered Special_structural_signatures (Pr = 0.26) |
Brotula_barbata_opn8c	V131I	# | |---->Altered Signal_peptide (Pr = 0.00) |
Brotula_barbata_opn8c	V131I	# | | |
Brotula_barbata_opn8c	V131I	# | |---->Altered Transmembrane_protein (Pr = 0.26) |
Brotula_barbata_opn8c	V131I	# | |---->Altered Non-cytoplasmic_loop (Pr = 0.26 | P = 1.1e-03) |
Brotula_barbata_opn8c	V131I	# | |
Brotula_barbata_opn8c	V131I	# |---->Altered Functional_residue (Pr = 0.25) |
Brotula_barbata_opn8c	V131I	# |---->Loss of Catalytic_site at C133 (Pr = 0.09 | P = 0.05) |
Brotula_barbata_opn8c	V131I	# |---->Altered Macromolecular_binding (Pr = 0.25) |
Brotula_barbata_opn8c	V131I	# | |---->Altered Protein_binding (Pr = 0.25) |
Brotula_barbata_opn8c	V131I	# | |---->Altered Disordered_interface (Pr = 0.13) |
Brotula_barbata_opn8c	V131I	# | | |
Brotula_barbata_opn8c	V131I	# | |---->Altered Ordered_interface (Pr = 0.25) |
Brotula_barbata_opn8c	V131I	# | |---->Altered PPI_hotspot (Pr = 0.25 | P = 0.02) |
Brotula_barbata_opn8c	V131I	# | |
Brotula_barbata_opn8c	V131I	# |---->Altered Metal_binding (Pr = 0.08)<---------------------------------------------------------|
Brotula_barbata_opn8c	V131I	# |
Brotula_barbata_opn8c	V131I	# |---->Altered PTM_site (Pr = 0.19)
Brotula_barbata_opn8c	V131I	# |---->Gain of N-linked_glycosylation at N130 (Pr = 0.19 | P = 3.4e-03)
Brotula_barbata_opn8c	I142T	0.451	Altered Cytoplasmic_loop (Pr = 0.14 | P = 0.02); Altered Transmembrane_region (Pr = 0.02 | P = 3.6e-03)	Altered Motifs (ELME000052:Phosphothreonine motif binding a subset of FHA domains that show a preference for a large aliphatic amino acid at the pT+3 position.; ELME000182:STAT5 Src Homology 2 (SH2) domain binding motif.)	Predicted conservation scores
Brotula_barbata_opn8c	I142T	# Altered Effect (Pr = 0.25)
Brotula_barbata_opn8c	I142T	# |---->Altered Motifs (ELME000052|ELME000182)
Brotula_barbata_opn8c	I142T	# |---->Altered Structure_and_dynamics (Pr = 0.25)-------------------------------------------------------|
Brotula_barbata_opn8c	I142T	# | |---->Altered Secondary_structure (Pr = 0.25) |
Brotula_barbata_opn8c	I142T	# | | |
Brotula_barbata_opn8c	I142T	# | |---->Altered Stability_and_conformational_flexibility (Pr = 0.08) |
Brotula_barbata_opn8c	I142T	# | | |---->Altered Conformational_flexibility (Pr = 0.08) |
Brotula_barbata_opn8c	I142T	# | | |
Brotula_barbata_opn8c	I142T	# | |---->Altered Special_structural_signatures (Pr = 0.14) |
Brotula_barbata_opn8c	I142T	# | |---->Altered Signal_peptide (Pr = 0.00) |
Brotula_barbata_opn8c	I142T	# | | |
Brotula_barbata_opn8c	I142T	# | |---->Altered Transmembrane_protein (Pr = 0.14) |
Brotula_barbata_opn8c	I142T	# | |---->Altered Transmembrane_region (Pr = 0.02 | P = 3.6e-03) |
Brotula_barbata_opn8c	I142T	# | |---->Altered Non-cytoplasmic_loop (Pr = 0.14 | P = 0.02) |
Brotula_barbata_opn8c	I142T	# | |
Brotula_barbata_opn8c	I142T	# |---->Altered Functional_residue (Pr = 0.21) |
Brotula_barbata_opn8c	I142T	# |---->Altered Macromolecular_binding (Pr = 0.21) |
Brotula_barbata_opn8c	I142T	# | |---->Altered Protein_binding (Pr = 0.21) |
Brotula_barbata_opn8c	I142T	# | |---->Altered Disordered_interface (Pr = 0.09) |
Brotula_barbata_opn8c	I142T	# | | |
Brotula_barbata_opn8c	I142T	# | |---->Altered Ordered_interface (Pr = 0.21) |
Brotula_barbata_opn8c	I142T	# | |
Brotula_barbata_opn8c	I142T	# |---->Altered Metal_binding (Pr = 0.02)<---------------------------------------------------------|
Brotula_barbata_opn8c	I142T	# |
Brotula_barbata_opn8c	I142T	# |---->Altered PTM_site (Pr = 0.01)
Brotula_barbata_opn8c	C164Y	0.613	Altered PPI_hotspot (Pr = 0.40 | P = 3.5e-04); Altered Cytoplasmic_loop (Pr = 0.30 | P = 1.9e-04); Gain of Strand (Pr = 0.28 | P = 6.6e-03)	Altered Motifs (ELME000053:GSK3 phosphorylation recognition site; ELME000120:Tyrosine-based sorting signal responsible for the interaction with mu subunit of AP (Adaptor Protein) complex)	Predicted conservation scores
Brotula_barbata_opn8c	C164Y	# Altered Effect (Pr = 0.40)
Brotula_barbata_opn8c	C164Y	# |---->Altered Motifs (ELME000053|ELME000120)
Brotula_barbata_opn8c	C164Y	# |---->Altered Structure_and_dynamics (Pr = 0.30)-------------------------------------------------------|
Brotula_barbata_opn8c	C164Y	# | |---->Altered Secondary_structure (Pr = 0.28) |
Brotula_barbata_opn8c	C164Y	# | | |---->Gain of Strand (Pr = 0.28 | P = 6.6e-03) |
Brotula_barbata_opn8c	C164Y	# | | |
Brotula_barbata_opn8c	C164Y	# | |---->Altered Stability_and_conformational_flexibility (Pr = 0.10) |
Brotula_barbata_opn8c	C164Y	# | | |---->Altered Conformational_flexibility (Pr = 0.10) |
Brotula_barbata_opn8c	C164Y	# | | |
Brotula_barbata_opn8c	C164Y	# | |---->Altered Special_structural_signatures (Pr = 0.30) |
Brotula_barbata_opn8c	C164Y	# | |---->Altered Signal_peptide (Pr = 0.00) |
Brotula_barbata_opn8c	C164Y	# | | |
Brotula_barbata_opn8c	C164Y	# | |---->Altered Transmembrane_protein (Pr = 0.30) |
Brotula_barbata_opn8c	C164Y	# | |---->Altered Non-cytoplasmic_loop (Pr = 0.30 | P = 1.9e-04) |
Brotula_barbata_opn8c	C164Y	# | |
Brotula_barbata_opn8c	C164Y	# |---->Altered Functional_residue (Pr = 0.40) |
Brotula_barbata_opn8c	C164Y	# |---->Altered Macromolecular_binding (Pr = 0.40) |
Brotula_barbata_opn8c	C164Y	# | |---->Altered Protein_binding (Pr = 0.40) |
Brotula_barbata_opn8c	C164Y	# | |---->Altered Disordered_interface (Pr = 0.25) |
Brotula_barbata_opn8c	C164Y	# | | |
Brotula_barbata_opn8c	C164Y	# | |---->Altered Ordered_interface (Pr = 0.40) |
Brotula_barbata_opn8c	C164Y	# | |---->Altered PPI_hotspot (Pr = 0.40 | P = 3.5e-04) |
Brotula_barbata_opn8c	C164Y	# | |
Brotula_barbata_opn8c	C164Y	# |---->Altered Metal_binding (Pr = 0.14)<---------------------------------------------------------|
Brotula_barbata_opn8c	C164Y	# |
Brotula_barbata_opn8c	C164Y	# |---->Altered PTM_site (Pr = 0.04)
Brotula_barbata_opn8c	W173R	0.517	Altered Cytoplasmic_loop (Pr = 0.33 | P = 5.8e-05); Gain of Helix (Pr = 0.27 | P = 0.04); Gain of GPI-anchor_amidation at N178 (Pr = 0.02 | P = 0.02)	Altered Motifs (None)	Predicted conservation scores
Brotula_barbata_opn8c	W173R	# Altered Effect (Pr = 0.33)
Brotula_barbata_opn8c	W173R	# |---->Altered Motifs (None)
Brotula_barbata_opn8c	W173R	# |---->Altered Structure_and_dynamics (Pr = 0.33)-------------------------------------------------------|
Brotula_barbata_opn8c	W173R	# | |---->Altered Secondary_structure (Pr = 0.27) |
Brotula_barbata_opn8c	W173R	# | | |---->Gain of Helix (Pr = 0.27 | P = 0.04) |
Brotula_barbata_opn8c	W173R	# | | |
Brotula_barbata_opn8c	W173R	# | |---->Altered Stability_and_conformational_flexibility (Pr = 0.15) |
Brotula_barbata_opn8c	W173R	# | | |---->Altered Conformational_flexibility (Pr = 0.15) |
Brotula_barbata_opn8c	W173R	# | | |
Brotula_barbata_opn8c	W173R	# | |---->Altered Special_structural_signatures (Pr = 0.33) |
Brotula_barbata_opn8c	W173R	# | |---->Altered Signal_peptide (Pr = 0.00) |
Brotula_barbata_opn8c	W173R	# | | |
Brotula_barbata_opn8c	W173R	# | |---->Altered Transmembrane_protein (Pr = 0.33) |
Brotula_barbata_opn8c	W173R	# | |---->Altered Non-cytoplasmic_loop (Pr = 0.33 | P = 5.8e-05) |
Brotula_barbata_opn8c	W173R	# | |
Brotula_barbata_opn8c	W173R	# |---->Altered Functional_residue (Pr = 0.22) |
Brotula_barbata_opn8c	W173R	# |---->Altered Macromolecular_binding (Pr = 0.22) |
Brotula_barbata_opn8c	W173R	# | |---->Altered Protein_binding (Pr = 0.22) |
Brotula_barbata_opn8c	W173R	# | |---->Altered Disordered_interface (Pr = 0.07) |
Brotula_barbata_opn8c	W173R	# | | |
Brotula_barbata_opn8c	W173R	# | |---->Altered Ordered_interface (Pr = 0.22) |
Brotula_barbata_opn8c	W173R	# | |
Brotula_barbata_opn8c	W173R	# |---->Altered Metal_binding (Pr = 0.02)<---------------------------------------------------------|
Brotula_barbata_opn8c	W173R	# |
Brotula_barbata_opn8c	W173R	# |---->Altered PTM_site (Pr = 0.18)
Brotula_barbata_opn8c	W173R	# |---->Gain of GPI-anchor_amidation at N178 (Pr = 0.02 | P = 0.02)
Brotula_barbata_opn8c	R180Q	0.231	Altered Cytoplasmic_loop (Pr = 0.33 | P = 4.9e-05); Loss of Helix (Pr = 0.28 | P = 0.02); Gain of GPI-anchor_amidation at N178 (Pr = 0.02 | P = 0.02); Altered Transmembrane_region (Pr = 0.01 | P = 0.01)	Altered Motifs (ELME000137:Protein phosphatase 1 catalytic subunit (PP1c) interacting motif binds targeting proteins that dock to the substrate for dephosphorylation. The motif defined is [RK]{0 -1}[VI][^P][FW].)	Predicted conservation scores
Brotula_barbata_opn8c	R180Q	# Altered Effect (Pr = 0.33)
Brotula_barbata_opn8c	R180Q	# |---->Altered Motifs (ELME000137)
Brotula_barbata_opn8c	R180Q	# |---->Altered Structure_and_dynamics (Pr = 0.33)-------------------------------------------------------|
Brotula_barbata_opn8c	R180Q	# | |---->Altered Secondary_structure (Pr = 0.28) |
Brotula_barbata_opn8c	R180Q	# | | |---->Loss of Helix (Pr = 0.28 | P = 0.02) |
Brotula_barbata_opn8c	R180Q	# | | |
Brotula_barbata_opn8c	R180Q	# | |---->Altered Stability_and_conformational_flexibility (Pr = 0.12) |
Brotula_barbata_opn8c	R180Q	# | | |---->Altered Conformational_flexibility (Pr = 0.12) |
Brotula_barbata_opn8c	R180Q	# | | |
Brotula_barbata_opn8c	R180Q	# | |---->Altered Special_structural_signatures (Pr = 0.33) |
Brotula_barbata_opn8c	R180Q	# | |---->Altered Signal_peptide (Pr = 0.00) |
Brotula_barbata_opn8c	R180Q	# | | |
Brotula_barbata_opn8c	R180Q	# | |---->Altered Transmembrane_protein (Pr = 0.33) |
Brotula_barbata_opn8c	R180Q	# | |---->Altered Transmembrane_region (Pr = 0.01 | P = 0.01) |
Brotula_barbata_opn8c	R180Q	# | |---->Altered Non-cytoplasmic_loop (Pr = 0.33 | P = 4.9e-05) |
Brotula_barbata_opn8c	R180Q	# | |
Brotula_barbata_opn8c	R180Q	# |---->Altered Functional_residue (Pr = 0.20) |
Brotula_barbata_opn8c	R180Q	# |---->Altered Macromolecular_binding (Pr = 0.20) |
Brotula_barbata_opn8c	R180Q	# | |---->Altered Protein_binding (Pr = 0.20) |
Brotula_barbata_opn8c	R180Q	# | |---->Altered Disordered_interface (Pr = 0.05) |
Brotula_barbata_opn8c	R180Q	# | | |
Brotula_barbata_opn8c	R180Q	# | |---->Altered Ordered_interface (Pr = 0.20) |
Brotula_barbata_opn8c	R180Q	# | |
Brotula_barbata_opn8c	R180Q	# |---->Altered Metal_binding (Pr = 0.02)<---------------------------------------------------------|
Brotula_barbata_opn8c	R180Q	# |
Brotula_barbata_opn8c	R180Q	# |---->Altered PTM_site (Pr = 0.18)
Brotula_barbata_opn8c	R180Q	# |---->Gain of GPI-anchor_amidation at N178 (Pr = 0.02 | P = 0.02)
Brotula_barbata_opn8c	I231L	0.423	Gain of Helix (Pr = 0.32 | P = 3.0e-03); Loss of Strand (Pr = 0.31 | P = 8.6e-04); Altered PPI_hotspot (Pr = 0.25 | P = 0.02); Altered Cytoplasmic_loop (Pr = 0.21 | P = 3.8e-03); Loss of Sulfation at Y229 (Pr = 0.01 | P = 0.04)	Altered Motifs (ELME000182:STAT5 Src Homology 2 (SH2) domain binding motif.)	Predicted conservation scores
Brotula_barbata_opn8c	I231L	# Altered Effect (Pr = 0.32)
Brotula_barbata_opn8c	I231L	# |---->Altered Motifs (ELME000182)
Brotula_barbata_opn8c	I231L	# |---->Altered Structure_and_dynamics (Pr = 0.32)-------------------------------------------------------|
Brotula_barbata_opn8c	I231L	# | |---->Altered Secondary_structure (Pr = 0.32) |
Brotula_barbata_opn8c	I231L	# | | |---->Gain of Helix (Pr = 0.32 | P = 3.0e-03) |
Brotula_barbata_opn8c	I231L	# | | |---->Loss of Strand (Pr = 0.31 | P = 8.6e-04) |
Brotula_barbata_opn8c	I231L	# | | |
Brotula_barbata_opn8c	I231L	# | |---->Altered Stability_and_conformational_flexibility (Pr = 0.10) |
Brotula_barbata_opn8c	I231L	# | | |---->Altered Conformational_flexibility (Pr = 0.10) |
Brotula_barbata_opn8c	I231L	# | | |
Brotula_barbata_opn8c	I231L	# | |---->Altered Special_structural_signatures (Pr = 0.21) |
Brotula_barbata_opn8c	I231L	# | |---->Altered Signal_peptide (Pr = 0.00) |
Brotula_barbata_opn8c	I231L	# | | |
Brotula_barbata_opn8c	I231L	# | |---->Altered Transmembrane_protein (Pr = 0.21) |
Brotula_barbata_opn8c	I231L	# | |---->Altered Non-cytoplasmic_loop (Pr = 0.21 | P = 3.8e-03) |
Brotula_barbata_opn8c	I231L	# | |
Brotula_barbata_opn8c	I231L	# |---->Altered Functional_residue (Pr = 0.25) |
Brotula_barbata_opn8c	I231L	# |---->Altered Macromolecular_binding (Pr = 0.25) |
Brotula_barbata_opn8c	I231L	# | |---->Altered Protein_binding (Pr = 0.25) |
Brotula_barbata_opn8c	I231L	# | |---->Altered Disordered_interface (Pr = 0.03) |
Brotula_barbata_opn8c	I231L	# | | |
Brotula_barbata_opn8c	I231L	# | |---->Altered Ordered_interface (Pr = 0.25) |
Brotula_barbata_opn8c	I231L	# | |---->Altered PPI_hotspot (Pr = 0.25 | P = 0.02) |
Brotula_barbata_opn8c	I231L	# | |
Brotula_barbata_opn8c	I231L	# |---->Altered Metal_binding (Pr = 0.05)<---------------------------------------------------------|
Brotula_barbata_opn8c	I231L	# |
Brotula_barbata_opn8c	I231L	# |---->Altered PTM_site (Pr = 0.02)
Brotula_barbata_opn8c	I231L	# |---->Loss of Sulfation at Y229 (Pr = 0.01 | P = 0.04)
Brotula_barbata_opn8c	C236F	0.382	Loss of Helix (Pr = 0.28 | P = 0.03); Gain of Strand (Pr = 0.26 | P = 0.04)	Altered Motifs (ELME000197:Phosphopeptide motif which directly interacts with the BRCT (carboxy-terminal) domain of the Breast Cancer Gene BRCA1 with low affinity)	Predicted conservation scores
Brotula_barbata_opn8c	C236F	# Altered Effect (Pr = 0.28)
Brotula_barbata_opn8c	C236F	# |---->Altered Motifs (ELME000197)
Brotula_barbata_opn8c	C236F	# |---->Altered Structure_and_dynamics (Pr = 0.28)-------------------------------------------------------|
Brotula_barbata_opn8c	C236F	# | |---->Altered Secondary_structure (Pr = 0.28) |
Brotula_barbata_opn8c	C236F	# | | |---->Loss of Helix (Pr = 0.28 | P = 0.03) |
Brotula_barbata_opn8c	C236F	# | | |---->Gain of Strand (Pr = 0.26 | P = 0.04) |
Brotula_barbata_opn8c	C236F	# | | |
Brotula_barbata_opn8c	C236F	# | |---->Altered Stability_and_conformational_flexibility (Pr = 0.06) |
Brotula_barbata_opn8c	C236F	# | | |---->Altered Conformational_flexibility (Pr = 0.06) |
Brotula_barbata_opn8c	C236F	# | | |
Brotula_barbata_opn8c	C236F	# | |---->Altered Special_structural_signatures (Pr = 0.04) |
Brotula_barbata_opn8c	C236F	# | |---->Altered Signal_peptide (Pr = 0.00) |
Brotula_barbata_opn8c	C236F	# | | |
Brotula_barbata_opn8c	C236F	# | |---->Altered Transmembrane_protein (Pr = 0.04) |
Brotula_barbata_opn8c	C236F	# | |
Brotula_barbata_opn8c	C236F	# |---->Altered Functional_residue (Pr = 0.19) |
Brotula_barbata_opn8c	C236F	# |---->Altered Macromolecular_binding (Pr = 0.19) |
Brotula_barbata_opn8c	C236F	# | |---->Altered Protein_binding (Pr = 0.19) |
Brotula_barbata_opn8c	C236F	# | |---->Altered Disordered_interface (Pr = 0.02) |
Brotula_barbata_opn8c	C236F	# | | |
Brotula_barbata_opn8c	C236F	# | |---->Altered Ordered_interface (Pr = 0.19) |
Brotula_barbata_opn8c	C236F	# | |
Brotula_barbata_opn8c	C236F	# |---->Altered Metal_binding (Pr = 0.01)<---------------------------------------------------------|
Brotula_barbata_opn8c	C236F	# |
Brotula_barbata_opn8c	C236F	# |---->Altered PTM_site (Pr = 0.01)
Brotula_barbata_opn8c	V240L	0.211	Loss of Strand (Pr = 0.30 | P = 2.6e-03); Gain of Helix (Pr = 0.28 | P = 0.02)	Altered Motifs (ELME000249:TRF1 and TRF2 both bind to another shelterin protein- TIN2. The TRF1-TIN2 interaction was mediated by a short motif in the N-Ter of TIN2. TIN2 connects TRF1 to TRF2 - this link contributes to the stabilization of TRF2 on telomeres.; ELME000335:Inverted version of LIG_SUMO_SBM_1 that mediates binding to SUMO proteins non-covalently.)	Predicted conservation scores
Brotula_barbata_opn8c	V240L	# Altered Effect (Pr = 0.30)
Brotula_barbata_opn8c	V240L	# |---->Altered Motifs (ELME000249|ELME000335)
Brotula_barbata_opn8c	V240L	# |---->Altered Structure_and_dynamics (Pr = 0.30)-------------------------------------------------------|
Brotula_barbata_opn8c	V240L	# | |---->Altered Secondary_structure (Pr = 0.30) |
Brotula_barbata_opn8c	V240L	# | | |---->Gain of Helix (Pr = 0.28 | P = 0.02) |
Brotula_barbata_opn8c	V240L	# | | |---->Loss of Strand (Pr = 0.30 | P = 2.6e-03) |
Brotula_barbata_opn8c	V240L	# | | |
Brotula_barbata_opn8c	V240L	# | |---->Altered Stability_and_conformational_flexibility (Pr = 0.07) |
Brotula_barbata_opn8c	V240L	# | | |---->Altered Conformational_flexibility (Pr = 0.07) |
Brotula_barbata_opn8c	V240L	# | | |
Brotula_barbata_opn8c	V240L	# | |---->Altered Special_structural_signatures (Pr = 0.06) |
Brotula_barbata_opn8c	V240L	# | |---->Altered Signal_peptide (Pr = 0.00) |
Brotula_barbata_opn8c	V240L	# | | |
Brotula_barbata_opn8c	V240L	# | |---->Altered Transmembrane_protein (Pr = 0.06) |
Brotula_barbata_opn8c	V240L	# | |
Brotula_barbata_opn8c	V240L	# |---->Altered Functional_residue (Pr = 0.19) |
Brotula_barbata_opn8c	V240L	# |---->Altered Macromolecular_binding (Pr = 0.19) |
Brotula_barbata_opn8c	V240L	# | |---->Altered Protein_binding (Pr = 0.19) |
Brotula_barbata_opn8c	V240L	# | |---->Altered Disordered_interface (Pr = 0.01) |
Brotula_barbata_opn8c	V240L	# | | |
Brotula_barbata_opn8c	V240L	# | |---->Altered Ordered_interface (Pr = 0.19) |
Brotula_barbata_opn8c	V240L	# | |
Brotula_barbata_opn8c	V240L	# |---->Altered Metal_binding (Pr = 0.01)<---------------------------------------------------------|
Brotula_barbata_opn8c	V240L	# |
Brotula_barbata_opn8c	V240L	# |---->Altered PTM_site (Pr = 0.00)
Brotula_barbata_opn8c	V242L	0.100	Loss of Strand (Pr = 0.30 | P = 2.0e-03); Gain of Helix (Pr = 0.28 | P = 0.02)	Altered Motifs (ELME000335:Inverted version of LIG_SUMO_SBM_1 that mediates binding to SUMO proteins non-covalently.)	Predicted conservation scores
Brotula_barbata_opn8c	V242L	# Altered Effect (Pr = 0.30)
Brotula_barbata_opn8c	V242L	# |---->Altered Motifs (ELME000335)
Brotula_barbata_opn8c	V242L	# |---->Altered Structure_and_dynamics (Pr = 0.30)-------------------------------------------------------|
Brotula_barbata_opn8c	V242L	# | |---->Altered Secondary_structure (Pr = 0.30) |
Brotula_barbata_opn8c	V242L	# | | |---->Gain of Helix (Pr = 0.28 | P = 0.02) |
Brotula_barbata_opn8c	V242L	# | | |---->Loss of Strand (Pr = 0.30 | P = 2.0e-03) |
Brotula_barbata_opn8c	V242L	# | | |
Brotula_barbata_opn8c	V242L	# | |---->Altered Stability_and_conformational_flexibility (Pr = 0.08) |
Brotula_barbata_opn8c	V242L	# | | |---->Altered Conformational_flexibility (Pr = 0.08) |
Brotula_barbata_opn8c	V242L	# | | |
Brotula_barbata_opn8c	V242L	# | |---->Altered Special_structural_signatures (Pr = 0.09) |
Brotula_barbata_opn8c	V242L	# | |---->Altered Signal_peptide (Pr = 0.00) |
Brotula_barbata_opn8c	V242L	# | | |
Brotula_barbata_opn8c	V242L	# | |---->Altered Transmembrane_protein (Pr = 0.09) |
Brotula_barbata_opn8c	V242L	# | |
Brotula_barbata_opn8c	V242L	# |---->Altered Functional_residue (Pr = 0.19) |
Brotula_barbata_opn8c	V242L	# |---->Altered Macromolecular_binding (Pr = 0.19) |
Brotula_barbata_opn8c	V242L	# | |---->Altered Protein_binding (Pr = 0.19) |
Brotula_barbata_opn8c	V242L	# | |---->Altered Disordered_interface (Pr = 0.01) |
Brotula_barbata_opn8c	V242L	# | | |
Brotula_barbata_opn8c	V242L	# | |---->Altered Ordered_interface (Pr = 0.19) |
Brotula_barbata_opn8c	V242L	# | |
Brotula_barbata_opn8c	V242L	# |---->Altered Metal_binding (Pr = 0.01)<---------------------------------------------------------|
Brotula_barbata_opn8c	V242L	# |
Brotula_barbata_opn8c	V242L	# |---->Altered PTM_site (Pr = 0.00)
Brotula_barbata_opn8c	L244V	0.158	Loss of Helix (Pr = 0.28 | P = 0.02); Gain of Strand (Pr = 0.28 | P = 7.2e-03); Altered PPI_hotspot (Pr = 0.24 | P = 0.04)	Altered Motifs (ELME000333:Motif that mediates binding to SUMO proteins non-covalently.)	Predicted conservation scores
Brotula_barbata_opn8c	L244V	# Altered Effect (Pr = 0.28)
Brotula_barbata_opn8c	L244V	# |---->Altered Motifs (ELME000333)
Brotula_barbata_opn8c	L244V	# |---->Altered Structure_and_dynamics (Pr = 0.28)-------------------------------------------------------|
Brotula_barbata_opn8c	L244V	# | |---->Altered Secondary_structure (Pr = 0.28) |
Brotula_barbata_opn8c	L244V	# | | |---->Loss of Helix (Pr = 0.28 | P = 0.02) |
Brotula_barbata_opn8c	L244V	# | | |---->Gain of Strand (Pr = 0.28 | P = 7.2e-03) |
Brotula_barbata_opn8c	L244V	# | | |
Brotula_barbata_opn8c	L244V	# | |---->Altered Stability_and_conformational_flexibility (Pr = 0.12) |
Brotula_barbata_opn8c	L244V	# | | |---->Altered Conformational_flexibility (Pr = 0.12) |
Brotula_barbata_opn8c	L244V	# | | |
Brotula_barbata_opn8c	L244V	# | |---->Altered Special_structural_signatures (Pr = 0.09) |
Brotula_barbata_opn8c	L244V	# | |---->Altered Signal_peptide (Pr = 0.00) |
Brotula_barbata_opn8c	L244V	# | | |
Brotula_barbata_opn8c	L244V	# | |---->Altered Transmembrane_protein (Pr = 0.09) |
Brotula_barbata_opn8c	L244V	# | |
Brotula_barbata_opn8c	L244V	# |---->Altered Functional_residue (Pr = 0.24) |
Brotula_barbata_opn8c	L244V	# |---->Altered Macromolecular_binding (Pr = 0.24) |
Brotula_barbata_opn8c	L244V	# | |---->Altered Protein_binding (Pr = 0.24) |
Brotula_barbata_opn8c	L244V	# | |---->Altered Disordered_interface (Pr = 0.02) |
Brotula_barbata_opn8c	L244V	# | | |
Brotula_barbata_opn8c	L244V	# | |---->Altered Ordered_interface (Pr = 0.24) |
Brotula_barbata_opn8c	L244V	# | |---->Altered PPI_hotspot (Pr = 0.24 | P = 0.04) |
Brotula_barbata_opn8c	L244V	# | |
Brotula_barbata_opn8c	L244V	# |---->Altered Metal_binding (Pr = 0.02)<---------------------------------------------------------|
Brotula_barbata_opn8c	L244V	# |
Brotula_barbata_opn8c	L244V	# |---->Altered PTM_site (Pr = 0.01)
Brotula_barbata_opn8c	N272K	0.151	Gain of Helix (Pr = 0.30 | P = 6.4e-03); Altered Calmodulin_binding (Pr = 0.30 | P = 8.0e-03); Altered PPI_hotspot (Pr = 0.26 | P = 0.01)	Altered Motifs (PS00008:N-myristoylation site)	Predicted conservation scores
Brotula_barbata_opn8c	N272K	# Altered Effect (Pr = 0.30)
Brotula_barbata_opn8c	N272K	# |---->Altered Motifs (PS00008)
Brotula_barbata_opn8c	N272K	# |---->Altered Structure_and_dynamics (Pr = 0.30)-------------------------------------------------------|
Brotula_barbata_opn8c	N272K	# | |---->Altered Secondary_structure (Pr = 0.30) |
Brotula_barbata_opn8c	N272K	# | | |---->Gain of Helix (Pr = 0.30 | P = 6.4e-03) |
Brotula_barbata_opn8c	N272K	# | | |
Brotula_barbata_opn8c	N272K	# | |---->Altered Stability_and_conformational_flexibility (Pr = 0.17) |
Brotula_barbata_opn8c	N272K	# | | |---->Altered Conformational_flexibility (Pr = 0.17) |
Brotula_barbata_opn8c	N272K	# | | |
Brotula_barbata_opn8c	N272K	# | |---->Altered Special_structural_signatures (Pr = 0.08) |
Brotula_barbata_opn8c	N272K	# | |---->Altered Signal_peptide (Pr = 0.00) |
Brotula_barbata_opn8c	N272K	# | | |
Brotula_barbata_opn8c	N272K	# | |---->Altered Transmembrane_protein (Pr = 0.08) |
Brotula_barbata_opn8c	N272K	# | |
Brotula_barbata_opn8c	N272K	# |---->Altered Functional_residue (Pr = 0.30) |
Brotula_barbata_opn8c	N272K	# |---->Altered Macromolecular_binding (Pr = 0.30) |
Brotula_barbata_opn8c	N272K	# | |---->Altered Protein_binding (Pr = 0.30) |
Brotula_barbata_opn8c	N272K	# | |---->Altered Disordered_interface (Pr = 0.30) |
Brotula_barbata_opn8c	N272K	# | | |---->Altered Calmodulin_binding (Pr = 0.30 | P = 8.0e-03) |
Brotula_barbata_opn8c	N272K	# | | |
Brotula_barbata_opn8c	N272K	# | |---->Altered Ordered_interface (Pr = 0.26) |
Brotula_barbata_opn8c	N272K	# | |---->Altered PPI_hotspot (Pr = 0.26 | P = 0.01) |
Brotula_barbata_opn8c	N272K	# | |
Brotula_barbata_opn8c	N272K	# |---->Altered Metal_binding (Pr = 0.01)<---------------------------------------------------------|
Brotula_barbata_opn8c	N272K	# |
Brotula_barbata_opn8c	N272K	# |---->Altered PTM_site (Pr = 0.13)
Brotula_barbata_opn8c	A276T	0.221	Loss of Helix (Pr = 0.27 | P = 0.04); Altered PPI_hotspot (Pr = 0.26 | P = 0.02)	Altered Motifs (ELME000062:Secondary preference for PKA-type AGC kinase phosphorylation.; ELME000103:Proprotein convertase 7 (PC7 - PCSK7) cleavage site (Arg-Xaa-Xaa-Xaa-[Arg/Lys]-Arg-|-Xaa); ELME000182:STAT5 Src Homology 2 (SH2) domain binding motif.; PS00005:Protein kinase C phosphorylation site)	Predicted conservation scores
Brotula_barbata_opn8c	A276T	# Altered Effect (Pr = 0.27)
Brotula_barbata_opn8c	A276T	# |---->Altered Motifs (ELME000062|ELME000103|ELME000182|PS00005)
Brotula_barbata_opn8c	A276T	# |---->Altered Structure_and_dynamics (Pr = 0.27)-------------------------------------------------------|
Brotula_barbata_opn8c	A276T	# | |---->Altered Secondary_structure (Pr = 0.27) |
Brotula_barbata_opn8c	A276T	# | | |---->Loss of Helix (Pr = 0.27 | P = 0.04) |
Brotula_barbata_opn8c	A276T	# | | |
Brotula_barbata_opn8c	A276T	# | |---->Altered Stability_and_conformational_flexibility (Pr = 0.15) |
Brotula_barbata_opn8c	A276T	# | | |---->Altered Conformational_flexibility (Pr = 0.15) |
Brotula_barbata_opn8c	A276T	# | | |
Brotula_barbata_opn8c	A276T	# | |---->Altered Special_structural_signatures (Pr = 0.08) |
Brotula_barbata_opn8c	A276T	# | |---->Altered Signal_peptide (Pr = 0.00) |
Brotula_barbata_opn8c	A276T	# | | |
Brotula_barbata_opn8c	A276T	# | |---->Altered Transmembrane_protein (Pr = 0.08) |
Brotula_barbata_opn8c	A276T	# | |
Brotula_barbata_opn8c	A276T	# |---->Altered Functional_residue (Pr = 0.26) |
Brotula_barbata_opn8c	A276T	# |---->Altered Macromolecular_binding (Pr = 0.26) |
Brotula_barbata_opn8c	A276T	# | |---->Altered Protein_binding (Pr = 0.26) |
Brotula_barbata_opn8c	A276T	# | |---->Altered Disordered_interface (Pr = 0.17) |
Brotula_barbata_opn8c	A276T	# | | |
Brotula_barbata_opn8c	A276T	# | |---->Altered Ordered_interface (Pr = 0.26) |
Brotula_barbata_opn8c	A276T	# | |---->Altered PPI_hotspot (Pr = 0.26 | P = 0.02) |
Brotula_barbata_opn8c	A276T	# | |
Brotula_barbata_opn8c	A276T	# |---->Altered Metal_binding (Pr = 0.00)<---------------------------------------------------------|
Brotula_barbata_opn8c	A276T	# |
Brotula_barbata_opn8c	A276T	# |---->Altered PTM_site (Pr = 0.12)
Brotula_barbata_opn8c	M282V	0.163		Altered Motifs (ELME000008:Main preference for PKA-type AGC kinase phosphorylation.; ELME000062:Secondary preference for PKA-type AGC kinase phosphorylation.; ELME000065:Phosphorylase kinase phosphorylation site; ELME000106:Substrate recognition site that interacts with cyclin and thereby increases phosphorylation by cyclin/cdk complexes. Predicted proteins should have a CDK phosphorylation site. Also used by cyclin/cdk inhibitors.; ELME000233:MAPK interacting molecules (e.g. MAPKKs - substrates - phosphatases) carry docking motif that help to regulate specific interaction in the MAPK cascade. The classic motif approximates (R/K)xxxx#x# where # is a hydrophobic residue.; ELME000335:Inverted version of LIG_SUMO_SBM_1 that mediates binding to SUMO proteins non-covalently.)	Predicted conservation scores
Brotula_barbata_opn8c	M282V	# Altered Effect (Pr = 0.26)
Brotula_barbata_opn8c	M282V	# |---->Altered Motifs (ELME000008|ELME000062|ELME000065|ELME000106|ELME000233|ELME000335)
Brotula_barbata_opn8c	M282V	# |---->Altered Structure_and_dynamics (Pr = 0.26)-------------------------------------------------------|
Brotula_barbata_opn8c	M282V	# | |---->Altered Secondary_structure (Pr = 0.26) |
Brotula_barbata_opn8c	M282V	# | | |
Brotula_barbata_opn8c	M282V	# | |---->Altered Stability_and_conformational_flexibility (Pr = 0.14) |
Brotula_barbata_opn8c	M282V	# | | |---->Altered Conformational_flexibility (Pr = 0.14) |
Brotula_barbata_opn8c	M282V	# | | |
Brotula_barbata_opn8c	M282V	# | |---->Altered Special_structural_signatures (Pr = 0.11) |
Brotula_barbata_opn8c	M282V	# | |---->Altered Signal_peptide (Pr = 0.00) |
Brotula_barbata_opn8c	M282V	# | | |
Brotula_barbata_opn8c	M282V	# | |---->Altered Transmembrane_protein (Pr = 0.11) |
Brotula_barbata_opn8c	M282V	# | |
Brotula_barbata_opn8c	M282V	# |---->Altered Functional_residue (Pr = 0.19) |
Brotula_barbata_opn8c	M282V	# |---->Altered Macromolecular_binding (Pr = 0.19) |
Brotula_barbata_opn8c	M282V	# | |---->Altered Protein_binding (Pr = 0.19) |
Brotula_barbata_opn8c	M282V	# | |---->Altered Disordered_interface (Pr = 0.12) |
Brotula_barbata_opn8c	M282V	# | | |
Brotula_barbata_opn8c	M282V	# | |---->Altered Ordered_interface (Pr = 0.19) |
Brotula_barbata_opn8c	M282V	# | |
Brotula_barbata_opn8c	M282V	# |---->Altered Metal_binding (Pr = 0.01)<---------------------------------------------------------|
Brotula_barbata_opn8c	M282V	# |
Brotula_barbata_opn8c	M282V	# |---->Altered PTM_site (Pr = 0.11)
Brotula_barbata_opn8c	A300V	0.286	Altered PPI_hotspot (Pr = 0.25 | P = 0.02); Altered Cytoplasmic_loop (Pr = 0.21 | P = 3.5e-03); Altered Transmembrane_region (Pr = 0.03 | P = 1.3e-03)	Altered Motifs (ELME000020:ITIM (immunoreceptor tyrosine-based inhibitory motif). Phosphorylation of the ITIM motif - found in the cytoplasmic tail of some inhibitory receptors (KIRs) that bind MHC Class I - leads to the recruitment and activation of a protein tyrosine phosphatase.)	Predicted conservation scores
Brotula_barbata_opn8c	A300V	# Altered Effect (Pr = 0.26)
Brotula_barbata_opn8c	A300V	# |---->Altered Motifs (ELME000020)
Brotula_barbata_opn8c	A300V	# |---->Altered Structure_and_dynamics (Pr = 0.26)-------------------------------------------------------|
Brotula_barbata_opn8c	A300V	# | |---->Altered Secondary_structure (Pr = 0.26) |
Brotula_barbata_opn8c	A300V	# | | |
Brotula_barbata_opn8c	A300V	# | |---->Altered Stability_and_conformational_flexibility (Pr = 0.07) |
Brotula_barbata_opn8c	A300V	# | | |---->Altered Conformational_flexibility (Pr = 0.07) |
Brotula_barbata_opn8c	A300V	# | | |
Brotula_barbata_opn8c	A300V	# | |---->Altered Special_structural_signatures (Pr = 0.21) |
Brotula_barbata_opn8c	A300V	# | |---->Altered Signal_peptide (Pr = 0.00) |
Brotula_barbata_opn8c	A300V	# | | |
Brotula_barbata_opn8c	A300V	# | |---->Altered Transmembrane_protein (Pr = 0.21) |
Brotula_barbata_opn8c	A300V	# | |---->Altered Transmembrane_region (Pr = 0.03 | P = 1.3e-03) |
Brotula_barbata_opn8c	A300V	# | |---->Altered Non-cytoplasmic_loop (Pr = 0.21 | P = 3.5e-03) |
Brotula_barbata_opn8c	A300V	# | |
Brotula_barbata_opn8c	A300V	# |---->Altered Functional_residue (Pr = 0.25) |
Brotula_barbata_opn8c	A300V	# |---->Altered Macromolecular_binding (Pr = 0.25) |
Brotula_barbata_opn8c	A300V	# | |---->Altered Protein_binding (Pr = 0.25) |
Brotula_barbata_opn8c	A300V	# | |---->Altered Disordered_interface (Pr = 0.11) |
Brotula_barbata_opn8c	A300V	# | | |
Brotula_barbata_opn8c	A300V	# | |---->Altered Ordered_interface (Pr = 0.25) |
Brotula_barbata_opn8c	A300V	# | |---->Altered PPI_hotspot (Pr = 0.25 | P = 0.02) |
Brotula_barbata_opn8c	A300V	# | |
Brotula_barbata_opn8c	A300V	# |---->Altered Metal_binding (Pr = 0.02)<---------------------------------------------------------|
Brotula_barbata_opn8c	A300V	# |
Brotula_barbata_opn8c	A300V	# |---->Altered PTM_site (Pr = 0.00)
Brotula_barbata_opn8c	Q313E	0.471	Gain of Zinc_binding at H312 (Pr = 0.43 | P = 7.0e-03); Gain of Nickel_binding at H312 (Pr = 0.33 | P = 3.8e-03); Gain of Relative_solvent_accessibility (Pr = 0.33 | P = 3.2e-03); Altered Cytoplasmic_loop (Pr = 0.28 | P = 5.9e-04); Altered PPI_hotspot (Pr = 0.24 | P = 0.03); Gain of Manganese_binding at H312 (Pr = 0.22 | P = 0.01); Gain of Sodium_binding at H312 (Pr = 0.21 | P = 0.03); Gain of Copper_binding at H315 (Pr = 0.19 | P = 2.0e-03); Gain of Potassium_binding at H312 (Pr = 0.18 | P = 0.01); Loss of Pyrrolidone_carboxylic_acid at Q313 (Pr = 0.09 | P = 0.01)	Altered Motifs (None)	Predicted conservation scores
Brotula_barbata_opn8c	Q313E	# Altered Effect (Pr = 0.43)
Brotula_barbata_opn8c	Q313E	# |---->Altered Motifs (None)
Brotula_barbata_opn8c	Q313E	# |---->Altered Structure_and_dynamics (Pr = 0.43)----------------------------------------------------------|
Brotula_barbata_opn8c	Q313E	# | |---->Gain of Relative_solvent_accessibility (Pr = 0.33 | P = 3.2e-03) |
Brotula_barbata_opn8c	Q313E	# | |---->Altered Secondary_structure (Pr = 0.25) |
Brotula_barbata_opn8c	Q313E	# | | |
Brotula_barbata_opn8c	Q313E	# | |---->Altered Stability_and_conformational_flexibility (Pr = 0.15) |
Brotula_barbata_opn8c	Q313E	# | | |---->Altered Conformational_flexibility (Pr = 0.15) |
Brotula_barbata_opn8c	Q313E	# | | |
Brotula_barbata_opn8c	Q313E	# | |---->Altered Special_structural_signatures (Pr = 0.28) |
Brotula_barbata_opn8c	Q313E	# | |---->Altered Signal_peptide (Pr = 0.00) |
Brotula_barbata_opn8c	Q313E	# | | |
Brotula_barbata_opn8c	Q313E	# | |---->Altered Transmembrane_protein (Pr = 0.28) |
Brotula_barbata_opn8c	Q313E	# | |---->Altered Non-cytoplasmic_loop (Pr = 0.28 | P = 5.9e-04) |
Brotula_barbata_opn8c	Q313E	# | |
Brotula_barbata_opn8c	Q313E	# |---->Altered Functional_residue (Pr = 0.43) |
Brotula_barbata_opn8c	Q313E	# |---->Altered Macromolecular_binding (Pr = 0.24) |
Brotula_barbata_opn8c	Q313E	# | |---->Altered Protein_binding (Pr = 0.24) |
Brotula_barbata_opn8c	Q313E	# | |---->Altered Disordered_interface (Pr = 0.14) |
Brotula_barbata_opn8c	Q313E	# | | |
Brotula_barbata_opn8c	Q313E	# | |---->Altered Ordered_interface (Pr = 0.24) |
Brotula_barbata_opn8c	Q313E	# | |---->Altered PPI_hotspot (Pr = 0.24 | P = 0.03) |
Brotula_barbata_opn8c	Q313E	# | |
Brotula_barbata_opn8c	Q313E	# |---->Altered Metal_binding (Pr = 0.43)<------------------------------------------------------------|
Brotula_barbata_opn8c	Q313E	# | |---->Gain of Copper_binding at H315 (Pr = 0.19 | P = 2.0e-03)
Brotula_barbata_opn8c	Q313E	# | |---->Gain of Manganese_binding at H312 (Pr = 0.22 | P = 0.01)
Brotula_barbata_opn8c	Q313E	# | |---->Gain of Nickel_binding at H312 (Pr = 0.33 | P = 3.8e-03)
Brotula_barbata_opn8c	Q313E	# | |---->Gain of Potassium_binding at H312 (Pr = 0.18 | P = 0.01)
Brotula_barbata_opn8c	Q313E	# | |---->Gain of Sodium_binding at H312 (Pr = 0.21 | P = 0.03)
Brotula_barbata_opn8c	Q313E	# | |---->Gain of Zinc_binding at H312 (Pr = 0.43 | P = 7.0e-03)
Brotula_barbata_opn8c	Q313E	# |
Brotula_barbata_opn8c	Q313E	# |---->Altered PTM_site (Pr = 0.09)
Brotula_barbata_opn8c	Q313E	# |---->Loss of Pyrrolidone_carboxylic_acid at Q313 (Pr = 0.09 | P = 0.01)
Brotula_barbata_opn8c	L329I	0.242	Loss of Allosteric_site at K332 (Pr = 0.28 | P = 6.8e-03); Altered Cytoplasmic_loop (Pr = 0.27 | P = 5.6e-04); Gain of Strand (Pr = 0.27 | P = 0.03); Gain of Catalytic_site at K332 (Pr = 0.18 | P = 0.02); Gain of Methylation at K332 (Pr = 0.13 | P = 0.02)	Altered Motifs (ELME000328:Fxxx[WF] motifs are present in Pex19 and S. cerevisiae Pex5 cytosolic receptors that bind to peroxisomal membrane docking member - Pex14)	Predicted conservation scores
Brotula_barbata_opn8c	L329I	# Altered Effect (Pr = 0.28)
Brotula_barbata_opn8c	L329I	# |---->Altered Motifs (ELME000328)
Brotula_barbata_opn8c	L329I	# |---->Altered Structure_and_dynamics (Pr = 0.28)-------------------------------------------------------|
Brotula_barbata_opn8c	L329I	# | |---->Altered Secondary_structure (Pr = 0.27) |
Brotula_barbata_opn8c	L329I	# | | |---->Gain of Strand (Pr = 0.27 | P = 0.03) |
Brotula_barbata_opn8c	L329I	# | | |
Brotula_barbata_opn8c	L329I	# | |---->Altered Stability_and_conformational_flexibility (Pr = 0.13) |
Brotula_barbata_opn8c	L329I	# | | |---->Altered Conformational_flexibility (Pr = 0.13) |
Brotula_barbata_opn8c	L329I	# | | |
Brotula_barbata_opn8c	L329I	# | |---->Altered Special_structural_signatures (Pr = 0.27) |
Brotula_barbata_opn8c	L329I	# | |---->Altered Signal_peptide (Pr = 0.00) |
Brotula_barbata_opn8c	L329I	# | | |
Brotula_barbata_opn8c	L329I	# | |---->Altered Transmembrane_protein (Pr = 0.27) |
Brotula_barbata_opn8c	L329I	# | |---->Altered Non-cytoplasmic_loop (Pr = 0.27 | P = 5.6e-04) |
Brotula_barbata_opn8c	L329I	# | |
Brotula_barbata_opn8c	L329I	# |---->Altered Functional_residue (Pr = 0.28) |
Brotula_barbata_opn8c	L329I	# |---->Gain of Catalytic_site at K332 (Pr = 0.18 | P = 0.02) |
Brotula_barbata_opn8c	L329I	# |---->Loss of Allosteric_site at K332 (Pr = 0.28 | P = 6.8e-03)<---------------------------------|
Brotula_barbata_opn8c	L329I	# |---->Altered Macromolecular_binding (Pr = 0.22) |
Brotula_barbata_opn8c	L329I	# | |---->Altered Protein_binding (Pr = 0.22) |
Brotula_barbata_opn8c	L329I	# | |---->Altered Disordered_interface (Pr = 0.11) |
Brotula_barbata_opn8c	L329I	# | | |
Brotula_barbata_opn8c	L329I	# | |---->Altered Ordered_interface (Pr = 0.22) |
Brotula_barbata_opn8c	L329I	# | |
Brotula_barbata_opn8c	L329I	# |---->Altered Metal_binding (Pr = 0.10)<---------------------------------------------------------|
Brotula_barbata_opn8c	L329I	# |
Brotula_barbata_opn8c	L329I	# |---->Altered PTM_site (Pr = 0.13)
Brotula_barbata_opn8c	L329I	# |---->Gain of Methylation at K332 (Pr = 0.13 | P = 0.02)
Brotula_barbata_opn8c	T348A	0.347	Altered PPI_hotspot (Pr = 0.24 | P = 0.04); Gain of Allosteric_site at F349 (Pr = 0.20 | P = 0.04); Altered DNA_binding (Pr = 0.19 | P = 0.03); Loss of Potassium_binding at N346 (Pr = 0.11 | P = 0.04); Altered Cytoplasmic_loop (Pr = 0.10 | P = 0.04)	Altered Motifs (ELME000070:Generic motif for N-glycosylation. It was shown that Trp - Asp - and Glu are uncommon before the Ser/Thr position (PMID-8626433). Efficient glycosylation usually occurs when ~60 residues or more separate the glycosylation acceptor site from the C-terminus.; ELME000122:These phosphorylation-independent motifs bind to Dab-like PTB domains. Binding is not driven by contacts at the 0 or FY position - but instead is dependent upon the large number of hydrophobic and hydrogen bond contacts between motif and domain.; ELME000328:Fxxx[WF] motifs are present in Pex19 and S. cerevisiae Pex5 cytosolic receptors that bind to peroxisomal membrane docking member - Pex14; ELME000336:NEK2 phosphorylation motif with preferred Phe - Leu or Met in the -3 position to compensate for less favorable residues in the +1 and +2 position.; PS00001:N-glycosylation site)	Predicted conservation scores
Brotula_barbata_opn8c	T348A	# Altered Effect (Pr = 0.25)
Brotula_barbata_opn8c	T348A	# |---->Altered Motifs (ELME000070|ELME000122|ELME000328|ELME000336|PS00001)
Brotula_barbata_opn8c	T348A	# |---->Altered Structure_and_dynamics (Pr = 0.25)-------------------------------------------------------|
Brotula_barbata_opn8c	T348A	# | |---->Altered Secondary_structure (Pr = 0.25) |
Brotula_barbata_opn8c	T348A	# | | |
Brotula_barbata_opn8c	T348A	# | |---->Altered Stability_and_conformational_flexibility (Pr = 0.13) |
Brotula_barbata_opn8c	T348A	# | | |---->Altered Conformational_flexibility (Pr = 0.13) |
Brotula_barbata_opn8c	T348A	# | | |
Brotula_barbata_opn8c	T348A	# | |---->Altered Special_structural_signatures (Pr = 0.10) |
Brotula_barbata_opn8c	T348A	# | |---->Altered Signal_peptide (Pr = 0.00) |
Brotula_barbata_opn8c	T348A	# | | |
Brotula_barbata_opn8c	T348A	# | |---->Altered Transmembrane_protein (Pr = 0.10) |
Brotula_barbata_opn8c	T348A	# | |---->Altered Non-cytoplasmic_loop (Pr = 0.10 | P = 0.04) |
Brotula_barbata_opn8c	T348A	# | |
Brotula_barbata_opn8c	T348A	# |---->Altered Functional_residue (Pr = 0.25) |
Brotula_barbata_opn8c	T348A	# |---->Gain of Allosteric_site at F349 (Pr = 0.20 | P = 0.04)<------------------------------------|
Brotula_barbata_opn8c	T348A	# |---->Altered Macromolecular_binding (Pr = 0.25) |
Brotula_barbata_opn8c	T348A	# | |---->Altered DNA_binding (Pr = 0.19 | P = 0.03) |
Brotula_barbata_opn8c	T348A	# | |---->Altered Protein_binding (Pr = 0.25) |
Brotula_barbata_opn8c	T348A	# | |---->Altered Disordered_interface (Pr = 0.22) |
Brotula_barbata_opn8c	T348A	# | | |
Brotula_barbata_opn8c	T348A	# | |---->Altered Ordered_interface (Pr = 0.25) |
Brotula_barbata_opn8c	T348A	# | |---->Altered PPI_hotspot (Pr = 0.24 | P = 0.04) |
Brotula_barbata_opn8c	T348A	# | |
Brotula_barbata_opn8c	T348A	# |---->Altered Metal_binding (Pr = 0.11)<---------------------------------------------------------|
Brotula_barbata_opn8c	T348A	# | |---->Loss of Potassium_binding at N346 (Pr = 0.11 | P = 0.04)
Brotula_barbata_opn8c	T348A	# |
Brotula_barbata_opn8c	T348A	# |---->Altered PTM_site (Pr = 0.12)
Brotula_barbata_opn8c	E352D	0.310	Altered PPI_hotspot (Pr = 0.23 | P = 0.05); Gain of Allosteric_site at F349 (Pr = 0.21 | P = 0.03); Altered DNA_binding (Pr = 0.19 | P = 0.02)	Altered Motifs (ELME000045:The nuclear receptor box motif (LXXLL) confers binding to nuclear receptors.; ELME000149:Sorting and internalisation signal found in the cytoplasmic juxta-membrane region of type I transmembrane proteins. Targets them from the Trans Golgi Network to the lysosomal-endosomal-melanosomal compartments. Interacts with adaptor protein (AP) complexes)	Predicted conservation scores
Brotula_barbata_opn8c	E352D	# Altered Effect (Pr = 0.26)
Brotula_barbata_opn8c	E352D	# |---->Altered Motifs (ELME000045|ELME000149)
Brotula_barbata_opn8c	E352D	# |---->Altered Structure_and_dynamics (Pr = 0.26)-------------------------------------------------------|
Brotula_barbata_opn8c	E352D	# | |---->Altered Secondary_structure (Pr = 0.26) |
Brotula_barbata_opn8c	E352D	# | | |
Brotula_barbata_opn8c	E352D	# | |---->Altered Stability_and_conformational_flexibility (Pr = 0.13) |
Brotula_barbata_opn8c	E352D	# | | |---->Altered Conformational_flexibility (Pr = 0.13) |
Brotula_barbata_opn8c	E352D	# | | |
Brotula_barbata_opn8c	E352D	# | |---->Altered Special_structural_signatures (Pr = 0.09) |
Brotula_barbata_opn8c	E352D	# | |---->Altered Signal_peptide (Pr = 0.00) |
Brotula_barbata_opn8c	E352D	# | | |
Brotula_barbata_opn8c	E352D	# | |---->Altered Transmembrane_protein (Pr = 0.09) |
Brotula_barbata_opn8c	E352D	# | |
Brotula_barbata_opn8c	E352D	# |---->Altered Functional_residue (Pr = 0.24) |
Brotula_barbata_opn8c	E352D	# |---->Gain of Allosteric_site at F349 (Pr = 0.21 | P = 0.03)<------------------------------------|
Brotula_barbata_opn8c	E352D	# |---->Altered Macromolecular_binding (Pr = 0.24) |
Brotula_barbata_opn8c	E352D	# | |---->Altered DNA_binding (Pr = 0.19 | P = 0.02) |
Brotula_barbata_opn8c	E352D	# | |---->Altered Protein_binding (Pr = 0.24) |
Brotula_barbata_opn8c	E352D	# | |---->Altered Disordered_interface (Pr = 0.14) |
Brotula_barbata_opn8c	E352D	# | | |
Brotula_barbata_opn8c	E352D	# | |---->Altered Ordered_interface (Pr = 0.24) |
Brotula_barbata_opn8c	E352D	# | |---->Altered PPI_hotspot (Pr = 0.23 | P = 0.05) |
Brotula_barbata_opn8c	E352D	# | |
Brotula_barbata_opn8c	E352D	# |---->Altered Metal_binding (Pr = 0.06)<---------------------------------------------------------|
Brotula_barbata_opn8c	E352D	# |
Brotula_barbata_opn8c	E352D	# |---->Altered PTM_site (Pr = 0.12)
Brotula_barbata_opn8c	L356M	0.131	Gain of Helix (Pr = 0.33 | P = 1.7e-03)	Altered Motifs (ELME000045:The nuclear receptor box motif (LXXLL) confers binding to nuclear receptors.; ELME000106:Substrate recognition site that interacts with cyclin and thereby increases phosphorylation by cyclin/cdk complexes. Predicted proteins should have a CDK phosphorylation site. Also used by cyclin/cdk inhibitors.; ELME000146:Subtilisin/kexin isozyme-1 (SKI1) cleavage site ([RK]-X-[hydrophobic]-[LTKF]-|-X); ELME000149:Sorting and internalisation signal found in the cytoplasmic juxta-membrane region of type I transmembrane proteins. Targets them from the Trans Golgi Network to the lysosomal-endosomal-melanosomal compartments. Interacts with adaptor protein (AP) complexes; ELME000231:An RxxL-based motif that binds to the Cdh1 and Cdc20 components of APC/C thereby targeting the protein for destruction in a cell cycle dependent manner; ELME000336:NEK2 phosphorylation motif with preferred Phe - Leu or Met in the -3 position to compensate for less favorable residues in the +1 and +2 position.)	Predicted conservation scores
Brotula_barbata_opn8c	L356M	# Altered Effect (Pr = 0.33)
Brotula_barbata_opn8c	L356M	# |---->Altered Motifs (ELME000045|ELME000106|ELME000146|ELME000149|ELME000231|ELME000336)
```
