## Supplementary material for "Contrasted gene decay in subterranean vertebrates: insights from cavefishes and fossorial mammals": Brotula_barbata_vision.results (part 3 of 4)

```
Brotula_barbata_opn8c	L356M	# |---->Altered Structure_and_dynamics (Pr = 0.33)-------------------------------------------------------|
Brotula_barbata_opn8c	L356M	# | |---->Altered Secondary_structure (Pr = 0.33) |
Brotula_barbata_opn8c	L356M	# | | |---->Gain of Helix (Pr = 0.33 | P = 1.7e-03) |
Brotula_barbata_opn8c	L356M	# | | |
Brotula_barbata_opn8c	L356M	# | |---->Altered Stability_and_conformational_flexibility (Pr = 0.12) |
Brotula_barbata_opn8c	L356M	# | | |---->Altered Conformational_flexibility (Pr = 0.12) |
Brotula_barbata_opn8c	L356M	# | | |
Brotula_barbata_opn8c	L356M	# | |---->Altered Special_structural_signatures (Pr = 0.05) |
Brotula_barbata_opn8c	L356M	# | |---->Altered Signal_peptide (Pr = 0.00) |
Brotula_barbata_opn8c	L356M	# | | |
Brotula_barbata_opn8c	L356M	# | |---->Altered Transmembrane_protein (Pr = 0.05) |
Brotula_barbata_opn8c	L356M	# | |
Brotula_barbata_opn8c	L356M	# |---->Altered Functional_residue (Pr = 0.14) |
Brotula_barbata_opn8c	L356M	# |---->Altered Macromolecular_binding (Pr = 0.14) |
Brotula_barbata_opn8c	L356M	# | |---->Altered Protein_binding (Pr = 0.14) |
Brotula_barbata_opn8c	L356M	# | |---->Altered Disordered_interface (Pr = 0.08) |
Brotula_barbata_opn8c	L356M	# | | |
Brotula_barbata_opn8c	L356M	# | |---->Altered Ordered_interface (Pr = 0.14) |
Brotula_barbata_opn8c	L356M	# | |
Brotula_barbata_opn8c	L356M	# |---->Altered Metal_binding (Pr = 0.02)<---------------------------------------------------------|
Brotula_barbata_opn8c	L356M	# |
Brotula_barbata_opn8c	L356M	# |---->Altered PTM_site (Pr = 0.11)
Brotula_barbata_opn8c	L360F	0.504	Gain of Helix (Pr = 0.28 | P = 0.02)	Altered Motifs (ELME000106:Substrate recognition site that interacts with cyclin and thereby increases phosphorylation by cyclin/cdk complexes. Predicted proteins should have a CDK phosphorylation site. Also used by cyclin/cdk inhibitors.; ELME000231:An RxxL-based motif that binds to the Cdh1 and Cdc20 components of APC/C thereby targeting the protein for destruction in a cell cycle dependent manner; ELME000336:NEK2 phosphorylation motif with preferred Phe - Leu or Met in the -3 position to compensate for less favorable residues in the +1 and +2 position.)	Predicted conservation scores
Brotula_barbata_opn8c	L360F	# Altered Effect (Pr = 0.28)
Brotula_barbata_opn8c	L360F	# |---->Altered Motifs (ELME000106|ELME000231|ELME000336)
Brotula_barbata_opn8c	L360F	# |---->Altered Structure_and_dynamics (Pr = 0.28)-------------------------------------------------------|
Brotula_barbata_opn8c	L360F	# | |---->Altered Secondary_structure (Pr = 0.28) |
Brotula_barbata_opn8c	L360F	# | | |---->Gain of Helix (Pr = 0.28 | P = 0.02) |
Brotula_barbata_opn8c	L360F	# | | |
Brotula_barbata_opn8c	L360F	# | |---->Altered Stability_and_conformational_flexibility (Pr = 0.08) |
Brotula_barbata_opn8c	L360F	# | | |---->Altered Conformational_flexibility (Pr = 0.08) |
Brotula_barbata_opn8c	L360F	# | | |
Brotula_barbata_opn8c	L360F	# | |---->Altered Special_structural_signatures (Pr = 0.03) |
Brotula_barbata_opn8c	L360F	# | |---->Altered Signal_peptide (Pr = 0.00) |
Brotula_barbata_opn8c	L360F	# | | |
Brotula_barbata_opn8c	L360F	# | |---->Altered Transmembrane_protein (Pr = 0.03) |
Brotula_barbata_opn8c	L360F	# | |
Brotula_barbata_opn8c	L360F	# |---->Altered Functional_residue (Pr = 0.15) |
Brotula_barbata_opn8c	L360F	# |---->Altered Macromolecular_binding (Pr = 0.15) |
Brotula_barbata_opn8c	L360F	# | |---->Altered Protein_binding (Pr = 0.15) |
Brotula_barbata_opn8c	L360F	# | |---->Altered Disordered_interface (Pr = 0.08) |
Brotula_barbata_opn8c	L360F	# | | |
Brotula_barbata_opn8c	L360F	# | |---->Altered Ordered_interface (Pr = 0.15) |
Brotula_barbata_opn8c	L360F	# | |
Brotula_barbata_opn8c	L360F	# |---->Altered Metal_binding (Pr = 0.02)<---------------------------------------------------------|
Brotula_barbata_opn8c	L360F	# |
Brotula_barbata_opn8c	L360F	# |---->Altered PTM_site (Pr = 0.11)
Brotula_barbata_opn8c	C363Y	0.463		Altered Motifs (ELME000120:Tyrosine-based sorting signal responsible for the interaction with mu subunit of AP (Adaptor Protein) complex; ELME000182:STAT5 Src Homology 2 (SH2) domain binding motif.)	Predicted conservation scores
Brotula_barbata_opn8c	C363Y	# Altered Effect (Pr = 0.25)
Brotula_barbata_opn8c	C363Y	# |---->Altered Motifs (ELME000120|ELME000182)
Brotula_barbata_opn8c	C363Y	# |---->Altered Structure_and_dynamics (Pr = 0.25)-------------------------------------------------------|
Brotula_barbata_opn8c	C363Y	# | |---->Altered Secondary_structure (Pr = 0.25) |
Brotula_barbata_opn8c	C363Y	# | | |
Brotula_barbata_opn8c	C363Y	# | |---->Altered Stability_and_conformational_flexibility (Pr = 0.13) |
Brotula_barbata_opn8c	C363Y	# | | |---->Altered Conformational_flexibility (Pr = 0.13) |
Brotula_barbata_opn8c	C363Y	# | | |
Brotula_barbata_opn8c	C363Y	# | |---->Altered Special_structural_signatures (Pr = 0.03) |
Brotula_barbata_opn8c	C363Y	# | |---->Altered Signal_peptide (Pr = 0.00) |
Brotula_barbata_opn8c	C363Y	# | | |
Brotula_barbata_opn8c	C363Y	# | |---->Altered Transmembrane_protein (Pr = 0.03) |
Brotula_barbata_opn8c	C363Y	# | |
Brotula_barbata_opn8c	C363Y	# |---->Altered Functional_residue (Pr = 0.16) |
Brotula_barbata_opn8c	C363Y	# |---->Altered Macromolecular_binding (Pr = 0.16) |
Brotula_barbata_opn8c	C363Y	# | |---->Altered Protein_binding (Pr = 0.16) |
Brotula_barbata_opn8c	C363Y	# | |---->Altered Disordered_interface (Pr = 0.08) |
Brotula_barbata_opn8c	C363Y	# | | |
Brotula_barbata_opn8c	C363Y	# | |---->Altered Ordered_interface (Pr = 0.16) |
Brotula_barbata_opn8c	C363Y	# | |
Brotula_barbata_opn8c	C363Y	# |---->Altered Metal_binding (Pr = 0.02)<---------------------------------------------------------|
Brotula_barbata_opn8c	C363Y	# |
Brotula_barbata_opn8c	C363Y	# |---->Altered PTM_site (Pr = 0.11)
Brotula_barbata_opn8c	S368T	0.086	Loss of Proteolytic_cleavage at R370 (Pr = 0.10 | P = 0.05)	Altered Motifs (ELME000052:Phosphothreonine motif binding a subset of FHA domains that show a preference for a large aliphatic amino acid at the pT+3 position.; ELME000173:Consensus derived from reported natural interactors which do not match the Mode 1 and Mode 2 ligands.; PS00005:Protein kinase C phosphorylation site)	Predicted conservation scores
Brotula_barbata_opn8c	S368T	# Altered Effect (Pr = 0.25)
Brotula_barbata_opn8c	S368T	# |---->Altered Motifs (ELME000052|ELME000173|PS00005)
Brotula_barbata_opn8c	S368T	# |---->Altered Structure_and_dynamics (Pr = 0.25)-------------------------------------------------------|
Brotula_barbata_opn8c	S368T	# | |---->Altered Secondary_structure (Pr = 0.25) |
Brotula_barbata_opn8c	S368T	# | | |
Brotula_barbata_opn8c	S368T	# | |---->Altered Stability_and_conformational_flexibility (Pr = 0.19) |
Brotula_barbata_opn8c	S368T	# | | |---->Altered Conformational_flexibility (Pr = 0.19) |
Brotula_barbata_opn8c	S368T	# | | |
Brotula_barbata_opn8c	S368T	# | |---->Altered Special_structural_signatures (Pr = 0.05) |
Brotula_barbata_opn8c	S368T	# | |---->Altered Signal_peptide (Pr = 0.00) |
Brotula_barbata_opn8c	S368T	# | | |
Brotula_barbata_opn8c	S368T	# | |---->Altered Transmembrane_protein (Pr = 0.05) |
Brotula_barbata_opn8c	S368T	# | |
Brotula_barbata_opn8c	S368T	# |---->Altered Functional_residue (Pr = 0.11) |
Brotula_barbata_opn8c	S368T	# |---->Altered Macromolecular_binding (Pr = 0.10) |
Brotula_barbata_opn8c	S368T	# | |---->Altered Protein_binding (Pr = 0.10) |
Brotula_barbata_opn8c	S368T	# | |---->Altered Disordered_interface (Pr = 0.07) |
Brotula_barbata_opn8c	S368T	# | | |
Brotula_barbata_opn8c	S368T	# | |---->Altered Ordered_interface (Pr = 0.10) |
Brotula_barbata_opn8c	S368T	# | |
Brotula_barbata_opn8c	S368T	# |---->Altered Metal_binding (Pr = 0.02)<---------------------------------------------------------|
Brotula_barbata_opn8c	S368T	# |
Brotula_barbata_opn8c	S368T	# |---->Altered PTM_site (Pr = 0.11)
Brotula_barbata_opn8c	S368T	# |---->Loss of Proteolytic_cleavage at R370 (Pr = 0.10 | P = 0.05)
Brotula_barbata_opn8c	H374R	0.071	Gain of Phosphorylation at S377 (Pr = 0.29 | P = 0.02); Gain of ADP-ribosylation at H374 (Pr = 0.21 | P = 0.03)	Altered Motifs (ELME000062:Secondary preference for PKA-type AGC kinase phosphorylation.; PS00008:N-myristoylation site)	Predicted conservation scores
Brotula_barbata_opn8c	H374R	# Altered Effect (Pr = 0.29)
Brotula_barbata_opn8c	H374R	# |---->Altered Motifs (ELME000062|PS00008)
Brotula_barbata_opn8c	H374R	# |---->Altered Structure_and_dynamics (Pr = 0.25)-------------------------------------------------------|
Brotula_barbata_opn8c	H374R	# | |---->Altered Secondary_structure (Pr = 0.23) |
Brotula_barbata_opn8c	H374R	# | | |
Brotula_barbata_opn8c	H374R	# | |---->Altered Stability_and_conformational_flexibility (Pr = 0.25) |
Brotula_barbata_opn8c	H374R	# | | |---->Altered Conformational_flexibility (Pr = 0.25) |
Brotula_barbata_opn8c	H374R	# | | |
Brotula_barbata_opn8c	H374R	# | |---->Altered Special_structural_signatures (Pr = 0.06) |
Brotula_barbata_opn8c	H374R	# | |---->Altered Signal_peptide (Pr = 0.00) |
Brotula_barbata_opn8c	H374R	# | | |
Brotula_barbata_opn8c	H374R	# | |---->Altered Transmembrane_protein (Pr = 0.06) |
Brotula_barbata_opn8c	H374R	# | |
Brotula_barbata_opn8c	H374R	# |---->Altered Functional_residue (Pr = 0.29) |
Brotula_barbata_opn8c	H374R	# |---->Altered Macromolecular_binding (Pr = 0.10) |
Brotula_barbata_opn8c	H374R	# | |---->Altered Protein_binding (Pr = 0.10) |
Brotula_barbata_opn8c	H374R	# | |---->Altered Disordered_interface (Pr = 0.09) |
Brotula_barbata_opn8c	H374R	# | | |
Brotula_barbata_opn8c	H374R	# | |---->Altered Ordered_interface (Pr = 0.10) |
Brotula_barbata_opn8c	H374R	# | |
Brotula_barbata_opn8c	H374R	# |---->Altered Metal_binding (Pr = 0.01)<---------------------------------------------------------|
Brotula_barbata_opn8c	H374R	# |
Brotula_barbata_opn8c	H374R	# |---->Altered PTM_site (Pr = 0.29)
Brotula_barbata_opn8c	H374R	# |---->Gain of ADP-ribosylation at H374 (Pr = 0.21 | P = 0.03)
Brotula_barbata_opn8c	H374R	# |---->Gain of Phosphorylation at S377 (Pr = 0.29 | P = 0.02)
Brotula_barbata_opn8c	S377T	0.061		Altered Motifs (PS00008:N-myristoylation site)	Predicted conservation scores
Brotula_barbata_opn8c	S377T	# Altered Effect (Pr = 0.30)
Brotula_barbata_opn8c	S377T	# |---->Altered Motifs (PS00008)
Brotula_barbata_opn8c	S377T	# |---->Altered Structure_and_dynamics (Pr = 0.30)-------------------------------------------------------|
Brotula_barbata_opn8c	S377T	# | |---->Altered Secondary_structure (Pr = 0.21) |
Brotula_barbata_opn8c	S377T	# | | |
Brotula_barbata_opn8c	S377T	# | |---->Altered Stability_and_conformational_flexibility (Pr = 0.30) |
Brotula_barbata_opn8c	S377T	# | | |---->Altered Conformational_flexibility (Pr = 0.30) |
Brotula_barbata_opn8c	S377T	# | | |
Brotula_barbata_opn8c	S377T	# | |---->Altered Special_structural_signatures (Pr = 0.06) |
Brotula_barbata_opn8c	S377T	# | |---->Altered Signal_peptide (Pr = 0.00) |
Brotula_barbata_opn8c	S377T	# | | |
Brotula_barbata_opn8c	S377T	# | |---->Altered Transmembrane_protein (Pr = 0.06) |
Brotula_barbata_opn8c	S377T	# | |
Brotula_barbata_opn8c	S377T	# |---->Altered Functional_residue (Pr = 0.12) |
Brotula_barbata_opn8c	S377T	# |---->Altered Macromolecular_binding (Pr = 0.06) |
Brotula_barbata_opn8c	S377T	# | |---->Altered Protein_binding (Pr = 0.06) |
Brotula_barbata_opn8c	S377T	# | |---->Altered Disordered_interface (Pr = 0.06) |
Brotula_barbata_opn8c	S377T	# | | |
Brotula_barbata_opn8c	S377T	# | |---->Altered Ordered_interface (Pr = 0.05) |
Brotula_barbata_opn8c	S377T	# | |
Brotula_barbata_opn8c	S377T	# |---->Altered Metal_binding (Pr = 0.01)<---------------------------------------------------------|
Brotula_barbata_opn8c	S377T	# |
Brotula_barbata_opn8c	S377T	# |---->Altered PTM_site (Pr = 0.12)
Brotula_barbata_opn8c	A381I	0.070		Altered Motifs (None)	Predicted conservation scores
Brotula_barbata_opn8c	A381I	# Altered Effect (Pr = 0.31)
Brotula_barbata_opn8c	A381I	# |---->Altered Motifs (None)
Brotula_barbata_opn8c	A381I	# |---->Altered Structure_and_dynamics (Pr = 0.31)-------------------------------------------------------|
Brotula_barbata_opn8c	A381I	# | |---->Altered Secondary_structure (Pr = 0.25) |
Brotula_barbata_opn8c	A381I	# | | |
Brotula_barbata_opn8c	A381I	# | |---->Altered Stability_and_conformational_flexibility (Pr = 0.31) |
Brotula_barbata_opn8c	A381I	# | | |---->Altered Conformational_flexibility (Pr = 0.31) |
Brotula_barbata_opn8c	A381I	# | | |
Brotula_barbata_opn8c	A381I	# | |---->Altered Special_structural_signatures (Pr = 0.06) |
Brotula_barbata_opn8c	A381I	# | |---->Altered Signal_peptide (Pr = 0.00) |
Brotula_barbata_opn8c	A381I	# | | |
Brotula_barbata_opn8c	A381I	# | |---->Altered Transmembrane_protein (Pr = 0.06) |
Brotula_barbata_opn8c	A381I	# | |
Brotula_barbata_opn8c	A381I	# |---->Altered Functional_residue (Pr = 0.20) |
Brotula_barbata_opn8c	A381I	# |---->Altered Macromolecular_binding (Pr = 0.20) |
Brotula_barbata_opn8c	A381I	# | |---->Altered Protein_binding (Pr = 0.20) |
Brotula_barbata_opn8c	A381I	# | |---->Altered Disordered_interface (Pr = 0.20) |
Brotula_barbata_opn8c	A381I	# | | |
Brotula_barbata_opn8c	A381I	# | |---->Altered Ordered_interface (Pr = 0.04) |
Brotula_barbata_opn8c	A381I	# | |
Brotula_barbata_opn8c	A381I	# |---->Altered Metal_binding (Pr = 0.02)<---------------------------------------------------------|
Brotula_barbata_opn8c	A381I	# |
Brotula_barbata_opn8c	A381I	# |---->Altered PTM_site (Pr = 0.12)
Brotula_barbata_opn8c	H383Y	0.049	Loss of Intrinsic_disorder (Pr = 0.45 | P = 0.01); Gain of Strand (Pr = 0.28 | P = 0.01)	Altered Motifs (None)	Predicted conservation scores
Brotula_barbata_opn8c	H383Y	# Altered Effect (Pr = 0.45)
Brotula_barbata_opn8c	H383Y	# |---->Altered Motifs (None)
Brotula_barbata_opn8c	H383Y	# |---->Altered Structure_and_dynamics (Pr = 0.45)-------------------------------------------------------|
Brotula_barbata_opn8c	H383Y	# | |---->Altered Secondary_structure (Pr = 0.28) |
Brotula_barbata_opn8c	H383Y	# | | |---->Gain of Strand (Pr = 0.28 | P = 0.01) |
Brotula_barbata_opn8c	H383Y	# | | |
Brotula_barbata_opn8c	H383Y	# | |---->Altered Stability_and_conformational_flexibility (Pr = 0.45) |
Brotula_barbata_opn8c	H383Y	# | | |---->Altered Conformational_flexibility (Pr = 0.45) |
Brotula_barbata_opn8c	H383Y	# | | |---->Loss of Intrinsic_disorder (Pr = 0.45 | P = 0.01) |
Brotula_barbata_opn8c	H383Y	# | | |
Brotula_barbata_opn8c	H383Y	# | |---->Altered Special_structural_signatures (Pr = 0.04) |
Brotula_barbata_opn8c	H383Y	# | |---->Altered Signal_peptide (Pr = 0.00) |
Brotula_barbata_opn8c	H383Y	# | | |
Brotula_barbata_opn8c	H383Y	# | |---->Altered Transmembrane_protein (Pr = 0.04) |
Brotula_barbata_opn8c	H383Y	# | |
Brotula_barbata_opn8c	H383Y	# |---->Altered Functional_residue (Pr = 0.19) |
Brotula_barbata_opn8c	H383Y	# |---->Altered Macromolecular_binding (Pr = 0.19) |
Brotula_barbata_opn8c	H383Y	# | |---->Altered Protein_binding (Pr = 0.19) |
Brotula_barbata_opn8c	H383Y	# | |---->Altered Disordered_interface (Pr = 0.19) |
Brotula_barbata_opn8c	H383Y	# | | |
Brotula_barbata_opn8c	H383Y	# | |---->Altered Ordered_interface (Pr = 0.13) |
Brotula_barbata_opn8c	H383Y	# | |
Brotula_barbata_opn8c	H383Y	# |---->Altered Metal_binding (Pr = 0.02)<---------------------------------------------------------|
Brotula_barbata_opn8c	H383Y	# |
Brotula_barbata_opn8c	H383Y	# |---->Altered PTM_site (Pr = 0.15)
Brotula_barbata_opn8c	Q390H	0.088		Altered Motifs (None)	Predicted conservation scores
Brotula_barbata_opn8c	Q390H	# Altered Effect (Pr = 0.26)
Brotula_barbata_opn8c	Q390H	# |---->Altered Motifs (None)
Brotula_barbata_opn8c	Q390H	# |---->Altered Structure_and_dynamics (Pr = 0.26)-------------------------------------------------------|
Brotula_barbata_opn8c	Q390H	# | |---->Altered Secondary_structure (Pr = 0.26) |
Brotula_barbata_opn8c	Q390H	# | | |
Brotula_barbata_opn8c	Q390H	# | |---->Altered Stability_and_conformational_flexibility (Pr = 0.25) |
Brotula_barbata_opn8c	Q390H	# | | |---->Altered Conformational_flexibility (Pr = 0.25) |
Brotula_barbata_opn8c	Q390H	# | | |
Brotula_barbata_opn8c	Q390H	# | |---->Altered Special_structural_signatures (Pr = 0.02) |
Brotula_barbata_opn8c	Q390H	# | |---->Altered Signal_peptide (Pr = 0.00) |
Brotula_barbata_opn8c	Q390H	# | | |
Brotula_barbata_opn8c	Q390H	# | |---->Altered Transmembrane_protein (Pr = 0.02) |
Brotula_barbata_opn8c	Q390H	# | |
Brotula_barbata_opn8c	Q390H	# |---->Altered Functional_residue (Pr = 0.15) |
Brotula_barbata_opn8c	Q390H	# |---->Altered Macromolecular_binding (Pr = 0.15) |
Brotula_barbata_opn8c	Q390H	# | |---->Altered Protein_binding (Pr = 0.15) |
Brotula_barbata_opn8c	Q390H	# | |---->Altered Disordered_interface (Pr = 0.15) |
Brotula_barbata_opn8c	Q390H	# | | |
Brotula_barbata_opn8c	Q390H	# | |---->Altered Ordered_interface (Pr = 0.04) |
Brotula_barbata_opn8c	Q390H	# | |
Brotula_barbata_opn8c	Q390H	# |---->Altered Metal_binding (Pr = 0.01)<---------------------------------------------------------|
Brotula_barbata_opn8c	Q390H	# |
Brotula_barbata_opn8c	Q390H	# |---->Altered PTM_site (Pr = 0.09)
Brotula_barbata_opn8c	G393A	0.104	Gain of Loop (Pr = 0.28 | P = 0.02); Gain of Strand (Pr = 0.27 | P = 0.03)	Altered Motifs (None)	Predicted conservation scores
Brotula_barbata_opn8c	G393A	# Altered Effect (Pr = 0.28)
Brotula_barbata_opn8c	G393A	# |---->Altered Motifs (None)
Brotula_barbata_opn8c	G393A	# |---->Altered Structure_and_dynamics (Pr = 0.28)-------------------------------------------------------|
Brotula_barbata_opn8c	G393A	# | |---->Altered Secondary_structure (Pr = 0.28) |
Brotula_barbata_opn8c	G393A	# | | |---->Gain of Strand (Pr = 0.27 | P = 0.03) |
Brotula_barbata_opn8c	G393A	# | | |---->Gain of Loop (Pr = 0.28 | P = 0.02) |
Brotula_barbata_opn8c	G393A	# | | |
Brotula_barbata_opn8c	G393A	# | |---->Altered Stability_and_conformational_flexibility (Pr = 0.24) |
Brotula_barbata_opn8c	G393A	# | | |---->Altered Conformational_flexibility (Pr = 0.24) |
Brotula_barbata_opn8c	G393A	# | | |
Brotula_barbata_opn8c	G393A	# | |---->Altered Special_structural_signatures (Pr = 0.01) |
Brotula_barbata_opn8c	G393A	# | |---->Altered Signal_peptide (Pr = 0.00) |
Brotula_barbata_opn8c	G393A	# | | |
Brotula_barbata_opn8c	G393A	# | |---->Altered Transmembrane_protein (Pr = 0.01) |
Brotula_barbata_opn8c	G393A	# | |
Brotula_barbata_opn8c	G393A	# |---->Altered Functional_residue (Pr = 0.16) |
Brotula_barbata_opn8c	G393A	# |---->Altered Macromolecular_binding (Pr = 0.16) |
Brotula_barbata_opn8c	G393A	# | |---->Altered Protein_binding (Pr = 0.16) |
Brotula_barbata_opn8c	G393A	# | |---->Altered Disordered_interface (Pr = 0.16) |
Brotula_barbata_opn8c	G393A	# | | |
Brotula_barbata_opn8c	G393A	# | |---->Altered Ordered_interface (Pr = 0.05) |
Brotula_barbata_opn8c	G393A	# | |
Brotula_barbata_opn8c	G393A	# |---->Altered Metal_binding (Pr = 0.00)<---------------------------------------------------------|
Brotula_barbata_opn8c	G393A	# |
Brotula_barbata_opn8c	G393A	# |---->Altered PTM_site (Pr = 0.16)
Brotula_barbata_opn8c	G395K	0.092	Loss of Loop (Pr = 0.27 | P = 0.03); Loss of Strand (Pr = 0.27 | P = 0.02); Altered Calmodulin_binding (Pr = 0.24 | P = 0.02)	Altered Motifs (ELME000053:GSK3 phosphorylation recognition site; ELME000100:NEC1/NEC2 cleavage site (Lys-Arg-|-Xaa); ELME000108:Yeast kexin 2 cleavage site (Lys-Arg-|-Xaa or Arg-Arg-|-Xaa); ELME000233:MAPK interacting molecules (e.g. MAPKKs - substrates - phosphatases) carry docking motif that help to regulate specific interaction in the MAPK cascade. The classic motif approximates (R/K)xxxx#x# where # is a hydrophobic residue.; ELME000271:Monopartite variant of the classical basically charged NLS. N-extended version.; ELME000334:The LATS phosphorylation motif is recognised by the LATS kinases for Ser/Thr phosphorylation. Substrates are often found toward the end of the Hippo signalling pathway.)	Predicted conservation scores
Brotula_barbata_opn8c	G395K	# Altered Effect (Pr = 0.27)
Brotula_barbata_opn8c	G395K	# |---->Altered Motifs (ELME000053|ELME000100|ELME000108|ELME000233|ELME000271|ELME000334)
Brotula_barbata_opn8c	G395K	# |---->Altered Structure_and_dynamics (Pr = 0.27)-------------------------------------------------------|
Brotula_barbata_opn8c	G395K	# | |---->Altered Secondary_structure (Pr = 0.27) |
Brotula_barbata_opn8c	G395K	# | | |---->Loss of Strand (Pr = 0.27 | P = 0.02) |
Brotula_barbata_opn8c	G395K	# | | |---->Loss of Loop (Pr = 0.27 | P = 0.03) |
Brotula_barbata_opn8c	G395K	# | | |
Brotula_barbata_opn8c	G395K	# | |---->Altered Stability_and_conformational_flexibility (Pr = 0.21) |
Brotula_barbata_opn8c	G395K	# | | |---->Altered Conformational_flexibility (Pr = 0.21) |
Brotula_barbata_opn8c	G395K	# | | |
Brotula_barbata_opn8c	G395K	# | |---->Altered Special_structural_signatures (Pr = 0.01) |
Brotula_barbata_opn8c	G395K	# | |---->Altered Signal_peptide (Pr = 0.00) |
Brotula_barbata_opn8c	G395K	# | | |
Brotula_barbata_opn8c	G395K	# | |---->Altered Transmembrane_protein (Pr = 0.01) |
Brotula_barbata_opn8c	G395K	# | |
Brotula_barbata_opn8c	G395K	# |---->Altered Functional_residue (Pr = 0.24) |
Brotula_barbata_opn8c	G395K	# |---->Altered Macromolecular_binding (Pr = 0.24) |
Brotula_barbata_opn8c	G395K	# | |---->Altered Protein_binding (Pr = 0.24) |
Brotula_barbata_opn8c	G395K	# | |---->Altered Disordered_interface (Pr = 0.24) |
Brotula_barbata_opn8c	G395K	# | | |---->Altered Calmodulin_binding (Pr = 0.24 | P = 0.02) |
Brotula_barbata_opn8c	G395K	# | | |
Brotula_barbata_opn8c	G395K	# | |---->Altered Ordered_interface (Pr = 0.04) |
Brotula_barbata_opn8c	G395K	# | |
Brotula_barbata_opn8c	G395K	# |---->Altered Metal_binding (Pr = 0.00)<---------------------------------------------------------|
Brotula_barbata_opn8c	G395K	# |
Brotula_barbata_opn8c	G395K	# |---->Altered PTM_site (Pr = 0.20)
Brotula_barbata_opn8c	K398F	0.190	Gain of Strand (Pr = 0.27 | P = 0.02); Loss of SUMOylation at K398 (Pr = 0.19 | P = 0.04)	Altered Motifs (ELME000053:GSK3 phosphorylation recognition site; ELME000106:Substrate recognition site that interacts with cyclin and thereby increases phosphorylation by cyclin/cdk complexes. Predicted proteins should have a CDK phosphorylation site. Also used by cyclin/cdk inhibitors.; ELME000173:Consensus derived from reported natural interactors which do not match the Mode 1 and Mode 2 ligands.; ELME000334:The LATS phosphorylation motif is recognised by the LATS kinases for Ser/Thr phosphorylation. Substrates are often found toward the end of the Hippo signalling pathway.; ELME000336:NEK2 phosphorylation motif with preferred Phe - Leu or Met in the -3 position to compensate for less favorable residues in the +1 and +2 position.)	Predicted conservation scores
Brotula_barbata_opn8c	K398F	# Altered Effect (Pr = 0.27)
Brotula_barbata_opn8c	K398F	# |---->Altered Motifs (ELME000053|ELME000106|ELME000173|ELME000334|ELME000336)
Brotula_barbata_opn8c	K398F	# |---->Altered Structure_and_dynamics (Pr = 0.27)-------------------------------------------------------|
Brotula_barbata_opn8c	K398F	# | |---->Altered Secondary_structure (Pr = 0.27) |
Brotula_barbata_opn8c	K398F	# | | |---->Gain of Strand (Pr = 0.27 | P = 0.02) |
Brotula_barbata_opn8c	K398F	# | | |
Brotula_barbata_opn8c	K398F	# | |---->Altered Stability_and_conformational_flexibility (Pr = 0.24) |
Brotula_barbata_opn8c	K398F	# | | |---->Altered Conformational_flexibility (Pr = 0.24) |
Brotula_barbata_opn8c	K398F	# | | |
Brotula_barbata_opn8c	K398F	# | |---->Altered Special_structural_signatures (Pr = 0.01) |
Brotula_barbata_opn8c	K398F	# | |---->Altered Signal_peptide (Pr = 0.00) |
Brotula_barbata_opn8c	K398F	# | | |
Brotula_barbata_opn8c	K398F	# | |---->Altered Transmembrane_protein (Pr = 0.01) |
Brotula_barbata_opn8c	K398F	# | |
Brotula_barbata_opn8c	K398F	# |---->Altered Functional_residue (Pr = 0.22) |
Brotula_barbata_opn8c	K398F	# |---->Altered Macromolecular_binding (Pr = 0.16) |
Brotula_barbata_opn8c	K398F	# | |---->Altered Protein_binding (Pr = 0.16) |
Brotula_barbata_opn8c	K398F	# | |---->Altered Disordered_interface (Pr = 0.16) |
Brotula_barbata_opn8c	K398F	# | | |
Brotula_barbata_opn8c	K398F	# | |---->Altered Ordered_interface (Pr = 0.06) |
Brotula_barbata_opn8c	K398F	# | |
Brotula_barbata_opn8c	K398F	# |---->Altered Metal_binding (Pr = 0.00)<---------------------------------------------------------|
Brotula_barbata_opn8c	K398F	# |
Brotula_barbata_opn8c	K398F	# |---->Altered PTM_site (Pr = 0.22)
Brotula_barbata_opn8c	K398F	# |---->Loss of SUMOylation at K398 (Pr = 0.19 | P = 0.04)
Brotula_barbata_opn8c	S399G	0.067	Loss of Phosphorylation at S399 (Pr = 0.28 | P = 0.02); Gain of Strand (Pr = 0.27 | P = 0.03)	Altered Motifs (ELME000053:GSK3 phosphorylation recognition site; ELME000098:The PxDLS motif interacts with the NAD-dependent repressor CtBP proteins.; ELME000106:Substrate recognition site that interacts with cyclin and thereby increases phosphorylation by cyclin/cdk complexes. Predicted proteins should have a CDK phosphorylation site. Also used by cyclin/cdk inhibitors.; ELME000173:Consensus derived from reported natural interactors which do not match the Mode 1 and Mode 2 ligands.; ELME000334:The LATS phosphorylation motif is recognised by the LATS kinases for Ser/Thr phosphorylation. Substrates are often found toward the end of the Hippo signalling pathway.; PS00008:N-myristoylation site)	Predicted conservation scores
Brotula_barbata_opn8c	S399G	# Altered Effect (Pr = 0.28)
Brotula_barbata_opn8c	S399G	# |---->Altered Motifs (ELME000053|ELME000098|ELME000106|ELME000173|ELME000334|PS00008)
Brotula_barbata_opn8c	S399G	# |---->Altered Structure_and_dynamics (Pr = 0.27)-------------------------------------------------------|
Brotula_barbata_opn8c	S399G	# | |---->Altered Secondary_structure (Pr = 0.27) |
Brotula_barbata_opn8c	S399G	# | | |---->Gain of Strand (Pr = 0.27 | P = 0.03) |
Brotula_barbata_opn8c	S399G	# | | |
Brotula_barbata_opn8c	S399G	# | |---->Altered Stability_and_conformational_flexibility (Pr = 0.21) |
Brotula_barbata_opn8c	S399G	# | | |---->Altered Conformational_flexibility (Pr = 0.21) |
Brotula_barbata_opn8c	S399G	# | | |
Brotula_barbata_opn8c	S399G	# | |---->Altered Special_structural_signatures (Pr = 0.01) |
Brotula_barbata_opn8c	S399G	# | |---->Altered Signal_peptide (Pr = 0.00) |
Brotula_barbata_opn8c	S399G	# | | |
Brotula_barbata_opn8c	S399G	# | |---->Altered Transmembrane_protein (Pr = 0.01) |
Brotula_barbata_opn8c	S399G	# | |
Brotula_barbata_opn8c	S399G	# |---->Altered Functional_residue (Pr = 0.28) |
Brotula_barbata_opn8c	S399G	# |---->Altered Macromolecular_binding (Pr = 0.15) |
Brotula_barbata_opn8c	S399G	# | |---->Altered Protein_binding (Pr = 0.15) |
Brotula_barbata_opn8c	S399G	# | |---->Altered Disordered_interface (Pr = 0.15) |
Brotula_barbata_opn8c	S399G	# | | |
Brotula_barbata_opn8c	S399G	# | |---->Altered Ordered_interface (Pr = 0.05) |
Brotula_barbata_opn8c	S399G	# | |
Brotula_barbata_opn8c	S399G	# |---->Altered Metal_binding (Pr = 0.00)<---------------------------------------------------------|
Brotula_barbata_opn8c	S399G	# |
Brotula_barbata_opn8c	S399G	# |---->Altered PTM_site (Pr = 0.28)
Brotula_barbata_opn8c	S399G	# |---->Loss of Phosphorylation at S399 (Pr = 0.28 | P = 0.02)
Brotula_barbata_opn8c	L402M	0.059	Gain of Strand (Pr = 0.27 | P = 0.02); Altered Calmodulin_binding (Pr = 0.19 | P = 0.03)	Altered Motifs (ELME000053:GSK3 phosphorylation recognition site; ELME000106:Substrate recognition site that interacts with cyclin and thereby increases phosphorylation by cyclin/cdk complexes. Predicted proteins should have a CDK phosphorylation site. Also used by cyclin/cdk inhibitors.; ELME000336:NEK2 phosphorylation motif with preferred Phe - Leu or Met in the -3 position to compensate for less favorable residues in the +1 and +2 position.)	Predicted conservation scores
Brotula_barbata_opn8c	L402M	# Altered Effect (Pr = 0.27)
Brotula_barbata_opn8c	L402M	# |---->Altered Motifs (ELME000053|ELME000106|ELME000336)
Brotula_barbata_opn8c	L402M	# |---->Altered Structure_and_dynamics (Pr = 0.27)-------------------------------------------------------|
Brotula_barbata_opn8c	L402M	# | |---->Altered Secondary_structure (Pr = 0.27) |
Brotula_barbata_opn8c	L402M	# | | |---->Gain of Strand (Pr = 0.27 | P = 0.02) |
Brotula_barbata_opn8c	L402M	# | | |
Brotula_barbata_opn8c	L402M	# | |---->Altered Stability_and_conformational_flexibility (Pr = 0.21) |
Brotula_barbata_opn8c	L402M	# | | |---->Altered Conformational_flexibility (Pr = 0.21) |
Brotula_barbata_opn8c	L402M	# | | |
Brotula_barbata_opn8c	L402M	# | |---->Altered Special_structural_signatures (Pr = 0.01) |
Brotula_barbata_opn8c	L402M	# | |---->Altered Signal_peptide (Pr = 0.00) |
Brotula_barbata_opn8c	L402M	# | | |
Brotula_barbata_opn8c	L402M	# | |---->Altered Transmembrane_protein (Pr = 0.01) |
Brotula_barbata_opn8c	L402M	# | |
Brotula_barbata_opn8c	L402M	# |---->Altered Functional_residue (Pr = 0.21) |
Brotula_barbata_opn8c	L402M	# |---->Altered Macromolecular_binding (Pr = 0.19) |
Brotula_barbata_opn8c	L402M	# | |---->Altered Protein_binding (Pr = 0.19) |
Brotula_barbata_opn8c	L402M	# | |---->Altered Disordered_interface (Pr = 0.19) |
Brotula_barbata_opn8c	L402M	# | | |---->Altered Calmodulin_binding (Pr = 0.19 | P = 0.03) |
Brotula_barbata_opn8c	L402M	# | | |
Brotula_barbata_opn8c	L402M	# | |---->Altered Ordered_interface (Pr = 0.04) |
Brotula_barbata_opn8c	L402M	# | |
Brotula_barbata_opn8c	L402M	# |---->Altered Metal_binding (Pr = 0.02)<---------------------------------------------------------|
Brotula_barbata_opn8c	L402M	# |
Brotula_barbata_opn8c	L402M	# |---->Altered PTM_site (Pr = 0.21)
Brotula_barbata_opn8c	S403A	0.097	Gain of Loop (Pr = 0.27 | P = 0.04); Gain of Strand (Pr = 0.27 | P = 0.03)	Altered Motifs (ELME000053:GSK3 phosphorylation recognition site; ELME000336:NEK2 phosphorylation motif with preferred Phe - Leu or Met in the -3 position to compensate for less favorable residues in the +1 and +2 position.)	Predicted conservation scores
Brotula_barbata_opn8c	S403A	# Altered Effect (Pr = 0.27)
Brotula_barbata_opn8c	S403A	# |---->Altered Motifs (ELME000053|ELME000336)
Brotula_barbata_opn8c	S403A	# |---->Altered Structure_and_dynamics (Pr = 0.27)-------------------------------------------------------|
Brotula_barbata_opn8c	S403A	# | |---->Altered Secondary_structure (Pr = 0.27) |
Brotula_barbata_opn8c	S403A	# | | |---->Gain of Strand (Pr = 0.27 | P = 0.03) |
Brotula_barbata_opn8c	S403A	# | | |---->Gain of Loop (Pr = 0.27 | P = 0.04) |
Brotula_barbata_opn8c	S403A	# | | |
Brotula_barbata_opn8c	S403A	# | |---->Altered Stability_and_conformational_flexibility (Pr = 0.21) |
Brotula_barbata_opn8c	S403A	# | | |---->Altered Conformational_flexibility (Pr = 0.21) |
Brotula_barbata_opn8c	S403A	# | | |
Brotula_barbata_opn8c	S403A	# | |---->Altered Special_structural_signatures (Pr = 0.01) |
Brotula_barbata_opn8c	S403A	# | |---->Altered Signal_peptide (Pr = 0.00) |
Brotula_barbata_opn8c	S403A	# | | |
Brotula_barbata_opn8c	S403A	# | |---->Altered Transmembrane_protein (Pr = 0.01) |
Brotula_barbata_opn8c	S403A	# | |
Brotula_barbata_opn8c	S403A	# |---->Altered Functional_residue (Pr = 0.20) |
Brotula_barbata_opn8c	S403A	# |---->Altered Macromolecular_binding (Pr = 0.15) |
Brotula_barbata_opn8c	S403A	# | |---->Altered Protein_binding (Pr = 0.15) |
Brotula_barbata_opn8c	S403A	# | |---->Altered Disordered_interface (Pr = 0.15) |
Brotula_barbata_opn8c	S403A	# | | |
Brotula_barbata_opn8c	S403A	# | |---->Altered Ordered_interface (Pr = 0.05) |
Brotula_barbata_opn8c	S403A	# | |
Brotula_barbata_opn8c	S403A	# |---->Altered Metal_binding (Pr = 0.02)<---------------------------------------------------------|
Brotula_barbata_opn8c	S403A	# |
Brotula_barbata_opn8c	S403A	# |---->Altered PTM_site (Pr = 0.20)
Brotula_barbata_opn8c	K404R	0.055	Altered Calmodulin_binding (Pr = 0.19 | P = 0.04)	Altered Motifs (ELME000053:GSK3 phosphorylation recognition site; ELME000173:Consensus derived from reported natural interactors which do not match the Mode 1 and Mode 2 ligands.; ELME000336:NEK2 phosphorylation motif with preferred Phe - Leu or Met in the -3 position to compensate for less favorable residues in the +1 and +2 position.)	Predicted conservation scores
Brotula_barbata_opn8c	K404R	# Altered Effect (Pr = 0.25)
Brotula_barbata_opn8c	K404R	# |---->Altered Motifs (ELME000053|ELME000173|ELME000336)
Brotula_barbata_opn8c	K404R	# |---->Altered Structure_and_dynamics (Pr = 0.25)-------------------------------------------------------|
Brotula_barbata_opn8c	K404R	# | |---->Altered Secondary_structure (Pr = 0.25) |
Brotula_barbata_opn8c	K404R	# | | |
Brotula_barbata_opn8c	K404R	# | |---->Altered Stability_and_conformational_flexibility (Pr = 0.20) |
Brotula_barbata_opn8c	K404R	# | | |---->Altered Conformational_flexibility (Pr = 0.20) |
Brotula_barbata_opn8c	K404R	# | | |
Brotula_barbata_opn8c	K404R	# | |---->Altered Special_structural_signatures (Pr = 0.01) |
Brotula_barbata_opn8c	K404R	# | |---->Altered Signal_peptide (Pr = 0.00) |
Brotula_barbata_opn8c	K404R	# | | |
Brotula_barbata_opn8c	K404R	# | |---->Altered Transmembrane_protein (Pr = 0.01) |
Brotula_barbata_opn8c	K404R	# | |
Brotula_barbata_opn8c	K404R	# |---->Altered Functional_residue (Pr = 0.21) |
Brotula_barbata_opn8c	K404R	# |---->Altered Macromolecular_binding (Pr = 0.19) |
Brotula_barbata_opn8c	K404R	# | |---->Altered Protein_binding (Pr = 0.19) |
Brotula_barbata_opn8c	K404R	# | |---->Altered Disordered_interface (Pr = 0.19) |
Brotula_barbata_opn8c	K404R	# | | |---->Altered Calmodulin_binding (Pr = 0.19 | P = 0.04) |
Brotula_barbata_opn8c	K404R	# | | |
Brotula_barbata_opn8c	K404R	# | |---->Altered Ordered_interface (Pr = 0.05) |
Brotula_barbata_opn8c	K404R	# | |
Brotula_barbata_opn8c	K404R	# |---->Altered Metal_binding (Pr = 0.02)<---------------------------------------------------------|
Brotula_barbata_opn8c	K404R	# |
Brotula_barbata_opn8c	K404R	# |---->Altered PTM_site (Pr = 0.21)
Brotula_barbata_opn8c	T407G	0.114	Gain of Ubiquitylation at K412 (Pr = 0.17 | P = 0.02); Altered Calmodulin_binding (Pr = 0.16 | P = 0.05); Gain of N-linked_glycosylation at N411 (Pr = 0.02 | P = 0.04)	Altered Motifs (ELME000053:GSK3 phosphorylation recognition site; ELME000173:Consensus derived from reported natural interactors which do not match the Mode 1 and Mode 2 ligands.)	Predicted conservation scores
Brotula_barbata_opn8c	T407G	# Altered Effect (Pr = 0.26)
Brotula_barbata_opn8c	T407G	# |---->Altered Motifs (ELME000053|ELME000173)
Brotula_barbata_opn8c	T407G	# |---->Altered Structure_and_dynamics (Pr = 0.26)-------------------------------------------------------|
Brotula_barbata_opn8c	T407G	# | |---->Altered Secondary_structure (Pr = 0.26) |
Brotula_barbata_opn8c	T407G	# | | |
Brotula_barbata_opn8c	T407G	# | |---->Altered Stability_and_conformational_flexibility (Pr = 0.23) |
Brotula_barbata_opn8c	T407G	# | | |---->Altered Conformational_flexibility (Pr = 0.23) |
Brotula_barbata_opn8c	T407G	# | | |
Brotula_barbata_opn8c	T407G	# | |---->Altered Special_structural_signatures (Pr = 0.01) |
Brotula_barbata_opn8c	T407G	# | |---->Altered Signal_peptide (Pr = 0.00) |
Brotula_barbata_opn8c	T407G	# | | |
Brotula_barbata_opn8c	T407G	# | |---->Altered Transmembrane_protein (Pr = 0.01) |
Brotula_barbata_opn8c	T407G	# | |
Brotula_barbata_opn8c	T407G	# |---->Altered Functional_residue (Pr = 0.17) |
Brotula_barbata_opn8c	T407G	# |---->Altered Macromolecular_binding (Pr = 0.16) |
Brotula_barbata_opn8c	T407G	# | |---->Altered Protein_binding (Pr = 0.16) |
Brotula_barbata_opn8c	T407G	# | |---->Altered Disordered_interface (Pr = 0.16) |
Brotula_barbata_opn8c	T407G	# | | |---->Altered Calmodulin_binding (Pr = 0.16 | P = 0.05) |
Brotula_barbata_opn8c	T407G	# | | |
Brotula_barbata_opn8c	T407G	# | |---->Altered Ordered_interface (Pr = 0.04) |
Brotula_barbata_opn8c	T407G	# | |
Brotula_barbata_opn8c	T407G	# |---->Altered Metal_binding (Pr = 0.02)<---------------------------------------------------------|
Brotula_barbata_opn8c	T407G	# |
Brotula_barbata_opn8c	T407G	# |---->Altered PTM_site (Pr = 0.17)
Brotula_barbata_opn8c	T407G	# |---->Gain of N-linked_glycosylation at N411 (Pr = 0.02 | P = 0.04)
Brotula_barbata_opn8c	T407G	# |---->Gain of Ubiquitylation at K412 (Pr = 0.17 | P = 0.02)
Brotula_barbata_opn8c	H408K	0.096	Altered Calmodulin_binding (Pr = 0.30 | P = 8.6e-03); Gain of B-factor (Pr = 0.25 | P = 0.03); Gain of Phosphorylation at S413 (Pr = 0.24 | P = 0.04); Loss of Ubiquitylation at K412 (Pr = 0.16 | P = 0.03); Gain of N-linked_glycosylation at N411 (Pr = 0.02 | P = 0.04)	Altered Motifs (ELME000053:GSK3 phosphorylation recognition site; ELME000173:Consensus derived from reported natural interactors which do not match the Mode 1 and Mode 2 ligands.; ELME000334:The LATS phosphorylation motif is recognised by the LATS kinases for Ser/Thr phosphorylation. Substrates are often found toward the end of the Hippo signalling pathway.)	Predicted conservation scores
Brotula_barbata_opn8c	H408K	# Altered Effect (Pr = 0.30)
Brotula_barbata_opn8c	H408K	# |---->Altered Motifs (ELME000053|ELME000173|ELME000334)
Brotula_barbata_opn8c	H408K	# |---->Altered Structure_and_dynamics (Pr = 0.25)-------------------------------------------------------|
Brotula_barbata_opn8c	H408K	# | |---->Altered Secondary_structure (Pr = 0.21) |
Brotula_barbata_opn8c	H408K	# | | |
Brotula_barbata_opn8c	H408K	# | |---->Altered Stability_and_conformational_flexibility (Pr = 0.25) |
Brotula_barbata_opn8c	H408K	# | | |---->Altered Conformational_flexibility (Pr = 0.25) |
Brotula_barbata_opn8c	H408K	# | | |---->Gain of B-factor (Pr = 0.25 | P = 0.03) |
Brotula_barbata_opn8c	H408K	# | | |
Brotula_barbata_opn8c	H408K	# | |---->Altered Special_structural_signatures (Pr = 0.01) |
Brotula_barbata_opn8c	H408K	# | |---->Altered Signal_peptide (Pr = 0.00) |
Brotula_barbata_opn8c	H408K	# | | |
Brotula_barbata_opn8c	H408K	# | |---->Altered Transmembrane_protein (Pr = 0.01) |
Brotula_barbata_opn8c	H408K	# | |
Brotula_barbata_opn8c	H408K	# |---->Altered Functional_residue (Pr = 0.30) |
Brotula_barbata_opn8c	H408K	# |---->Altered Macromolecular_binding (Pr = 0.30) |
Brotula_barbata_opn8c	H408K	# | |---->Altered Protein_binding (Pr = 0.30) |
Brotula_barbata_opn8c	H408K	# | |---->Altered Disordered_interface (Pr = 0.30) |
Brotula_barbata_opn8c	H408K	# | | |---->Altered Calmodulin_binding (Pr = 0.30 | P = 8.6e-03) |
Brotula_barbata_opn8c	H408K	# | | |
Brotula_barbata_opn8c	H408K	# | |---->Altered Ordered_interface (Pr = 0.04) |
Brotula_barbata_opn8c	H408K	# | |
Brotula_barbata_opn8c	H408K	# |---->Altered Metal_binding (Pr = 0.02)<---------------------------------------------------------|
Brotula_barbata_opn8c	H408K	# |
Brotula_barbata_opn8c	H408K	# |---->Altered PTM_site (Pr = 0.24)
Brotula_barbata_opn8c	H408K	# |---->Gain of N-linked_glycosylation at N411 (Pr = 0.02 | P = 0.04)
Brotula_barbata_opn8c	H408K	# |---->Gain of Phosphorylation at S413 (Pr = 0.24 | P = 0.04)
Brotula_barbata_opn8c	H408K	# |---->Loss of Ubiquitylation at K412 (Pr = 0.16 | P = 0.03)
Brotula_barbata_opn8c	S409N	0.058	Loss of Ubiquitylation at K412 (Pr = 0.16 | P = 0.04); Loss of N-linked_glycosylation at N411 (Pr = 0.01 | P = 0.04); Gain of GPI-anchor_amidation at N414 (Pr = 0.01 | P = 0.03)	Altered Motifs (ELME000053:GSK3 phosphorylation recognition site; ELME000173:Consensus derived from reported natural interactors which do not match the Mode 1 and Mode 2 ligands.; ELME000334:The LATS phosphorylation motif is recognised by the LATS kinases for Ser/Thr phosphorylation. Substrates are often found toward the end of the Hippo signalling pathway.)	Predicted conservation scores
Brotula_barbata_opn8c	S409N	# Altered Effect (Pr = 0.24)
Brotula_barbata_opn8c	S409N	# |---->Altered Motifs (ELME000053|ELME000173|ELME000334)
Brotula_barbata_opn8c	S409N	# |---->Altered Structure_and_dynamics (Pr = 0.24)-------------------------------------------------------|
Brotula_barbata_opn8c	S409N	# | |---->Altered Secondary_structure (Pr = 0.23) |
Brotula_barbata_opn8c	S409N	# | | |
Brotula_barbata_opn8c	S409N	# | |---->Altered Stability_and_conformational_flexibility (Pr = 0.24) |
Brotula_barbata_opn8c	S409N	# | | |---->Altered Conformational_flexibility (Pr = 0.24) |
Brotula_barbata_opn8c	S409N	# | | |
Brotula_barbata_opn8c	S409N	# | |---->Altered Special_structural_signatures (Pr = 0.01) |
Brotula_barbata_opn8c	S409N	# | |---->Altered Signal_peptide (Pr = 0.00) |
Brotula_barbata_opn8c	S409N	# | | |
Brotula_barbata_opn8c	S409N	# | |---->Altered Transmembrane_protein (Pr = 0.01) |
Brotula_barbata_opn8c	S409N	# | |
Brotula_barbata_opn8c	S409N	# |---->Altered Functional_residue (Pr = 0.22) |
Brotula_barbata_opn8c	S409N	# |---->Altered Macromolecular_binding (Pr = 0.16) |
Brotula_barbata_opn8c	S409N	# | |---->Altered Protein_binding (Pr = 0.16) |
Brotula_barbata_opn8c	S409N	# | |---->Altered Disordered_interface (Pr = 0.16) |
Brotula_barbata_opn8c	S409N	# | | |
Brotula_barbata_opn8c	S409N	# | |---->Altered Ordered_interface (Pr = 0.05) |
Brotula_barbata_opn8c	S409N	# | |
Brotula_barbata_opn8c	S409N	# |---->Altered Metal_binding (Pr = 0.02)<---------------------------------------------------------|
Brotula_barbata_opn8c	S409N	# |
Brotula_barbata_opn8c	S409N	# |---->Altered PTM_site (Pr = 0.22)
Brotula_barbata_opn8c	S409N	# |---->Gain of GPI-anchor_amidation at N414 (Pr = 0.01 | P = 0.03)
Brotula_barbata_opn8c	S409N	# |---->Loss of N-linked_glycosylation at N411 (Pr = 0.01 | P = 0.04)
Brotula_barbata_opn8c	S409N	# |---->Loss of Ubiquitylation at K412 (Pr = 0.16 | P = 0.04)
Brotula_barbata_opn8c	R410K	0.065	Gain of B-factor (Pr = 0.28 | P = 5.6e-03); Loss of Phosphorylation at S413 (Pr = 0.24 | P = 0.05); Loss of Ubiquitylation at K412 (Pr = 0.16 | P = 0.03); Gain of N-linked_glycosylation at N411 (Pr = 0.02 | P = 0.04); Gain of GPI-anchor_amidation at N414 (Pr = 0.01 | P = 0.02)	Altered Motifs (ELME000070:Generic motif for N-glycosylation. It was shown that Trp - Asp - and Glu are uncommon before the Ser/Thr position (PMID-8626433). Efficient glycosylation usually occurs when ~60 residues or more separate the glycosylation acceptor site from the C-terminus.; ELME000334:The LATS phosphorylation motif is recognised by the LATS kinases for Ser/Thr phosphorylation. Substrates are often found toward the end of the Hippo signalling pathway.)	Predicted conservation scores
Brotula_barbata_opn8c	R410K	# Altered Effect (Pr = 0.28)
Brotula_barbata_opn8c	R410K	# |---->Altered Motifs (ELME000070|ELME000334)
Brotula_barbata_opn8c	R410K	# |---->Altered Structure_and_dynamics (Pr = 0.28)-------------------------------------------------------|
Brotula_barbata_opn8c	R410K	# | |---->Altered Secondary_structure (Pr = 0.22) |
Brotula_barbata_opn8c	R410K	# | | |
Brotula_barbata_opn8c	R410K	# | |---->Altered Stability_and_conformational_flexibility (Pr = 0.28) |
Brotula_barbata_opn8c	R410K	# | | |---->Altered Conformational_flexibility (Pr = 0.28) |
Brotula_barbata_opn8c	R410K	# | | |---->Gain of B-factor (Pr = 0.28 | P = 5.6e-03) |
Brotula_barbata_opn8c	R410K	# | | |
Brotula_barbata_opn8c	R410K	# | |---->Altered Special_structural_signatures (Pr = 0.02) |
Brotula_barbata_opn8c	R410K	# | |---->Altered Signal_peptide (Pr = 0.00) |
Brotula_barbata_opn8c	R410K	# | | |
Brotula_barbata_opn8c	R410K	# | |---->Altered Transmembrane_protein (Pr = 0.02) |
Brotula_barbata_opn8c	R410K	# | |
Brotula_barbata_opn8c	R410K	# |---->Altered Functional_residue (Pr = 0.24) |
Brotula_barbata_opn8c	R410K	# |---->Altered Macromolecular_binding (Pr = 0.16) |
Brotula_barbata_opn8c	R410K	# | |---->Altered Protein_binding (Pr = 0.16) |
Brotula_barbata_opn8c	R410K	# | |---->Altered Disordered_interface (Pr = 0.16) |
Brotula_barbata_opn8c	R410K	# | | |
Brotula_barbata_opn8c	R410K	# | |---->Altered Ordered_interface (Pr = 0.04) |
Brotula_barbata_opn8c	R410K	# | |
Brotula_barbata_opn8c	R410K	# |---->Altered Metal_binding (Pr = 0.02)<---------------------------------------------------------|
Brotula_barbata_opn8c	R410K	# |
Brotula_barbata_opn8c	R410K	# |---->Altered PTM_site (Pr = 0.24)
Brotula_barbata_opn8c	R410K	# |---->Gain of GPI-anchor_amidation at N414 (Pr = 0.01 | P = 0.02)
Brotula_barbata_opn8c	R410K	# |---->Gain of N-linked_glycosylation at N411 (Pr = 0.02 | P = 0.04)
Brotula_barbata_opn8c	R410K	# |---->Loss of Phosphorylation at S413 (Pr = 0.24 | P = 0.05)
Brotula_barbata_opn8c	R410K	# |---->Loss of Ubiquitylation at K412 (Pr = 0.16 | P = 0.03)
Brotula_barbata_opn8c	K412R	0.056	Loss of B-factor (Pr = 0.26 | P = 0.04); Gain of Phosphorylation at S413 (Pr = 0.24 | P = 0.04); Loss of Ubiquitylation at K412 (Pr = 0.20 | P = 8.8e-03); Altered Calmodulin_binding (Pr = 0.16 | P = 0.05); Gain of N-linked_glycosylation at N417 (Pr = 0.02 | P = 0.03); Loss of GPI-anchor_amidation at N417 (Pr = 0.02 | P = 0.02)	Altered Motifs (ELME000053:GSK3 phosphorylation recognition site; ELME000061:PKB Phosphorylation site; ELME000070:Generic motif for N-glycosylation. It was shown that Trp - Asp - and Glu are uncommon before the Ser/Thr position (PMID-8626433). Efficient glycosylation usually occurs when ~60 residues or more separate the glycosylation acceptor site from the C-terminus.; ELME000334:The LATS phosphorylation motif is recognised by the LATS kinases for Ser/Thr phosphorylation. Substrates are often found toward the end of the Hippo signalling pathway.; PS00001:N-glycosylation site)	Predicted conservation scores
Brotula_barbata_opn8c	K412R	# Altered Effect (Pr = 0.26)
Brotula_barbata_opn8c	K412R	# |---->Altered Motifs (ELME000053|ELME000061|ELME000070|ELME000334|PS00001)
Brotula_barbata_opn8c	K412R	# |---->Altered Structure_and_dynamics (Pr = 0.26)-------------------------------------------------------|
Brotula_barbata_opn8c	K412R	# | |---->Altered Secondary_structure (Pr = 0.25) |
Brotula_barbata_opn8c	K412R	# | | |
Brotula_barbata_opn8c	K412R	# | |---->Altered Stability_and_conformational_flexibility (Pr = 0.26) |
Brotula_barbata_opn8c	K412R	# | | |---->Altered Conformational_flexibility (Pr = 0.26) |
Brotula_barbata_opn8c	K412R	# | | |---->Loss of B-factor (Pr = 0.26 | P = 0.04) |
Brotula_barbata_opn8c	K412R	# | | |
Brotula_barbata_opn8c	K412R	# | |---->Altered Special_structural_signatures (Pr = 0.02) |
Brotula_barbata_opn8c	K412R	# | |---->Altered Signal_peptide (Pr = 0.00) |
Brotula_barbata_opn8c	K412R	# | | |
Brotula_barbata_opn8c	K412R	# | |---->Altered Transmembrane_protein (Pr = 0.02) |
Brotula_barbata_opn8c	K412R	# | |
Brotula_barbata_opn8c	K412R	# |---->Altered Functional_residue (Pr = 0.24) |
Brotula_barbata_opn8c	K412R	# |---->Altered Macromolecular_binding (Pr = 0.16) |
Brotula_barbata_opn8c	K412R	# | |---->Altered Protein_binding (Pr = 0.16) |
Brotula_barbata_opn8c	K412R	# | |---->Altered Disordered_interface (Pr = 0.16) |
Brotula_barbata_opn8c	K412R	# | | |---->Altered Calmodulin_binding (Pr = 0.16 | P = 0.05) |
Brotula_barbata_opn8c	K412R	# | | |
Brotula_barbata_opn8c	K412R	# | |---->Altered Ordered_interface (Pr = 0.04) |
Brotula_barbata_opn8c	K412R	# | |
Brotula_barbata_opn8c	K412R	# |---->Altered Metal_binding (Pr = 0.01)<---------------------------------------------------------|
Brotula_barbata_opn8c	K412R	# |
Brotula_barbata_opn8c	K412R	# |---->Altered PTM_site (Pr = 0.24)
Brotula_barbata_opn8c	K412R	# |---->Loss of GPI-anchor_amidation at N417 (Pr = 0.02 | P = 0.02)
Brotula_barbata_opn8c	K412R	# |---->Gain of N-linked_glycosylation at N417 (Pr = 0.02 | P = 0.03)
Brotula_barbata_opn8c	K412R	# |---->Gain of Phosphorylation at S413 (Pr = 0.24 | P = 0.04)
Brotula_barbata_opn8c	K412R	# |---->Loss of Ubiquitylation at K412 (Pr = 0.20 | P = 8.8e-03)
Brotula_barbata_opn8c	S415G	0.089	Loss of B-factor (Pr = 0.27 | P = 0.03); Gain of Ubiquitylation at K412 (Pr = 0.17 | P = 0.03); Gain of N-linked_glycosylation at N417 (Pr = 0.02 | P = 0.03); Loss of GPI-anchor_amidation at N417 (Pr = 0.02 | P = 0.02)	Altered Motifs (ELME000053:GSK3 phosphorylation recognition site; ELME000063:CK1 phosphorylation site; ELME000070:Generic motif for N-glycosylation. It was shown that Trp - Asp - and Glu are uncommon before the Ser/Thr position (PMID-8626433). Efficient glycosylation usually occurs when ~60 residues or more separate the glycosylation acceptor site from the C-terminus.; PS00008:N-myristoylation site)	Predicted conservation scores
Brotula_barbata_opn8c	S415G	# Altered Effect (Pr = 0.27)
Brotula_barbata_opn8c	S415G	# |---->Altered Motifs (ELME000053|ELME000063|ELME000070|PS00008)
Brotula_barbata_opn8c	S415G	# |---->Altered Structure_and_dynamics (Pr = 0.27)-------------------------------------------------------|
Brotula_barbata_opn8c	S415G	# | |---->Altered Secondary_structure (Pr = 0.25) |
Brotula_barbata_opn8c	S415G	# | | |
Brotula_barbata_opn8c	S415G	# | |---->Altered Stability_and_conformational_flexibility (Pr = 0.27) |
Brotula_barbata_opn8c	S415G	# | | |---->Altered Conformational_flexibility (Pr = 0.27) |
Brotula_barbata_opn8c	S415G	# | | |---->Loss of B-factor (Pr = 0.27 | P = 0.03) |
Brotula_barbata_opn8c	S415G	# | | |
Brotula_barbata_opn8c	S415G	# | |---->Altered Special_structural_signatures (Pr = 0.02) |
Brotula_barbata_opn8c	S415G	# | |---->Altered Signal_peptide (Pr = 0.00) |
Brotula_barbata_opn8c	S415G	# | | |
Brotula_barbata_opn8c	S415G	# | |---->Altered Transmembrane_protein (Pr = 0.02) |
Brotula_barbata_opn8c	S415G	# | |
Brotula_barbata_opn8c	S415G	# |---->Altered Functional_residue (Pr = 0.22) |
Brotula_barbata_opn8c	S415G	# |---->Altered Macromolecular_binding (Pr = 0.22) |
Brotula_barbata_opn8c	S415G	# | |---->Altered Protein_binding (Pr = 0.22) |
Brotula_barbata_opn8c	S415G	# | |---->Altered Disordered_interface (Pr = 0.22) |
Brotula_barbata_opn8c	S415G	# | | |
Brotula_barbata_opn8c	S415G	# | |---->Altered Ordered_interface (Pr = 0.04) |
Brotula_barbata_opn8c	S415G	# | |
Brotula_barbata_opn8c	S415G	# |---->Altered Metal_binding (Pr = 0.01)<---------------------------------------------------------|
Brotula_barbata_opn8c	S415G	# |
Brotula_barbata_opn8c	S415G	# |---->Altered PTM_site (Pr = 0.22)
Brotula_barbata_opn8c	S415G	# |---->Loss of GPI-anchor_amidation at N417 (Pr = 0.02 | P = 0.02)
Brotula_barbata_opn8c	S415G	# |---->Gain of N-linked_glycosylation at N417 (Pr = 0.02 | P = 0.03)
Brotula_barbata_opn8c	S415G	# |---->Gain of Ubiquitylation at K412 (Pr = 0.17 | P = 0.03)
Brotula_barbata_opn8c	N417K	0.123	Gain of Phosphorylation at Y422 (Pr = 0.26 | P = 0.03); Altered Calmodulin_binding (Pr = 0.23 | P = 0.02); Loss of Ubiquitylation at K412 (Pr = 0.16 | P = 0.03); Loss of N-linked_glycosylation at N417 (Pr = 0.02 | P = 0.03); Loss of GPI-anchor_amidation at N417 (Pr = 0.02 | P = 0.02)	Altered Motifs (ELME000053:GSK3 phosphorylation recognition site; ELME000063:CK1 phosphorylation site; ELME000070:Generic motif for N-glycosylation. It was shown that Trp - Asp - and Glu are uncommon before the Ser/Thr position (PMID-8626433). Efficient glycosylation usually occurs when ~60 residues or more separate the glycosylation acceptor site from the C-terminus.; PS00001:N-glycosylation site; PS00005:Protein kinase C phosphorylation site)	Predicted conservation scores
Brotula_barbata_opn8c	N417K	# Altered Effect (Pr = 0.26)
Brotula_barbata_opn8c	N417K	# |---->Altered Motifs (ELME000053|ELME000063|ELME000070|PS00001|PS00005)
Brotula_barbata_opn8c	N417K	# |---->Altered Structure_and_dynamics (Pr = 0.25)-------------------------------------------------------|
Brotula_barbata_opn8c	N417K	# | |---->Altered Secondary_structure (Pr = 0.25) |
Brotula_barbata_opn8c	N417K	# | | |
Brotula_barbata_opn8c	N417K	# | |---->Altered Stability_and_conformational_flexibility (Pr = 0.25) |
Brotula_barbata_opn8c	N417K	# | | |---->Altered Conformational_flexibility (Pr = 0.25) |
Brotula_barbata_opn8c	N417K	# | | |
Brotula_barbata_opn8c	N417K	# | |---->Altered Special_structural_signatures (Pr = 0.02) |
Brotula_barbata_opn8c	N417K	# | |---->Altered Signal_peptide (Pr = 0.00) |
Brotula_barbata_opn8c	N417K	# | | |
Brotula_barbata_opn8c	N417K	# | |---->Altered Transmembrane_protein (Pr = 0.02) |
Brotula_barbata_opn8c	N417K	# | |
Brotula_barbata_opn8c	N417K	# |---->Altered Functional_residue (Pr = 0.26) |
Brotula_barbata_opn8c	N417K	# |---->Altered Macromolecular_binding (Pr = 0.23) |
Brotula_barbata_opn8c	N417K	# | |---->Altered Protein_binding (Pr = 0.23) |
Brotula_barbata_opn8c	N417K	# | |---->Altered Disordered_interface (Pr = 0.23) |
Brotula_barbata_opn8c	N417K	# | | |---->Altered Calmodulin_binding (Pr = 0.23 | P = 0.02) |
Brotula_barbata_opn8c	N417K	# | | |
Brotula_barbata_opn8c	N417K	# | |---->Altered Ordered_interface (Pr = 0.06) |
Brotula_barbata_opn8c	N417K	# | |
Brotula_barbata_opn8c	N417K	# |---->Altered Metal_binding (Pr = 0.01)<---------------------------------------------------------|
Brotula_barbata_opn8c	N417K	# |
Brotula_barbata_opn8c	N417K	# |---->Altered PTM_site (Pr = 0.26)
Brotula_barbata_opn8c	N417K	# |---->Loss of GPI-anchor_amidation at N417 (Pr = 0.02 | P = 0.02)
Brotula_barbata_opn8c	N417K	# |---->Loss of N-linked_glycosylation at N417 (Pr = 0.02 | P = 0.03)
Brotula_barbata_opn8c	N417K	# |---->Gain of Phosphorylation at Y422 (Pr = 0.26 | P = 0.03)
Brotula_barbata_opn8c	N417K	# |---->Loss of Ubiquitylation at K412 (Pr = 0.16 | P = 0.03)
Brotula_barbata_opn8c	K421R	0.066	Loss of Phosphorylation at Y422 (Pr = 0.25 | P = 0.04); Gain of ADP-ribosylation at K421 (Pr = 0.19 | P = 0.04); Loss of N-linked_glycosylation at N417 (Pr = 0.02 | P = 0.03); Loss of GPI-anchor_amidation at N417 (Pr = 0.02 | P = 0.02)	Altered Motifs (ELME000070:Generic motif for N-glycosylation. It was shown that Trp - Asp - and Glu are uncommon before the Ser/Thr position (PMID-8626433). Efficient glycosylation usually occurs when ~60 residues or more separate the glycosylation acceptor site from the C-terminus.; ELME000146:Subtilisin/kexin isozyme-1 (SKI1) cleavage site ([RK]-X-[hydrophobic]-[LTKF]-|-X); PS00005:Protein kinase C phosphorylation site)	Predicted conservation scores
Brotula_barbata_opn8c	K421R	# Altered Effect (Pr = 0.26)
Brotula_barbata_opn8c	K421R	# |---->Altered Motifs (ELME000070|ELME000146|PS00005)
Brotula_barbata_opn8c	K421R	# |---->Altered Structure_and_dynamics (Pr = 0.25)-------------------------------------------------------|
Brotula_barbata_opn8c	K421R	# | |---->Altered Secondary_structure (Pr = 0.25) |
Brotula_barbata_opn8c	K421R	# | | |
Brotula_barbata_opn8c	K421R	# | |---->Altered Stability_and_conformational_flexibility (Pr = 0.25) |
Brotula_barbata_opn8c	K421R	# | | |---->Altered Conformational_flexibility (Pr = 0.25) |
Brotula_barbata_opn8c	K421R	# | | |
Brotula_barbata_opn8c	K421R	# | |---->Altered Special_structural_signatures (Pr = 0.04) |
Brotula_barbata_opn8c	K421R	# | |---->Altered Signal_peptide (Pr = 0.00) |
Brotula_barbata_opn8c	K421R	# | | |
Brotula_barbata_opn8c	K421R	# | |---->Altered Transmembrane_protein (Pr = 0.04) |
Brotula_barbata_opn8c	K421R	# | |
Brotula_barbata_opn8c	K421R	# |---->Altered Functional_residue (Pr = 0.26) |
Brotula_barbata_opn8c	K421R	# |---->Altered Macromolecular_binding (Pr = 0.26) |
Brotula_barbata_opn8c	K421R	# | |---->Altered Protein_binding (Pr = 0.26) |
Brotula_barbata_opn8c	K421R	# | |---->Altered Disordered_interface (Pr = 0.26) |
Brotula_barbata_opn8c	K421R	# | | |
Brotula_barbata_opn8c	K421R	# | |---->Altered Ordered_interface (Pr = 0.06) |
Brotula_barbata_opn8c	K421R	# | |
Brotula_barbata_opn8c	K421R	# |---->Altered Metal_binding (Pr = 0.01)<---------------------------------------------------------|
Brotula_barbata_opn8c	K421R	# |
Brotula_barbata_opn8c	K421R	# |---->Altered PTM_site (Pr = 0.25)
Brotula_barbata_opn8c	K421R	# |---->Gain of ADP-ribosylation at K421 (Pr = 0.19 | P = 0.04)
Brotula_barbata_opn8c	K421R	# |---->Loss of GPI-anchor_amidation at N417 (Pr = 0.02 | P = 0.02)
Brotula_barbata_opn8c	K421R	# |---->Loss of N-linked_glycosylation at N417 (Pr = 0.02 | P = 0.03)
Brotula_barbata_opn8c	K421R	# |---->Loss of Phosphorylation at Y422 (Pr = 0.25 | P = 0.04)
Brotula_barbata_opn8c	V425I	0.052	Altered MoRF (Pr = 0.43 | P = 2.5e-03); Gain of Phosphorylation at Y422 (Pr = 0.25 | P = 0.03)	Altered Motifs (ELME000083:SH-PTP2 and phospholipase C-gamma Src Homology 2 (SH2) domains binding motif.; ELME000120:Tyrosine-based sorting signal responsible for the interaction with mu subunit of AP (Adaptor Protein) complex; ELME000146:Subtilisin/kexin isozyme-1 (SKI1) cleavage site ([RK]-X-[hydrophobic]-[LTKF]-|-X); ELME000155:This is the motif recognized by those SH3 domains with a non-canonical class I recognition specificity; ELME000182:STAT5 Src Homology 2 (SH2) domain binding motif.)	Predicted conservation scores
Brotula_barbata_opn8c	V425I	# Altered Effect (Pr = 0.43)
Brotula_barbata_opn8c	V425I	# |---->Altered Motifs (ELME000083|ELME000120|ELME000146|ELME000155|ELME000182)
Brotula_barbata_opn8c	V425I	# |---->Altered Structure_and_dynamics (Pr = 0.28)-------------------------------------------------------|
Brotula_barbata_opn8c	V425I	# | |---->Altered Secondary_structure (Pr = 0.21) |
Brotula_barbata_opn8c	V425I	# | | |
Brotula_barbata_opn8c	V425I	# | |---->Altered Stability_and_conformational_flexibility (Pr = 0.28) |
Brotula_barbata_opn8c	V425I	# | | |---->Altered Conformational_flexibility (Pr = 0.28) |
Brotula_barbata_opn8c	V425I	# | | |
Brotula_barbata_opn8c	V425I	# | |---->Altered Special_structural_signatures (Pr = 0.05) |
Brotula_barbata_opn8c	V425I	# | |---->Altered Signal_peptide (Pr = 0.00) |
Brotula_barbata_opn8c	V425I	# | | |
Brotula_barbata_opn8c	V425I	# | |---->Altered Transmembrane_protein (Pr = 0.05) |
Brotula_barbata_opn8c	V425I	# | |
Brotula_barbata_opn8c	V425I	# |---->Altered Functional_residue (Pr = 0.43) |
Brotula_barbata_opn8c	V425I	# |---->Altered Macromolecular_binding (Pr = 0.43) |
Brotula_barbata_opn8c	V425I	# | |---->Altered Protein_binding (Pr = 0.43) |
Brotula_barbata_opn8c	V425I	# | |---->Altered Disordered_interface (Pr = 0.43) |
Brotula_barbata_opn8c	V425I	# | | |---->Altered MoRF (Pr = 0.43 | P = 2.5e-03) |
Brotula_barbata_opn8c	V425I	# | | |
Brotula_barbata_opn8c	V425I	# | |---->Altered Ordered_interface (Pr = 0.06) |
Brotula_barbata_opn8c	V425I	# | |
Brotula_barbata_opn8c	V425I	# |---->Altered Metal_binding (Pr = 0.01)<---------------------------------------------------------|
Brotula_barbata_opn8c	V425I	# |
Brotula_barbata_opn8c	V425I	# |---->Altered PTM_site (Pr = 0.25)
Brotula_barbata_opn8c	V425I	# |---->Gain of Phosphorylation at Y422 (Pr = 0.25 | P = 0.03)
Brotula_barbata_opn8c	F428V	0.139	Altered MoRF (Pr = 0.30 | P = 0.02)	Altered Motifs (ELME000006:This is the motif recognized by class II SH3 domains; ELME000155:This is the motif recognized by those SH3 domains with a non-canonical class I recognition specificity)	Predicted conservation scores
Brotula_barbata_opn8c	F428V	# Altered Effect (Pr = 0.30)
Brotula_barbata_opn8c	F428V	# |---->Altered Motifs (ELME000006|ELME000155)
Brotula_barbata_opn8c	F428V	# |---->Altered Structure_and_dynamics (Pr = 0.29)-------------------------------------------------------|
Brotula_barbata_opn8c	F428V	# | |---->Altered Secondary_structure (Pr = 0.26) |
Brotula_barbata_opn8c	F428V	# | | |
Brotula_barbata_opn8c	F428V	# | |---->Altered Stability_and_conformational_flexibility (Pr = 0.29) |
Brotula_barbata_opn8c	F428V	# | | |---->Altered Conformational_flexibility (Pr = 0.29) |
Brotula_barbata_opn8c	F428V	# | | |
Brotula_barbata_opn8c	F428V	# | |---->Altered Special_structural_signatures (Pr = 0.04) |
Brotula_barbata_opn8c	F428V	# | |---->Altered Signal_peptide (Pr = 0.00) |
Brotula_barbata_opn8c	F428V	# | | |
Brotula_barbata_opn8c	F428V	# | |---->Altered Transmembrane_protein (Pr = 0.04) |
Brotula_barbata_opn8c	F428V	# | |
Brotula_barbata_opn8c	F428V	# |---->Altered Functional_residue (Pr = 0.30) |
Brotula_barbata_opn8c	F428V	# |---->Altered Macromolecular_binding (Pr = 0.30) |
Brotula_barbata_opn8c	F428V	# | |---->Altered Protein_binding (Pr = 0.30) |
Brotula_barbata_opn8c	F428V	# | |---->Altered Disordered_interface (Pr = 0.30) |
Brotula_barbata_opn8c	F428V	# | | |---->Altered MoRF (Pr = 0.30 | P = 0.02) |
Brotula_barbata_opn8c	F428V	# | | |
Brotula_barbata_opn8c	F428V	# | |---->Altered Ordered_interface (Pr = 0.08) |
Brotula_barbata_opn8c	F428V	# | |
Brotula_barbata_opn8c	F428V	# |---->Altered Metal_binding (Pr = 0.00)<---------------------------------------------------------|
Brotula_barbata_opn8c	F428V	# |
Brotula_barbata_opn8c	F428V	# |---->Altered PTM_site (Pr = 0.16)
Brotula_barbata_opn8c	I429Y	0.083	Altered MoRF (Pr = 0.31 | P = 0.02)	Altered Motifs (ELME000006:This is the motif recognized by class II SH3 domains; ELME000155:This is the motif recognized by those SH3 domains with a non-canonical class I recognition specificity)	Predicted conservation scores
Brotula_barbata_opn8c	I429Y	# Altered Effect (Pr = 0.31)
Brotula_barbata_opn8c	I429Y	# |---->Altered Motifs (ELME000006|ELME000155)
Brotula_barbata_opn8c	I429Y	# |---->Altered Structure_and_dynamics (Pr = 0.27)-------------------------------------------------------|
Brotula_barbata_opn8c	I429Y	# | |---->Altered Secondary_structure (Pr = 0.25) |
Brotula_barbata_opn8c	I429Y	# | | |
Brotula_barbata_opn8c	I429Y	# | |---->Altered Stability_and_conformational_flexibility (Pr = 0.27) |
Brotula_barbata_opn8c	I429Y	# | | |---->Altered Conformational_flexibility (Pr = 0.27) |
Brotula_barbata_opn8c	I429Y	# | | |
Brotula_barbata_opn8c	I429Y	# | |---->Altered Special_structural_signatures (Pr = 0.05) |
Brotula_barbata_opn8c	I429Y	# | |---->Altered Signal_peptide (Pr = 0.00) |
Brotula_barbata_opn8c	I429Y	# | | |
Brotula_barbata_opn8c	I429Y	# | |---->Altered Transmembrane_protein (Pr = 0.05) |
Brotula_barbata_opn8c	I429Y	# | |
Brotula_barbata_opn8c	I429Y	# |---->Altered Functional_residue (Pr = 0.31) |
Brotula_barbata_opn8c	I429Y	# |---->Altered Macromolecular_binding (Pr = 0.31) |
Brotula_barbata_opn8c	I429Y	# | |---->Altered Protein_binding (Pr = 0.31) |
Brotula_barbata_opn8c	I429Y	# | |---->Altered Disordered_interface (Pr = 0.31) |
Brotula_barbata_opn8c	I429Y	# | | |---->Altered MoRF (Pr = 0.31 | P = 0.02) |
Brotula_barbata_opn8c	I429Y	# | | |
Brotula_barbata_opn8c	I429Y	# | |---->Altered Ordered_interface (Pr = 0.12) |
Brotula_barbata_opn8c	I429Y	# | |
Brotula_barbata_opn8c	I429Y	# |---->Altered Metal_binding (Pr = 0.00)<---------------------------------------------------------|
Brotula_barbata_opn8c	I429Y	# |
Brotula_barbata_opn8c	I429Y	# |---->Altered PTM_site (Pr = 0.16)
Brotula_barbata_opn8c	P430S	0.065	Loss of Loop (Pr = 0.27 | P = 0.03)	Altered Motifs (ELME000006:This is the motif recognized by class II SH3 domains; ELME000053:GSK3 phosphorylation recognition site; ELME000064:CK2 phosphorylation site; ELME000085:Glycosaminoglycan attachment site; ELME000155:This is the motif recognized by those SH3 domains with a non-canonical class I recognition specificity; PS00005:Protein kinase C phosphorylation site; PS00006:Casein kinase II phosphorylation site)	Predicted conservation scores
Brotula_barbata_opn8c	P430S	# Altered Effect (Pr = 0.28)
Brotula_barbata_opn8c	P430S	# |---->Altered Motifs (ELME000006|ELME000053|ELME000064|ELME000085|ELME000155|PS00005|PS00006)
Brotula_barbata_opn8c	P430S	# |---->Altered Structure_and_dynamics (Pr = 0.28)-------------------------------------------------------|
Brotula_barbata_opn8c	P430S	# | |---->Altered Secondary_structure (Pr = 0.27) |
Brotula_barbata_opn8c	P430S	# | | |---->Loss of Loop (Pr = 0.27 | P = 0.03) |
Brotula_barbata_opn8c	P430S	# | | |
Brotula_barbata_opn8c	P430S	# | |---->Altered Stability_and_conformational_flexibility (Pr = 0.28) |
Brotula_barbata_opn8c	P430S	# | | |---->Altered Conformational_flexibility (Pr = 0.28) |
Brotula_barbata_opn8c	P430S	# | | |
Brotula_barbata_opn8c	P430S	# | |---->Altered Special_structural_signatures (Pr = 0.04) |
Brotula_barbata_opn8c	P430S	# | |---->Altered Signal_peptide (Pr = 0.00) |
Brotula_barbata_opn8c	P430S	# | | |
Brotula_barbata_opn8c	P430S	# | |---->Altered Transmembrane_protein (Pr = 0.04) |
Brotula_barbata_opn8c	P430S	# | |
Brotula_barbata_opn8c	P430S	# |---->Altered Functional_residue (Pr = 0.26) |
Brotula_barbata_opn8c	P430S	# |---->Altered Macromolecular_binding (Pr = 0.26) |
Brotula_barbata_opn8c	P430S	# | |---->Altered Protein_binding (Pr = 0.26) |
Brotula_barbata_opn8c	P430S	# | |---->Altered Disordered_interface (Pr = 0.26) |
Brotula_barbata_opn8c	P430S	# | | |
Brotula_barbata_opn8c	P430S	# | |---->Altered Ordered_interface (Pr = 0.08) |
Brotula_barbata_opn8c	P430S	# | |
Brotula_barbata_opn8c	P430S	# |---->Altered Metal_binding (Pr = 0.00)<---------------------------------------------------------|
Brotula_barbata_opn8c	P430S	# |
Brotula_barbata_opn8c	P430S	# |---->Altered PTM_site (Pr = 0.17)
Brotula_barbata_opn8c	A431C	0.095	Altered MoRF (Pr = 0.33 | P = 0.01)	Altered Motifs (ELME000006:This is the motif recognized by class II SH3 domains; ELME000007:Interacts with the Retinoblastoma protein; ELME000062:Secondary preference for PKA-type AGC kinase phosphorylation.; ELME000239:The USP7 NTD domain binding motif variant based on the MDM2 and P53 interactions.)	Predicted conservation scores
Brotula_barbata_opn8c	A431C	# Altered Effect (Pr = 0.33)
Brotula_barbata_opn8c	A431C	# |---->Altered Motifs (ELME000006|ELME000007|ELME000062|ELME000239)
Brotula_barbata_opn8c	A431C	# |---->Altered Structure_and_dynamics (Pr = 0.28)-------------------------------------------------------|
Brotula_barbata_opn8c	A431C	# | |---->Altered Secondary_structure (Pr = 0.25) |
Brotula_barbata_opn8c	A431C	# | | |
Brotula_barbata_opn8c	A431C	# | |---->Altered Stability_and_conformational_flexibility (Pr = 0.28) |
Brotula_barbata_opn8c	A431C	# | | |---->Altered Conformational_flexibility (Pr = 0.28) |
Brotula_barbata_opn8c	A431C	# | | |
Brotula_barbata_opn8c	A431C	# | |---->Altered Special_structural_signatures (Pr = 0.04) |
Brotula_barbata_opn8c	A431C	# | |---->Altered Signal_peptide (Pr = 0.00) |
Brotula_barbata_opn8c	A431C	# | | |
Brotula_barbata_opn8c	A431C	# | |---->Altered Transmembrane_protein (Pr = 0.04) |
Brotula_barbata_opn8c	A431C	# | |
Brotula_barbata_opn8c	A431C	# |---->Altered Functional_residue (Pr = 0.33) |
Brotula_barbata_opn8c	A431C	# |---->Altered Macromolecular_binding (Pr = 0.33) |
Brotula_barbata_opn8c	A431C	# | |---->Altered Protein_binding (Pr = 0.33) |
Brotula_barbata_opn8c	A431C	# | |---->Altered Disordered_interface (Pr = 0.33) |
Brotula_barbata_opn8c	A431C	# | | |---->Altered MoRF (Pr = 0.33 | P = 0.01) |
Brotula_barbata_opn8c	A431C	# | | |
Brotula_barbata_opn8c	A431C	# | |---->Altered Ordered_interface (Pr = 0.08) |
Brotula_barbata_opn8c	A431C	# | |
Brotula_barbata_opn8c	A431C	# |---->Altered Metal_binding (Pr = 0.01)<---------------------------------------------------------|
Brotula_barbata_opn8c	A431C	# |
Brotula_barbata_opn8c	A431C	# |---->Altered PTM_site (Pr = 0.16)
Brotula_barbata_opn8c	R432W	0.068	Loss of Intrinsic_disorder (Pr = 0.39 | P = 0.03); Loss of ADP-ribosylation at R432 (Pr = 0.20 | P = 0.05)	Altered Motifs (ELME000006:This is the motif recognized by class II SH3 domains; ELME000062:Secondary preference for PKA-type AGC kinase phosphorylation.; ELME000239:The USP7 NTD domain binding motif variant based on the MDM2 and P53 interactions.; ELME000328:Fxxx[WF] motifs are present in Pex19 and S. cerevisiae Pex5 cytosolic receptors that bind to peroxisomal membrane docking member - Pex14)	Predicted conservation scores
Brotula_barbata_opn8c	R432W	# Altered Effect (Pr = 0.39)
Brotula_barbata_opn8c	R432W	# |---->Altered Motifs (ELME000006|ELME000062|ELME000239|ELME000328)
Brotula_barbata_opn8c	R432W	# |---->Altered Structure_and_dynamics (Pr = 0.39)-------------------------------------------------------|
Brotula_barbata_opn8c	R432W	# | |---->Altered Secondary_structure (Pr = 0.26) |
Brotula_barbata_opn8c	R432W	# | | |
Brotula_barbata_opn8c	R432W	# | |---->Altered Stability_and_conformational_flexibility (Pr = 0.39) |
Brotula_barbata_opn8c	R432W	# | | |---->Altered Conformational_flexibility (Pr = 0.39) |
Brotula_barbata_opn8c	R432W	# | | |---->Loss of Intrinsic_disorder (Pr = 0.39 | P = 0.03) |
Brotula_barbata_opn8c	R432W	# | | |
Brotula_barbata_opn8c	R432W	# | |---->Altered Special_structural_signatures (Pr = 0.05) |
Brotula_barbata_opn8c	R432W	# | |---->Altered Signal_peptide (Pr = 0.00) |
Brotula_barbata_opn8c	R432W	# | | |
Brotula_barbata_opn8c	R432W	# | |---->Altered Transmembrane_protein (Pr = 0.05) |
Brotula_barbata_opn8c	R432W	# | |
Brotula_barbata_opn8c	R432W	# |---->Altered Functional_residue (Pr = 0.26) |
Brotula_barbata_opn8c	R432W	# |---->Altered Macromolecular_binding (Pr = 0.26) |
Brotula_barbata_opn8c	R432W	# | |---->Altered Protein_binding (Pr = 0.26) |
Brotula_barbata_opn8c	R432W	# | |---->Altered Disordered_interface (Pr = 0.26) |
Brotula_barbata_opn8c	R432W	# | | |
Brotula_barbata_opn8c	R432W	# | |---->Altered Ordered_interface (Pr = 0.12) |
Brotula_barbata_opn8c	R432W	# | |
Brotula_barbata_opn8c	R432W	# |---->Altered Metal_binding (Pr = 0.01)<---------------------------------------------------------|
Brotula_barbata_opn8c	R432W	# |
Brotula_barbata_opn8c	R432W	# |---->Altered PTM_site (Pr = 0.20)
Brotula_barbata_opn8c	R432W	# |---->Loss of ADP-ribosylation at R432 (Pr = 0.20 | P = 0.05)
Brotula_barbata_opn8c	E433G	0.107	Gain of ADP-ribosylation at R432 (Pr = 0.21 | P = 0.03)	Altered Motifs (ELME000062:Secondary preference for PKA-type AGC kinase phosphorylation.; ELME000239:The USP7 NTD domain binding motif variant based on the MDM2 and P53 interactions.)	Predicted conservation scores
Brotula_barbata_opn8c	E433G	# Altered Effect (Pr = 0.26)
Brotula_barbata_opn8c	E433G	# |---->Altered Motifs (ELME000062|ELME000239)
Brotula_barbata_opn8c	E433G	# |---->Altered Structure_and_dynamics (Pr = 0.26)-------------------------------------------------------|
Brotula_barbata_opn8c	E433G	# | |---->Altered Secondary_structure (Pr = 0.25) |
Brotula_barbata_opn8c	E433G	# | | |
Brotula_barbata_opn8c	E433G	# | |---->Altered Stability_and_conformational_flexibility (Pr = 0.26) |
Brotula_barbata_opn8c	E433G	# | | |---->Altered Conformational_flexibility (Pr = 0.26) |
Brotula_barbata_opn8c	E433G	# | | |
Brotula_barbata_opn8c	E433G	# | |---->Altered Special_structural_signatures (Pr = 0.04) |
Brotula_barbata_opn8c	E433G	# | |---->Altered Signal_peptide (Pr = 0.00) |
Brotula_barbata_opn8c	E433G	# | | |
Brotula_barbata_opn8c	E433G	# | |---->Altered Transmembrane_protein (Pr = 0.04) |
Brotula_barbata_opn8c	E433G	# | |
Brotula_barbata_opn8c	E433G	# |---->Altered Functional_residue (Pr = 0.23) |
Brotula_barbata_opn8c	E433G	# |---->Altered Macromolecular_binding (Pr = 0.23) |
Brotula_barbata_opn8c	E433G	# | |---->Altered Protein_binding (Pr = 0.23) |
Brotula_barbata_opn8c	E433G	# | |---->Altered Disordered_interface (Pr = 0.23) |
Brotula_barbata_opn8c	E433G	# | | |
Brotula_barbata_opn8c	E433G	# | |---->Altered Ordered_interface (Pr = 0.09) |
Brotula_barbata_opn8c	E433G	# | |
Brotula_barbata_opn8c	E433G	# |---->Altered Metal_binding (Pr = 0.01)<---------------------------------------------------------|
Brotula_barbata_opn8c	E433G	# |
Brotula_barbata_opn8c	E433G	# |---->Altered PTM_site (Pr = 0.21)
Brotula_barbata_opn8c	E433G	# |---->Gain of ADP-ribosylation at R432 (Pr = 0.21 | P = 0.03)
Brotula_barbata_opn8c	T440P	0.220	Gain of Phosphorylation at T439 (Pr = 0.46 | P = 4.4e-03); Gain of Intrinsic_disorder (Pr = 0.31 | P = 0.04); Loss of O-linked_glycosylation at T440 (Pr = 0.12 | P = 0.05)	Altered Motifs (ELME000052:Phosphothreonine motif binding a subset of FHA domains that show a preference for a large aliphatic amino acid at the pT+3 position.; ELME000053:GSK3 phosphorylation recognition site; ELME000136:The Class IV WW domain interaction motif is recognised primarily by the Pin1 phosphorylation-dependent prolyl isomerase.; ELME000159:Proline-Directed Kinase (e.g. MAPK) phosphorylation site in higher eukaryotes.)	Predicted conservation scores
Brotula_barbata_opn8c	T440P	# Altered Effect (Pr = 0.46)
Brotula_barbata_opn8c	T440P	# |---->Altered Motifs (ELME000052|ELME000053|ELME000136|ELME000159)
Brotula_barbata_opn8c	T440P	# |---->Altered Structure_and_dynamics (Pr = 0.31)-------------------------------------------------------|
Brotula_barbata_opn8c	T440P	# | |---->Altered Secondary_structure (Pr = 0.25) |
Brotula_barbata_opn8c	T440P	# | | |
Brotula_barbata_opn8c	T440P	# | |---->Altered Stability_and_conformational_flexibility (Pr = 0.31) |
Brotula_barbata_opn8c	T440P	# | | |---->Altered Conformational_flexibility (Pr = 0.31) |
Brotula_barbata_opn8c	T440P	# | | |---->Gain of Intrinsic_disorder (Pr = 0.31 | P = 0.04) |
Brotula_barbata_opn8c	T440P	# | | |
Brotula_barbata_opn8c	T440P	# | |---->Altered Special_structural_signatures (Pr = 0.06) |
Brotula_barbata_opn8c	T440P	# | |---->Altered Signal_peptide (Pr = 0.00) |
Brotula_barbata_opn8c	T440P	# | | |
Brotula_barbata_opn8c	T440P	# | |---->Altered Transmembrane_protein (Pr = 0.06) |
Brotula_barbata_opn8c	T440P	# | |
Brotula_barbata_opn8c	T440P	# |---->Altered Functional_residue (Pr = 0.46) |
Brotula_barbata_opn8c	T440P	# |---->Altered Macromolecular_binding (Pr = 0.07) |
Brotula_barbata_opn8c	T440P	# | |---->Altered Protein_binding (Pr = 0.07) |
Brotula_barbata_opn8c	T440P	# | |---->Altered Disordered_interface (Pr = 0.07) |
Brotula_barbata_opn8c	T440P	# | | |
Brotula_barbata_opn8c	T440P	# | |---->Altered Ordered_interface (Pr = 0.06) |
Brotula_barbata_opn8c	T440P	# | |
Brotula_barbata_opn8c	T440P	# |---->Altered Metal_binding (Pr = 0.01)<---------------------------------------------------------|
Brotula_barbata_opn8c	T440P	# |
Brotula_barbata_opn8c	T440P	# |---->Altered PTM_site (Pr = 0.46)
Brotula_barbata_opn8c	T440P	# |---->Loss of O-linked_glycosylation at T440 (Pr = 0.12 | P = 0.05)
Brotula_barbata_opn8c	T440P	# |---->Gain of Phosphorylation at T439 (Pr = 0.46 | P = 4.4e-03)
Brotula_barbata_opn8c	D444Y	0.118	Gain of Phosphorylation at D444 (Pr = 0.53 | P = 3.0e-03); Loss of ADP-ribosylation at R447 (Pr = 0.20 | P = 0.04); Loss of Ubiquitylation at K449 (Pr = 0.16 | P = 0.03); Gain of GPI-anchor_amidation at N446 (Pr = 0.01 | P = 0.03)	Altered Motifs (ELME000053:GSK3 phosphorylation recognition site; ELME000084:GRB2-like Src Homology 2 (SH2) domains binding motif.; ELME000321:Caspase3 and Caspase7 cleavage site; PS00006:Casein kinase II phosphorylation site)	Predicted conservation scores
Brotula_barbata_opn8c	D444Y	# Altered Effect (Pr = 0.53)
Brotula_barbata_opn8c	D444Y	# |---->Altered Motifs (ELME000053|ELME000084|ELME000321|PS00006)
Brotula_barbata_opn8c	D444Y	# |---->Altered Structure_and_dynamics (Pr = 0.26)-------------------------------------------------------|
Brotula_barbata_opn8c	D444Y	# | |---->Altered Secondary_structure (Pr = 0.25) |
Brotula_barbata_opn8c	D444Y	# | | |
Brotula_barbata_opn8c	D444Y	# | |---->Altered Stability_and_conformational_flexibility (Pr = 0.26) |
Brotula_barbata_opn8c	D444Y	# | | |---->Altered Conformational_flexibility (Pr = 0.26) |
Brotula_barbata_opn8c	D444Y	# | | |
Brotula_barbata_opn8c	D444Y	# | |---->Altered Special_structural_signatures (Pr = 0.05) |
Brotula_barbata_opn8c	D444Y	# | |---->Altered Signal_peptide (Pr = 0.00) |
Brotula_barbata_opn8c	D444Y	# | | |
Brotula_barbata_opn8c	D444Y	# | |---->Altered Transmembrane_protein (Pr = 0.05) |
Brotula_barbata_opn8c	D444Y	# | |
Brotula_barbata_opn8c	D444Y	# |---->Altered Functional_residue (Pr = 0.53) |
Brotula_barbata_opn8c	D444Y	# |---->Altered Macromolecular_binding (Pr = 0.21) |
Brotula_barbata_opn8c	D444Y	# | |---->Altered Protein_binding (Pr = 0.21) |
Brotula_barbata_opn8c	D444Y	# | |---->Altered Disordered_interface (Pr = 0.21) |
Brotula_barbata_opn8c	D444Y	# | | |
Brotula_barbata_opn8c	D444Y	# | |---->Altered Ordered_interface (Pr = 0.12) |
Brotula_barbata_opn8c	D444Y	# | |
Brotula_barbata_opn8c	D444Y	# |---->Altered Metal_binding (Pr = 0.00)<---------------------------------------------------------|
Brotula_barbata_opn8c	D444Y	# |
Brotula_barbata_opn8c	D444Y	# |---->Altered PTM_site (Pr = 0.53)
Brotula_barbata_opn8c	D444Y	# |---->Loss of ADP-ribosylation at R447 (Pr = 0.20 | P = 0.04)
Brotula_barbata_opn8c	D444Y	# |---->Gain of GPI-anchor_amidation at N446 (Pr = 0.01 | P = 0.03)
Brotula_barbata_opn8c	D444Y	# |---->Gain of Phosphorylation at D444 (Pr = 0.53 | P = 3.0e-03)
Brotula_barbata_opn8c	D444Y	# |---->Loss of Ubiquitylation at K449 (Pr = 0.16 | P = 0.03)
Brotula_barbata_opn8c	S445N	0.079	Loss of ADP-ribosylation at R447 (Pr = 0.20 | P = 0.04); Loss of Ubiquitylation at K449 (Pr = 0.16 | P = 0.04)	Altered Motifs (ELME000053:GSK3 phosphorylation recognition site; ELME000321:Caspase3 and Caspase7 cleavage site; PS00005:Protein kinase C phosphorylation site)	Predicted conservation scores
Brotula_barbata_opn8c	S445N	# Altered Effect (Pr = 0.26)
Brotula_barbata_opn8c	S445N	# |---->Altered Motifs (ELME000053|ELME000321|PS00005)
Brotula_barbata_opn8c	S445N	# |---->Altered Structure_and_dynamics (Pr = 0.26)-------------------------------------------------------|
Brotula_barbata_opn8c	S445N	# | |---->Altered Secondary_structure (Pr = 0.26) |
Brotula_barbata_opn8c	S445N	# | | |
Brotula_barbata_opn8c	S445N	# | |---->Altered Stability_and_conformational_flexibility (Pr = 0.24) |
Brotula_barbata_opn8c	S445N	# | | |---->Altered Conformational_flexibility (Pr = 0.24) |
Brotula_barbata_opn8c	S445N	# | | |
Brotula_barbata_opn8c	S445N	# | |---->Altered Special_structural_signatures (Pr = 0.06) |
Brotula_barbata_opn8c	S445N	# | |---->Altered Signal_peptide (Pr = 0.00) |
Brotula_barbata_opn8c	S445N	# | | |
Brotula_barbata_opn8c	S445N	# | |---->Altered Transmembrane_protein (Pr = 0.06) |
Brotula_barbata_opn8c	S445N	# | |
Brotula_barbata_opn8c	S445N	# |---->Altered Functional_residue (Pr = 0.22) |
Brotula_barbata_opn8c	S445N	# |---->Altered Macromolecular_binding (Pr = 0.14) |
Brotula_barbata_opn8c	S445N	# | |---->Altered Protein_binding (Pr = 0.14) |
Brotula_barbata_opn8c	S445N	# | |---->Altered Disordered_interface (Pr = 0.14) |
Brotula_barbata_opn8c	S445N	# | | |
Brotula_barbata_opn8c	S445N	# | |---->Altered Ordered_interface (Pr = 0.09) |
Brotula_barbata_opn8c	S445N	# | |
Brotula_barbata_opn8c	S445N	# |---->Altered Metal_binding (Pr = 0.00)<---------------------------------------------------------|
Brotula_barbata_opn8c	S445N	# |
Brotula_barbata_opn8c	S445N	# |---->Altered PTM_site (Pr = 0.22)
Brotula_barbata_opn8c	S445N	# |---->Loss of ADP-ribosylation at R447 (Pr = 0.20 | P = 0.04)
Brotula_barbata_opn8c	S445N	# |---->Loss of Ubiquitylation at K449 (Pr = 0.16 | P = 0.04)
Brotula_barbata_opn8c	N446K	0.046	Gain of ADP-ribosylation at R447 (Pr = 0.22 | P = 0.02); Loss of Ubiquitylation at K449 (Pr = 0.16 | P = 0.03)	Altered Motifs (ELME000100:NEC1/NEC2 cleavage site (Lys-Arg-|-Xaa); ELME000108:Yeast kexin 2 cleavage site (Lys-Arg-|-Xaa or Arg-Arg-|-Xaa); ELME000146:Subtilisin/kexin isozyme-1 (SKI1) cleavage site ([RK]-X-[hydrophobic]-[LTKF]-|-X); PS00005:Protein kinase C phosphorylation site)	Predicted conservation scores
Brotula_barbata_opn8c	N446K	# Altered Effect (Pr = 0.28)
Brotula_barbata_opn8c	N446K	# |---->Altered Motifs (ELME000100|ELME000108|ELME000146|PS00005)
Brotula_barbata_opn8c	N446K	# |---->Altered Structure_and_dynamics (Pr = 0.28)-------------------------------------------------------|
Brotula_barbata_opn8c	N446K	# | |---->Altered Secondary_structure (Pr = 0.26) |
Brotula_barbata_opn8c	N446K	# | | |
Brotula_barbata_opn8c	N446K	# | |---->Altered Stability_and_conformational_flexibility (Pr = 0.28) |
Brotula_barbata_opn8c	N446K	# | | |---->Altered Conformational_flexibility (Pr = 0.28) |
Brotula_barbata_opn8c	N446K	# | | |
Brotula_barbata_opn8c	N446K	# | |---->Altered Special_structural_signatures (Pr = 0.05) |
Brotula_barbata_opn8c	N446K	# | |---->Altered Signal_peptide (Pr = 0.00) |
Brotula_barbata_opn8c	N446K	# | | |
Brotula_barbata_opn8c	N446K	# | |---->Altered Transmembrane_protein (Pr = 0.05) |
Brotula_barbata_opn8c	N446K	# | |
Brotula_barbata_opn8c	N446K	# |---->Altered Functional_residue (Pr = 0.22) |
Brotula_barbata_opn8c	N446K	# |---->Altered Macromolecular_binding (Pr = 0.18) |
Brotula_barbata_opn8c	N446K	# | |---->Altered Protein_binding (Pr = 0.18) |
Brotula_barbata_opn8c	N446K	# | |---->Altered Disordered_interface (Pr = 0.18) |
Brotula_barbata_opn8c	N446K	# | | |
Brotula_barbata_opn8c	N446K	# | |---->Altered Ordered_interface (Pr = 0.09) |
Brotula_barbata_opn8c	N446K	# | |
Brotula_barbata_opn8c	N446K	# |---->Altered Metal_binding (Pr = 0.00)<---------------------------------------------------------|
Brotula_barbata_opn8c	N446K	# |
Brotula_barbata_opn8c	N446K	# |---->Altered PTM_site (Pr = 0.22)
Brotula_barbata_opn8c	N446K	# |---->Gain of ADP-ribosylation at R447 (Pr = 0.22 | P = 0.02)
Brotula_barbata_opn8c	N446K	# |---->Loss of Ubiquitylation at K449 (Pr = 0.16 | P = 0.03)
Brotula_barbata_opn8c	R447P	0.115	Loss of ADP-ribosylation at R447 (Pr = 0.28 | P = 6.1e-03); Loss of Helix (Pr = 0.27 | P = 0.04); Gain of Ubiquitylation at K449 (Pr = 0.17 | P = 0.03); Gain of GPI-anchor_amidation at N446 (Pr = 0.01 | P = 0.03)	Altered Motifs (PS00005:Protein kinase C phosphorylation site)	Predicted conservation scores
Brotula_barbata_opn8c	R447P	# Altered Effect (Pr = 0.28)
Brotula_barbata_opn8c	R447P	# |---->Altered Motifs (PS00005)
Brotula_barbata_opn8c	R447P	# |---->Altered Structure_and_dynamics (Pr = 0.27)-------------------------------------------------------|
Brotula_barbata_opn8c	R447P	# | |---->Altered Secondary_structure (Pr = 0.27) |
Brotula_barbata_opn8c	R447P	# | | |---->Loss of Helix (Pr = 0.27 | P = 0.04) |
Brotula_barbata_opn8c	R447P	# | | |
Brotula_barbata_opn8c	R447P	# | |---->Altered Stability_and_conformational_flexibility (Pr = 0.24) |
Brotula_barbata_opn8c	R447P	# | | |---->Altered Conformational_flexibility (Pr = 0.24) |
Brotula_barbata_opn8c	R447P	# | | |
Brotula_barbata_opn8c	R447P	# | |---->Altered Special_structural_signatures (Pr = 0.04) |
Brotula_barbata_opn8c	R447P	# | |---->Altered Signal_peptide (Pr = 0.00) |
Brotula_barbata_opn8c	R447P	# | | |
Brotula_barbata_opn8c	R447P	# | |---->Altered Transmembrane_protein (Pr = 0.04) |
Brotula_barbata_opn8c	R447P	# | |
Brotula_barbata_opn8c	R447P	# |---->Altered Functional_residue (Pr = 0.28) |
Brotula_barbata_opn8c	R447P	# |---->Altered Macromolecular_binding (Pr = 0.21) |
Brotula_barbata_opn8c	R447P	# | |---->Altered Protein_binding (Pr = 0.21) |
Brotula_barbata_opn8c	R447P	# | |---->Altered Disordered_interface (Pr = 0.21) |
Brotula_barbata_opn8c	R447P	# | | |
Brotula_barbata_opn8c	R447P	# | |---->Altered Ordered_interface (Pr = 0.09) |
Brotula_barbata_opn8c	R447P	# | |
Brotula_barbata_opn8c	R447P	# |---->Altered Metal_binding (Pr = 0.00)<---------------------------------------------------------|
Brotula_barbata_opn8c	R447P	# |
Brotula_barbata_opn8c	R447P	# |---->Altered PTM_site (Pr = 0.28)
Brotula_barbata_opn8c	R447P	# |---->Loss of ADP-ribosylation at R447 (Pr = 0.28 | P = 6.1e-03)
Brotula_barbata_opn8c	R447P	# |---->Gain of GPI-anchor_amidation at N446 (Pr = 0.01 | P = 0.03)
Brotula_barbata_opn8c	R447P	# |---->Gain of Ubiquitylation at K449 (Pr = 0.17 | P = 0.03)
Brotula_barbata_opn8c	A448V	0.068	Altered MoRF (Pr = 0.27 | P = 0.05); Gain of ADP-ribosylation at R447 (Pr = 0.20 | P = 0.03); Loss of Ubiquitylation at K449 (Pr = 0.16 | P = 0.03)	Altered Motifs (None)	Predicted conservation scores
Brotula_barbata_opn8c	A448V	# Altered Effect (Pr = 0.27)
Brotula_barbata_opn8c	A448V	# |---->Altered Motifs (None)
Brotula_barbata_opn8c	A448V	# |---->Altered Structure_and_dynamics (Pr = 0.26)-------------------------------------------------------|
Brotula_barbata_opn8c	A448V	# | |---->Altered Secondary_structure (Pr = 0.26) |
Brotula_barbata_opn8c	A448V	# | | |
Brotula_barbata_opn8c	A448V	# | |---->Altered Stability_and_conformational_flexibility (Pr = 0.26) |
Brotula_barbata_opn8c	A448V	# | | |---->Altered Conformational_flexibility (Pr = 0.26) |
Brotula_barbata_opn8c	A448V	# | | |
Brotula_barbata_opn8c	A448V	# | |---->Altered Special_structural_signatures (Pr = 0.04) |
Brotula_barbata_opn8c	A448V	# | |---->Altered Signal_peptide (Pr = 0.00) |
Brotula_barbata_opn8c	A448V	# | | |
Brotula_barbata_opn8c	A448V	# | |---->Altered Transmembrane_protein (Pr = 0.04) |
Brotula_barbata_opn8c	A448V	# | |
Brotula_barbata_opn8c	A448V	# |---->Altered Functional_residue (Pr = 0.27) |
Brotula_barbata_opn8c	A448V	# |---->Altered Macromolecular_binding (Pr = 0.27) |
Brotula_barbata_opn8c	A448V	# | |---->Altered Protein_binding (Pr = 0.27) |
Brotula_barbata_opn8c	A448V	# | |---->Altered Disordered_interface (Pr = 0.27) |
Brotula_barbata_opn8c	A448V	# | | |---->Altered MoRF (Pr = 0.27 | P = 0.05) |
Brotula_barbata_opn8c	A448V	# | | |
Brotula_barbata_opn8c	A448V	# | |---->Altered Ordered_interface (Pr = 0.09) |
Brotula_barbata_opn8c	A448V	# | |
Brotula_barbata_opn8c	A448V	# |---->Altered Metal_binding (Pr = 0.00)<---------------------------------------------------------|
Brotula_barbata_opn8c	A448V	# |
Brotula_barbata_opn8c	A448V	# |---->Altered PTM_site (Pr = 0.20)
Brotula_barbata_opn8c	A448V	# |---->Gain of ADP-ribosylation at R447 (Pr = 0.20 | P = 0.03)
Brotula_barbata_opn8c	A448V	# |---->Loss of Ubiquitylation at K449 (Pr = 0.16 | P = 0.03)
Brotula_barbata_opn8c	F451S	0.098	Gain of Intrinsic_disorder (Pr = 0.54 | P = 1.0e-03); Altered MoRF (Pr = 0.34 | P = 0.01); Gain of Phosphorylation at F451 (Pr = 0.27 | P = 0.02); Gain of ADP-ribosylation at R447 (Pr = 0.21 | P = 0.03); Gain of Ubiquitylation at K449 (Pr = 0.19 | P = 0.01)	Altered Motifs (ELME000051:Longer mode 2 interacting phospho-motif for 14-3-3 proteins with key conservation RxxxS#p.; ELME000053:GSK3 phosphorylation recognition site; ELME000146:Subtilisin/kexin isozyme-1 (SKI1) cleavage site ([RK]-X-[hydrophobic]-[LTKF]-|-X); ELME000239:The USP7 NTD domain binding motif variant based on the MDM2 and P53 interactions.)	Predicted conservation scores
Brotula_barbata_opn8c	F451S	# Altered Effect (Pr = 0.54)
Brotula_barbata_opn8c	F451S	# |---->Altered Motifs (ELME000051|ELME000053|ELME000146|ELME000239)
Brotula_barbata_opn8c	F451S	# |---->Altered Structure_and_dynamics (Pr = 0.54)-------------------------------------------------------|
Brotula_barbata_opn8c	F451S	# | |---->Altered Secondary_structure (Pr = 0.26) |
Brotula_barbata_opn8c	F451S	# | | |
Brotula_barbata_opn8c	F451S	# | |---->Altered Stability_and_conformational_flexibility (Pr = 0.54) |
Brotula_barbata_opn8c	F451S	# | | |---->Altered Conformational_flexibility (Pr = 0.54) |
Brotula_barbata_opn8c	F451S	# | | |---->Gain of Intrinsic_disorder (Pr = 0.54 | P = 1.0e-03) |
Brotula_barbata_opn8c	F451S	# | | |
Brotula_barbata_opn8c	F451S	# | |---->Altered Special_structural_signatures (Pr = 0.04) |
Brotula_barbata_opn8c	F451S	# | |---->Altered Signal_peptide (Pr = 0.00) |
Brotula_barbata_opn8c	F451S	# | | |
Brotula_barbata_opn8c	F451S	# | |---->Altered Transmembrane_protein (Pr = 0.04) |
Brotula_barbata_opn8c	F451S	# | |
Brotula_barbata_opn8c	F451S	# |---->Altered Functional_residue (Pr = 0.34) |
Brotula_barbata_opn8c	F451S	# |---->Altered Macromolecular_binding (Pr = 0.34) |
Brotula_barbata_opn8c	F451S	# | |---->Altered Protein_binding (Pr = 0.34) |
Brotula_barbata_opn8c	F451S	# | |---->Altered Disordered_interface (Pr = 0.34) |
Brotula_barbata_opn8c	F451S	# | | |---->Altered MoRF (Pr = 0.34 | P = 0.01) |
Brotula_barbata_opn8c	F451S	# | | |
Brotula_barbata_opn8c	F451S	# | |---->Altered Ordered_interface (Pr = 0.09) |
Brotula_barbata_opn8c	F451S	# | |
Brotula_barbata_opn8c	F451S	# |---->Altered Metal_binding (Pr = 0.01)<---------------------------------------------------------|
Brotula_barbata_opn8c	F451S	# |
Brotula_barbata_opn8c	F451S	# |---->Altered PTM_site (Pr = 0.27)
Brotula_barbata_opn8c	F451S	# |---->Gain of ADP-ribosylation at R447 (Pr = 0.21 | P = 0.03)
Brotula_barbata_opn8c	F451S	# |---->Gain of Phosphorylation at F451 (Pr = 0.27 | P = 0.02)
Brotula_barbata_opn8c	F451S	# |---->Gain of Ubiquitylation at K449 (Pr = 0.19 | P = 0.01)
Brotula_barbata_opn8c	G454R	0.165	Altered MoRF (Pr = 0.36 | P = 9.4e-03); Gain of ADP-ribosylation at G454 (Pr = 0.21 | P = 0.03); Altered Calmodulin_binding (Pr = 0.17 | P = 0.04); Loss of Ubiquitylation at K449 (Pr = 0.16 | P = 0.03)	Altered Motifs (ELME000086:The C-terminal class 1 PDZ-binding motif is classically represented by a pattern like (ST)X(VIL)*)	Predicted conservation scores
Brotula_barbata_opn8c	G454R	# Altered Effect (Pr = 0.36)
Brotula_barbata_opn8c	G454R	# |---->Altered Motifs (ELME000086)
Brotula_barbata_opn8c	G454R	# |---->Altered Structure_and_dynamics (Pr = 0.26)-------------------------------------------------------|
Brotula_barbata_opn8c	G454R	# | |---->Altered Secondary_structure (Pr = 0.26) |
Brotula_barbata_opn8c	G454R	# | | |
Brotula_barbata_opn8c	G454R	# | |---->Altered Stability_and_conformational_flexibility (Pr = 0.26) |
Brotula_barbata_opn8c	G454R	# | | |---->Altered Conformational_flexibility (Pr = 0.26) |
Brotula_barbata_opn8c	G454R	# | | |
Brotula_barbata_opn8c	G454R	# | |---->Altered Special_structural_signatures (Pr = 0.04) |
Brotula_barbata_opn8c	G454R	# | |---->Altered Signal_peptide (Pr = 0.00) |
Brotula_barbata_opn8c	G454R	# | | |
Brotula_barbata_opn8c	G454R	# | |---->Altered Transmembrane_protein (Pr = 0.04) |
Brotula_barbata_opn8c	G454R	# | |
Brotula_barbata_opn8c	G454R	# |---->Altered Functional_residue (Pr = 0.36) |
Brotula_barbata_opn8c	G454R	# |---->Altered Macromolecular_binding (Pr = 0.36) |
Brotula_barbata_opn8c	G454R	# | |---->Altered Protein_binding (Pr = 0.36) |
Brotula_barbata_opn8c	G454R	# | |---->Altered Disordered_interface (Pr = 0.36) |
Brotula_barbata_opn8c	G454R	# | | |---->Altered Calmodulin_binding (Pr = 0.17 | P = 0.04) |
Brotula_barbata_opn8c	G454R	# | | |---->Altered MoRF (Pr = 0.36 | P = 9.4e-03) |
Brotula_barbata_opn8c	G454R	# | | |
Brotula_barbata_opn8c	G454R	# | |---->Altered Ordered_interface (Pr = 0.09) |
Brotula_barbata_opn8c	G454R	# | |
Brotula_barbata_opn8c	G454R	# |---->Altered Metal_binding (Pr = 0.00)<---------------------------------------------------------|
Brotula_barbata_opn8c	G454R	# |
Brotula_barbata_opn8c	G454R	# |---->Altered PTM_site (Pr = 0.21)
Brotula_barbata_opn8c	G454R	# |---->Gain of ADP-ribosylation at G454 (Pr = 0.21 | P = 0.03)
Brotula_barbata_opn8c	G454R	# |---->Loss of Ubiquitylation at K449 (Pr = 0.16 | P = 0.03)
Brotula_barbata_parapinopsin-1	A9G	0.126	Altered MoRF (Pr = 0.30 | P = 0.02); Altered Cytoplasmic_loop (Pr = 0.20 | P = 5.2e-03); Loss of N-linked_glycosylation at N13 (Pr = 0.11 | P = 0.01); Loss of GPI-anchor_amidation at N7 (Pr = 0.06 | P = 3.0e-03); Loss of N-terminal_acetylation at M4 (Pr = 0.01 | P = 0.01)	Altered Motifs (ELME000053:GSK3 phosphorylation recognition site; ELME000063:CK1 phosphorylation site; ELME000085:Glycosaminoglycan attachment site; ELME000147:Site phosphorylated by the Polo-like kinase.; ELME000336:NEK2 phosphorylation motif with preferred Phe - Leu or Met in the -3 position to compensate for less favorable residues in the +1 and +2 position.; PS00008:N-myristoylation site)	Predicted conservation scores
Brotula_barbata_parapinopsin-1	A9G	# Altered Effect (Pr = 0.30)
Brotula_barbata_parapinopsin-1	A9G	# |---->Altered Motifs (ELME000053|ELME000063|ELME000085|ELME000147|ELME000336|PS00008)
Brotula_barbata_parapinopsin-1	A9G	# |---->Altered Structure_and_dynamics (Pr = 0.26)-------------------------------------------------------|
Brotula_barbata_parapinopsin-1	A9G	# | |---->Altered Secondary_structure (Pr = 0.26) |
Brotula_barbata_parapinopsin-1	A9G	# | | |
Brotula_barbata_parapinopsin-1	A9G	# | |---->Altered Stability_and_conformational_flexibility (Pr = 0.20) |
Brotula_barbata_parapinopsin-1	A9G	# | | |---->Altered Conformational_flexibility (Pr = 0.20) |
Brotula_barbata_parapinopsin-1	A9G	# | | |
Brotula_barbata_parapinopsin-1	A9G	# | |---->Altered Special_structural_signatures (Pr = 0.20) |
Brotula_barbata_parapinopsin-1	A9G	# | |---->Altered Signal_peptide (Pr = 0.01) |
Brotula_barbata_parapinopsin-1	A9G	# | | |
Brotula_barbata_parapinopsin-1	A9G	# | |---->Altered Transmembrane_protein (Pr = 0.20) |
Brotula_barbata_parapinopsin-1	A9G	# | |---->Altered Non-cytoplasmic_loop (Pr = 0.20 | P = 5.2e-03) |
Brotula_barbata_parapinopsin-1	A9G	# | |
Brotula_barbata_parapinopsin-1	A9G	# |---->Altered Functional_residue (Pr = 0.30) |
Brotula_barbata_parapinopsin-1	A9G	# |---->Altered Macromolecular_binding (Pr = 0.30) |
Brotula_barbata_parapinopsin-1	A9G	# | |---->Altered Protein_binding (Pr = 0.30) |
Brotula_barbata_parapinopsin-1	A9G	# | |---->Altered Disordered_interface (Pr = 0.30) |
Brotula_barbata_parapinopsin-1	A9G	# | | |---->Altered MoRF (Pr = 0.30 | P = 0.02) |
Brotula_barbata_parapinopsin-1	A9G	# | | |
Brotula_barbata_parapinopsin-1	A9G	# | |---->Altered Ordered_interface (Pr = 0.09) |
Brotula_barbata_parapinopsin-1	A9G	# | |
Brotula_barbata_parapinopsin-1	A9G	# |---->Altered Metal_binding (Pr = 0.03)<---------------------------------------------------------|
Brotula_barbata_parapinopsin-1	A9G	# |
Brotula_barbata_parapinopsin-1	A9G	# |---->Altered PTM_site (Pr = 0.11)
Brotula_barbata_parapinopsin-1	A9G	# |---->Loss of GPI-anchor_amidation at N7 (Pr = 0.06 | P = 3.0e-03)
Brotula_barbata_parapinopsin-1	A9G	# |---->Loss of N-linked_glycosylation at N13 (Pr = 0.11 | P = 0.01)
Brotula_barbata_parapinopsin-1	A9G	# |---->Loss of N-terminal_acetylation at M4 (Pr = 0.01 | P = 0.01)
Brotula_barbata_parapinopsin-1	S11H	0.122	Altered Cytoplasmic_loop (Pr = 0.21 | P = 3.7e-03); Loss of N-linked_glycosylation at N13 (Pr = 0.11 | P = 0.01); Loss of GPI-anchor_amidation at N7 (Pr = 0.06 | P = 3.1e-03)	Altered Motifs (ELME000053:GSK3 phosphorylation recognition site; ELME000063:CK1 phosphorylation site; ELME000147:Site phosphorylated by the Polo-like kinase.; ELME000173:Consensus derived from reported natural interactors which do not match the Mode 1 and Mode 2 ligands.)	Predicted conservation scores
Brotula_barbata_parapinopsin-1	S11H	# Altered Effect (Pr = 0.26)
Brotula_barbata_parapinopsin-1	S11H	# |---->Altered Motifs (ELME000053|ELME000063|ELME000147|ELME000173)
Brotula_barbata_parapinopsin-1	S11H	# |---->Altered Structure_and_dynamics (Pr = 0.26)-------------------------------------------------------|
Brotula_barbata_parapinopsin-1	S11H	# | |---->Altered Secondary_structure (Pr = 0.26) |
Brotula_barbata_parapinopsin-1	S11H	# | | |
Brotula_barbata_parapinopsin-1	S11H	# | |---->Altered Stability_and_conformational_flexibility (Pr = 0.19) |
Brotula_barbata_parapinopsin-1	S11H	# | | |---->Altered Conformational_flexibility (Pr = 0.19) |
Brotula_barbata_parapinopsin-1	S11H	# | | |
Brotula_barbata_parapinopsin-1	S11H	# | |---->Altered Special_structural_signatures (Pr = 0.21) |
Brotula_barbata_parapinopsin-1	S11H	# | |---->Altered Signal_peptide (Pr = 0.01) |
Brotula_barbata_parapinopsin-1	S11H	# | | |
Brotula_barbata_parapinopsin-1	S11H	# | |---->Altered Transmembrane_protein (Pr = 0.21) |
Brotula_barbata_parapinopsin-1	S11H	# | |---->Altered Non-cytoplasmic_loop (Pr = 0.21 | P = 3.7e-03) |
Brotula_barbata_parapinopsin-1	S11H	# | |
Brotula_barbata_parapinopsin-1	S11H	# |---->Altered Functional_residue (Pr = 0.26) |
Brotula_barbata_parapinopsin-1	S11H	# |---->Altered Macromolecular_binding (Pr = 0.26) |
Brotula_barbata_parapinopsin-1	S11H	# | |---->Altered Protein_binding (Pr = 0.26) |
Brotula_barbata_parapinopsin-1	S11H	# | |---->Altered Disordered_interface (Pr = 0.26) |
Brotula_barbata_parapinopsin-1	S11H	# | | |
Brotula_barbata_parapinopsin-1	S11H	# | |---->Altered Ordered_interface (Pr = 0.09) |
Brotula_barbata_parapinopsin-1	S11H	# | |
Brotula_barbata_parapinopsin-1	S11H	# |---->Altered Metal_binding (Pr = 0.03)<---------------------------------------------------------|
Brotula_barbata_parapinopsin-1	S11H	# |
Brotula_barbata_parapinopsin-1	S11H	# |---->Altered PTM_site (Pr = 0.11)
Brotula_barbata_parapinopsin-1	S11H	# |---->Loss of GPI-anchor_amidation at N7 (Pr = 0.06 | P = 3.1e-03)
Brotula_barbata_parapinopsin-1	S11H	# |---->Loss of N-linked_glycosylation at N13 (Pr = 0.11 | P = 0.01)
Brotula_barbata_parapinopsin-1	A12G	0.112	Altered MoRF (Pr = 0.32 | P = 0.02); Altered Cytoplasmic_loop (Pr = 0.23 | P = 2.3e-03); Loss of N-linked_glycosylation at N13 (Pr = 0.11 | P = 0.01); Loss of GPI-anchor_amidation at N7 (Pr = 0.06 | P = 3.1e-03)	Altered Motifs (ELME000053:GSK3 phosphorylation recognition site; ELME000063:CK1 phosphorylation site; ELME000070:Generic motif for N-glycosylation. It was shown that Trp - Asp - and Glu are uncommon before the Ser/Thr position (PMID-8626433). Efficient glycosylation usually occurs when ~60 residues or more separate the glycosylation acceptor site from the C-terminus.; ELME000239:The USP7 NTD domain binding motif variant based on the MDM2 and P53 interactions.; ELME000337:NEK2 phosphorylation motif with specific set of residues in the +1 and +2 position to compensate for less favorable residues in the -3 position.)	Predicted conservation scores
Brotula_barbata_parapinopsin-1	A12G	# Altered Effect (Pr = 0.32)
Brotula_barbata_parapinopsin-1	A12G	# |---->Altered Motifs (ELME000053|ELME000063|ELME000070|ELME000239|ELME000337)
Brotula_barbata_parapinopsin-1	A12G	# |---->Altered Structure_and_dynamics (Pr = 0.24)-------------------------------------------------------|
Brotula_barbata_parapinopsin-1	A12G	# | |---->Altered Secondary_structure (Pr = 0.24) |
Brotula_barbata_parapinopsin-1	A12G	# | | |
Brotula_barbata_parapinopsin-1	A12G	# | |---->Altered Stability_and_conformational_flexibility (Pr = 0.20) |
Brotula_barbata_parapinopsin-1	A12G	# | | |---->Altered Conformational_flexibility (Pr = 0.20) |
Brotula_barbata_parapinopsin-1	A12G	# | | |
Brotula_barbata_parapinopsin-1	A12G	# | |---->Altered Special_structural_signatures (Pr = 0.23) |
Brotula_barbata_parapinopsin-1	A12G	# | |---->Altered Signal_peptide (Pr = 0.00) |
Brotula_barbata_parapinopsin-1	A12G	# | | |
Brotula_barbata_parapinopsin-1	A12G	# | |---->Altered Transmembrane_protein (Pr = 0.23) |
Brotula_barbata_parapinopsin-1	A12G	# | |---->Altered Non-cytoplasmic_loop (Pr = 0.23 | P = 2.3e-03) |
Brotula_barbata_parapinopsin-1	A12G	# | |
Brotula_barbata_parapinopsin-1	A12G	# |---->Altered Functional_residue (Pr = 0.32) |
Brotula_barbata_parapinopsin-1	A12G	# |---->Altered Macromolecular_binding (Pr = 0.32) |
Brotula_barbata_parapinopsin-1	A12G	# | |---->Altered Protein_binding (Pr = 0.32) |
Brotula_barbata_parapinopsin-1	A12G	# | |---->Altered Disordered_interface (Pr = 0.32) |
Brotula_barbata_parapinopsin-1	A12G	# | | |---->Altered MoRF (Pr = 0.32 | P = 0.02) |
Brotula_barbata_parapinopsin-1	A12G	# | | |
Brotula_barbata_parapinopsin-1	A12G	# | |---->Altered Ordered_interface (Pr = 0.11) |
Brotula_barbata_parapinopsin-1	A12G	# | |
Brotula_barbata_parapinopsin-1	A12G	# |---->Altered Metal_binding (Pr = 0.06)<---------------------------------------------------------|
Brotula_barbata_parapinopsin-1	A12G	# |
Brotula_barbata_parapinopsin-1	A12G	# |---->Altered PTM_site (Pr = 0.11)
Brotula_barbata_parapinopsin-1	A12G	# |---->Loss of GPI-anchor_amidation at N7 (Pr = 0.06 | P = 3.1e-03)
Brotula_barbata_parapinopsin-1	A12G	# |---->Loss of N-linked_glycosylation at N13 (Pr = 0.11 | P = 0.01)
Brotula_barbata_parapinopsin-1	S15L	0.129	Loss of Intrinsic_disorder (Pr = 0.50 | P = 7.3e-03); Altered MoRF (Pr = 0.31 | P = 0.02); Altered Cytoplasmic_loop (Pr = 0.26 | P = 9.2e-04); Loss of N-linked_glycosylation at N13 (Pr = 0.12 | P = 9.1e-03); Loss of GPI-anchor_amidation at N13 (Pr = 0.02 | P = 0.02)	Altered Motifs (ELME000053:GSK3 phosphorylation recognition site; ELME000063:CK1 phosphorylation site; ELME000070:Generic motif for N-glycosylation. It was shown that Trp - Asp - and Glu are uncommon before the Ser/Thr position (PMID-8626433). Efficient glycosylation usually occurs when ~60 residues or more separate the glycosylation acceptor site from the C-terminus.; ELME000239:The USP7 NTD domain binding motif variant based on the MDM2 and P53 interactions.; ELME000336:NEK2 phosphorylation motif with preferred Phe - Leu or Met in the -3 position to compensate for less favorable residues in the +1 and +2 position.; ELME000337:NEK2 phosphorylation motif with specific set of residues in the +1 and +2 position to compensate for less favorable residues in the -3 position.; PS00001:N-glycosylation site)	Predicted conservation scores
Brotula_barbata_parapinopsin-1	S15L	# Altered Effect (Pr = 0.50)
Brotula_barbata_parapinopsin-1	S15L	# |---->Altered Motifs (ELME000053|ELME000063|ELME000070|ELME000239|ELME000336|ELME000337|PS00001)
Brotula_barbata_parapinopsin-1	S15L	# |---->Altered Structure_and_dynamics (Pr = 0.50)-------------------------------------------------------|
Brotula_barbata_parapinopsin-1	S15L	# | |---->Altered Secondary_structure (Pr = 0.26) |
Brotula_barbata_parapinopsin-1	S15L	# | | |
Brotula_barbata_parapinopsin-1	S15L	# | |---->Altered Stability_and_conformational_flexibility (Pr = 0.50) |
Brotula_barbata_parapinopsin-1	S15L	# | | |---->Altered Conformational_flexibility (Pr = 0.50) |
Brotula_barbata_parapinopsin-1	S15L	# | | |---->Loss of Intrinsic_disorder (Pr = 0.50 | P = 7.3e-03) |
Brotula_barbata_parapinopsin-1	S15L	# | | |
Brotula_barbata_parapinopsin-1	S15L	# | |---->Altered Special_structural_signatures (Pr = 0.26) |
Brotula_barbata_parapinopsin-1	S15L	# | |---->Altered Signal_peptide (Pr = 0.00) |
Brotula_barbata_parapinopsin-1	S15L	# | | |
Brotula_barbata_parapinopsin-1	S15L	# | |---->Altered Transmembrane_protein (Pr = 0.26) |
Brotula_barbata_parapinopsin-1	S15L	# | |---->Altered Non-cytoplasmic_loop (Pr = 0.26 | P = 9.2e-04) |
Brotula_barbata_parapinopsin-1	S15L	# | |
Brotula_barbata_parapinopsin-1	S15L	# |---->Altered Functional_residue (Pr = 0.31) |
Brotula_barbata_parapinopsin-1	S15L	# |---->Altered Macromolecular_binding (Pr = 0.31) |
Brotula_barbata_parapinopsin-1	S15L	# | |---->Altered Protein_binding (Pr = 0.31) |
Brotula_barbata_parapinopsin-1	S15L	# | |---->Altered Disordered_interface (Pr = 0.31) |
Brotula_barbata_parapinopsin-1	S15L	# | | |---->Altered MoRF (Pr = 0.31 | P = 0.02) |
Brotula_barbata_parapinopsin-1	S15L	# | | |
Brotula_barbata_parapinopsin-1	S15L	# | |---->Altered Ordered_interface (Pr = 0.14) |
Brotula_barbata_parapinopsin-1	S15L	# | |
Brotula_barbata_parapinopsin-1	S15L	# |---->Altered Metal_binding (Pr = 0.06)<---------------------------------------------------------|
Brotula_barbata_parapinopsin-1	S15L	# |
Brotula_barbata_parapinopsin-1	S15L	# |---->Altered PTM_site (Pr = 0.12)
Brotula_barbata_parapinopsin-1	S15L	# |---->Loss of GPI-anchor_amidation at N13 (Pr = 0.02 | P = 0.02)
Brotula_barbata_parapinopsin-1	S15L	# |---->Loss of N-linked_glycosylation at N13 (Pr = 0.12 | P = 9.1e-03)
Brotula_barbata_parapinopsin-1	I16T	0.118	Altered MoRF (Pr = 0.39 | P = 5.1e-03); Gain of Intrinsic_disorder (Pr = 0.30 | P = 0.05); Altered Cytoplasmic_loop (Pr = 0.28 | P = 3.9e-04); Loss of N-linked_glycosylation at N13 (Pr = 0.11 | P = 0.01); Gain of GPI-anchor_amidation at N13 (Pr = 0.02 | P = 0.02)	Altered Motifs (ELME000063:CK1 phosphorylation site; ELME000070:Generic motif for N-glycosylation. It was shown that Trp - Asp - and Glu are uncommon before the Ser/Thr position (PMID-8626433). Efficient glycosylation usually occurs when ~60 residues or more separate the glycosylation acceptor site from the C-terminus.; ELME000239:The USP7 NTD domain binding motif variant based on the MDM2 and P53 interactions.; ELME000337:NEK2 phosphorylation motif with specific set of residues in the +1 and +2 position to compensate for less favorable residues in the -3 position.; PS00001:N-glycosylation site)	Predicted conservation scores
Brotula_barbata_parapinopsin-1	I16T	# Altered Effect (Pr = 0.39)
Brotula_barbata_parapinopsin-1	I16T	# |---->Altered Motifs (ELME000063|ELME000070|ELME000239|ELME000337|PS00001)
Brotula_barbata_parapinopsin-1	I16T	# |---->Altered Structure_and_dynamics (Pr = 0.30)-------------------------------------------------------|
Brotula_barbata_parapinopsin-1	I16T	# | |---->Altered Secondary_structure (Pr = 0.26) |
Brotula_barbata_parapinopsin-1	I16T	# | | |
Brotula_barbata_parapinopsin-1	I16T	# | |---->Altered Stability_and_conformational_flexibility (Pr = 0.30) |
Brotula_barbata_parapinopsin-1	I16T	# | | |---->Altered Conformational_flexibility (Pr = 0.30) |
Brotula_barbata_parapinopsin-1	I16T	# | | |---->Gain of Intrinsic_disorder (Pr = 0.30 | P = 0.05) |
Brotula_barbata_parapinopsin-1	I16T	# | | |
Brotula_barbata_parapinopsin-1	I16T	# | |---->Altered Special_structural_signatures (Pr = 0.28) |
Brotula_barbata_parapinopsin-1	I16T	# | |---->Altered Signal_peptide (Pr = 0.00) |
Brotula_barbata_parapinopsin-1	I16T	# | | |
Brotula_barbata_parapinopsin-1	I16T	# | |---->Altered Transmembrane_protein (Pr = 0.28) |
Brotula_barbata_parapinopsin-1	I16T	# | |---->Altered Non-cytoplasmic_loop (Pr = 0.28 | P = 3.9e-04) |
Brotula_barbata_parapinopsin-1	I16T	# | |
Brotula_barbata_parapinopsin-1	I16T	# |---->Altered Functional_residue (Pr = 0.39) |
Brotula_barbata_parapinopsin-1	I16T	# |---->Altered Macromolecular_binding (Pr = 0.39) |
Brotula_barbata_parapinopsin-1	I16T	# | |---->Altered Protein_binding (Pr = 0.39) |
Brotula_barbata_parapinopsin-1	I16T	# | |---->Altered Disordered_interface (Pr = 0.39) |
Brotula_barbata_parapinopsin-1	I16T	# | | |---->Altered MoRF (Pr = 0.39 | P = 5.1e-03) |
Brotula_barbata_parapinopsin-1	I16T	# | | |
Brotula_barbata_parapinopsin-1	I16T	# | |---->Altered Ordered_interface (Pr = 0.12) |
Brotula_barbata_parapinopsin-1	I16T	# | |
Brotula_barbata_parapinopsin-1	I16T	# |---->Altered Metal_binding (Pr = 0.06)<---------------------------------------------------------|
Brotula_barbata_parapinopsin-1	I16T	# |
Brotula_barbata_parapinopsin-1	I16T	# |---->Altered PTM_site (Pr = 0.11)
Brotula_barbata_parapinopsin-1	I16T	# |---->Gain of GPI-anchor_amidation at N13 (Pr = 0.02 | P = 0.02)
Brotula_barbata_parapinopsin-1	I16T	# |---->Loss of N-linked_glycosylation at N13 (Pr = 0.11 | P = 0.01)
Brotula_barbata_parapinopsin-1	S18F	0.153	Loss of Intrinsic_disorder (Pr = 0.56 | P = 2.9e-03); Altered MoRF (Pr = 0.34 | P = 0.01); Altered Cytoplasmic_loop (Pr = 0.28 | P = 3.9e-04); Loss of N-linked_glycosylation at N13 (Pr = 0.11 | P = 0.01); Loss of GPI-anchor_amidation at N13 (Pr = 0.02 | P = 0.02)	Altered Motifs (ELME000053:GSK3 phosphorylation recognition site; ELME000063:CK1 phosphorylation site; ELME000197:Phosphopeptide motif which directly interacts with the BRCT (carboxy-terminal) domain of the Breast Cancer Gene BRCA1 with low affinity; ELME000336:NEK2 phosphorylation motif with preferred Phe - Leu or Met in the -3 position to compensate for less favorable residues in the +1 and +2 position.)	Predicted conservation scores
Brotula_barbata_parapinopsin-1	S18F	# Altered Effect (Pr = 0.56)
Brotula_barbata_parapinopsin-1	S18F	# |---->Altered Motifs (ELME000053|ELME000063|ELME000197|ELME000336)
Brotula_barbata_parapinopsin-1	S18F	# |---->Altered Structure_and_dynamics (Pr = 0.56)-------------------------------------------------------|
Brotula_barbata_parapinopsin-1	S18F	# | |---->Altered Secondary_structure (Pr = 0.26) |
Brotula_barbata_parapinopsin-1	S18F	# | | |
Brotula_barbata_parapinopsin-1	S18F	# | |---->Altered Stability_and_conformational_flexibility (Pr = 0.56) |
Brotula_barbata_parapinopsin-1	S18F	# | | |---->Altered Conformational_flexibility (Pr = 0.56) |
Brotula_barbata_parapinopsin-1	S18F	# | | |---->Loss of Intrinsic_disorder (Pr = 0.56 | P = 2.9e-03) |
Brotula_barbata_parapinopsin-1	S18F	# | | |
Brotula_barbata_parapinopsin-1	S18F	# | |---->Altered Special_structural_signatures (Pr = 0.28) |
Brotula_barbata_parapinopsin-1	S18F	# | |---->Altered Signal_peptide (Pr = 0.00) |
Brotula_barbata_parapinopsin-1	S18F	# | | |
Brotula_barbata_parapinopsin-1	S18F	# | |---->Altered Transmembrane_protein (Pr = 0.28) |
Brotula_barbata_parapinopsin-1	S18F	# | |---->Altered Non-cytoplasmic_loop (Pr = 0.28 | P = 3.9e-04) |
Brotula_barbata_parapinopsin-1	S18F	# | |
Brotula_barbata_parapinopsin-1	S18F	# |---->Altered Functional_residue (Pr = 0.34) |
Brotula_barbata_parapinopsin-1	S18F	# |---->Altered Macromolecular_binding (Pr = 0.34) |
Brotula_barbata_parapinopsin-1	S18F	# | |---->Altered Protein_binding (Pr = 0.34) |
Brotula_barbata_parapinopsin-1	S18F	# | |---->Altered Disordered_interface (Pr = 0.34) |
Brotula_barbata_parapinopsin-1	S18F	# | | |---->Altered MoRF (Pr = 0.34 | P = 0.01) |
Brotula_barbata_parapinopsin-1	S18F	# | | |
Brotula_barbata_parapinopsin-1	S18F	# | |---->Altered Ordered_interface (Pr = 0.18) |
Brotula_barbata_parapinopsin-1	S18F	# | |
Brotula_barbata_parapinopsin-1	S18F	# |---->Altered Metal_binding (Pr = 0.08)<---------------------------------------------------------|
Brotula_barbata_parapinopsin-1	S18F	# |
Brotula_barbata_parapinopsin-1	S18F	# |---->Altered PTM_site (Pr = 0.11)
Brotula_barbata_parapinopsin-1	S18F	# |---->Loss of GPI-anchor_amidation at N13 (Pr = 0.02 | P = 0.02)
Brotula_barbata_parapinopsin-1	S18F	# |---->Loss of N-linked_glycosylation at N13 (Pr = 0.11 | P = 0.01)
Brotula_barbata_parapinopsin-1	V22I	0.050	Altered MoRF (Pr = 0.38 | P = 6.7e-03); Altered Cytoplasmic_loop (Pr = 0.27 | P = 5.4e-04)	Altered Motifs (ELME000052:Phosphothreonine motif binding a subset of FHA domains that show a preference for a large aliphatic amino acid at the pT+3 position.; ELME000053:GSK3 phosphorylation recognition site; ELME000173:Consensus derived from reported natural interactors which do not match the Mode 1 and Mode 2 ligands.)	Predicted conservation scores
Brotula_barbata_parapinopsin-1	V22I	# Altered Effect (Pr = 0.38)
Brotula_barbata_parapinopsin-1	V22I	# |---->Altered Motifs (ELME000052|ELME000053|ELME000173)
Brotula_barbata_parapinopsin-1	V22I	# |---->Altered Structure_and_dynamics (Pr = 0.27)-------------------------------------------------------|
Brotula_barbata_parapinopsin-1	V22I	# | |---->Altered Secondary_structure (Pr = 0.25) |
Brotula_barbata_parapinopsin-1	V22I	# | | |
Brotula_barbata_parapinopsin-1	V22I	# | |---->Altered Stability_and_conformational_flexibility (Pr = 0.27) |
Brotula_barbata_parapinopsin-1	V22I	# | | |---->Altered Conformational_flexibility (Pr = 0.27) |
Brotula_barbata_parapinopsin-1	V22I	# | | |
Brotula_barbata_parapinopsin-1	V22I	# | |---->Altered Special_structural_signatures (Pr = 0.27) |
Brotula_barbata_parapinopsin-1	V22I	# | |---->Altered Signal_peptide (Pr = 0.00) |
Brotula_barbata_parapinopsin-1	V22I	# | | |
Brotula_barbata_parapinopsin-1	V22I	# | |---->Altered Transmembrane_protein (Pr = 0.27) |
Brotula_barbata_parapinopsin-1	V22I	# | |---->Altered Non-cytoplasmic_loop (Pr = 0.27 | P = 5.4e-04) |
Brotula_barbata_parapinopsin-1	V22I	# | |
Brotula_barbata_parapinopsin-1	V22I	# |---->Altered Functional_residue (Pr = 0.38) |
Brotula_barbata_parapinopsin-1	V22I	# |---->Altered Macromolecular_binding (Pr = 0.38) |
Brotula_barbata_parapinopsin-1	V22I	# | |---->Altered Protein_binding (Pr = 0.38) |
Brotula_barbata_parapinopsin-1	V22I	# | |---->Altered Disordered_interface (Pr = 0.38) |
Brotula_barbata_parapinopsin-1	V22I	# | | |---->Altered MoRF (Pr = 0.38 | P = 6.7e-03) |
Brotula_barbata_parapinopsin-1	V22I	# | | |
Brotula_barbata_parapinopsin-1	V22I	# | |---->Altered Ordered_interface (Pr = 0.15) |
Brotula_barbata_parapinopsin-1	V22I	# | |
Brotula_barbata_parapinopsin-1	V22I	# |---->Altered Metal_binding (Pr = 0.08)<---------------------------------------------------------|
Brotula_barbata_parapinopsin-1	V22I	# |
Brotula_barbata_parapinopsin-1	V22I	# |---->Altered PTM_site (Pr = 0.08)
Brotula_barbata_parapinopsin-1	N23D	0.238	Altered MoRF (Pr = 0.27 | P = 0.05); Altered Cytoplasmic_loop (Pr = 0.25 | P = 1.3e-03)	Altered Motifs (ELME000052:Phosphothreonine motif binding a subset of FHA domains that show a preference for a large aliphatic amino acid at the pT+3 position.; ELME000053:GSK3 phosphorylation recognition site; PS00006:Casein kinase II phosphorylation site)	Predicted conservation scores
Brotula_barbata_parapinopsin-1	N23D	# Altered Effect (Pr = 0.28)
Brotula_barbata_parapinopsin-1	N23D	# |---->Altered Motifs (ELME000052|ELME000053|PS00006)
Brotula_barbata_parapinopsin-1	N23D	# |---->Altered Structure_and_dynamics (Pr = 0.28)-------------------------------------------------------|
Brotula_barbata_parapinopsin-1	N23D	# | |---->Altered Secondary_structure (Pr = 0.26) |
Brotula_barbata_parapinopsin-1	N23D	# | | |
Brotula_barbata_parapinopsin-1	N23D	# | |---->Altered Stability_and_conformational_flexibility (Pr = 0.28) |
Brotula_barbata_parapinopsin-1	N23D	# | | |---->Altered Conformational_flexibility (Pr = 0.28) |
Brotula_barbata_parapinopsin-1	N23D	# | | |
Brotula_barbata_parapinopsin-1	N23D	# | |---->Altered Special_structural_signatures (Pr = 0.25) |
Brotula_barbata_parapinopsin-1	N23D	# | |---->Altered Signal_peptide (Pr = 0.00) |
Brotula_barbata_parapinopsin-1	N23D	# | | |
Brotula_barbata_parapinopsin-1	N23D	# | |---->Altered Transmembrane_protein (Pr = 0.25) |
Brotula_barbata_parapinopsin-1	N23D	# | |---->Altered Non-cytoplasmic_loop (Pr = 0.25 | P = 1.3e-03) |
Brotula_barbata_parapinopsin-1	N23D	# | |
Brotula_barbata_parapinopsin-1	N23D	# |---->Altered Functional_residue (Pr = 0.27) |
Brotula_barbata_parapinopsin-1	N23D	# |---->Altered Macromolecular_binding (Pr = 0.27) |
Brotula_barbata_parapinopsin-1	N23D	# | |---->Altered Protein_binding (Pr = 0.27) |
Brotula_barbata_parapinopsin-1	N23D	# | |---->Altered Disordered_interface (Pr = 0.27) |
Brotula_barbata_parapinopsin-1	N23D	# | | |---->Altered MoRF (Pr = 0.27 | P = 0.05) |
Brotula_barbata_parapinopsin-1	N23D	# | | |
Brotula_barbata_parapinopsin-1	N23D	# | |---->Altered Ordered_interface (Pr = 0.17) |
Brotula_barbata_parapinopsin-1	N23D	# | |
Brotula_barbata_parapinopsin-1	N23D	# |---->Altered Metal_binding (Pr = 0.10)<---------------------------------------------------------|
Brotula_barbata_parapinopsin-1	N23D	# |
Brotula_barbata_parapinopsin-1	N23D	# |---->Altered PTM_site (Pr = 0.10)
Brotula_barbata_parapinopsin-1	T24P	0.427	Altered Cytoplasmic_loop (Pr = 0.27 | P = 4.9e-04)	Altered Motifs (ELME000052:Phosphothreonine motif binding a subset of FHA domains that show a preference for a large aliphatic amino acid at the pT+3 position.; ELME000053:GSK3 phosphorylation recognition site)	Predicted conservation scores
Brotula_barbata_parapinopsin-1	T24P	# Altered Effect (Pr = 0.29)
Brotula_barbata_parapinopsin-1	T24P	# |---->Altered Motifs (ELME000052|ELME000053)
Brotula_barbata_parapinopsin-1	T24P	# |---->Altered Structure_and_dynamics (Pr = 0.29)-------------------------------------------------------|
Brotula_barbata_parapinopsin-1	T24P	# | |---->Altered Secondary_structure (Pr = 0.25) |
Brotula_barbata_parapinopsin-1	T24P	# | | |
Brotula_barbata_parapinopsin-1	T24P	# | |---->Altered Stability_and_conformational_flexibility (Pr = 0.29) |
Brotula_barbata_parapinopsin-1	T24P	# | | |---->Altered Conformational_flexibility (Pr = 0.29) |
Brotula_barbata_parapinopsin-1	T24P	# | | |
Brotula_barbata_parapinopsin-1	T24P	# | |---->Altered Special_structural_signatures (Pr = 0.27) |
Brotula_barbata_parapinopsin-1	T24P	# | |---->Altered Signal_peptide (Pr = 0.00) |
Brotula_barbata_parapinopsin-1	T24P	# | | |
Brotula_barbata_parapinopsin-1	T24P	# | |---->Altered Transmembrane_protein (Pr = 0.27) |
Brotula_barbata_parapinopsin-1	T24P	# | |---->Altered Non-cytoplasmic_loop (Pr = 0.27 | P = 4.9e-04) |
Brotula_barbata_parapinopsin-1	T24P	# | |
Brotula_barbata_parapinopsin-1	T24P	# |---->Altered Functional_residue (Pr = 0.24) |
Brotula_barbata_parapinopsin-1	T24P	# |---->Altered Macromolecular_binding (Pr = 0.24) |
Brotula_barbata_parapinopsin-1	T24P	# | |---->Altered Protein_binding (Pr = 0.24) |
Brotula_barbata_parapinopsin-1	T24P	# | |---->Altered Disordered_interface (Pr = 0.24) |
Brotula_barbata_parapinopsin-1	T24P	# | | |
Brotula_barbata_parapinopsin-1	T24P	# | |---->Altered Ordered_interface (Pr = 0.24) |
Brotula_barbata_parapinopsin-1	T24P	# | |
Brotula_barbata_parapinopsin-1	T24P	# |---->Altered Metal_binding (Pr = 0.08)<---------------------------------------------------------|
Brotula_barbata_parapinopsin-1	T24P	# |
Brotula_barbata_parapinopsin-1	T24P	# |---->Altered PTM_site (Pr = 0.13)
Brotula_barbata_parapinopsin-1	R29Q	0.189	Altered Cytoplasmic_loop (Pr = 0.27 | P = 7.5e-04); Altered PPI_hotspot (Pr = 0.26 | P = 0.01)	Altered Motifs (ELME000053:GSK3 phosphorylation recognition site; ELME000202:(ST)Q motif which is phosphorylated by PIKK family members.; ELME000336:NEK2 phosphorylation motif with preferred Phe - Leu or Met in the -3 position to compensate for less favorable residues in the +1 and +2 position.)	Predicted conservation scores
Brotula_barbata_parapinopsin-1	R29Q	# Altered Effect (Pr = 0.27)
Brotula_barbata_parapinopsin-1	R29Q	# |---->Altered Motifs (ELME000053|ELME000202|ELME000336)
Brotula_barbata_parapinopsin-1	R29Q	# |---->Altered Structure_and_dynamics (Pr = 0.27)-------------------------------------------------------|
Brotula_barbata_parapinopsin-1	R29Q	# | |---->Altered Secondary_structure (Pr = 0.25) |
Brotula_barbata_parapinopsin-1	R29Q	# | | |
Brotula_barbata_parapinopsin-1	R29Q	# | |---->Altered Stability_and_conformational_flexibility (Pr = 0.26) |
Brotula_barbata_parapinopsin-1	R29Q	# | | |---->Altered Conformational_flexibility (Pr = 0.26) |
Brotula_barbata_parapinopsin-1	R29Q	# | | |
Brotula_barbata_parapinopsin-1	R29Q	# | |---->Altered Special_structural_signatures (Pr = 0.27) |
Brotula_barbata_parapinopsin-1	R29Q	# | |---->Altered Signal_peptide (Pr = 0.00) |
Brotula_barbata_parapinopsin-1	R29Q	# | | |
Brotula_barbata_parapinopsin-1	R29Q	# | |---->Altered Transmembrane_protein (Pr = 0.27) |
Brotula_barbata_parapinopsin-1	R29Q	# | |---->Altered Non-cytoplasmic_loop (Pr = 0.27 | P = 7.5e-04) |
Brotula_barbata_parapinopsin-1	R29Q	# | |
Brotula_barbata_parapinopsin-1	R29Q	# |---->Altered Functional_residue (Pr = 0.26) |
Brotula_barbata_parapinopsin-1	R29Q	# |---->Altered Macromolecular_binding (Pr = 0.26) |
Brotula_barbata_parapinopsin-1	R29Q	# | |---->Altered Protein_binding (Pr = 0.26) |
Brotula_barbata_parapinopsin-1	R29Q	# | |---->Altered Disordered_interface (Pr = 0.12) |
Brotula_barbata_parapinopsin-1	R29Q	# | | |
Brotula_barbata_parapinopsin-1	R29Q	# | |---->Altered Ordered_interface (Pr = 0.26) |
Brotula_barbata_parapinopsin-1	R29Q	# | |---->Altered PPI_hotspot (Pr = 0.26 | P = 0.01) |
Brotula_barbata_parapinopsin-1	R29Q	# | |
Brotula_barbata_parapinopsin-1	R29Q	# |---->Altered Metal_binding (Pr = 0.05)<---------------------------------------------------------|
Brotula_barbata_parapinopsin-1	R29Q	# |
Brotula_barbata_parapinopsin-1	R29Q	# |---->Altered PTM_site (Pr = 0.15)
Brotula_barbata_parapinopsin-1	V76I	0.302	Altered Cytoplasmic_loop (Pr = 0.11 | P = 0.04)	Altered Motifs (ELME000193:Some proteins re-exported from the nucleus contain a Leucine-rich nuclear export signal (NES) binding to the CRM1 exportin protein.)	Predicted conservation scores
Brotula_barbata_parapinopsin-1	V76I	# Altered Effect (Pr = 0.25)
Brotula_barbata_parapinopsin-1	V76I	# |---->Altered Motifs (ELME000193)
Brotula_barbata_parapinopsin-1	V76I	# |---->Altered Structure_and_dynamics (Pr = 0.25)-------------------------------------------------------|
Brotula_barbata_parapinopsin-1	V76I	# | |---->Altered Secondary_structure (Pr = 0.25) |
Brotula_barbata_parapinopsin-1	V76I	# | | |
Brotula_barbata_parapinopsin-1	V76I	# | |---->Altered Stability_and_conformational_flexibility (Pr = 0.08) |
Brotula_barbata_parapinopsin-1	V76I	# | | |---->Altered Conformational_flexibility (Pr = 0.08) |
Brotula_barbata_parapinopsin-1	V76I	# | | |
Brotula_barbata_parapinopsin-1	V76I	# | |---->Altered Special_structural_signatures (Pr = 0.11) |
Brotula_barbata_parapinopsin-1	V76I	# | |---->Altered Signal_peptide (Pr = 0.00) |
Brotula_barbata_parapinopsin-1	V76I	# | | |
Brotula_barbata_parapinopsin-1	V76I	# | |---->Altered Transmembrane_protein (Pr = 0.11) |
Brotula_barbata_parapinopsin-1	V76I	# | |---->Altered Non-cytoplasmic_loop (Pr = 0.11 | P = 0.04) |
Brotula_barbata_parapinopsin-1	V76I	# | |
Brotula_barbata_parapinopsin-1	V76I	# |---->Altered Functional_residue (Pr = 0.22) |
Brotula_barbata_parapinopsin-1	V76I	# |---->Altered Macromolecular_binding (Pr = 0.22) |
Brotula_barbata_parapinopsin-1	V76I	# | |---->Altered Protein_binding (Pr = 0.22) |
Brotula_barbata_parapinopsin-1	V76I	# | |---->Altered Disordered_interface (Pr = 0.12) |
Brotula_barbata_parapinopsin-1	V76I	# | | |
Brotula_barbata_parapinopsin-1	V76I	# | |---->Altered Ordered_interface (Pr = 0.22) |
Brotula_barbata_parapinopsin-1	V76I	# | |
Brotula_barbata_parapinopsin-1	V76I	# |---->Altered Metal_binding (Pr = 0.08)<---------------------------------------------------------|
Brotula_barbata_parapinopsin-1	V76I	# |
Brotula_barbata_parapinopsin-1	V76I	# |---->Altered PTM_site (Pr = 0.00)
Brotula_barbata_parapinopsin-1	T90S	0.246	Altered Cytoplasmic_loop (Pr = 0.29 | P = 3.2e-04); Altered PPI_hotspot (Pr = 0.24 | P = 0.03); Altered Stability (Pr = 0.12 | P = 0.03)	Altered Motifs (ELME000053:GSK3 phosphorylation recognition site; ELME000063:CK1 phosphorylation site; PS00008:N-myristoylation site)	Predicted conservation scores
Brotula_barbata_parapinopsin-1	T90S	# Altered Effect (Pr = 0.29)
Brotula_barbata_parapinopsin-1	T90S	# |---->Altered Motifs (ELME000053|ELME000063|PS00008)
Brotula_barbata_parapinopsin-1	T90S	# |---->Altered Structure_and_dynamics (Pr = 0.29)-------------------------------------------------------|
Brotula_barbata_parapinopsin-1	T90S	# | |---->Altered Secondary_structure (Pr = 0.26) |
Brotula_barbata_parapinopsin-1	T90S	# | | |
Brotula_barbata_parapinopsin-1	T90S	# | |---->Altered Stability_and_conformational_flexibility (Pr = 0.15) |
Brotula_barbata_parapinopsin-1	T90S	# | | |---->Altered Stability (Pr = 0.12 | P = 0.03) |
Brotula_barbata_parapinopsin-1	T90S	# | | |---->Altered Conformational_flexibility (Pr = 0.15) |
Brotula_barbata_parapinopsin-1	T90S	# | | |
Brotula_barbata_parapinopsin-1	T90S	# | |---->Altered Special_structural_signatures (Pr = 0.29) |
Brotula_barbata_parapinopsin-1	T90S	# | |---->Altered Signal_peptide (Pr = 0.00) |
Brotula_barbata_parapinopsin-1	T90S	# | | |
Brotula_barbata_parapinopsin-1	T90S	# | |---->Altered Transmembrane_protein (Pr = 0.29) |
Brotula_barbata_parapinopsin-1	T90S	# | |---->Altered Non-cytoplasmic_loop (Pr = 0.29 | P = 3.2e-04) |
Brotula_barbata_parapinopsin-1	T90S	# | |
Brotula_barbata_parapinopsin-1	T90S	# |---->Altered Functional_residue (Pr = 0.27) |
Brotula_barbata_parapinopsin-1	T90S	# |---->Altered Macromolecular_binding (Pr = 0.27) |
Brotula_barbata_parapinopsin-1	T90S	# | |---->Altered Protein_binding (Pr = 0.27) |
Brotula_barbata_parapinopsin-1	T90S	# | |---->Altered Disordered_interface (Pr = 0.03) |
Brotula_barbata_parapinopsin-1	T90S	# | | |
Brotula_barbata_parapinopsin-1	T90S	# | |---->Altered Ordered_interface (Pr = 0.27) |
Brotula_barbata_parapinopsin-1	T90S	# | |---->Altered PPI_hotspot (Pr = 0.24 | P = 0.03) |
Brotula_barbata_parapinopsin-1	T90S	# | |
Brotula_barbata_parapinopsin-1	T90S	# |---->Altered Metal_binding (Pr = 0.06)<---------------------------------------------------------|
Brotula_barbata_parapinopsin-1	T90S	# |
Brotula_barbata_parapinopsin-1	T90S	# |---->Altered PTM_site (Pr = 0.05)
Brotula_barbata_parapinopsin-1	S93T	0.114	Altered Cytoplasmic_loop (Pr = 0.27 | P = 7.8e-04); Altered PPI_hotspot (Pr = 0.25 | P = 0.03)	Altered Motifs (ELME000053:GSK3 phosphorylation recognition site; ELME000085:Glycosaminoglycan attachment site)	Predicted conservation scores
Brotula_barbata_parapinopsin-1	S93T	# Altered Effect (Pr = 0.27)
Brotula_barbata_parapinopsin-1	S93T	# |---->Altered Motifs (ELME000053|ELME000085)
Brotula_barbata_parapinopsin-1	S93T	# |---->Altered Structure_and_dynamics (Pr = 0.27)-------------------------------------------------------|
Brotula_barbata_parapinopsin-1	S93T	# | |---->Altered Secondary_structure (Pr = 0.25) |
Brotula_barbata_parapinopsin-1	S93T	# | | |
Brotula_barbata_parapinopsin-1	S93T	# | |---->Altered Stability_and_conformational_flexibility (Pr = 0.16) |
Brotula_barbata_parapinopsin-1	S93T	# | | |---->Altered Conformational_flexibility (Pr = 0.16) |
Brotula_barbata_parapinopsin-1	S93T	# | | |
Brotula_barbata_parapinopsin-1	S93T	# | |---->Altered Special_structural_signatures (Pr = 0.27) |
Brotula_barbata_parapinopsin-1	S93T	# | |---->Altered Signal_peptide (Pr = 0.00) |
Brotula_barbata_parapinopsin-1	S93T	# | | |
Brotula_barbata_parapinopsin-1	S93T	# | |---->Altered Transmembrane_protein (Pr = 0.27) |
Brotula_barbata_parapinopsin-1	S93T	# | |---->Altered Non-cytoplasmic_loop (Pr = 0.27 | P = 7.8e-04) |
Brotula_barbata_parapinopsin-1	S93T	# | |
Brotula_barbata_parapinopsin-1	S93T	# |---->Altered Functional_residue (Pr = 0.25) |
Brotula_barbata_parapinopsin-1	S93T	# |---->Altered Macromolecular_binding (Pr = 0.25) |
Brotula_barbata_parapinopsin-1	S93T	# | |---->Altered Protein_binding (Pr = 0.25) |
Brotula_barbata_parapinopsin-1	S93T	# | |---->Altered Disordered_interface (Pr = 0.07) |
Brotula_barbata_parapinopsin-1	S93T	# | | |
Brotula_barbata_parapinopsin-1	S93T	# | |---->Altered Ordered_interface (Pr = 0.25) |
Brotula_barbata_parapinopsin-1	S93T	# | |---->Altered PPI_hotspot (Pr = 0.25 | P = 0.03) |
Brotula_barbata_parapinopsin-1	S93T	# | |
Brotula_barbata_parapinopsin-1	S93T	# |---->Altered Metal_binding (Pr = 0.04)<---------------------------------------------------------|
Brotula_barbata_parapinopsin-1	S93T	# |
Brotula_barbata_parapinopsin-1	S93T	# |---->Altered PTM_site (Pr = 0.06)
Brotula_barbata_parapinopsin-1	L108I	0.237	Altered Cytoplasmic_loop (Pr = 0.30 | P = 1.7e-04); Gain of Zinc_binding at C106 (Pr = 0.29 | P = 0.02); Altered PPI_hotspot (Pr = 0.26 | P = 0.02); Gain of Catalytic_site at E109 (Pr = 0.16 | P = 0.02); Gain of Disulfide_linkage at C106 (Pr = 0.10 | P = 0.05)	Altered Motifs (None)	Predicted conservation scores
Brotula_barbata_parapinopsin-1	L108I	# Altered Effect (Pr = 0.30)
Brotula_barbata_parapinopsin-1	L108I	# |---->Altered Motifs (None)
Brotula_barbata_parapinopsin-1	L108I	# |---->Altered Structure_and_dynamics (Pr = 0.30)-------------------------------------------------------|
Brotula_barbata_parapinopsin-1	L108I	# | |---->Altered Secondary_structure (Pr = 0.26) |
Brotula_barbata_parapinopsin-1	L108I	# | | |
Brotula_barbata_parapinopsin-1	L108I	# | |---->Altered Stability_and_conformational_flexibility (Pr = 0.10) |
Brotula_barbata_parapinopsin-1	L108I	# | | |---->Gain of Disulfide_linkage at C106 (Pr = 0.10 | P = 0.05) |
Brotula_barbata_parapinopsin-1	L108I	# | | |---->Altered Conformational_flexibility (Pr = 0.09) |
Brotula_barbata_parapinopsin-1	L108I	# | | |
Brotula_barbata_parapinopsin-1	L108I	# | |---->Altered Special_structural_signatures (Pr = 0.30) |
Brotula_barbata_parapinopsin-1	L108I	# | |---->Altered Signal_peptide (Pr = 0.00) |
Brotula_barbata_parapinopsin-1	L108I	# | | |
Brotula_barbata_parapinopsin-1	L108I	# | |---->Altered Transmembrane_protein (Pr = 0.30) |
Brotula_barbata_parapinopsin-1	L108I	# | |---->Altered Non-cytoplasmic_loop (Pr = 0.30 | P = 1.7e-04) |
Brotula_barbata_parapinopsin-1	L108I	# | |
Brotula_barbata_parapinopsin-1	L108I	# |---->Altered Functional_residue (Pr = 0.29) |
Brotula_barbata_parapinopsin-1	L108I	# |---->Gain of Catalytic_site at E109 (Pr = 0.16 | P = 0.02) |
Brotula_barbata_parapinopsin-1	L108I	# |---->Altered Macromolecular_binding (Pr = 0.26) |
Brotula_barbata_parapinopsin-1	L108I	# | |---->Altered Protein_binding (Pr = 0.26) |
Brotula_barbata_parapinopsin-1	L108I	# | |---->Altered Disordered_interface (Pr = 0.07) |
Brotula_barbata_parapinopsin-1	L108I	# | | |
Brotula_barbata_parapinopsin-1	L108I	# | |---->Altered Ordered_interface (Pr = 0.26) |
Brotula_barbata_parapinopsin-1	L108I	# | |---->Altered PPI_hotspot (Pr = 0.26 | P = 0.02) |
Brotula_barbata_parapinopsin-1	L108I	# | |
Brotula_barbata_parapinopsin-1	L108I	# |---->Altered Metal_binding (Pr = 0.29)<---------------------------------------------------------|
Brotula_barbata_parapinopsin-1	L108I	# | |---->Gain of Zinc_binding at C106 (Pr = 0.29 | P = 0.02)
Brotula_barbata_parapinopsin-1	L108I	# |
Brotula_barbata_parapinopsin-1	L108I	# |---->Altered PTM_site (Pr = 0.13)
Brotula_barbata_parapinopsin-1	S120G	0.112	Altered Cytoplasmic_loop (Pr = 0.22 | P = 2.8e-03); Altered Transmembrane_region (Pr = 0.02 | P = 3.4e-03)	Altered Motifs (ELME000063:CK1 phosphorylation site; PS00237:G-protein coupled receptors family 1 signature)	Predicted conservation scores
Brotula_barbata_parapinopsin-1	S120G	# Altered Effect (Pr = 0.25)
Brotula_barbata_parapinopsin-1	S120G	# |---->Altered Motifs (ELME000063|PS00237)
Brotula_barbata_parapinopsin-1	S120G	# |---->Altered Structure_and_dynamics (Pr = 0.25)-------------------------------------------------------|
Brotula_barbata_parapinopsin-1	S120G	# | |---->Altered Secondary_structure (Pr = 0.25) |
Brotula_barbata_parapinopsin-1	S120G	# | | |
Brotula_barbata_parapinopsin-1	S120G	# | |---->Altered Stability_and_conformational_flexibility (Pr = 0.07) |
Brotula_barbata_parapinopsin-1	S120G	# | | |---->Altered Conformational_flexibility (Pr = 0.07) |
Brotula_barbata_parapinopsin-1	S120G	# | | |
Brotula_barbata_parapinopsin-1	S120G	# | |---->Altered Special_structural_signatures (Pr = 0.22) |
Brotula_barbata_parapinopsin-1	S120G	# | |---->Altered Signal_peptide (Pr = 0.00) |
Brotula_barbata_parapinopsin-1	S120G	# | | |
Brotula_barbata_parapinopsin-1	S120G	# | |---->Altered Transmembrane_protein (Pr = 0.22) |
Brotula_barbata_parapinopsin-1	S120G	# | |---->Altered Transmembrane_region (Pr = 0.02 | P = 3.4e-03) |
Brotula_barbata_parapinopsin-1	S120G	# | |---->Altered Non-cytoplasmic_loop (Pr = 0.22 | P = 2.8e-03) |
Brotula_barbata_parapinopsin-1	S120G	# | |
Brotula_barbata_parapinopsin-1	S120G	# |---->Altered Functional_residue (Pr = 0.22) |
Brotula_barbata_parapinopsin-1	S120G	# |---->Altered Macromolecular_binding (Pr = 0.22) |
Brotula_barbata_parapinopsin-1	S120G	# | |---->Altered Protein_binding (Pr = 0.22) |
Brotula_barbata_parapinopsin-1	S120G	# | |---->Altered Disordered_interface (Pr = 0.03) |
Brotula_barbata_parapinopsin-1	S120G	# | | |
Brotula_barbata_parapinopsin-1	S120G	# | |---->Altered Ordered_interface (Pr = 0.22) |
Brotula_barbata_parapinopsin-1	S120G	# | |
Brotula_barbata_parapinopsin-1	S120G	# |---->Altered Metal_binding (Pr = 0.05)<---------------------------------------------------------|
Brotula_barbata_parapinopsin-1	S120G	# |
Brotula_barbata_parapinopsin-1	S120G	# |---->Altered PTM_site (Pr = 0.01)
Brotula_barbata_parapinopsin-1	V126I	0.200	Loss of Strand (Pr = 0.26 | P = 0.04); Altered PPI_hotspot (Pr = 0.24 | P = 0.03); Altered Cytoplasmic_loop (Pr = 0.19 | P = 7.1e-03); Altered Transmembrane_region (Pr = 0.02 | P = 3.4e-03)	Altered Motifs (ELME000052:Phosphothreonine motif binding a subset of FHA domains that show a preference for a large aliphatic amino acid at the pT+3 position.; ELME000063:CK1 phosphorylation site; ELME000333:Motif that mediates binding to SUMO proteins non-covalently.; ELME000335:Inverted version of LIG_SUMO_SBM_1 that mediates binding to SUMO proteins non-covalently.; PS00237:G-protein coupled receptors family 1 signature)	Predicted conservation scores
Brotula_barbata_parapinopsin-1	V126I	# Altered Effect (Pr = 0.26)
Brotula_barbata_parapinopsin-1	V126I	# |---->Altered Motifs (ELME000052|ELME000063|ELME000333|ELME000335|PS00237)
Brotula_barbata_parapinopsin-1	V126I	# |---->Altered Structure_and_dynamics (Pr = 0.26)-------------------------------------------------------|
Brotula_barbata_parapinopsin-1	V126I	# | |---->Altered Secondary_structure (Pr = 0.26) |
Brotula_barbata_parapinopsin-1	V126I	# | | |---->Loss of Strand (Pr = 0.26 | P = 0.04) |
Brotula_barbata_parapinopsin-1	V126I	# | | |
Brotula_barbata_parapinopsin-1	V126I	# | |---->Altered Stability_and_conformational_flexibility (Pr = 0.06) |
Brotula_barbata_parapinopsin-1	V126I	# | | |---->Altered Conformational_flexibility (Pr = 0.06) |
Brotula_barbata_parapinopsin-1	V126I	# | | |
Brotula_barbata_parapinopsin-1	V126I	# | |---->Altered Special_structural_signatures (Pr = 0.19) |
Brotula_barbata_parapinopsin-1	V126I	# | |---->Altered Signal_peptide (Pr = 0.00) |
Brotula_barbata_parapinopsin-1	V126I	# | | |
Brotula_barbata_parapinopsin-1	V126I	# | |---->Altered Transmembrane_protein (Pr = 0.19) |
Brotula_barbata_parapinopsin-1	V126I	# | |---->Altered Transmembrane_region (Pr = 0.02 | P = 3.4e-03) |
Brotula_barbata_parapinopsin-1	V126I	# | |---->Altered Non-cytoplasmic_loop (Pr = 0.19 | P = 7.1e-03) |
Brotula_barbata_parapinopsin-1	V126I	# | |
Brotula_barbata_parapinopsin-1	V126I	# |---->Altered Functional_residue (Pr = 0.24) |
Brotula_barbata_parapinopsin-1	V126I	# |---->Altered Macromolecular_binding (Pr = 0.24) |
Brotula_barbata_parapinopsin-1	V126I	# | |---->Altered Protein_binding (Pr = 0.24) |
Brotula_barbata_parapinopsin-1	V126I	# | |---->Altered Disordered_interface (Pr = 0.10) |
Brotula_barbata_parapinopsin-1	V126I	# | | |
Brotula_barbata_parapinopsin-1	V126I	# | |---->Altered Ordered_interface (Pr = 0.24) |
Brotula_barbata_parapinopsin-1	V126I	# | |---->Altered PPI_hotspot (Pr = 0.24 | P = 0.03) |
Brotula_barbata_parapinopsin-1	V126I	# | |
Brotula_barbata_parapinopsin-1	V126I	# |---->Altered Metal_binding (Pr = 0.04)<---------------------------------------------------------|
Brotula_barbata_parapinopsin-1	V126I	# |
Brotula_barbata_parapinopsin-1	V126I	# |---->Altered PTM_site (Pr = 0.07)
Brotula_barbata_parapinopsin-1	I133V	0.170	Altered Cytoplasmic_loop (Pr = 0.29 | P = 3.6e-04); Altered PPI_hotspot (Pr = 0.25 | P = 0.02); Loss of Disulfide_linkage at C136 (Pr = 0.13 | P = 0.04); Altered Transmembrane_region (Pr = 0.01 | P = 0.01)	Altered Motifs (ELME000083:SH-PTP2 and phospholipase C-gamma Src Homology 2 (SH2) domains binding motif.; ELME000120:Tyrosine-based sorting signal responsible for the interaction with mu subunit of AP (Adaptor Protein) complex; ELME000155:This is the motif recognized by those SH3 domains with a non-canonical class I recognition specificity; ELME000182:STAT5 Src Homology 2 (SH2) domain binding motif.; PS00237:G-protein coupled receptors family 1 signature)	Predicted conservation scores
Brotula_barbata_parapinopsin-1	I133V	# Altered Effect (Pr = 0.29)
Brotula_barbata_parapinopsin-1	I133V	# |---->Altered Motifs (ELME000083|ELME000120|ELME000155|ELME000182|PS00237)
Brotula_barbata_parapinopsin-1	I133V	# |---->Altered Structure_and_dynamics (Pr = 0.29)-------------------------------------------------------|
Brotula_barbata_parapinopsin-1	I133V	# | |---->Altered Secondary_structure (Pr = 0.25) |
Brotula_barbata_parapinopsin-1	I133V	# | | |
Brotula_barbata_parapinopsin-1	I133V	# | |---->Altered Stability_and_conformational_flexibility (Pr = 0.13) |
Brotula_barbata_parapinopsin-1	I133V	# | | |---->Loss of Disulfide_linkage at C136 (Pr = 0.13 | P = 0.04) |
Brotula_barbata_parapinopsin-1	I133V	# | | |---->Altered Conformational_flexibility (Pr = 0.08) |
Brotula_barbata_parapinopsin-1	I133V	# | | |
Brotula_barbata_parapinopsin-1	I133V	# | |---->Altered Special_structural_signatures (Pr = 0.29) |
Brotula_barbata_parapinopsin-1	I133V	# | |---->Altered Signal_peptide (Pr = 0.00) |
Brotula_barbata_parapinopsin-1	I133V	# | | |
Brotula_barbata_parapinopsin-1	I133V	# | |---->Altered Transmembrane_protein (Pr = 0.29) |
Brotula_barbata_parapinopsin-1	I133V	# | |---->Altered Transmembrane_region (Pr = 0.01 | P = 0.01) |
Brotula_barbata_parapinopsin-1	I133V	# | |---->Altered Non-cytoplasmic_loop (Pr = 0.29 | P = 3.6e-04) |
Brotula_barbata_parapinopsin-1	I133V	# | |
Brotula_barbata_parapinopsin-1	I133V	# |---->Altered Functional_residue (Pr = 0.25) |
Brotula_barbata_parapinopsin-1	I133V	# |---->Altered Macromolecular_binding (Pr = 0.25) |
Brotula_barbata_parapinopsin-1	I133V	# | |---->Altered Protein_binding (Pr = 0.25) |
Brotula_barbata_parapinopsin-1	I133V	# | |---->Altered Disordered_interface (Pr = 0.16) |
Brotula_barbata_parapinopsin-1	I133V	# | | |
Brotula_barbata_parapinopsin-1	I133V	# | |---->Altered Ordered_interface (Pr = 0.25) |
Brotula_barbata_parapinopsin-1	I133V	# | |---->Altered PPI_hotspot (Pr = 0.25 | P = 0.02) |
Brotula_barbata_parapinopsin-1	I133V	# | |
Brotula_barbata_parapinopsin-1	I133V	# |---->Altered Metal_binding (Pr = 0.20)<---------------------------------------------------------|
Brotula_barbata_parapinopsin-1	I133V	# |
Brotula_barbata_parapinopsin-1	I133V	# |---->Altered PTM_site (Pr = 0.07)
Brotula_barbata_parapinopsin-1	H188S	0.781	Altered PPI_hotspot (Pr = 0.37 | P = 1.9e-03); Gain of N-linked_glycosylation at N186 (Pr = 0.31 | P = 2.1e-04); Gain of Relative_solvent_accessibility (Pr = 0.30 | P = 7.9e-03); Gain of Disulfide_linkage at C183 (Pr = 0.29 | P = 8.9e-04); Gain of Zinc_binding at C183 (Pr = 0.25 | P = 0.04); Altered Cytoplasmic_loop (Pr = 0.24 | P = 1.8e-03); Gain of Catalytic_site at C183 (Pr = 0.20 | P = 0.01); Altered Stability (Pr = 0.12 | P = 0.03)	Altered Motifs (ELME000070:Generic motif for N-glycosylation. It was shown that Trp - Asp - and Glu are uncommon before the Ser/Thr position (PMID-8626433). Efficient glycosylation usually occurs when ~60 residues or more separate the glycosylation acceptor site from the C-terminus.; PS00001:N-glycosylation site; PS00005:Protein kinase C phosphorylation site; PS00006:Casein kinase II phosphorylation site)	Predicted conservation scores
Brotula_barbata_parapinopsin-1	H188S	# Altered Effect (Pr = 0.37)
Brotula_barbata_parapinopsin-1	H188S	# |---->Altered Motifs (ELME000070|PS00001|PS00005|PS00006)
Brotula_barbata_parapinopsin-1	H188S	# |---->Altered Structure_and_dynamics (Pr = 0.30)----------------------------------------------------------|
Brotula_barbata_parapinopsin-1	H188S	# | |---->Gain of Relative_solvent_accessibility (Pr = 0.30 | P = 7.9e-03) |
Brotula_barbata_parapinopsin-1	H188S	# | |---->Altered Secondary_structure (Pr = 0.24) |
Brotula_barbata_parapinopsin-1	H188S	# | | |
Brotula_barbata_parapinopsin-1	H188S	# | |---->Altered Stability_and_conformational_flexibility (Pr = 0.29) |
Brotula_barbata_parapinopsin-1	H188S	# | | |---->Altered Stability (Pr = 0.12 | P = 0.03) |
Brotula_barbata_parapinopsin-1	H188S	# | | |---->Gain of Disulfide_linkage at C183 (Pr = 0.29 | P = 8.9e-04) |
Brotula_barbata_parapinopsin-1	H188S	# | | |---->Altered Conformational_flexibility (Pr = 0.17) |
Brotula_barbata_parapinopsin-1	H188S	# | | |
Brotula_barbata_parapinopsin-1	H188S	# | |---->Altered Special_structural_signatures (Pr = 0.24) |
Brotula_barbata_parapinopsin-1	H188S	# | |---->Altered Signal_peptide (Pr = 0.00) |
Brotula_barbata_parapinopsin-1	H188S	# | | |
Brotula_barbata_parapinopsin-1	H188S	# | |---->Altered Transmembrane_protein (Pr = 0.24) |
Brotula_barbata_parapinopsin-1	H188S	# | |---->Altered Non-cytoplasmic_loop (Pr = 0.24 | P = 1.8e-03) |
Brotula_barbata_parapinopsin-1	H188S	# | |
Brotula_barbata_parapinopsin-1	H188S	# |---->Altered Functional_residue (Pr = 0.37) |
Brotula_barbata_parapinopsin-1	H188S	# |---->Gain of Catalytic_site at C183 (Pr = 0.20 | P = 0.01) |
Brotula_barbata_parapinopsin-1	H188S	# |---->Altered Macromolecular_binding (Pr = 0.37) |
Brotula_barbata_parapinopsin-1	H188S	# | |---->Altered Protein_binding (Pr = 0.37) |
Brotula_barbata_parapinopsin-1	H188S	# | |---->Altered Disordered_interface (Pr = 0.13) |
Brotula_barbata_parapinopsin-1	H188S	# | | |
Brotula_barbata_parapinopsin-1	H188S	# | |---->Altered Ordered_interface (Pr = 0.37) |
Brotula_barbata_parapinopsin-1	H188S	# | |---->Altered PPI_hotspot (Pr = 0.37 | P = 1.9e-03) |
Brotula_barbata_parapinopsin-1	H188S	# | |
Brotula_barbata_parapinopsin-1	H188S	# |---->Altered Metal_binding (Pr = 0.25)<------------------------------------------------------------|
Brotula_barbata_parapinopsin-1	H188S	# | |---->Gain of Zinc_binding at C183 (Pr = 0.25 | P = 0.04)
Brotula_barbata_parapinopsin-1	H188S	# |
Brotula_barbata_parapinopsin-1	H188S	# |---->Altered PTM_site (Pr = 0.31)
Brotula_barbata_parapinopsin-1	H188S	# |---->Gain of N-linked_glycosylation at N186 (Pr = 0.31 | P = 2.1e-04)
Brotula_barbata_parapinopsin-1	V214L	0.396	Loss of Strand (Pr = 0.27 | P = 0.02); Altered Cytoplasmic_loop (Pr = 0.25 | P = 1.2e-03); Altered PPI_hotspot (Pr = 0.25 | P = 0.03); Altered Transmembrane_region (Pr = 0.01 | P = 0.01)	Altered Motifs (ELME000313:The WH2 motif is of variable length (16-19 amino acids) binding to the hydrophobic cleft formed by actin's subdomains 1 and 3. At the N-terminus it forms an alpha-helix followed by a flexible loop stabilised upon actin binding.; ELME000333:Motif that mediates binding to SUMO proteins non-covalently.; ELME000335:Inverted version of LIG_SUMO_SBM_1 that mediates binding to SUMO proteins non-covalently.)	Predicted conservation scores
Brotula_barbata_parapinopsin-1	V214L	# Altered Effect (Pr = 0.27)
Brotula_barbata_parapinopsin-1	V214L	# |---->Altered Motifs (ELME000313|ELME000333|ELME000335)
Brotula_barbata_parapinopsin-1	V214L	# |---->Altered Structure_and_dynamics (Pr = 0.27)-------------------------------------------------------|
Brotula_barbata_parapinopsin-1	V214L	# | |---->Altered Secondary_structure (Pr = 0.27) |
Brotula_barbata_parapinopsin-1	V214L	# | | |---->Loss of Strand (Pr = 0.27 | P = 0.02) |
Brotula_barbata_parapinopsin-1	V214L	# | | |
Brotula_barbata_parapinopsin-1	V214L	# | |---->Altered Stability_and_conformational_flexibility (Pr = 0.06) |
Brotula_barbata_parapinopsin-1	V214L	# | | |---->Altered Conformational_flexibility (Pr = 0.06) |
Brotula_barbata_parapinopsin-1	V214L	# | | |
Brotula_barbata_parapinopsin-1	V214L	# | |---->Altered Special_structural_signatures (Pr = 0.25) |
Brotula_barbata_parapinopsin-1	V214L	# | |---->Altered Signal_peptide (Pr = 0.00) |
Brotula_barbata_parapinopsin-1	V214L	# | | |
Brotula_barbata_parapinopsin-1	V214L	# | |---->Altered Transmembrane_protein (Pr = 0.25) |
Brotula_barbata_parapinopsin-1	V214L	# | |---->Altered Transmembrane_region (Pr = 0.01 | P = 0.01) |
Brotula_barbata_parapinopsin-1	V214L	# | |---->Altered Non-cytoplasmic_loop (Pr = 0.25 | P = 1.2e-03) |
Brotula_barbata_parapinopsin-1	V214L	# | |
Brotula_barbata_parapinopsin-1	V214L	# |---->Altered Functional_residue (Pr = 0.25) |
Brotula_barbata_parapinopsin-1	V214L	# |---->Altered Macromolecular_binding (Pr = 0.25) |
Brotula_barbata_parapinopsin-1	V214L	# | |---->Altered Protein_binding (Pr = 0.25) |
Brotula_barbata_parapinopsin-1	V214L	# | |---->Altered Disordered_interface (Pr = 0.21) |
Brotula_barbata_parapinopsin-1	V214L	# | | |
Brotula_barbata_parapinopsin-1	V214L	# | |---->Altered Ordered_interface (Pr = 0.25) |
Brotula_barbata_parapinopsin-1	V214L	# | |---->Altered PPI_hotspot (Pr = 0.25 | P = 0.03) |
Brotula_barbata_parapinopsin-1	V214L	# | |
Brotula_barbata_parapinopsin-1	V214L	# |---->Altered Metal_binding (Pr = 0.01)<---------------------------------------------------------|
Brotula_barbata_parapinopsin-1	V214L	# |
Brotula_barbata_parapinopsin-1	V214L	# |---->Altered PTM_site (Pr = 0.12)
Brotula_barbata_parapinopsin-1	V215I	0.275	Altered Cytoplasmic_loop (Pr = 0.26 | P = 1.0e-03)	Altered Motifs (ELME000020:ITIM (immunoreceptor tyrosine-based inhibitory motif). Phosphorylation of the ITIM motif - found in the cytoplasmic tail of some inhibitory receptors (KIRs) that bind MHC Class I - leads to the recruitment and activation of a protein tyrosine phosphatase.; ELME000313:The WH2 motif is of variable length (16-19 amino acids) binding to the hydrophobic cleft formed by actin's subdomains 1 and 3. At the N-terminus it forms an alpha-helix followed by a flexible loop stabilised upon actin binding.; ELME000333:Motif that mediates binding to SUMO proteins non-covalently.; ELME000335:Inverted version of LIG_SUMO_SBM_1 that mediates binding to SUMO proteins non-covalently.)	Predicted conservation scores
Brotula_barbata_parapinopsin-1	V215I	# Altered Effect (Pr = 0.26)
Brotula_barbata_parapinopsin-1	V215I	# |---->Altered Motifs (ELME000020|ELME000313|ELME000333|ELME000335)
Brotula_barbata_parapinopsin-1	V215I	# |---->Altered Structure_and_dynamics (Pr = 0.26)-------------------------------------------------------|
Brotula_barbata_parapinopsin-1	V215I	# | |---->Altered Secondary_structure (Pr = 0.25) |
Brotula_barbata_parapinopsin-1	V215I	# | | |
Brotula_barbata_parapinopsin-1	V215I	# | |---->Altered Stability_and_conformational_flexibility (Pr = 0.06) |
Brotula_barbata_parapinopsin-1	V215I	# | | |---->Altered Conformational_flexibility (Pr = 0.06) |
Brotula_barbata_parapinopsin-1	V215I	# | | |
Brotula_barbata_parapinopsin-1	V215I	# | |---->Altered Special_structural_signatures (Pr = 0.26) |
Brotula_barbata_parapinopsin-1	V215I	# | |---->Altered Signal_peptide (Pr = 0.00) |
Brotula_barbata_parapinopsin-1	V215I	# | | |
Brotula_barbata_parapinopsin-1	V215I	# | |---->Altered Transmembrane_protein (Pr = 0.26) |
Brotula_barbata_parapinopsin-1	V215I	# | |---->Altered Non-cytoplasmic_loop (Pr = 0.26 | P = 1.0e-03) |
Brotula_barbata_parapinopsin-1	V215I	# | |
Brotula_barbata_parapinopsin-1	V215I	# |---->Altered Functional_residue (Pr = 0.25) |
Brotula_barbata_parapinopsin-1	V215I	# |---->Altered Macromolecular_binding (Pr = 0.25) |
Brotula_barbata_parapinopsin-1	V215I	# | |---->Altered Protein_binding (Pr = 0.25) |
Brotula_barbata_parapinopsin-1	V215I	# | |---->Altered Disordered_interface (Pr = 0.25) |
Brotula_barbata_parapinopsin-1	V215I	# | | |
Brotula_barbata_parapinopsin-1	V215I	# | |---->Altered Ordered_interface (Pr = 0.23) |
Brotula_barbata_parapinopsin-1	V215I	# | |
Brotula_barbata_parapinopsin-1	V215I	# |---->Altered Metal_binding (Pr = 0.01)<---------------------------------------------------------|
Brotula_barbata_parapinopsin-1	V215I	# |
Brotula_barbata_parapinopsin-1	V215I	# |---->Altered PTM_site (Pr = 0.12)
Brotula_barbata_parapinopsin-1	Q226R	0.265	Loss of Pyrrolidone_carboxylic_acid at Q226 (Pr = 0.35 | P = 1.8e-04); Altered PPI_hotspot (Pr = 0.23 | P = 0.05); Altered Cytoplasmic_loop (Pr = 0.18 | P = 8.0e-03)	Altered Motifs (ELME000008:Main preference for PKA-type AGC kinase phosphorylation.; ELME000012:The di-Arg ER retention motif is defined by two consecutive arginine residues (RR) or with a single residue insertion (RXR). The motif is completed by an adjacent hydrophobic/arginine residue which may be on either side of the Arg pair.; ELME000062:Secondary preference for PKA-type AGC kinase phosphorylation.; ELME000102:N-Arg dibasic convertase (nardilysin) cleavage site (Xaa-|-Arg-Lys or Arg-|-Arg-Xaa).; ELME000108:Yeast kexin 2 cleavage site (Lys-Arg-|-Xaa or Arg-Arg-|-Xaa); ELME000146:Subtilisin/kexin isozyme-1 (SKI1) cleavage site ([RK]-X-[hydrophobic]-[LTKF]-|-X); ELME000233:MAPK interacting molecules (e.g. MAPKKs - substrates - phosphatases) carry docking motif that help to regulate specific interaction in the MAPK cascade. The classic motif approximates (R/K)xxxx#x# where # is a hydrophobic residue.; ELME000313:The WH2 motif is of variable length (16-19 amino acids) binding to the hydrophobic cleft formed by actin's subdomains 1 and 3. At the N-terminus it forms an alpha-helix followed by a flexible loop stabilised upon actin binding.; PS00004:cAMP- and cGMP-dependent protein kinase phosphorylation site)	Predicted conservation scores
Brotula_barbata_parapinopsin-1	Q226R	# Altered Effect (Pr = 0.35)
Brotula_barbata_parapinopsin-1	Q226R	# |---->Altered Motifs (ELME000008|ELME000012|ELME000062|ELME000102|ELME000108|ELME000146|ELME000233|ELME000313|PS00004)
Brotula_barbata_parapinopsin-1	Q226R	# |---->Altered Structure_and_dynamics (Pr = 0.25)-------------------------------------------------------|
Brotula_barbata_parapinopsin-1	Q226R	# | |---->Altered Secondary_structure (Pr = 0.25) |
Brotula_barbata_parapinopsin-1	Q226R	# | | |
Brotula_barbata_parapinopsin-1	Q226R	# | |---->Altered Stability_and_conformational_flexibility (Pr = 0.17) |
Brotula_barbata_parapinopsin-1	Q226R	# | | |---->Altered Conformational_flexibility (Pr = 0.17) |
Brotula_barbata_parapinopsin-1	Q226R	# | | |
Brotula_barbata_parapinopsin-1	Q226R	# | |---->Altered Special_structural_signatures (Pr = 0.18) |
Brotula_barbata_parapinopsin-1	Q226R	# | |---->Altered Signal_peptide (Pr = 0.00) |
Brotula_barbata_parapinopsin-1	Q226R	# | | |
Brotula_barbata_parapinopsin-1	Q226R	# | |---->Altered Transmembrane_protein (Pr = 0.18) |
Brotula_barbata_parapinopsin-1	Q226R	# | |---->Altered Non-cytoplasmic_loop (Pr = 0.18 | P = 8.0e-03) |
Brotula_barbata_parapinopsin-1	Q226R	# | |
Brotula_barbata_parapinopsin-1	Q226R	# |---->Altered Functional_residue (Pr = 0.35) |
Brotula_barbata_parapinopsin-1	Q226R	# |---->Altered Macromolecular_binding (Pr = 0.23) |
Brotula_barbata_parapinopsin-1	Q226R	# | |---->Altered Protein_binding (Pr = 0.23) |
Brotula_barbata_parapinopsin-1	Q226R	# | |---->Altered Disordered_interface (Pr = 0.19) |
Brotula_barbata_parapinopsin-1	Q226R	# | | |
Brotula_barbata_parapinopsin-1	Q226R	# | |---->Altered Ordered_interface (Pr = 0.23) |
Brotula_barbata_parapinopsin-1	Q226R	# | |---->Altered PPI_hotspot (Pr = 0.23 | P = 0.05) |
Brotula_barbata_parapinopsin-1	Q226R	# | |
Brotula_barbata_parapinopsin-1	Q226R	# |---->Altered Metal_binding (Pr = 0.02)<---------------------------------------------------------|
Brotula_barbata_parapinopsin-1	Q226R	# |
Brotula_barbata_parapinopsin-1	Q226R	# |---->Altered PTM_site (Pr = 0.35)
Brotula_barbata_parapinopsin-1	Q226R	# |---->Loss of Pyrrolidone_carboxylic_acid at Q226 (Pr = 0.35 | P = 1.8e-04)
Brotula_barbata_parapinopsin-1	A235T	0.076	Loss of Helix (Pr = 0.36 | P = 3.4e-04); Gain of Intrinsic_disorder (Pr = 0.32 | P = 0.04); Gain of Pyrrolidone_carboxylic_acid at Q231 (Pr = 0.27 | P = 4.3e-04); Altered Cytoplasmic_loop (Pr = 0.10 | P = 0.05)	Altered Motifs (ELME000053:GSK3 phosphorylation recognition site)	Predicted conservation scores
Brotula_barbata_parapinopsin-1	A235T	# Altered Effect (Pr = 0.36)
Brotula_barbata_parapinopsin-1	A235T	# |---->Altered Motifs (ELME000053)
Brotula_barbata_parapinopsin-1	A235T	# |---->Altered Structure_and_dynamics (Pr = 0.36)-------------------------------------------------------|
Brotula_barbata_parapinopsin-1	A235T	# | |---->Altered Secondary_structure (Pr = 0.36) |
Brotula_barbata_parapinopsin-1	A235T	# | | |---->Loss of Helix (Pr = 0.36 | P = 3.4e-04) |
Brotula_barbata_parapinopsin-1	A235T	# | | |
Brotula_barbata_parapinopsin-1	A235T	# | |---->Altered Stability_and_conformational_flexibility (Pr = 0.32) |
Brotula_barbata_parapinopsin-1	A235T	# | | |---->Altered Conformational_flexibility (Pr = 0.32) |
Brotula_barbata_parapinopsin-1	A235T	# | | |---->Gain of Intrinsic_disorder (Pr = 0.32 | P = 0.04) |
Brotula_barbata_parapinopsin-1	A235T	# | | |
Brotula_barbata_parapinopsin-1	A235T	# | |---->Altered Special_structural_signatures (Pr = 0.11) |
Brotula_barbata_parapinopsin-1	A235T	# | |---->Altered Signal_peptide (Pr = 0.00) |
Brotula_barbata_parapinopsin-1	A235T	# | | |
Brotula_barbata_parapinopsin-1	A235T	# | |---->Altered Transmembrane_protein (Pr = 0.11) |
Brotula_barbata_parapinopsin-1	A235T	# | |---->Altered Non-cytoplasmic_loop (Pr = 0.10 | P = 0.05) |
Brotula_barbata_parapinopsin-1	A235T	# | |
Brotula_barbata_parapinopsin-1	A235T	# |---->Altered Functional_residue (Pr = 0.27) |
Brotula_barbata_parapinopsin-1	A235T	# |---->Altered Macromolecular_binding (Pr = 0.22) |
Brotula_barbata_parapinopsin-1	A235T	# | |---->Altered Protein_binding (Pr = 0.22) |
Brotula_barbata_parapinopsin-1	A235T	# | |---->Altered Disordered_interface (Pr = 0.10) |
Brotula_barbata_parapinopsin-1	A235T	# | | |
Brotula_barbata_parapinopsin-1	A235T	# | |---->Altered Ordered_interface (Pr = 0.22) |
Brotula_barbata_parapinopsin-1	A235T	# | |
Brotula_barbata_parapinopsin-1	A235T	# |---->Altered Metal_binding (Pr = 0.06)<---------------------------------------------------------|
Brotula_barbata_parapinopsin-1	A235T	# |
Brotula_barbata_parapinopsin-1	A235T	# |---->Altered PTM_site (Pr = 0.27)
Brotula_barbata_parapinopsin-1	A235T	# |---->Gain of Pyrrolidone_carboxylic_acid at Q231 (Pr = 0.27 | P = 4.3e-04)
Brotula_barbata_parapinopsin-1	N239H	0.131	Gain of Intrinsic_disorder (Pr = 0.31 | P = 0.04); Altered PPI_residue (Pr = 0.31 | P = 0.02)	Altered Motifs (PS00005:Protein kinase C phosphorylation site)	Predicted conservation scores
Brotula_barbata_parapinopsin-1	N239H	# Altered Effect (Pr = 0.31)
Brotula_barbata_parapinopsin-1	N239H	# |---->Altered Motifs (PS00005)
Brotula_barbata_parapinopsin-1	N239H	# |---->Altered Structure_and_dynamics (Pr = 0.31)-------------------------------------------------------|
Brotula_barbata_parapinopsin-1	N239H	# | |---->Altered Secondary_structure (Pr = 0.25) |
Brotula_barbata_parapinopsin-1	N239H	# | | |
Brotula_barbata_parapinopsin-1	N239H	# | |---->Altered Stability_and_conformational_flexibility (Pr = 0.31) |
Brotula_barbata_parapinopsin-1	N239H	# | | |---->Altered Conformational_flexibility (Pr = 0.31) |
Brotula_barbata_parapinopsin-1	N239H	# | | |---->Gain of Intrinsic_disorder (Pr = 0.31 | P = 0.04) |
Brotula_barbata_parapinopsin-1	N239H	# | | |
Brotula_barbata_parapinopsin-1	N239H	# | |---->Altered Special_structural_signatures (Pr = 0.10) |
Brotula_barbata_parapinopsin-1	N239H	# | |---->Altered Signal_peptide (Pr = 0.00) |
Brotula_barbata_parapinopsin-1	N239H	# | | |
Brotula_barbata_parapinopsin-1	N239H	# | |---->Altered Transmembrane_protein (Pr = 0.10) |
Brotula_barbata_parapinopsin-1	N239H	# | |
Brotula_barbata_parapinopsin-1	N239H	# |---->Altered Functional_residue (Pr = 0.31) |
Brotula_barbata_parapinopsin-1	N239H	# |---->Altered Macromolecular_binding (Pr = 0.31) |
Brotula_barbata_parapinopsin-1	N239H	# | |---->Altered Protein_binding (Pr = 0.31) |
Brotula_barbata_parapinopsin-1	N239H	# | |---->Altered Disordered_interface (Pr = 0.10) |
Brotula_barbata_parapinopsin-1	N239H	# | | |
Brotula_barbata_parapinopsin-1	N239H	# | |---->Altered Ordered_interface (Pr = 0.31) |
Brotula_barbata_parapinopsin-1	N239H	# | |---->Altered PPI_residue (Pr = 0.31 | P = 0.02) |
Brotula_barbata_parapinopsin-1	N239H	# | |
Brotula_barbata_parapinopsin-1	N239H	# |---->Altered Metal_binding (Pr = 0.11)<---------------------------------------------------------|
Brotula_barbata_parapinopsin-1	N239H	# |
Brotula_barbata_parapinopsin-1	N239H	# |---->Altered PTM_site (Pr = 0.14)
Brotula_barbata_parapinopsin-1	A264T	0.295	Altered PPI_hotspot (Pr = 0.25 | P = 0.03); Altered Cytoplasmic_loop (Pr = 0.24 | P = 2.1e-03)	Altered Motifs (ELME000120:Tyrosine-based sorting signal responsible for the interaction with mu subunit of AP (Adaptor Protein) complex; ELME000182:STAT5 Src Homology 2 (SH2) domain binding motif.)	Predicted conservation scores
Brotula_barbata_parapinopsin-1	A264T	# Altered Effect (Pr = 0.26)
Brotula_barbata_parapinopsin-1	A264T	# |---->Altered Motifs (ELME000120|ELME000182)
Brotula_barbata_parapinopsin-1	A264T	# |---->Altered Structure_and_dynamics (Pr = 0.26)-------------------------------------------------------|
Brotula_barbata_parapinopsin-1	A264T	# | |---->Altered Secondary_structure (Pr = 0.26) |
Brotula_barbata_parapinopsin-1	A264T	# | | |
Brotula_barbata_parapinopsin-1	A264T	# | |---->Altered Stability_and_conformational_flexibility (Pr = 0.10) |
Brotula_barbata_parapinopsin-1	A264T	# | | |---->Altered Conformational_flexibility (Pr = 0.10) |
Brotula_barbata_parapinopsin-1	A264T	# | | |
Brotula_barbata_parapinopsin-1	A264T	# | |---->Altered Special_structural_signatures (Pr = 0.24) |
Brotula_barbata_parapinopsin-1	A264T	# | |---->Altered Signal_peptide (Pr = 0.00) |
Brotula_barbata_parapinopsin-1	A264T	# | | |
Brotula_barbata_parapinopsin-1	A264T	# | |---->Altered Transmembrane_protein (Pr = 0.24) |
Brotula_barbata_parapinopsin-1	A264T	# | |---->Altered Non-cytoplasmic_loop (Pr = 0.24 | P = 2.1e-03) |
Brotula_barbata_parapinopsin-1	A264T	# | |
Brotula_barbata_parapinopsin-1	A264T	# |---->Altered Functional_residue (Pr = 0.25) |
Brotula_barbata_parapinopsin-1	A264T	# |---->Altered Macromolecular_binding (Pr = 0.25) |
Brotula_barbata_parapinopsin-1	A264T	# | |---->Altered Protein_binding (Pr = 0.25) |
Brotula_barbata_parapinopsin-1	A264T	# | |---->Altered Disordered_interface (Pr = 0.21) |
Brotula_barbata_parapinopsin-1	A264T	# | | |
Brotula_barbata_parapinopsin-1	A264T	# | |---->Altered Ordered_interface (Pr = 0.25) |
Brotula_barbata_parapinopsin-1	A264T	# | |---->Altered PPI_hotspot (Pr = 0.25 | P = 0.03) |
Brotula_barbata_parapinopsin-1	A264T	# | |
Brotula_barbata_parapinopsin-1	A264T	# |---->Altered Metal_binding (Pr = 0.02)<---------------------------------------------------------|
Brotula_barbata_parapinopsin-1	A264T	# |
Brotula_barbata_parapinopsin-1	A264T	# |---->Altered PTM_site (Pr = 0.03)
Brotula_barbata_parapinopsin-1	I270M	0.349	Altered Cytoplasmic_loop (Pr = 0.30 | P = 1.5e-04); Loss of Sodium_binding at D273 (Pr = 0.29 | P = 5.3e-03); Gain of Relative_solvent_accessibility (Pr = 0.27 | P = 0.02); Gain of Potassium_binding at D273 (Pr = 0.21 | P = 7.1e-03); Loss of Manganese_binding at D273 (Pr = 0.14 | P = 0.04)	Altered Motifs (ELME000333:Motif that mediates binding to SUMO proteins non-covalently.)	Predicted conservation scores
Brotula_barbata_parapinopsin-1	I270M	# Altered Effect (Pr = 0.30)
Brotula_barbata_parapinopsin-1	I270M	# |---->Altered Motifs (ELME000333)
Brotula_barbata_parapinopsin-1	I270M	# |---->Altered Structure_and_dynamics (Pr = 0.30)-------------------------------------------------------|
Brotula_barbata_parapinopsin-1	I270M	# | |---->Gain of Relative_solvent_accessibility (Pr = 0.27 | P = 0.02) |
Brotula_barbata_parapinopsin-1	I270M	# | |---->Altered Secondary_structure (Pr = 0.25) |
Brotula_barbata_parapinopsin-1	I270M	# | | |
Brotula_barbata_parapinopsin-1	I270M	# | |---->Altered Stability_and_conformational_flexibility (Pr = 0.12) |
Brotula_barbata_parapinopsin-1	I270M	# | | |---->Altered Conformational_flexibility (Pr = 0.12) |
Brotula_barbata_parapinopsin-1	I270M	# | | |
Brotula_barbata_parapinopsin-1	I270M	# | |---->Altered Special_structural_signatures (Pr = 0.30) |
Brotula_barbata_parapinopsin-1	I270M	# | |---->Altered Signal_peptide (Pr = 0.00) |
Brotula_barbata_parapinopsin-1	I270M	# | | |
Brotula_barbata_parapinopsin-1	I270M	# | |---->Altered Transmembrane_protein (Pr = 0.30) |
Brotula_barbata_parapinopsin-1	I270M	# | |---->Altered Non-cytoplasmic_loop (Pr = 0.30 | P = 1.5e-04) |
Brotula_barbata_parapinopsin-1	I270M	# | |
Brotula_barbata_parapinopsin-1	I270M	# |---->Altered Functional_residue (Pr = 0.29) |
Brotula_barbata_parapinopsin-1	I270M	# |---->Altered Macromolecular_binding (Pr = 0.25) |
Brotula_barbata_parapinopsin-1	I270M	# | |---->Altered Protein_binding (Pr = 0.25) |
Brotula_barbata_parapinopsin-1	I270M	# | |---->Altered Disordered_interface (Pr = 0.25) |
Brotula_barbata_parapinopsin-1	I270M	# | | |
Brotula_barbata_parapinopsin-1	I270M	# | |---->Altered Ordered_interface (Pr = 0.22) |
Brotula_barbata_parapinopsin-1	I270M	# | |
Brotula_barbata_parapinopsin-1	I270M	# |---->Altered Metal_binding (Pr = 0.29)<---------------------------------------------------------|
Brotula_barbata_parapinopsin-1	I270M	# | |---->Loss of Manganese_binding at D273 (Pr = 0.14 | P = 0.04)
Brotula_barbata_parapinopsin-1	I270M	# | |---->Gain of Potassium_binding at D273 (Pr = 0.21 | P = 7.1e-03)
Brotula_barbata_parapinopsin-1	I270M	# | |---->Loss of Sodium_binding at D273 (Pr = 0.29 | P = 5.3e-03)
Brotula_barbata_parapinopsin-1	I270M	# |
Brotula_barbata_parapinopsin-1	I270M	# |---->Altered PTM_site (Pr = 0.01)
Brotula_barbata_parapinopsin-1	I271V	0.094	Altered Cytoplasmic_loop (Pr = 0.28 | P = 4.7e-04); Altered MoRF (Pr = 0.27 | P = 0.04); Loss of Sodium_binding at D273 (Pr = 0.27 | P = 8.4e-03); Gain of Relative_solvent_accessibility (Pr = 0.25 | P = 0.03); Gain of Potassium_binding at D273 (Pr = 0.18 | P = 0.01); Loss of Manganese_binding at D273 (Pr = 0.14 | P = 0.04)	Altered Motifs (ELME000333:Motif that mediates binding to SUMO proteins non-covalently.)	Predicted conservation scores
Brotula_barbata_parapinopsin-1	I271V	# Altered Effect (Pr = 0.28)
Brotula_barbata_parapinopsin-1	I271V	# |---->Altered Motifs (ELME000333)
Brotula_barbata_parapinopsin-1	I271V	# |---->Altered Structure_and_dynamics (Pr = 0.28)-------------------------------------------------------|
Brotula_barbata_parapinopsin-1	I271V	# | |---->Gain of Relative_solvent_accessibility (Pr = 0.25 | P = 0.03) |
Brotula_barbata_parapinopsin-1	I271V	# | |---->Altered Secondary_structure (Pr = 0.26) |
Brotula_barbata_parapinopsin-1	I271V	# | | |
Brotula_barbata_parapinopsin-1	I271V	# | |---->Altered Stability_and_conformational_flexibility (Pr = 0.12) |
Brotula_barbata_parapinopsin-1	I271V	# | | |---->Altered Conformational_flexibility (Pr = 0.12) |
Brotula_barbata_parapinopsin-1	I271V	# | | |
Brotula_barbata_parapinopsin-1	I271V	# | |---->Altered Special_structural_signatures (Pr = 0.28) |
Brotula_barbata_parapinopsin-1	I271V	# | |---->Altered Signal_peptide (Pr = 0.00) |
Brotula_barbata_parapinopsin-1	I271V	# | | |
Brotula_barbata_parapinopsin-1	I271V	# | |---->Altered Transmembrane_protein (Pr = 0.28) |
Brotula_barbata_parapinopsin-1	I271V	# | |---->Altered Non-cytoplasmic_loop (Pr = 0.28 | P = 4.7e-04) |
Brotula_barbata_parapinopsin-1	I271V	# | |
Brotula_barbata_parapinopsin-1	I271V	# |---->Altered Functional_residue (Pr = 0.27) |
Brotula_barbata_parapinopsin-1	I271V	# |---->Altered Macromolecular_binding (Pr = 0.27) |
Brotula_barbata_parapinopsin-1	I271V	# | |---->Altered Protein_binding (Pr = 0.27) |
Brotula_barbata_parapinopsin-1	I271V	# | |---->Altered Disordered_interface (Pr = 0.27) |
Brotula_barbata_parapinopsin-1	I271V	# | | |---->Altered MoRF (Pr = 0.27 | P = 0.04) |
Brotula_barbata_parapinopsin-1	I271V	# | | |
Brotula_barbata_parapinopsin-1	I271V	# | |---->Altered Ordered_interface (Pr = 0.22) |
Brotula_barbata_parapinopsin-1	I271V	# | |
Brotula_barbata_parapinopsin-1	I271V	# |---->Altered Metal_binding (Pr = 0.27)<---------------------------------------------------------|
Brotula_barbata_parapinopsin-1	I271V	# | |---->Loss of Manganese_binding at D273 (Pr = 0.14 | P = 0.04)
Brotula_barbata_parapinopsin-1	I271V	# | |---->Gain of Potassium_binding at D273 (Pr = 0.18 | P = 0.01)
Brotula_barbata_parapinopsin-1	I271V	# | |---->Loss of Sodium_binding at D273 (Pr = 0.27 | P = 8.4e-03)
Brotula_barbata_parapinopsin-1	I271V	# |
Brotula_barbata_parapinopsin-1	I271V	# |---->Altered PTM_site (Pr = 0.01)
Brotula_barbata_parapinopsin-1	I282V	0.076	Altered Cytoplasmic_loop (Pr = 0.27 | P = 7.5e-04); Gain of Relative_solvent_accessibility (Pr = 0.27 | P = 0.02); Gain of Potassium_binding at D279 (Pr = 0.11 | P = 0.04)	Altered Motifs (ELME000052:Phosphothreonine motif binding a subset of FHA domains that show a preference for a large aliphatic amino acid at the pT+3 position.; ELME000336:NEK2 phosphorylation motif with preferred Phe - Leu or Met in the -3 position to compensate for less favorable residues in the +1 and +2 position.)	Predicted conservation scores
Brotula_barbata_parapinopsin-1	I282V	# Altered Effect (Pr = 0.27)
Brotula_barbata_parapinopsin-1	I282V	# |---->Altered Motifs (ELME000052|ELME000336)
Brotula_barbata_parapinopsin-1	I282V	# |---->Altered Structure_and_dynamics (Pr = 0.27)-------------------------------------------------------|
Brotula_barbata_parapinopsin-1	I282V	# | |---->Gain of Relative_solvent_accessibility (Pr = 0.27 | P = 0.02) |
Brotula_barbata_parapinopsin-1	I282V	# | |---->Altered Secondary_structure (Pr = 0.26) |
Brotula_barbata_parapinopsin-1	I282V	# | | |
Brotula_barbata_parapinopsin-1	I282V	# | |---->Altered Stability_and_conformational_flexibility (Pr = 0.11) |
Brotula_barbata_parapinopsin-1	I282V	# | | |---->Altered Conformational_flexibility (Pr = 0.11) |
Brotula_barbata_parapinopsin-1	I282V	# | | |
Brotula_barbata_parapinopsin-1	I282V	# | |---->Altered Special_structural_signatures (Pr = 0.27) |
Brotula_barbata_parapinopsin-1	I282V	# | |---->Altered Signal_peptide (Pr = 0.00) |
Brotula_barbata_parapinopsin-1	I282V	# | | |
Brotula_barbata_parapinopsin-1	I282V	# | |---->Altered Transmembrane_protein (Pr = 0.27) |
Brotula_barbata_parapinopsin-1	I282V	# | |---->Altered Non-cytoplasmic_loop (Pr = 0.27 | P = 7.5e-04) |
Brotula_barbata_parapinopsin-1	I282V	# | |
Brotula_barbata_parapinopsin-1	I282V	# |---->Altered Functional_residue (Pr = 0.23) |
Brotula_barbata_parapinopsin-1	I282V	# |---->Altered Macromolecular_binding (Pr = 0.23) |
Brotula_barbata_parapinopsin-1	I282V	# | |---->Altered Protein_binding (Pr = 0.23) |
Brotula_barbata_parapinopsin-1	I282V	# | |---->Altered Disordered_interface (Pr = 0.19) |
Brotula_barbata_parapinopsin-1	I282V	# | | |
Brotula_barbata_parapinopsin-1	I282V	# | |---->Altered Ordered_interface (Pr = 0.23) |
Brotula_barbata_parapinopsin-1	I282V	# | |
Brotula_barbata_parapinopsin-1	I282V	# |---->Altered Metal_binding (Pr = 0.17)<---------------------------------------------------------|
Brotula_barbata_parapinopsin-1	I282V	# | |---->Gain of Potassium_binding at D279 (Pr = 0.11 | P = 0.04)
Brotula_barbata_parapinopsin-1	I282V	# |
Brotula_barbata_parapinopsin-1	I282V	# |---->Altered PTM_site (Pr = 0.02)
Brotula_barbata_parapinopsin-1	A283M	0.404	Altered Cytoplasmic_loop (Pr = 0.33 | P = 5.8e-05); Altered PPI_hotspot (Pr = 0.26 | P = 0.01); Gain of Potassium_binding at D279 (Pr = 0.12 | P = 0.03)	Altered Motifs (ELME000052:Phosphothreonine motif binding a subset of FHA domains that show a preference for a large aliphatic amino acid at the pT+3 position.; ELME000336:NEK2 phosphorylation motif with preferred Phe - Leu or Met in the -3 position to compensate for less favorable residues in the +1 and +2 position.)	Predicted conservation scores
Brotula_barbata_parapinopsin-1	A283M	# Altered Effect (Pr = 0.33)
Brotula_barbata_parapinopsin-1	A283M	# |---->Altered Motifs (ELME000052|ELME000336)
Brotula_barbata_parapinopsin-1	A283M	# |---->Altered Structure_and_dynamics (Pr = 0.33)-------------------------------------------------------|
Brotula_barbata_parapinopsin-1	A283M	# | |---->Altered Secondary_structure (Pr = 0.26) |
Brotula_barbata_parapinopsin-1	A283M	# | | |
Brotula_barbata_parapinopsin-1	A283M	# | |---->Altered Stability_and_conformational_flexibility (Pr = 0.09) |
Brotula_barbata_parapinopsin-1	A283M	# | | |---->Altered Conformational_flexibility (Pr = 0.09) |
Brotula_barbata_parapinopsin-1	A283M	# | | |
Brotula_barbata_parapinopsin-1	A283M	# | |---->Altered Special_structural_signatures (Pr = 0.33) |
Brotula_barbata_parapinopsin-1	A283M	# | |---->Altered Signal_peptide (Pr = 0.00) |
Brotula_barbata_parapinopsin-1	A283M	# | | |
Brotula_barbata_parapinopsin-1	A283M	# | |---->Altered Transmembrane_protein (Pr = 0.33) |
Brotula_barbata_parapinopsin-1	A283M	# | |---->Altered Non-cytoplasmic_loop (Pr = 0.33 | P = 5.8e-05) |
Brotula_barbata_parapinopsin-1	A283M	# | |
Brotula_barbata_parapinopsin-1	A283M	# |---->Altered Functional_residue (Pr = 0.26) |
Brotula_barbata_parapinopsin-1	A283M	# |---->Altered Macromolecular_binding (Pr = 0.26) |
Brotula_barbata_parapinopsin-1	A283M	# | |---->Altered Protein_binding (Pr = 0.26) |
Brotula_barbata_parapinopsin-1	A283M	# | |---->Altered Disordered_interface (Pr = 0.16) |
Brotula_barbata_parapinopsin-1	A283M	# | | |
Brotula_barbata_parapinopsin-1	A283M	# | |---->Altered Ordered_interface (Pr = 0.26) |
Brotula_barbata_parapinopsin-1	A283M	# | |---->Altered PPI_hotspot (Pr = 0.26 | P = 0.01) |
Brotula_barbata_parapinopsin-1	A283M	# | |
Brotula_barbata_parapinopsin-1	A283M	# |---->Altered Metal_binding (Pr = 0.17)<---------------------------------------------------------|
Brotula_barbata_parapinopsin-1	A283M	# | |---->Gain of Potassium_binding at D279 (Pr = 0.12 | P = 0.03)
Brotula_barbata_parapinopsin-1	A283M	# |
Brotula_barbata_parapinopsin-1	A283M	# |---->Altered PTM_site (Pr = 0.01)
Brotula_barbata_parapinopsin-1	G310Q	0.809	Altered PPI_hotspot (Pr = 0.33 | P = 1.4e-03); Gain of Helix (Pr = 0.28 | P = 0.03); Altered Cytoplasmic_loop (Pr = 0.27 | P = 8.2e-04); Loss of Strand (Pr = 0.27 | P = 0.03); Gain of Allosteric_site at N305 (Pr = 0.21 | P = 0.03)	Altered Motifs (None)	Predicted conservation scores
Brotula_barbata_parapinopsin-1	G310Q	# Altered Effect (Pr = 0.33)
Brotula_barbata_parapinopsin-1	G310Q	# |---->Altered Motifs (None)
Brotula_barbata_parapinopsin-1	G310Q	# |---->Altered Structure_and_dynamics (Pr = 0.28)-------------------------------------------------------|
Brotula_barbata_parapinopsin-1	G310Q	# | |---->Altered Secondary_structure (Pr = 0.28) |
Brotula_barbata_parapinopsin-1	G310Q	# | | |---->Gain of Helix (Pr = 0.28 | P = 0.03) |
Brotula_barbata_parapinopsin-1	G310Q	# | | |---->Loss of Strand (Pr = 0.27 | P = 0.03) |
Brotula_barbata_parapinopsin-1	G310Q	# | | |
Brotula_barbata_parapinopsin-1	G310Q	# | |---->Altered Stability_and_conformational_flexibility (Pr = 0.10) |
Brotula_barbata_parapinopsin-1	G310Q	# | | |---->Altered Conformational_flexibility (Pr = 0.10) |
Brotula_barbata_parapinopsin-1	G310Q	# | | |
Brotula_barbata_parapinopsin-1	G310Q	# | |---->Altered Special_structural_signatures (Pr = 0.27) |
Brotula_barbata_parapinopsin-1	G310Q	# | |---->Altered Signal_peptide (Pr = 0.00) |
Brotula_barbata_parapinopsin-1	G310Q	# | | |
Brotula_barbata_parapinopsin-1	G310Q	# | |---->Altered Transmembrane_protein (Pr = 0.27) |
Brotula_barbata_parapinopsin-1	G310Q	# | |---->Altered Non-cytoplasmic_loop (Pr = 0.27 | P = 8.2e-04) |
Brotula_barbata_parapinopsin-1	G310Q	# | |
Brotula_barbata_parapinopsin-1	G310Q	# |---->Altered Functional_residue (Pr = 0.33) |
Brotula_barbata_parapinopsin-1	G310Q	# |---->Gain of Allosteric_site at N305 (Pr = 0.21 | P = 0.03)<------------------------------------|
Brotula_barbata_parapinopsin-1	G310Q	# |---->Altered Macromolecular_binding (Pr = 0.33) |
Brotula_barbata_parapinopsin-1	G310Q	# | |---->Altered Protein_binding (Pr = 0.33) |
Brotula_barbata_parapinopsin-1	G310Q	# | |---->Altered Disordered_interface (Pr = 0.21) |
Brotula_barbata_parapinopsin-1	G310Q	# | | |
Brotula_barbata_parapinopsin-1	G310Q	# | |---->Altered Ordered_interface (Pr = 0.33) |
Brotula_barbata_parapinopsin-1	G310Q	# | |---->Altered PPI_hotspot (Pr = 0.33 | P = 1.4e-03) |
Brotula_barbata_parapinopsin-1	G310Q	# | |
Brotula_barbata_parapinopsin-1	G310Q	# |---->Altered Metal_binding (Pr = 0.11)<---------------------------------------------------------|
Brotula_barbata_parapinopsin-1	G310Q	# |
Brotula_barbata_parapinopsin-1	G310Q	# |---->Altered PTM_site (Pr = 0.10)
Brotula_barbata_parapinopsin-1	W320C	0.531	Altered Cytoplasmic_loop (Pr = 0.28 | P = 4.7e-04); Loss of Strand (Pr = 0.27 | P = 0.03); Altered PPI_hotspot (Pr = 0.26 | P = 0.01)	Altered Motifs (ELME000160:Motif for attachment of a mannosyl residue to a tryptophan)	Predicted conservation scores
Brotula_barbata_parapinopsin-1	W320C	# Altered Effect (Pr = 0.28)
Brotula_barbata_parapinopsin-1	W320C	# |---->Altered Motifs (ELME000160)
Brotula_barbata_parapinopsin-1	W320C	# |---->Altered Structure_and_dynamics (Pr = 0.28)-------------------------------------------------------|
Brotula_barbata_parapinopsin-1	W320C	# | |---->Altered Secondary_structure (Pr = 0.27) |
Brotula_barbata_parapinopsin-1	W320C	# | | |---->Loss of Strand (Pr = 0.27 | P = 0.03) |
Brotula_barbata_parapinopsin-1	W320C	# | | |
Brotula_barbata_parapinopsin-1	W320C	# | |---->Altered Stability_and_conformational_flexibility (Pr = 0.15) |
Brotula_barbata_parapinopsin-1	W320C	# | | |---->Altered Conformational_flexibility (Pr = 0.15) |
Brotula_barbata_parapinopsin-1	W320C	# | | |
Brotula_barbata_parapinopsin-1	W320C	# | |---->Altered Special_structural_signatures (Pr = 0.28) |
Brotula_barbata_parapinopsin-1	W320C	# | |---->Altered Signal_peptide (Pr = 0.00) |
Brotula_barbata_parapinopsin-1	W320C	# | | |
Brotula_barbata_parapinopsin-1	W320C	# | |---->Altered Transmembrane_protein (Pr = 0.28) |
Brotula_barbata_parapinopsin-1	W320C	# | |---->Altered Non-cytoplasmic_loop (Pr = 0.28 | P = 4.7e-04) |
Brotula_barbata_parapinopsin-1	W320C	# | |
Brotula_barbata_parapinopsin-1	W320C	# |---->Altered Functional_residue (Pr = 0.26) |
Brotula_barbata_parapinopsin-1	W320C	# |---->Altered Macromolecular_binding (Pr = 0.26) |
Brotula_barbata_parapinopsin-1	W320C	# | |---->Altered Protein_binding (Pr = 0.26) |
Brotula_barbata_parapinopsin-1	W320C	# | |---->Altered Disordered_interface (Pr = 0.11) |
Brotula_barbata_parapinopsin-1	W320C	# | | |
Brotula_barbata_parapinopsin-1	W320C	# | |---->Altered Ordered_interface (Pr = 0.26) |
Brotula_barbata_parapinopsin-1	W320C	# | |---->Altered PPI_hotspot (Pr = 0.26 | P = 0.01) |
Brotula_barbata_parapinopsin-1	W320C	# | |
Brotula_barbata_parapinopsin-1	W320C	# |---->Altered Metal_binding (Pr = 0.05)<---------------------------------------------------------|
Brotula_barbata_parapinopsin-1	W320C	# |
Brotula_barbata_parapinopsin-1	W320C	# |---->Altered PTM_site (Pr = 0.07)
Brotula_barbata_parapinopsin-1	P327A	0.073	Loss of Loop (Pr = 0.27 | P = 0.04); Gain of Pyrrolidone_carboxylic_acid at Q328 (Pr = 0.10 | P = 9.8e-03)	Altered Motifs (None)	Predicted conservation scores
Brotula_barbata_parapinopsin-1	P327A	# Altered Effect (Pr = 0.29)
Brotula_barbata_parapinopsin-1	P327A	# |---->Altered Motifs (None)
Brotula_barbata_parapinopsin-1	P327A	# |---->Altered Structure_and_dynamics (Pr = 0.29)-------------------------------------------------------|
Brotula_barbata_parapinopsin-1	P327A	# | |---->Altered Secondary_structure (Pr = 0.27) |
Brotula_barbata_parapinopsin-1	P327A	# | | |---->Loss of Loop (Pr = 0.27 | P = 0.04) |
Brotula_barbata_parapinopsin-1	P327A	# | | |
Brotula_barbata_parapinopsin-1	P327A	# | |---->Altered Stability_and_conformational_flexibility (Pr = 0.29) |
Brotula_barbata_parapinopsin-1	P327A	# | | |---->Altered Conformational_flexibility (Pr = 0.29) |
Brotula_barbata_parapinopsin-1	P327A	# | | |
Brotula_barbata_parapinopsin-1	P327A	# | |---->Altered Special_structural_signatures (Pr = 0.09) |
Brotula_barbata_parapinopsin-1	P327A	# | |---->Altered Signal_peptide (Pr = 0.00) |
Brotula_barbata_parapinopsin-1	P327A	# | | |
Brotula_barbata_parapinopsin-1	P327A	# | |---->Altered Transmembrane_protein (Pr = 0.09) |
Brotula_barbata_parapinopsin-1	P327A	# | |
Brotula_barbata_parapinopsin-1	P327A	# |---->Altered Functional_residue (Pr = 0.22) |
Brotula_barbata_parapinopsin-1	P327A	# |---->Altered Macromolecular_binding (Pr = 0.22) |
Brotula_barbata_parapinopsin-1	P327A	# | |---->Altered Protein_binding (Pr = 0.22) |
Brotula_barbata_parapinopsin-1	P327A	# | |---->Altered Disordered_interface (Pr = 0.11) |
Brotula_barbata_parapinopsin-1	P327A	# | | |
Brotula_barbata_parapinopsin-1	P327A	# | |---->Altered Ordered_interface (Pr = 0.22) |
Brotula_barbata_parapinopsin-1	P327A	# | |
Brotula_barbata_parapinopsin-1	P327A	# |---->Altered Metal_binding (Pr = 0.01)<---------------------------------------------------------|
Brotula_barbata_parapinopsin-1	P327A	# |
Brotula_barbata_parapinopsin-1	P327A	# |---->Altered PTM_site (Pr = 0.10)
Brotula_barbata_parapinopsin-1	P327A	# |---->Gain of Pyrrolidone_carboxylic_acid at Q328 (Pr = 0.10 | P = 9.8e-03)
Brotula_barbata_parapinopsin-1	E336A	0.088	Gain of O-linked_glycosylation at T334 (Pr = 0.28 | P = 6.4e-03); Loss of Loop (Pr = 0.27 | P = 0.03); Loss of Strand (Pr = 0.26 | P = 0.03)	Altered Motifs (ELME000053:GSK3 phosphorylation recognition site; ELME000064:CK2 phosphorylation site; ELME000085:Glycosaminoglycan attachment site; PS00006:Casein kinase II phosphorylation site)	Predicted conservation scores
Brotula_barbata_parapinopsin-1	E336A	# Altered Effect (Pr = 0.31)
Brotula_barbata_parapinopsin-1	E336A	# |---->Altered Motifs (ELME000053|ELME000064|ELME000085|PS00006)
Brotula_barbata_parapinopsin-1	E336A	# |---->Altered Structure_and_dynamics (Pr = 0.31)-------------------------------------------------------|
Brotula_barbata_parapinopsin-1	E336A	# | |---->Altered Secondary_structure (Pr = 0.27) |
Brotula_barbata_parapinopsin-1	E336A	# | | |---->Loss of Strand (Pr = 0.26 | P = 0.03) |
Brotula_barbata_parapinopsin-1	E336A	# | | |---->Loss of Loop (Pr = 0.27 | P = 0.03) |
Brotula_barbata_parapinopsin-1	E336A	# | | |
Brotula_barbata_parapinopsin-1	E336A	# | |---->Altered Stability_and_conformational_flexibility (Pr = 0.31) |
Brotula_barbata_parapinopsin-1	E336A	# | | |---->Altered Conformational_flexibility (Pr = 0.31) |
Brotula_barbata_parapinopsin-1	E336A	# | | |
Brotula_barbata_parapinopsin-1	E336A	# | |---->Altered Special_structural_signatures (Pr = 0.05) |
Brotula_barbata_parapinopsin-1	E336A	# | |---->Altered Signal_peptide (Pr = 0.00) |
Brotula_barbata_parapinopsin-1	E336A	# | | |
Brotula_barbata_parapinopsin-1	E336A	# | |---->Altered Transmembrane_protein (Pr = 0.05) |
Brotula_barbata_parapinopsin-1	E336A	# | |
Brotula_barbata_parapinopsin-1	E336A	# |---->Altered Functional_residue (Pr = 0.28) |
Brotula_barbata_parapinopsin-1	E336A	# |---->Altered Macromolecular_binding (Pr = 0.14) |
Brotula_barbata_parapinopsin-1	E336A	# | |---->Altered Protein_binding (Pr = 0.14) |
Brotula_barbata_parapinopsin-1	E336A	# | |---->Altered Disordered_interface (Pr = 0.14) |
Brotula_barbata_parapinopsin-1	E336A	# | | |
Brotula_barbata_parapinopsin-1	E336A	# | |---->Altered Ordered_interface (Pr = 0.08) |
Brotula_barbata_parapinopsin-1	E336A	# | |
Brotula_barbata_parapinopsin-1	E336A	# |---->Altered Metal_binding (Pr = 0.01)<---------------------------------------------------------|
Brotula_barbata_parapinopsin-1	E336A	# |
Brotula_barbata_parapinopsin-1	E336A	# |---->Altered PTM_site (Pr = 0.28)
Brotula_barbata_parapinopsin-1	E336A	# |---->Gain of O-linked_glycosylation at T334 (Pr = 0.28 | P = 6.4e-03)
Brotula_barbata_parapinopsin-1	T339N	0.093	Loss of O-linked_glycosylation at T340 (Pr = 0.19 | P = 0.02)	Altered Motifs (ELME000053:GSK3 phosphorylation recognition site; ELME000147:Site phosphorylated by the Polo-like kinase.)	Predicted conservation scores
Brotula_barbata_parapinopsin-1	T339N	# Altered Effect (Pr = 0.25)
Brotula_barbata_parapinopsin-1	T339N	# |---->Altered Motifs (ELME000053|ELME000147)
Brotula_barbata_parapinopsin-1	T339N	# |---->Altered Structure_and_dynamics (Pr = 0.25)-------------------------------------------------------|
Brotula_barbata_parapinopsin-1	T339N	# | |---->Altered Secondary_structure (Pr = 0.25) |
Brotula_barbata_parapinopsin-1	T339N	# | | |
Brotula_barbata_parapinopsin-1	T339N	# | |---->Altered Stability_and_conformational_flexibility (Pr = 0.25) |
Brotula_barbata_parapinopsin-1	T339N	# | | |---->Altered Conformational_flexibility (Pr = 0.25) |
Brotula_barbata_parapinopsin-1	T339N	# | | |
Brotula_barbata_parapinopsin-1	T339N	# | |---->Altered Special_structural_signatures (Pr = 0.05) |
Brotula_barbata_parapinopsin-1	T339N	# | |---->Altered Signal_peptide (Pr = 0.00) |
Brotula_barbata_parapinopsin-1	T339N	# | | |
Brotula_barbata_parapinopsin-1	T339N	# | |---->Altered Transmembrane_protein (Pr = 0.05) |
Brotula_barbata_parapinopsin-1	T339N	# | |
Brotula_barbata_parapinopsin-1	T339N	# |---->Altered Functional_residue (Pr = 0.23) |
Brotula_barbata_parapinopsin-1	T339N	# |---->Altered Macromolecular_binding (Pr = 0.14) |
Brotula_barbata_parapinopsin-1	T339N	# | |---->Altered Protein_binding (Pr = 0.14) |
Brotula_barbata_parapinopsin-1	T339N	# | |---->Altered Disordered_interface (Pr = 0.14) |
Brotula_barbata_parapinopsin-1	T339N	# | | |
Brotula_barbata_parapinopsin-1	T339N	# | |---->Altered Ordered_interface (Pr = 0.06) |
Brotula_barbata_parapinopsin-1	T339N	# | |
Brotula_barbata_parapinopsin-1	T339N	# |---->Altered Metal_binding (Pr = 0.00)<---------------------------------------------------------|
Brotula_barbata_parapinopsin-1	T339N	# |
Brotula_barbata_parapinopsin-1	T339N	# |---->Altered PTM_site (Pr = 0.23)
Brotula_barbata_parapinopsin-1	T339N	# |---->Loss of O-linked_glycosylation at T340 (Pr = 0.19 | P = 0.02)
Brotula_barbata_parapinopsin-1	N345D	0.041	Gain of Phosphorylation at S343 (Pr = 0.25 | P = 0.04); Gain of O-linked_glycosylation at T340 (Pr = 0.19 | P = 0.02); Gain of Ubiquitylation at K346 (Pr = 0.19 | P = 0.01); Altered Coiled_coil (Pr = 0.08 | P = 0.05); Loss of GPI-anchor_amidation at N345 (Pr = 0.03 | P = 0.01)	Altered Motifs (ELME000053:GSK3 phosphorylation recognition site; ELME000070:Generic motif for N-glycosylation. It was shown that Trp - Asp - and Glu are uncommon before the Ser/Thr position (PMID-8626433). Efficient glycosylation usually occurs when ~60 residues or more separate the glycosylation acceptor site from the C-terminus.; ELME000202:(ST)Q motif which is phosphorylated by PIKK family members.; ELME000336:NEK2 phosphorylation motif with preferred Phe - Leu or Met in the -3 position to compensate for less favorable residues in the +1 and +2 position.; PS00001:N-glycosylation site)	Predicted conservation scores
Brotula_barbata_parapinopsin-1	N345D	# Altered Effect (Pr = 0.25)
Brotula_barbata_parapinopsin-1	N345D	# |---->Altered Motifs (ELME000053|ELME000070|ELME000202|ELME000336|PS00001)
Brotula_barbata_parapinopsin-1	N345D	# |---->Altered Structure_and_dynamics (Pr = 0.24)-------------------------------------------------------|
Brotula_barbata_parapinopsin-1	N345D	# | |---->Altered Secondary_structure (Pr = 0.24) |
Brotula_barbata_parapinopsin-1	N345D	# | | |
Brotula_barbata_parapinopsin-1	N345D	# | |---->Altered Stability_and_conformational_flexibility (Pr = 0.20) |
Brotula_barbata_parapinopsin-1	N345D	# | | |---->Altered Conformational_flexibility (Pr = 0.20) |
Brotula_barbata_parapinopsin-1	N345D	# | | |
Brotula_barbata_parapinopsin-1	N345D	# | |---->Altered Special_structural_signatures (Pr = 0.08) |
Brotula_barbata_parapinopsin-1	N345D	# | |---->Altered Coiled_coil (Pr = 0.08 | P = 0.05) |
Brotula_barbata_parapinopsin-1	N345D	# | |---->Altered Signal_peptide (Pr = 0.00) |
Brotula_barbata_parapinopsin-1	N345D	# | | |
Brotula_barbata_parapinopsin-1	N345D	# | |---->Altered Transmembrane_protein (Pr = 0.04) |
Brotula_barbata_parapinopsin-1	N345D	# | |
Brotula_barbata_parapinopsin-1	N345D	# |---->Altered Functional_residue (Pr = 0.25) |
Brotula_barbata_parapinopsin-1	N345D	# |---->Altered Macromolecular_binding (Pr = 0.21) |
Brotula_barbata_parapinopsin-1	N345D	# | |---->Altered Protein_binding (Pr = 0.21) |
Brotula_barbata_parapinopsin-1	N345D	# | |---->Altered Disordered_interface (Pr = 0.21) |
Brotula_barbata_parapinopsin-1	N345D	# | | |
Brotula_barbata_parapinopsin-1	N345D	# | |---->Altered Ordered_interface (Pr = 0.07) |
Brotula_barbata_parapinopsin-1	N345D	# | |
Brotula_barbata_parapinopsin-1	N345D	# |---->Altered Metal_binding (Pr = 0.00)<---------------------------------------------------------|
Brotula_barbata_parapinopsin-1	N345D	# |
Brotula_barbata_parapinopsin-1	N345D	# |---->Altered PTM_site (Pr = 0.25)
Brotula_barbata_parapinopsin-1	N345D	# |---->Loss of GPI-anchor_amidation at N345 (Pr = 0.03 | P = 0.01)
Brotula_barbata_parapinopsin-1	N345D	# |---->Gain of O-linked_glycosylation at T340 (Pr = 0.19 | P = 0.02)
Brotula_barbata_parapinopsin-1	N345D	# |---->Gain of Phosphorylation at S343 (Pr = 0.25 | P = 0.04)
Brotula_barbata_parapinopsin-1	N345D	# |---->Gain of Ubiquitylation at K346 (Pr = 0.19 | P = 0.01)
Brotula_barbata_parapinopsin-1	S347N	0.041	Gain of Phosphorylation at S351 (Pr = 0.26 | P = 0.03); Gain of Ubiquitylation at K346 (Pr = 0.17 | P = 0.02); Gain of GPI-anchor_amidation at S347 (Pr = 0.03 | P = 9.0e-03)	Altered Motifs (ELME000053:GSK3 phosphorylation recognition site; ELME000070:Generic motif for N-glycosylation. It was shown that Trp - Asp - and Glu are uncommon before the Ser/Thr position (PMID-8626433). Efficient glycosylation usually occurs when ~60 residues or more separate the glycosylation acceptor site from the C-terminus.; ELME000202:(ST)Q motif which is phosphorylated by PIKK family members.; ELME000336:NEK2 phosphorylation motif with preferred Phe - Leu or Met in the -3 position to compensate for less favorable residues in the +1 and +2 position.; PS00001:N-glycosylation site; PS00005:Protein kinase C phosphorylation site)	Predicted conservation scores
Brotula_barbata_parapinopsin-1	S347N	# Altered Effect (Pr = 0.26)
Brotula_barbata_parapinopsin-1	S347N	# |---->Altered Motifs (ELME000053|ELME000070|ELME000202|ELME000336|PS00001|PS00005)
Brotula_barbata_parapinopsin-1	S347N	# |---->Altered Structure_and_dynamics (Pr = 0.26)-------------------------------------------------------|
Brotula_barbata_parapinopsin-1	S347N	# | |---->Altered Secondary_structure (Pr = 0.26) |
Brotula_barbata_parapinopsin-1	S347N	# | | |
Brotula_barbata_parapinopsin-1	S347N	# | |---->Altered Stability_and_conformational_flexibility (Pr = 0.20) |
Brotula_barbata_parapinopsin-1	S347N	# | | |---->Altered Conformational_flexibility (Pr = 0.20) |
Brotula_barbata_parapinopsin-1	S347N	# | | |
Brotula_barbata_parapinopsin-1	S347N	# | |---->Altered Special_structural_signatures (Pr = 0.05) |
Brotula_barbata_parapinopsin-1	S347N	# | |---->Altered Signal_peptide (Pr = 0.00) |
Brotula_barbata_parapinopsin-1	S347N	# | | |
Brotula_barbata_parapinopsin-1	S347N	# | |---->Altered Transmembrane_protein (Pr = 0.02) |
Brotula_barbata_parapinopsin-1	S347N	# | |
Brotula_barbata_parapinopsin-1	S347N	# |---->Altered Functional_residue (Pr = 0.26) |
Brotula_barbata_parapinopsin-1	S347N	# |---->Altered Macromolecular_binding (Pr = 0.23) |
Brotula_barbata_parapinopsin-1	S347N	# | |---->Altered Protein_binding (Pr = 0.23) |
Brotula_barbata_parapinopsin-1	S347N	# | |---->Altered Disordered_interface (Pr = 0.23) |
Brotula_barbata_parapinopsin-1	S347N	# | | |
Brotula_barbata_parapinopsin-1	S347N	# | |---->Altered Ordered_interface (Pr = 0.08) |
Brotula_barbata_parapinopsin-1	S347N	# | |
Brotula_barbata_parapinopsin-1	S347N	# |---->Altered Metal_binding (Pr = 0.00)<---------------------------------------------------------|
Brotula_barbata_parapinopsin-1	S347N	# |
Brotula_barbata_parapinopsin-1	S347N	# |---->Altered PTM_site (Pr = 0.26)
Brotula_barbata_parapinopsin-1	S347N	# |---->Gain of GPI-anchor_amidation at S347 (Pr = 0.03 | P = 9.0e-03)
Brotula_barbata_parapinopsin-1	S347N	# |---->Gain of Phosphorylation at S351 (Pr = 0.26 | P = 0.03)
Brotula_barbata_parapinopsin-1	S347N	# |---->Gain of Ubiquitylation at K346 (Pr = 0.17 | P = 0.02)
Brotula_barbata_parapinopsin-1	R353K	0.024	Gain of SUMOylation at R353 (Pr = 0.28 | P = 4.4e-03); Loss of Phosphorylation at S351 (Pr = 0.25 | P = 0.04); Loss of ADP-ribosylation at R353 (Pr = 0.24 | P = 0.01); Gain of Ubiquitylation at R353 (Pr = 0.15 | P = 0.04); Gain of Methylation at R353 (Pr = 0.13 | P = 0.02); Altered Coiled_coil (Pr = 0.11 | P = 0.04)	Altered Motifs (ELME000053:GSK3 phosphorylation recognition site; ELME000062:Secondary preference for PKA-type AGC kinase phosphorylation.; ELME000064:CK2 phosphorylation site; ELME000136:The Class IV WW domain interaction motif is recognised primarily by the Pin1 phosphorylation-dependent prolyl isomerase.; ELME000159:Proline-Directed Kinase (e.g. MAPK) phosphorylation site in higher eukaryotes.; ELME000239:The USP7 NTD domain binding motif variant based on the MDM2 and P53 interactions.; PS00005:Protein kinase C phosphorylation site; PS00006:Casein kinase II phosphorylation site)	Predicted conservation scores
Brotula_barbata_parapinopsin-1	R353K	# Altered Effect (Pr = 0.28)
Brotula_barbata_parapinopsin-1	R353K	# |---->Altered Motifs (ELME000053|ELME000062|ELME000064|ELME000136|ELME000159|ELME000239|PS00005|PS00006)
Brotula_barbata_parapinopsin-1	R353K	# |---->Altered Structure_and_dynamics (Pr = 0.25)-------------------------------------------------------|
Brotula_barbata_parapinopsin-1	R353K	# | |---->Altered Secondary_structure (Pr = 0.25) |
Brotula_barbata_parapinopsin-1	R353K	# | | |
Brotula_barbata_parapinopsin-1	R353K	# | |---->Altered Stability_and_conformational_flexibility (Pr = 0.21) |
Brotula_barbata_parapinopsin-1	R353K	# | | |---->Altered Conformational_flexibility (Pr = 0.21) |
Brotula_barbata_parapinopsin-1	R353K	# | | |
Brotula_barbata_parapinopsin-1	R353K	# | |---->Altered Special_structural_signatures (Pr = 0.11) |
Brotula_barbata_parapinopsin-1	R353K	# | |---->Altered Coiled_coil (Pr = 0.11 | P = 0.04) |
Brotula_barbata_parapinopsin-1	R353K	# | |---->Altered Signal_peptide (Pr = 0.00) |
Brotula_barbata_parapinopsin-1	R353K	# | | |
Brotula_barbata_parapinopsin-1	R353K	# | |---->Altered Transmembrane_protein (Pr = 0.02) |
Brotula_barbata_parapinopsin-1	R353K	# | |
Brotula_barbata_parapinopsin-1	R353K	# |---->Altered Functional_residue (Pr = 0.28) |
Brotula_barbata_parapinopsin-1	R353K	# |---->Altered Macromolecular_binding (Pr = 0.24) |
Brotula_barbata_parapinopsin-1	R353K	# | |---->Altered Protein_binding (Pr = 0.24) |
Brotula_barbata_parapinopsin-1	R353K	# | |---->Altered Disordered_interface (Pr = 0.24) |
Brotula_barbata_parapinopsin-1	R353K	# | | |
Brotula_barbata_parapinopsin-1	R353K	# | |---->Altered Ordered_interface (Pr = 0.06) |
Brotula_barbata_parapinopsin-1	R353K	# | |
Brotula_barbata_parapinopsin-1	R353K	# |---->Altered Metal_binding (Pr = 0.00)<---------------------------------------------------------|
Brotula_barbata_parapinopsin-1	R353K	# |
Brotula_barbata_parapinopsin-1	R353K	# |---->Altered PTM_site (Pr = 0.28)
Brotula_barbata_parapinopsin-1	R353K	# |---->Loss of ADP-ribosylation at R353 (Pr = 0.24 | P = 0.01)
Brotula_barbata_parapinopsin-1	R353K	# |---->Gain of Methylation at R353 (Pr = 0.13 | P = 0.02)
Brotula_barbata_parapinopsin-1	R353K	# |---->Loss of Phosphorylation at S351 (Pr = 0.25 | P = 0.04)
Brotula_barbata_parapinopsin-1	R353K	# |---->Gain of SUMOylation at R353 (Pr = 0.28 | P = 4.4e-03)
Brotula_barbata_parapinopsin-1	R353K	# |---->Gain of Ubiquitylation at R353 (Pr = 0.15 | P = 0.04)
Brotula_barbata_parapinopsin-1	S355N	0.035	Gain of Helix (Pr = 0.27 | P = 0.03); Loss of Phosphorylation at S355 (Pr = 0.27 | P = 0.03)	Altered Motifs (ELME000053:GSK3 phosphorylation recognition site; ELME000062:Secondary preference for PKA-type AGC kinase phosphorylation.; ELME000239:The USP7 NTD domain binding motif variant based on the MDM2 and P53 interactions.; PS00006:Casein kinase II phosphorylation site)	Predicted conservation scores
Brotula_barbata_parapinopsin-1	S355N	# Altered Effect (Pr = 0.27)
Brotula_barbata_parapinopsin-1	S355N	# |---->Altered Motifs (ELME000053|ELME000062|ELME000239|PS00006)
Brotula_barbata_parapinopsin-1	S355N	# |---->Altered Structure_and_dynamics (Pr = 0.27)-------------------------------------------------------|
Brotula_barbata_parapinopsin-1	S355N	# | |---->Altered Secondary_structure (Pr = 0.27) |
Brotula_barbata_parapinopsin-1	S355N	# | | |---->Gain of Helix (Pr = 0.27 | P = 0.03) |
Brotula_barbata_parapinopsin-1	S355N	# | | |
Brotula_barbata_parapinopsin-1	S355N	# | |---->Altered Stability_and_conformational_flexibility (Pr = 0.17) |
Brotula_barbata_parapinopsin-1	S355N	# | | |---->Altered Conformational_flexibility (Pr = 0.17) |
Brotula_barbata_parapinopsin-1	S355N	# | | |
Brotula_barbata_parapinopsin-1	S355N	# | |---->Altered Special_structural_signatures (Pr = 0.06) |
Brotula_barbata_parapinopsin-1	S355N	# | |---->Altered Signal_peptide (Pr = 0.00) |
Brotula_barbata_parapinopsin-1	S355N	# | | |
Brotula_barbata_parapinopsin-1	S355N	# | |---->Altered Transmembrane_protein (Pr = 0.03) |
Brotula_barbata_parapinopsin-1	S355N	# | |
Brotula_barbata_parapinopsin-1	S355N	# |---->Altered Functional_residue (Pr = 0.27) |
Brotula_barbata_parapinopsin-1	S355N	# |---->Altered Macromolecular_binding (Pr = 0.26) |
Brotula_barbata_parapinopsin-1	S355N	# | |---->Altered Protein_binding (Pr = 0.26) |
Brotula_barbata_parapinopsin-1	S355N	# | |---->Altered Disordered_interface (Pr = 0.26) |
Brotula_barbata_parapinopsin-1	S355N	# | | |
Brotula_barbata_parapinopsin-1	S355N	# | |---->Altered Ordered_interface (Pr = 0.06) |
Brotula_barbata_parapinopsin-1	S355N	# | |
Brotula_barbata_parapinopsin-1	S355N	# |---->Altered Metal_binding (Pr = 0.01)<---------------------------------------------------------|
Brotula_barbata_parapinopsin-1	S355N	# |
Brotula_barbata_parapinopsin-1	S355N	# |---->Altered PTM_site (Pr = 0.27)
Brotula_barbata_parapinopsin-1	S355N	# |---->Loss of Phosphorylation at S355 (Pr = 0.27 | P = 0.03)
Brotula_barbata_parietopsin	T13V	0.475	Loss of Intrinsic_disorder (Pr = 0.36 | P = 0.04); Altered Cytoplasmic_loop (Pr = 0.27 | P = 7.5e-04); Loss of O-linked_glycosylation at T13 (Pr = 0.15 | P = 0.04); Gain of GPI-anchor_amidation at N11 (Pr = 0.01 | P = 0.02)	Altered Motifs (ELME000053:GSK3 phosphorylation recognition site; ELME000063:CK1 phosphorylation site; ELME000070:Generic motif for N-glycosylation. It was shown that Trp - Asp - and Glu are uncommon before the Ser/Thr position (PMID-8626433). Efficient glycosylation usually occurs when ~60 residues or more separate the glycosylation acceptor site from the C-terminus.; ELME000136:The Class IV WW domain interaction motif is recognised primarily by the Pin1 phosphorylation-dependent prolyl isomerase.; ELME000159:Proline-Directed Kinase (e.g. MAPK) phosphorylation site in higher eukaryotes.; ELME000336:NEK2 phosphorylation motif with preferred Phe - Leu or Met in the -3 position to compensate for less favorable residues in the +1 and +2 position.)	Predicted conservation scores
Brotula_barbata_parietopsin	T13V	# Altered Effect (Pr = 0.36)
Brotula_barbata_parietopsin	T13V	# |---->Altered Motifs (ELME000053|ELME000063|ELME000070|ELME000136|ELME000159|ELME000336)
Brotula_barbata_parietopsin	T13V	# |---->Altered Structure_and_dynamics (Pr = 0.36)-------------------------------------------------------|
Brotula_barbata_parietopsin	T13V	# | |---->Altered Secondary_structure (Pr = 0.26) |
Brotula_barbata_parietopsin	T13V	# | | |
Brotula_barbata_parietopsin	T13V	# | |---->Altered Stability_and_conformational_flexibility (Pr = 0.36) |
Brotula_barbata_parietopsin	T13V	# | | |---->Altered Conformational_flexibility (Pr = 0.36) |
Brotula_barbata_parietopsin	T13V	# | | |---->Loss of Intrinsic_disorder (Pr = 0.36 | P = 0.04) |
Brotula_barbata_parietopsin	T13V	# | | |
Brotula_barbata_parietopsin	T13V	# | |---->Altered Special_structural_signatures (Pr = 0.27) |
Brotula_barbata_parietopsin	T13V	# | |---->Altered Signal_peptide (Pr = 0.00) |
Brotula_barbata_parietopsin	T13V	# | | |
Brotula_barbata_parietopsin	T13V	# | |---->Altered Transmembrane_protein (Pr = 0.27) |
Brotula_barbata_parietopsin	T13V	# | |---->Altered Non-cytoplasmic_loop (Pr = 0.27 | P = 7.5e-04) |
Brotula_barbata_parietopsin	T13V	# | |
Brotula_barbata_parietopsin	T13V	# |---->Altered Functional_residue (Pr = 0.19) |
Brotula_barbata_parietopsin	T13V	# |---->Altered Macromolecular_binding (Pr = 0.19) |
Brotula_barbata_parietopsin	T13V	# | |---->Altered Protein_binding (Pr = 0.19) |
Brotula_barbata_parietopsin	T13V	# | |---->Altered Disordered_interface (Pr = 0.18) |
Brotula_barbata_parietopsin	T13V	# | | |
Brotula_barbata_parietopsin	T13V	# | |---->Altered Ordered_interface (Pr = 0.19) |
Brotula_barbata_parietopsin	T13V	# | |
Brotula_barbata_parietopsin	T13V	# |---->Altered Metal_binding (Pr = 0.15)<---------------------------------------------------------|
Brotula_barbata_parietopsin	T13V	# |
Brotula_barbata_parietopsin	T13V	# |---->Altered PTM_site (Pr = 0.15)
Brotula_barbata_parietopsin	T13V	# |---->Gain of GPI-anchor_amidation at N11 (Pr = 0.01 | P = 0.02)
Brotula_barbata_parietopsin	T13V	# |---->Loss of O-linked_glycosylation at T13 (Pr = 0.15 | P = 0.04)
Brotula_barbata_parietopsin	S16T	0.152	Loss of Intrinsic_disorder (Pr = 0.34 | P = 0.05); Altered Cytoplasmic_loop (Pr = 0.27 | P = 8.1e-04); Gain of O-linked_glycosylation at S16 (Pr = 0.15 | P = 0.03); Loss of GPI-anchor_amidation at N11 (Pr = 0.01 | P = 0.03)	Altered Motifs (ELME000053:GSK3 phosphorylation recognition site; ELME000063:CK1 phosphorylation site; ELME000085:Glycosaminoglycan attachment site; ELME000159:Proline-Directed Kinase (e.g. MAPK) phosphorylation site in higher eukaryotes.)	Predicted conservation scores
Brotula_barbata_parietopsin	S16T	# Altered Effect (Pr = 0.34)
Brotula_barbata_parietopsin	S16T	# |---->Altered Motifs (ELME000053|ELME000063|ELME000085|ELME000159)
Brotula_barbata_parietopsin	S16T	# |---->Altered Structure_and_dynamics (Pr = 0.34)-------------------------------------------------------|
Brotula_barbata_parietopsin	S16T	# | |---->Altered Secondary_structure (Pr = 0.25) |
Brotula_barbata_parietopsin	S16T	# | | |
Brotula_barbata_parietopsin	S16T	# | |---->Altered Stability_and_conformational_flexibility (Pr = 0.34) |
Brotula_barbata_parietopsin	S16T	# | | |---->Altered Conformational_flexibility (Pr = 0.34) |
Brotula_barbata_parietopsin	S16T	# | | |---->Loss of Intrinsic_disorder (Pr = 0.34 | P = 0.05) |
Brotula_barbata_parietopsin	S16T	# | | |
Brotula_barbata_parietopsin	S16T	# | |---->Altered Special_structural_signatures (Pr = 0.27) |
Brotula_barbata_parietopsin	S16T	# | |---->Altered Signal_peptide (Pr = 0.00) |
Brotula_barbata_parietopsin	S16T	# | | |
Brotula_barbata_parietopsin	S16T	# | |---->Altered Transmembrane_protein (Pr = 0.27) |
Brotula_barbata_parietopsin	S16T	# | |---->Altered Non-cytoplasmic_loop (Pr = 0.27 | P = 8.1e-04) |
Brotula_barbata_parietopsin	S16T	# | |
Brotula_barbata_parietopsin	S16T	# |---->Altered Functional_residue (Pr = 0.20) |
Brotula_barbata_parietopsin	S16T	# |---->Altered Macromolecular_binding (Pr = 0.20) |
Brotula_barbata_parietopsin	S16T	# | |---->Altered Protein_binding (Pr = 0.20) |
Brotula_barbata_parietopsin	S16T	# | |---->Altered Disordered_interface (Pr = 0.18) |
Brotula_barbata_parietopsin	S16T	# | | |
Brotula_barbata_parietopsin	S16T	# | |---->Altered Ordered_interface (Pr = 0.20) |
Brotula_barbata_parietopsin	S16T	# | |
Brotula_barbata_parietopsin	S16T	# |---->Altered Metal_binding (Pr = 0.15)<---------------------------------------------------------|
Brotula_barbata_parietopsin	S16T	# |
Brotula_barbata_parietopsin	S16T	# |---->Altered PTM_site (Pr = 0.15)
Brotula_barbata_parietopsin	S16T	# |---->Loss of GPI-anchor_amidation at N11 (Pr = 0.01 | P = 0.03)
Brotula_barbata_parietopsin	S16T	# |---->Gain of O-linked_glycosylation at S16 (Pr = 0.15 | P = 0.03)
Brotula_barbata_parietopsin	A17P	0.504	Gain of Intrinsic_disorder (Pr = 0.35 | P = 0.02); Altered Cytoplasmic_loop (Pr = 0.33 | P = 5.8e-05); Loss of Strand (Pr = 0.27 | P = 0.01); Gain of Loop (Pr = 0.26 | P = 0.05); Gain of O-linked_glycosylation at T13 (Pr = 0.13 | P = 0.04)	Altered Motifs (ELME000063:CK1 phosphorylation site; ELME000085:Glycosaminoglycan attachment site; ELME000155:This is the motif recognized by those SH3 domains with a non-canonical class I recognition specificity)	Predicted conservation scores
Brotula_barbata_parietopsin	A17P	# Altered Effect (Pr = 0.35)
Brotula_barbata_parietopsin	A17P	# |---->Altered Motifs (ELME000063|ELME000085|ELME000155)
Brotula_barbata_parietopsin	A17P	# |---->Altered Structure_and_dynamics (Pr = 0.35)-------------------------------------------------------|
Brotula_barbata_parietopsin	A17P	# | |---->Altered Secondary_structure (Pr = 0.27) |
Brotula_barbata_parietopsin	A17P	# | | |---->Loss of Strand (Pr = 0.27 | P = 0.01) |
Brotula_barbata_parietopsin	A17P	# | | |---->Gain of Loop (Pr = 0.26 | P = 0.05) |
Brotula_barbata_parietopsin	A17P	# | | |
Brotula_barbata_parietopsin	A17P	# | |---->Altered Stability_and_conformational_flexibility (Pr = 0.35) |
Brotula_barbata_parietopsin	A17P	# | | |---->Altered Conformational_flexibility (Pr = 0.35) |
Brotula_barbata_parietopsin	A17P	# | | |---->Gain of Intrinsic_disorder (Pr = 0.35 | P = 0.02) |
Brotula_barbata_parietopsin	A17P	# | | |
Brotula_barbata_parietopsin	A17P	# | |---->Altered Special_structural_signatures (Pr = 0.33) |
Brotula_barbata_parietopsin	A17P	# | |---->Altered Signal_peptide (Pr = 0.00) |
Brotula_barbata_parietopsin	A17P	# | | |
Brotula_barbata_parietopsin	A17P	# | |---->Altered Transmembrane_protein (Pr = 0.33) |
Brotula_barbata_parietopsin	A17P	# | |---->Altered Non-cytoplasmic_loop (Pr = 0.33 | P = 5.8e-05) |
Brotula_barbata_parietopsin	A17P	# | |
Brotula_barbata_parietopsin	A17P	# |---->Altered Functional_residue (Pr = 0.21) |
Brotula_barbata_parietopsin	A17P	# |---->Altered Macromolecular_binding (Pr = 0.21) |
Brotula_barbata_parietopsin	A17P	# | |---->Altered Protein_binding (Pr = 0.21) |
Brotula_barbata_parietopsin	A17P	# | |---->Altered Disordered_interface (Pr = 0.18) |
Brotula_barbata_parietopsin	A17P	# | | |
Brotula_barbata_parietopsin	A17P	# | |---->Altered Ordered_interface (Pr = 0.21) |
Brotula_barbata_parietopsin	A17P	# | |
Brotula_barbata_parietopsin	A17P	# |---->Altered Metal_binding (Pr = 0.11)<---------------------------------------------------------|
Brotula_barbata_parietopsin	A17P	# |
Brotula_barbata_parietopsin	A17P	# |---->Altered PTM_site (Pr = 0.13)
Brotula_barbata_parietopsin	A17P	# |---->Gain of O-linked_glycosylation at T13 (Pr = 0.13 | P = 0.04)
Brotula_barbata_parietopsin	L22E	0.555	Gain of Intrinsic_disorder (Pr = 0.43 | P = 5.1e-03); Altered Cytoplasmic_loop (Pr = 0.24 | P = 1.5e-03); Altered Stability (Pr = 0.15 | P = 0.02); Gain of Proteolytic_cleavage at D18 (Pr = 0.12 | P = 0.04)	Altered Motifs (ELME000052:Phosphothreonine motif binding a subset of FHA domains that show a preference for a large aliphatic amino acid at the pT+3 position.; ELME000053:GSK3 phosphorylation recognition site; ELME000063:CK1 phosphorylation site; ELME000064:CK2 phosphorylation site; PS00006:Casein kinase II phosphorylation site)	Predicted conservation scores
Brotula_barbata_parietopsin	L22E	# Altered Effect (Pr = 0.43)
Brotula_barbata_parietopsin	L22E	# |---->Altered Motifs (ELME000052|ELME000053|ELME000063|ELME000064|PS00006)
Brotula_barbata_parietopsin	L22E	# |---->Altered Structure_and_dynamics (Pr = 0.43)-------------------------------------------------------|
Brotula_barbata_parietopsin	L22E	# | |---->Altered Secondary_structure (Pr = 0.26) |
Brotula_barbata_parietopsin	L22E	# | | |
Brotula_barbata_parietopsin	L22E	# | |---->Altered Stability_and_conformational_flexibility (Pr = 0.43) |
Brotula_barbata_parietopsin	L22E	# | | |---->Altered Stability (Pr = 0.15 | P = 0.02) |
Brotula_barbata_parietopsin	L22E	# | | |---->Altered Conformational_flexibility (Pr = 0.43) |
Brotula_barbata_parietopsin	L22E	# | | |---->Gain of Intrinsic_disorder (Pr = 0.43 | P = 5.1e-03) |
Brotula_barbata_parietopsin	L22E	# | | |
Brotula_barbata_parietopsin	L22E	# | |---->Altered Special_structural_signatures (Pr = 0.24) |
Brotula_barbata_parietopsin	L22E	# | |---->Altered Signal_peptide (Pr = 0.00) |
Brotula_barbata_parietopsin	L22E	# | | |
Brotula_barbata_parietopsin	L22E	# | |---->Altered Transmembrane_protein (Pr = 0.24) |
Brotula_barbata_parietopsin	L22E	# | |---->Altered Non-cytoplasmic_loop (Pr = 0.24 | P = 1.5e-03) |
Brotula_barbata_parietopsin	L22E	# | |
Brotula_barbata_parietopsin	L22E	# |---->Altered Functional_residue (Pr = 0.22) |
Brotula_barbata_parietopsin	L22E	# |---->Altered Macromolecular_binding (Pr = 0.22) |
Brotula_barbata_parietopsin	L22E	# | |---->Altered Protein_binding (Pr = 0.22) |
Brotula_barbata_parietopsin	L22E	# | |---->Altered Disordered_interface (Pr = 0.18) |
Brotula_barbata_parietopsin	L22E	# | | |
Brotula_barbata_parietopsin	L22E	# | |---->Altered Ordered_interface (Pr = 0.22) |
Brotula_barbata_parietopsin	L22E	# | |
Brotula_barbata_parietopsin	L22E	# |---->Altered Metal_binding (Pr = 0.07)<---------------------------------------------------------|
Brotula_barbata_parietopsin	L22E	# |
Brotula_barbata_parietopsin	L22E	# |---->Altered PTM_site (Pr = 0.12)
Brotula_barbata_parietopsin	L22E	# |---->Gain of Proteolytic_cleavage at D18 (Pr = 0.12 | P = 0.04)
Brotula_barbata_parietopsin	Q23M	0.238	Altered Cytoplasmic_loop (Pr = 0.35 | P = 2.4e-05); Gain of Proteolytic_cleavage at D18 (Pr = 0.11 | P = 0.05)	Altered Motifs (ELME000052:Phosphothreonine motif binding a subset of FHA domains that show a preference for a large aliphatic amino acid at the pT+3 position.; ELME000053:GSK3 phosphorylation recognition site)	Predicted conservation scores
Brotula_barbata_parietopsin	Q23M	# Altered Effect (Pr = 0.35)
Brotula_barbata_parietopsin	Q23M	# |---->Altered Motifs (ELME000052|ELME000053)
Brotula_barbata_parietopsin	Q23M	# |---->Altered Structure_and_dynamics (Pr = 0.35)-------------------------------------------------------|
Brotula_barbata_parietopsin	Q23M	# | |---->Altered Secondary_structure (Pr = 0.26) |
Brotula_barbata_parietopsin	Q23M	# | | |
Brotula_barbata_parietopsin	Q23M	# | |---->Altered Stability_and_conformational_flexibility (Pr = 0.28) |
Brotula_barbata_parietopsin	Q23M	# | | |---->Altered Conformational_flexibility (Pr = 0.28) |
Brotula_barbata_parietopsin	Q23M	# | | |
Brotula_barbata_parietopsin	Q23M	# | |---->Altered Special_structural_signatures (Pr = 0.35) |
Brotula_barbata_parietopsin	Q23M	# | |---->Altered Signal_peptide (Pr = 0.00) |
Brotula_barbata_parietopsin	Q23M	# | | |
Brotula_barbata_parietopsin	Q23M	# | |---->Altered Transmembrane_protein (Pr = 0.35) |
Brotula_barbata_parietopsin	Q23M	# | |---->Altered Non-cytoplasmic_loop (Pr = 0.35 | P = 2.4e-05) |
Brotula_barbata_parietopsin	Q23M	# | |
Brotula_barbata_parietopsin	Q23M	# |---->Altered Functional_residue (Pr = 0.20) |
Brotula_barbata_parietopsin	Q23M	# |---->Altered Macromolecular_binding (Pr = 0.20) |
Brotula_barbata_parietopsin	Q23M	# | |---->Altered Protein_binding (Pr = 0.20) |
Brotula_barbata_parietopsin	Q23M	# | |---->Altered Disordered_interface (Pr = 0.17) |
Brotula_barbata_parietopsin	Q23M	# | | |
Brotula_barbata_parietopsin	Q23M	# | |---->Altered Ordered_interface (Pr = 0.20) |
Brotula_barbata_parietopsin	Q23M	# | |
Brotula_barbata_parietopsin	Q23M	# |---->Altered Metal_binding (Pr = 0.08)<---------------------------------------------------------|
Brotula_barbata_parietopsin	Q23M	# |
Brotula_barbata_parietopsin	Q23M	# |---->Altered PTM_site (Pr = 0.11)
Brotula_barbata_parietopsin	Q23M	# |---->Gain of Proteolytic_cleavage at D18 (Pr = 0.11 | P = 0.05)
Brotula_barbata_parietopsin	T24A	0.069	Altered Cytoplasmic_loop (Pr = 0.23 | P = 2.3e-03)	Altered Motifs (ELME000052:Phosphothreonine motif binding a subset of FHA domains that show a preference for a large aliphatic amino acid at the pT+3 position.; ELME000053:GSK3 phosphorylation recognition site; ELME000335:Inverted version of LIG_SUMO_SBM_1 that mediates binding to SUMO proteins non-covalently.)	Predicted conservation scores
Brotula_barbata_parietopsin	T24A	# Altered Effect (Pr = 0.25)
Brotula_barbata_parietopsin	T24A	# |---->Altered Motifs (ELME000052|ELME000053|ELME000335)
Brotula_barbata_parietopsin	T24A	# |---->Altered Structure_and_dynamics (Pr = 0.25)-------------------------------------------------------|
Brotula_barbata_parietopsin	T24A	# | |---->Altered Secondary_structure (Pr = 0.25) |
Brotula_barbata_parietopsin	T24A	# | | |
Brotula_barbata_parietopsin	T24A	# | |---->Altered Stability_and_conformational_flexibility (Pr = 0.25) |
Brotula_barbata_parietopsin	T24A	# | | |---->Altered Conformational_flexibility (Pr = 0.25) |
Brotula_barbata_parietopsin	T24A	# | | |
Brotula_barbata_parietopsin	T24A	# | |---->Altered Special_structural_signatures (Pr = 0.23) |
Brotula_barbata_parietopsin	T24A	# | |---->Altered Signal_peptide (Pr = 0.00) |
Brotula_barbata_parietopsin	T24A	# | | |
Brotula_barbata_parietopsin	T24A	# | |---->Altered Transmembrane_protein (Pr = 0.23) |
Brotula_barbata_parietopsin	T24A	# | |---->Altered Non-cytoplasmic_loop (Pr = 0.23 | P = 2.3e-03) |
Brotula_barbata_parietopsin	T24A	# | |
Brotula_barbata_parietopsin	T24A	# |---->Altered Functional_residue (Pr = 0.21) |
Brotula_barbata_parietopsin	T24A	# |---->Altered Macromolecular_binding (Pr = 0.21) |
Brotula_barbata_parietopsin	T24A	# | |---->Altered Protein_binding (Pr = 0.21) |
Brotula_barbata_parietopsin	T24A	# | |---->Altered Disordered_interface (Pr = 0.17) |
Brotula_barbata_parietopsin	T24A	# | | |
Brotula_barbata_parietopsin	T24A	# | |---->Altered Ordered_interface (Pr = 0.21) |
Brotula_barbata_parietopsin	T24A	# | |
Brotula_barbata_parietopsin	T24A	# |---->Altered Metal_binding (Pr = 0.07)<---------------------------------------------------------|
Brotula_barbata_parietopsin	T24A	# |
Brotula_barbata_parietopsin	T24A	# |---->Altered PTM_site (Pr = 0.06)
Brotula_barbata_parietopsin	V51I	0.061	Altered Cytoplasmic_loop (Pr = 0.26 | P = 8.6e-04); Altered Transmembrane_region (Pr = 0.01 | P = 0.01)	Altered Motifs (ELME000335:Inverted version of LIG_SUMO_SBM_1 that mediates binding to SUMO proteins non-covalently.; ELME000336:NEK2 phosphorylation motif with preferred Phe - Leu or Met in the -3 position to compensate for less favorable residues in the +1 and +2 position.)	Predicted conservation scores
Brotula_barbata_parietopsin	V51I	# Altered Effect (Pr = 0.26)
Brotula_barbata_parietopsin	V51I	# |---->Altered Motifs (ELME000335|ELME000336)
Brotula_barbata_parietopsin	V51I	# |---->Altered Structure_and_dynamics (Pr = 0.26)-------------------------------------------------------|
Brotula_barbata_parietopsin	V51I	# | |---->Altered Secondary_structure (Pr = 0.25) |
Brotula_barbata_parietopsin	V51I	# | | |
Brotula_barbata_parietopsin	V51I	# | |---->Altered Stability_and_conformational_flexibility (Pr = 0.11) |
Brotula_barbata_parietopsin	V51I	# | | |---->Altered Conformational_flexibility (Pr = 0.11) |
Brotula_barbata_parietopsin	V51I	# | | |
Brotula_barbata_parietopsin	V51I	# | |---->Altered Special_structural_signatures (Pr = 0.26) |
Brotula_barbata_parietopsin	V51I	# | |---->Altered Signal_peptide (Pr = 0.00) |
Brotula_barbata_parietopsin	V51I	# | | |
Brotula_barbata_parietopsin	V51I	# | |---->Altered Transmembrane_protein (Pr = 0.26) |
Brotula_barbata_parietopsin	V51I	# | |---->Altered Transmembrane_region (Pr = 0.01 | P = 0.01) |
Brotula_barbata_parietopsin	V51I	# | |---->Altered Non-cytoplasmic_loop (Pr = 0.26 | P = 8.6e-04) |
Brotula_barbata_parietopsin	V51I	# | |
Brotula_barbata_parietopsin	V51I	# |---->Altered Functional_residue (Pr = 0.19) |
Brotula_barbata_parietopsin	V51I	# |---->Altered Macromolecular_binding (Pr = 0.19) |
Brotula_barbata_parietopsin	V51I	# | |---->Altered Protein_binding (Pr = 0.19) |
Brotula_barbata_parietopsin	V51I	# | |---->Altered Disordered_interface (Pr = 0.06) |
Brotula_barbata_parietopsin	V51I	# | | |
Brotula_barbata_parietopsin	V51I	# | |---->Altered Ordered_interface (Pr = 0.19) |
Brotula_barbata_parietopsin	V51I	# | |
Brotula_barbata_parietopsin	V51I	# |---->Altered Metal_binding (Pr = 0.04)<---------------------------------------------------------|
Brotula_barbata_parietopsin	V51I	# |
Brotula_barbata_parietopsin	V51I	# |---->Altered PTM_site (Pr = 0.01)
Brotula_barbata_parietopsin	S53T	0.318	Altered Cytoplasmic_loop (Pr = 0.27 | P = 4.9e-04); Altered Transmembrane_region (Pr = 0.01 | P = 0.01)	Altered Motifs (ELME000335:Inverted version of LIG_SUMO_SBM_1 that mediates binding to SUMO proteins non-covalently.)	Predicted conservation scores
Brotula_barbata_parietopsin	S53T	# Altered Effect (Pr = 0.27)
Brotula_barbata_parietopsin	S53T	# |---->Altered Motifs (ELME000335)
Brotula_barbata_parietopsin	S53T	# |---->Altered Structure_and_dynamics (Pr = 0.27)-------------------------------------------------------|
Brotula_barbata_parietopsin	S53T	# | |---->Altered Secondary_structure (Pr = 0.25) |
Brotula_barbata_parietopsin	S53T	# | | |
Brotula_barbata_parietopsin	S53T	# | |---->Altered Stability_and_conformational_flexibility (Pr = 0.11) |
Brotula_barbata_parietopsin	S53T	# | | |---->Altered Conformational_flexibility (Pr = 0.11) |
Brotula_barbata_parietopsin	S53T	# | | |
Brotula_barbata_parietopsin	S53T	# | |---->Altered Special_structural_signatures (Pr = 0.27) |
Brotula_barbata_parietopsin	S53T	# | |---->Altered Signal_peptide (Pr = 0.00) |
Brotula_barbata_parietopsin	S53T	# | | |
Brotula_barbata_parietopsin	S53T	# | |---->Altered Transmembrane_protein (Pr = 0.27) |
Brotula_barbata_parietopsin	S53T	# | |---->Altered Transmembrane_region (Pr = 0.01 | P = 0.01) |
Brotula_barbata_parietopsin	S53T	# | |---->Altered Non-cytoplasmic_loop (Pr = 0.27 | P = 4.9e-04) |
Brotula_barbata_parietopsin	S53T	# | |
Brotula_barbata_parietopsin	S53T	# |---->Altered Functional_residue (Pr = 0.22) |
Brotula_barbata_parietopsin	S53T	# |---->Altered Macromolecular_binding (Pr = 0.22) |
Brotula_barbata_parietopsin	S53T	# | |---->Altered Protein_binding (Pr = 0.22) |
Brotula_barbata_parietopsin	S53T	# | |---->Altered Disordered_interface (Pr = 0.03) |
Brotula_barbata_parietopsin	S53T	# | | |
Brotula_barbata_parietopsin	S53T	# | |---->Altered Ordered_interface (Pr = 0.22) |
Brotula_barbata_parietopsin	S53T	# | |
Brotula_barbata_parietopsin	S53T	# |---->Altered Metal_binding (Pr = 0.06)<---------------------------------------------------------|
Brotula_barbata_parietopsin	S53T	# |
Brotula_barbata_parietopsin	S53T	# |---->Altered PTM_site (Pr = 0.01)
Brotula_barbata_parietopsin	H72R	0.322	Gain of Helix (Pr = 0.27 | P = 0.04); Altered PPI_hotspot (Pr = 0.25 | P = 0.02); Gain of Allosteric_site at N75 (Pr = 0.21 | P = 0.03); Altered Cytoplasmic_loop (Pr = 0.21 | P = 4.4e-03)	Altered Motifs (None)	Predicted conservation scores
Brotula_barbata_parietopsin	H72R	# Altered Effect (Pr = 0.27)
Brotula_barbata_parietopsin	H72R	# |---->Altered Motifs (None)
Brotula_barbata_parietopsin	H72R	# |---->Altered Structure_and_dynamics (Pr = 0.27)-------------------------------------------------------|
Brotula_barbata_parietopsin	H72R	# | |---->Altered Secondary_structure (Pr = 0.27) |
Brotula_barbata_parietopsin	H72R	# | | |---->Gain of Helix (Pr = 0.27 | P = 0.04) |
Brotula_barbata_parietopsin	H72R	# | | |
Brotula_barbata_parietopsin	H72R	# | |---->Altered Stability_and_conformational_flexibility (Pr = 0.16) |
Brotula_barbata_parietopsin	H72R	# | | |---->Altered Conformational_flexibility (Pr = 0.16) |
Brotula_barbata_parietopsin	H72R	# | | |
Brotula_barbata_parietopsin	H72R	# | |---->Altered Special_structural_signatures (Pr = 0.21) |
Brotula_barbata_parietopsin	H72R	# | |---->Altered Signal_peptide (Pr = 0.00) |
Brotula_barbata_parietopsin	H72R	# | | |
Brotula_barbata_parietopsin	H72R	# | |---->Altered Transmembrane_protein (Pr = 0.21) |
Brotula_barbata_parietopsin	H72R	# | |---->Altered Non-cytoplasmic_loop (Pr = 0.21 | P = 4.4e-03) |
Brotula_barbata_parietopsin	H72R	# | |
Brotula_barbata_parietopsin	H72R	# |---->Altered Functional_residue (Pr = 0.25) |
Brotula_barbata_parietopsin	H72R	# |---->Gain of Allosteric_site at N75 (Pr = 0.21 | P = 0.03)<-------------------------------------|
Brotula_barbata_parietopsin	H72R	# |---->Altered Macromolecular_binding (Pr = 0.25) |
Brotula_barbata_parietopsin	H72R	# | |---->Altered Protein_binding (Pr = 0.25) |
Brotula_barbata_parietopsin	H72R	# | |---->Altered Disordered_interface (Pr = 0.13) |
Brotula_barbata_parietopsin	H72R	# | | |
Brotula_barbata_parietopsin	H72R	# | |---->Altered Ordered_interface (Pr = 0.25) |
Brotula_barbata_parietopsin	H72R	# | |---->Altered PPI_hotspot (Pr = 0.25 | P = 0.02) |
Brotula_barbata_parietopsin	H72R	# | |
Brotula_barbata_parietopsin	H72R	# |---->Altered Metal_binding (Pr = 0.06)<---------------------------------------------------------|
Brotula_barbata_parietopsin	H72R	# |
Brotula_barbata_parietopsin	H72R	# |---->Altered PTM_site (Pr = 0.14)
Brotula_barbata_parietopsin	N75T	0.578	Altered PPI_hotspot (Pr = 0.23 | P = 0.05); Loss of Allosteric_site at N75 (Pr = 0.20 | P = 0.05); Altered Cytoplasmic_loop (Pr = 0.16 | P = 0.01)	Altered Motifs (ELME000052:Phosphothreonine motif binding a subset of FHA domains that show a preference for a large aliphatic amino acid at the pT+3 position.)	Predicted conservation scores
Brotula_barbata_parietopsin	N75T	# Altered Effect (Pr = 0.26)
Brotula_barbata_parietopsin	N75T	# |---->Altered Motifs (ELME000052)
Brotula_barbata_parietopsin	N75T	# |---->Altered Structure_and_dynamics (Pr = 0.26)-------------------------------------------------------|
Brotula_barbata_parietopsin	N75T	# | |---->Altered Secondary_structure (Pr = 0.26) |
Brotula_barbata_parietopsin	N75T	# | | |
Brotula_barbata_parietopsin	N75T	# | |---->Altered Stability_and_conformational_flexibility (Pr = 0.14) |
Brotula_barbata_parietopsin	N75T	# | | |---->Altered Conformational_flexibility (Pr = 0.14) |
Brotula_barbata_parietopsin	N75T	# | | |
Brotula_barbata_parietopsin	N75T	# | |---->Altered Special_structural_signatures (Pr = 0.16) |
Brotula_barbata_parietopsin	N75T	# | |---->Altered Signal_peptide (Pr = 0.00) |
Brotula_barbata_parietopsin	N75T	# | | |
Brotula_barbata_parietopsin	N75T	# | |---->Altered Transmembrane_protein (Pr = 0.16) |
Brotula_barbata_parietopsin	N75T	# | |---->Altered Non-cytoplasmic_loop (Pr = 0.16 | P = 0.01) |
Brotula_barbata_parietopsin	N75T	# | |
Brotula_barbata_parietopsin	N75T	# |---->Altered Functional_residue (Pr = 0.23) |
Brotula_barbata_parietopsin	N75T	# |---->Loss of Allosteric_site at N75 (Pr = 0.20 | P = 0.05)<-------------------------------------|
Brotula_barbata_parietopsin	N75T	# |---->Altered Macromolecular_binding (Pr = 0.23) |
Brotula_barbata_parietopsin	N75T	# | |---->Altered Protein_binding (Pr = 0.23) |
Brotula_barbata_parietopsin	N75T	# | |---->Altered Disordered_interface (Pr = 0.13) |
Brotula_barbata_parietopsin	N75T	# | | |
Brotula_barbata_parietopsin	N75T	# | |---->Altered Ordered_interface (Pr = 0.23) |
Brotula_barbata_parietopsin	N75T	# | |---->Altered PPI_hotspot (Pr = 0.23 | P = 0.05) |
Brotula_barbata_parietopsin	N75T	# | |
Brotula_barbata_parietopsin	N75T	# |---->Altered Metal_binding (Pr = 0.06)<---------------------------------------------------------|
Brotula_barbata_parietopsin	N75T	# |
Brotula_barbata_parietopsin	N75T	# |---->Altered PTM_site (Pr = 0.01)
Brotula_barbata_parietopsin	H109N	0.457	Loss of Zinc_binding at C112 (Pr = 0.41 | P = 6.2e-03); Altered PPI_hotspot (Pr = 0.26 | P = 0.01); Gain of Disulfide_linkage at C112 (Pr = 0.16 | P = 0.03); Altered Cytoplasmic_loop (Pr = 0.16 | P = 0.01)	Altered Motifs (ELME000052:Phosphothreonine motif binding a subset of FHA domains that show a preference for a large aliphatic amino acid at the pT+3 position.; ELME000336:NEK2 phosphorylation motif with preferred Phe - Leu or Met in the -3 position to compensate for less favorable residues in the +1 and +2 position.; PS00008:N-myristoylation site)	Predicted conservation scores
Brotula_barbata_parietopsin	H109N	# Altered Effect (Pr = 0.41)
Brotula_barbata_parietopsin	H109N	# |---->Altered Motifs (ELME000052|ELME000336|PS00008)
Brotula_barbata_parietopsin	H109N	# |---->Altered Structure_and_dynamics (Pr = 0.41)-------------------------------------------------------|
Brotula_barbata_parietopsin	H109N	# | |---->Altered Secondary_structure (Pr = 0.25) |
Brotula_barbata_parietopsin	H109N	# | | |
Brotula_barbata_parietopsin	H109N	# | |---->Altered Stability_and_conformational_flexibility (Pr = 0.16) |
Brotula_barbata_parietopsin	H109N	# | | |---->Gain of Disulfide_linkage at C112 (Pr = 0.16 | P = 0.03) |
Brotula_barbata_parietopsin	H109N	# | | |---->Altered Conformational_flexibility (Pr = 0.10) |
Brotula_barbata_parietopsin	H109N	# | | |
Brotula_barbata_parietopsin	H109N	# | |---->Altered Special_structural_signatures (Pr = 0.16) |
Brotula_barbata_parietopsin	H109N	# | |---->Altered Signal_peptide (Pr = 0.00) |
Brotula_barbata_parietopsin	H109N	# | | |
Brotula_barbata_parietopsin	H109N	# | |---->Altered Transmembrane_protein (Pr = 0.16) |
Brotula_barbata_parietopsin	H109N	# | |---->Altered Non-cytoplasmic_loop (Pr = 0.16 | P = 0.01) |
Brotula_barbata_parietopsin	H109N	# | |
Brotula_barbata_parietopsin	H109N	# |---->Altered Functional_residue (Pr = 0.41) |
Brotula_barbata_parietopsin	H109N	# |---->Altered Macromolecular_binding (Pr = 0.26) |
Brotula_barbata_parietopsin	H109N	# | |---->Altered Protein_binding (Pr = 0.26) |
Brotula_barbata_parietopsin	H109N	# | |---->Altered Disordered_interface (Pr = 0.06) |
Brotula_barbata_parietopsin	H109N	# | | |
Brotula_barbata_parietopsin	H109N	# | |---->Altered Ordered_interface (Pr = 0.26) |
Brotula_barbata_parietopsin	H109N	# | |---->Altered PPI_hotspot (Pr = 0.26 | P = 0.01) |
Brotula_barbata_parietopsin	H109N	# | |
Brotula_barbata_parietopsin	H109N	# |---->Altered Metal_binding (Pr = 0.41)<---------------------------------------------------------|
Brotula_barbata_parietopsin	H109N	# | |---->Loss of Zinc_binding at C112 (Pr = 0.41 | P = 6.2e-03)
Brotula_barbata_parietopsin	H109N	# |
Brotula_barbata_parietopsin	H109N	# |---->Altered PTM_site (Pr = 0.01)
Brotula_barbata_parietopsin	T110S	0.245	Altered PPI_hotspot (Pr = 0.25 | P = 0.02); Altered Cytoplasmic_loop (Pr = 0.15 | P = 0.02); Gain of Pyrrolidone_carboxylic_acid at Q115 (Pr = 0.13 | P = 6.7e-03); Gain of Disulfide_linkage at C112 (Pr = 0.12 | P = 0.04); Gain of Catalytic_site at Q115 (Pr = 0.09 | P = 0.04)	Altered Motifs (ELME000052:Phosphothreonine motif binding a subset of FHA domains that show a preference for a large aliphatic amino acid at the pT+3 position.; ELME000085:Glycosaminoglycan attachment site; ELME000336:NEK2 phosphorylation motif with preferred Phe - Leu or Met in the -3 position to compensate for less favorable residues in the +1 and +2 position.)	Predicted conservation scores
Brotula_barbata_parietopsin	T110S	# Altered Effect (Pr = 0.26)
Brotula_barbata_parietopsin	T110S	# |---->Altered Motifs (ELME000052|ELME000085|ELME000336)
Brotula_barbata_parietopsin	T110S	# |---->Altered Structure_and_dynamics (Pr = 0.26)-------------------------------------------------------|
Brotula_barbata_parietopsin	T110S	# | |---->Altered Secondary_structure (Pr = 0.26) |
Brotula_barbata_parietopsin	T110S	# | | |
Brotula_barbata_parietopsin	T110S	# | |---->Altered Stability_and_conformational_flexibility (Pr = 0.12) |
Brotula_barbata_parietopsin	T110S	# | | |---->Gain of Disulfide_linkage at C112 (Pr = 0.12 | P = 0.04) |
Brotula_barbata_parietopsin	T110S	# | | |---->Altered Conformational_flexibility (Pr = 0.09) |
Brotula_barbata_parietopsin	T110S	# | | |
Brotula_barbata_parietopsin	T110S	# | |---->Altered Special_structural_signatures (Pr = 0.15) |
Brotula_barbata_parietopsin	T110S	# | |---->Altered Signal_peptide (Pr = 0.00) |
Brotula_barbata_parietopsin	T110S	# | | |
Brotula_barbata_parietopsin	T110S	# | |---->Altered Transmembrane_protein (Pr = 0.15) |
Brotula_barbata_parietopsin	T110S	# | |---->Altered Non-cytoplasmic_loop (Pr = 0.15 | P = 0.02) |
Brotula_barbata_parietopsin	T110S	# | |
Brotula_barbata_parietopsin	T110S	# |---->Altered Functional_residue (Pr = 0.25) |
Brotula_barbata_parietopsin	T110S	# |---->Gain of Catalytic_site at Q115 (Pr = 0.09 | P = 0.04) |
Brotula_barbata_parietopsin	T110S	# |---->Altered Macromolecular_binding (Pr = 0.25) |
Brotula_barbata_parietopsin	T110S	# | |---->Altered Protein_binding (Pr = 0.25) |
Brotula_barbata_parietopsin	T110S	# | |---->Altered Disordered_interface (Pr = 0.03) |
Brotula_barbata_parietopsin	T110S	# | | |
Brotula_barbata_parietopsin	T110S	# | |---->Altered Ordered_interface (Pr = 0.25) |
Brotula_barbata_parietopsin	T110S	# | |---->Altered PPI_hotspot (Pr = 0.25 | P = 0.02) |
Brotula_barbata_parietopsin	T110S	# | |
Brotula_barbata_parietopsin	T110S	# |---->Altered Metal_binding (Pr = 0.18)<---------------------------------------------------------|
Brotula_barbata_parietopsin	T110S	# |
Brotula_barbata_parietopsin	T110S	# |---->Altered PTM_site (Pr = 0.13)
Brotula_barbata_parietopsin	T110S	# |---->Gain of Pyrrolidone_carboxylic_acid at Q115 (Pr = 0.13 | P = 6.7e-03)
Brotula_barbata_parietopsin	L150M	0.276	Altered Cytoplasmic_loop (Pr = 0.30 | P = 1.6e-04); Altered PPI_hotspot (Pr = 0.26 | P = 0.02); Loss of Relative_solvent_accessibility (Pr = 0.24 | P = 0.04)	Altered Motifs (ELME000053:GSK3 phosphorylation recognition site; ELME000336:NEK2 phosphorylation motif with preferred Phe - Leu or Met in the -3 position to compensate for less favorable residues in the +1 and +2 position.)	Predicted conservation scores
Brotula_barbata_parietopsin	L150M	# Altered Effect (Pr = 0.30)
Brotula_barbata_parietopsin	L150M	# |---->Altered Motifs (ELME000053|ELME000336)
Brotula_barbata_parietopsin	L150M	# |---->Altered Structure_and_dynamics (Pr = 0.30)-------------------------------------------------------|
Brotula_barbata_parietopsin	L150M	# | |---->Loss of Relative_solvent_accessibility (Pr = 0.24 | P = 0.04) |
Brotula_barbata_parietopsin	L150M	# | |---->Altered Secondary_structure (Pr = 0.26) |
Brotula_barbata_parietopsin	L150M	# | | |
Brotula_barbata_parietopsin	L150M	# | |---->Altered Stability_and_conformational_flexibility (Pr = 0.19) |
Brotula_barbata_parietopsin	L150M	# | | |---->Altered Conformational_flexibility (Pr = 0.19) |
Brotula_barbata_parietopsin	L150M	# | | |
Brotula_barbata_parietopsin	L150M	# | |---->Altered Special_structural_signatures (Pr = 0.30) |
Brotula_barbata_parietopsin	L150M	# | |---->Altered Signal_peptide (Pr = 0.00) |
Brotula_barbata_parietopsin	L150M	# | | |
Brotula_barbata_parietopsin	L150M	# | |---->Altered Transmembrane_protein (Pr = 0.30) |
Brotula_barbata_parietopsin	L150M	# | |---->Altered Non-cytoplasmic_loop (Pr = 0.30 | P = 1.6e-04) |
Brotula_barbata_parietopsin	L150M	# | |
Brotula_barbata_parietopsin	L150M	# |---->Altered Functional_residue (Pr = 0.26) |
Brotula_barbata_parietopsin	L150M	# |---->Altered Macromolecular_binding (Pr = 0.26) |
Brotula_barbata_parietopsin	L150M	# | |---->Altered Protein_binding (Pr = 0.26) |
Brotula_barbata_parietopsin	L150M	# | |---->Altered Disordered_interface (Pr = 0.11) |
Brotula_barbata_parietopsin	L150M	# | | |
Brotula_barbata_parietopsin	L150M	# | |---->Altered Ordered_interface (Pr = 0.26) |
Brotula_barbata_parietopsin	L150M	# | |---->Altered PPI_hotspot (Pr = 0.26 | P = 0.02) |
Brotula_barbata_parietopsin	L150M	# | |
Brotula_barbata_parietopsin	L150M	# |---->Altered Metal_binding (Pr = 0.06)<---------------------------------------------------------|
Brotula_barbata_parietopsin	L150M	# |
Brotula_barbata_parietopsin	L150M	# |---->Altered PTM_site (Pr = 0.15)
Brotula_barbata_parietopsin	M152L	0.206	Altered Cytoplasmic_loop (Pr = 0.29 | P = 2.8e-04); Loss of Strand (Pr = 0.28 | P = 6.5e-03); Gain of Helix (Pr = 0.28 | P = 0.02); Altered PPI_hotspot (Pr = 0.25 | P = 0.02); Gain of Relative_solvent_accessibility (Pr = 0.24 | P = 0.04); Altered Transmembrane_region (Pr = 0.02 | P = 4.2e-03)	Altered Motifs (ELME000012:The di-Arg ER retention motif is defined by two consecutive arginine residues (RR) or with a single residue insertion (RXR). The motif is completed by an adjacent hydrophobic/arginine residue which may be on either side of the Arg pair.; ELME000053:GSK3 phosphorylation recognition site; ELME000062:Secondary preference for PKA-type AGC kinase phosphorylation.; ELME000336:NEK2 phosphorylation motif with preferred Phe - Leu or Met in the -3 position to compensate for less favorable residues in the +1 and +2 position.; PS00005:Protein kinase C phosphorylation site)	Predicted conservation scores
Brotula_barbata_parietopsin	M152L	# Altered Effect (Pr = 0.29)
Brotula_barbata_parietopsin	M152L	# |---->Altered Motifs (ELME000012|ELME000053|ELME000062|ELME000336|PS00005)
Brotula_barbata_parietopsin	M152L	# |---->Altered Structure_and_dynamics (Pr = 0.29)-------------------------------------------------------|
Brotula_barbata_parietopsin	M152L	# | |---->Gain of Relative_solvent_accessibility (Pr = 0.24 | P = 0.04) |
Brotula_barbata_parietopsin	M152L	# | |---->Altered Secondary_structure (Pr = 0.28) |
Brotula_barbata_parietopsin	M152L	# | | |---->Gain of Helix (Pr = 0.28 | P = 0.02) |
Brotula_barbata_parietopsin	M152L	# | | |---->Loss of Strand (Pr = 0.28 | P = 6.5e-03) |
Brotula_barbata_parietopsin	M152L	# | | |
Brotula_barbata_parietopsin	M152L	# | |---->Altered Stability_and_conformational_flexibility (Pr = 0.13) |
Brotula_barbata_parietopsin	M152L	# | | |---->Altered Conformational_flexibility (Pr = 0.13) |
Brotula_barbata_parietopsin	M152L	# | | |
Brotula_barbata_parietopsin	M152L	# | |---->Altered Special_structural_signatures (Pr = 0.29) |
Brotula_barbata_parietopsin	M152L	# | |---->Altered Signal_peptide (Pr = 0.00) |
Brotula_barbata_parietopsin	M152L	# | | |
Brotula_barbata_parietopsin	M152L	# | |---->Altered Transmembrane_protein (Pr = 0.29) |
Brotula_barbata_parietopsin	M152L	# | |---->Altered Transmembrane_region (Pr = 0.02 | P = 4.2e-03) |
Brotula_barbata_parietopsin	M152L	# | |---->Altered Non-cytoplasmic_loop (Pr = 0.29 | P = 2.8e-04) |
Brotula_barbata_parietopsin	M152L	# | |
Brotula_barbata_parietopsin	M152L	# |---->Altered Functional_residue (Pr = 0.25) |
Brotula_barbata_parietopsin	M152L	# |---->Altered Macromolecular_binding (Pr = 0.25) |
Brotula_barbata_parietopsin	M152L	# | |---->Altered Protein_binding (Pr = 0.25) |
Brotula_barbata_parietopsin	M152L	# | |---->Altered Disordered_interface (Pr = 0.09) |
Brotula_barbata_parietopsin	M152L	# | | |
Brotula_barbata_parietopsin	M152L	# | |---->Altered Ordered_interface (Pr = 0.25) |
Brotula_barbata_parietopsin	M152L	# | |---->Altered PPI_hotspot (Pr = 0.25 | P = 0.02) |
Brotula_barbata_parietopsin	M152L	# | |
Brotula_barbata_parietopsin	M152L	# |---->Altered Metal_binding (Pr = 0.05)<---------------------------------------------------------|
Brotula_barbata_parietopsin	M152L	# |
Brotula_barbata_parietopsin	M152L	# |---->Altered PTM_site (Pr = 0.15)
Brotula_barbata_parietopsin	R153Q	0.318	Altered Cytoplasmic_loop (Pr = 0.31 | P = 1.3e-04); Loss of Helix (Pr = 0.30 | P = 8.3e-03); Gain of Strand (Pr = 0.27 | P = 0.02); Altered PPI_hotspot (Pr = 0.26 | P = 0.02); Altered Transmembrane_region (Pr = 0.03 | P = 1.1e-03)	Altered Motifs (ELME000012:The di-Arg ER retention motif is defined by two consecutive arginine residues (RR) or with a single residue insertion (RXR). The motif is completed by an adjacent hydrophobic/arginine residue which may be on either side of the Arg pair.; ELME000053:GSK3 phosphorylation recognition site; ELME000062:Secondary preference for PKA-type AGC kinase phosphorylation.; ELME000102:N-Arg dibasic convertase (nardilysin) cleavage site (Xaa-|-Arg-Lys or Arg-|-Arg-Xaa).; ELME000108:Yeast kexin 2 cleavage site (Lys-Arg-|-Xaa or Arg-Arg-|-Xaa); ELME000233:MAPK interacting molecules (e.g. MAPKKs - substrates - phosphatases) carry docking motif that help to regulate specific interaction in the MAPK cascade. The classic motif approximates (R/K)xxxx#x# where # is a hydrophobic residue.; ELME000336:NEK2 phosphorylation motif with preferred Phe - Leu or Met in the -3 position to compensate for less favorable residues in the +1 and +2 position.; PS00005:Protein kinase C phosphorylation site)	Predicted conservation scores
Brotula_barbata_parietopsin	R153Q	# Altered Effect (Pr = 0.31)
Brotula_barbata_parietopsin	R153Q	# |---->Altered Motifs (ELME000012|ELME000053|ELME000062|ELME000102|ELME000108|ELME000233|ELME000336|PS00005)
Brotula_barbata_parietopsin	R153Q	# |---->Altered Structure_and_dynamics (Pr = 0.31)-------------------------------------------------------|
Brotula_barbata_parietopsin	R153Q	# | |---->Altered Secondary_structure (Pr = 0.30) |
Brotula_barbata_parietopsin	R153Q	# | | |---->Loss of Helix (Pr = 0.30 | P = 8.3e-03) |
Brotula_barbata_parietopsin	R153Q	# | | |---->Gain of Strand (Pr = 0.27 | P = 0.02) |
Brotula_barbata_parietopsin	R153Q	# | | |
Brotula_barbata_parietopsin	R153Q	# | |---->Altered Stability_and_conformational_flexibility (Pr = 0.13) |
Brotula_barbata_parietopsin	R153Q	# | | |---->Altered Conformational_flexibility (Pr = 0.13) |
Brotula_barbata_parietopsin	R153Q	# | | |
Brotula_barbata_parietopsin	R153Q	# | |---->Altered Special_structural_signatures (Pr = 0.31) |
Brotula_barbata_parietopsin	R153Q	# | |---->Altered Signal_peptide (Pr = 0.00) |
Brotula_barbata_parietopsin	R153Q	# | | |
Brotula_barbata_parietopsin	R153Q	# | |---->Altered Transmembrane_protein (Pr = 0.31) |
Brotula_barbata_parietopsin	R153Q	# | |---->Altered Transmembrane_region (Pr = 0.03 | P = 1.1e-03) |
Brotula_barbata_parietopsin	R153Q	# | |---->Altered Non-cytoplasmic_loop (Pr = 0.31 | P = 1.3e-04) |
Brotula_barbata_parietopsin	R153Q	# | |
Brotula_barbata_parietopsin	R153Q	# |---->Altered Functional_residue (Pr = 0.26) |
Brotula_barbata_parietopsin	R153Q	# |---->Altered Macromolecular_binding (Pr = 0.26) |
Brotula_barbata_parietopsin	R153Q	# | |---->Altered Protein_binding (Pr = 0.26) |
Brotula_barbata_parietopsin	R153Q	# | |---->Altered Disordered_interface (Pr = 0.09) |
Brotula_barbata_parietopsin	R153Q	# | | |
Brotula_barbata_parietopsin	R153Q	# | |---->Altered Ordered_interface (Pr = 0.26) |
Brotula_barbata_parietopsin	R153Q	# | |---->Altered PPI_hotspot (Pr = 0.26 | P = 0.02) |
Brotula_barbata_parietopsin	R153Q	# | |
Brotula_barbata_parietopsin	R153Q	# |---->Altered Metal_binding (Pr = 0.05)<---------------------------------------------------------|
Brotula_barbata_parietopsin	R153Q	# |
Brotula_barbata_parietopsin	R153Q	# |---->Altered PTM_site (Pr = 0.19)
Brotula_barbata_parietopsin	V157T	0.454	Altered Cytoplasmic_loop (Pr = 0.29 | P = 3.4e-04); Gain of Strand (Pr = 0.27 | P = 0.03); Altered PPI_hotspot (Pr = 0.26 | P = 0.02); Altered Transmembrane_region (Pr = 0.04 | P = 9.8e-04)	Altered Motifs (ELME000052:Phosphothreonine motif binding a subset of FHA domains that show a preference for a large aliphatic amino acid at the pT+3 position.; ELME000062:Secondary preference for PKA-type AGC kinase phosphorylation.; ELME000146:Subtilisin/kexin isozyme-1 (SKI1) cleavage site ([RK]-X-[hydrophobic]-[LTKF]-|-X); ELME000233:MAPK interacting molecules (e.g. MAPKKs - substrates - phosphatases) carry docking motif that help to regulate specific interaction in the MAPK cascade. The classic motif approximates (R/K)xxxx#x# where # is a hydrophobic residue.; ELME000335:Inverted version of LIG_SUMO_SBM_1 that mediates binding to SUMO proteins non-covalently.)	Predicted conservation scores
Brotula_barbata_parietopsin	V157T	# Altered Effect (Pr = 0.29)
Brotula_barbata_parietopsin	V157T	# |---->Altered Motifs (ELME000052|ELME000062|ELME000146|ELME000233|ELME000335)
Brotula_barbata_parietopsin	V157T	# |---->Altered Structure_and_dynamics (Pr = 0.29)-------------------------------------------------------|
Brotula_barbata_parietopsin	V157T	# | |---->Altered Secondary_structure (Pr = 0.27) |
Brotula_barbata_parietopsin	V157T	# | | |---->Gain of Strand (Pr = 0.27 | P = 0.03) |
Brotula_barbata_parietopsin	V157T	# | | |
Brotula_barbata_parietopsin	V157T	# | |---->Altered Stability_and_conformational_flexibility (Pr = 0.13) |
Brotula_barbata_parietopsin	V157T	# | | |---->Altered Conformational_flexibility (Pr = 0.13) |
Brotula_barbata_parietopsin	V157T	# | | |
Brotula_barbata_parietopsin	V157T	# | |---->Altered Special_structural_signatures (Pr = 0.29) |
Brotula_barbata_parietopsin	V157T	# | |---->Altered Signal_peptide (Pr = 0.00) |
Brotula_barbata_parietopsin	V157T	# | | |
Brotula_barbata_parietopsin	V157T	# | |---->Altered Transmembrane_protein (Pr = 0.29) |
Brotula_barbata_parietopsin	V157T	# | |---->Altered Transmembrane_region (Pr = 0.04 | P = 9.8e-04) |
Brotula_barbata_parietopsin	V157T	# | |---->Altered Non-cytoplasmic_loop (Pr = 0.29 | P = 3.4e-04) |
Brotula_barbata_parietopsin	V157T	# | |
Brotula_barbata_parietopsin	V157T	# |---->Altered Functional_residue (Pr = 0.26) |
Brotula_barbata_parietopsin	V157T	# |---->Altered Macromolecular_binding (Pr = 0.26) |
Brotula_barbata_parietopsin	V157T	# | |---->Altered Protein_binding (Pr = 0.26) |
Brotula_barbata_parietopsin	V157T	# | |---->Altered Disordered_interface (Pr = 0.07) |
Brotula_barbata_parietopsin	V157T	# | | |
Brotula_barbata_parietopsin	V157T	# | |---->Altered Ordered_interface (Pr = 0.26) |
Brotula_barbata_parietopsin	V157T	# | |---->Altered PPI_hotspot (Pr = 0.26 | P = 0.02) |
Brotula_barbata_parietopsin	V157T	# | |
Brotula_barbata_parietopsin	V157T	# |---->Altered Metal_binding (Pr = 0.06)<---------------------------------------------------------|
Brotula_barbata_parietopsin	V157T	# |
Brotula_barbata_parietopsin	V157T	# |---->Altered PTM_site (Pr = 0.15)
Brotula_barbata_parietopsin	F161C	0.872	Gain of Helix (Pr = 0.28 | P = 0.03); Altered PPI_hotspot (Pr = 0.25 | P = 0.02); Altered Cytoplasmic_loop (Pr = 0.22 | P = 3.2e-03); Altered Transmembrane_region (Pr = 0.04 | P = 7.5e-04)	Altered Motifs (ELME000233:MAPK interacting molecules (e.g. MAPKKs - substrates - phosphatases) carry docking motif that help to regulate specific interaction in the MAPK cascade. The classic motif approximates (R/K)xxxx#x# where # is a hydrophobic residue.; ELME000328:Fxxx[WF] motifs are present in Pex19 and S. cerevisiae Pex5 cytosolic receptors that bind to peroxisomal membrane docking member - Pex14)	Predicted conservation scores
Brotula_barbata_parietopsin	F161C	# Altered Effect (Pr = 0.28)
Brotula_barbata_parietopsin	F161C	# |---->Altered Motifs (ELME000233|ELME000328)
Brotula_barbata_parietopsin	F161C	# |---->Altered Structure_and_dynamics (Pr = 0.28)-------------------------------------------------------|
Brotula_barbata_parietopsin	F161C	# | |---->Altered Secondary_structure (Pr = 0.28) |
Brotula_barbata_parietopsin	F161C	# | | |---->Gain of Helix (Pr = 0.28 | P = 0.03) |
Brotula_barbata_parietopsin	F161C	# | | |
Brotula_barbata_parietopsin	F161C	# | |---->Altered Stability_and_conformational_flexibility (Pr = 0.09) |
Brotula_barbata_parietopsin	F161C	# | | |---->Altered Conformational_flexibility (Pr = 0.09) |
Brotula_barbata_parietopsin	F161C	# | | |
Brotula_barbata_parietopsin	F161C	# | |---->Altered Special_structural_signatures (Pr = 0.22) |
Brotula_barbata_parietopsin	F161C	# | |---->Altered Signal_peptide (Pr = 0.00) |
Brotula_barbata_parietopsin	F161C	# | | |
Brotula_barbata_parietopsin	F161C	# | |---->Altered Transmembrane_protein (Pr = 0.22) |
Brotula_barbata_parietopsin	F161C	# | |---->Altered Transmembrane_region (Pr = 0.04 | P = 7.5e-04) |
Brotula_barbata_parietopsin	F161C	# | |---->Altered Non-cytoplasmic_loop (Pr = 0.22 | P = 3.2e-03) |
Brotula_barbata_parietopsin	F161C	# | |
Brotula_barbata_parietopsin	F161C	# |---->Altered Functional_residue (Pr = 0.25) |
Brotula_barbata_parietopsin	F161C	# |---->Altered Macromolecular_binding (Pr = 0.25) |
Brotula_barbata_parietopsin	F161C	# | |---->Altered Protein_binding (Pr = 0.25) |
Brotula_barbata_parietopsin	F161C	# | |---->Altered Disordered_interface (Pr = 0.06) |
Brotula_barbata_parietopsin	F161C	# | | |
Brotula_barbata_parietopsin	F161C	# | |---->Altered Ordered_interface (Pr = 0.25) |
Brotula_barbata_parietopsin	F161C	# | |---->Altered PPI_hotspot (Pr = 0.25 | P = 0.02) |
Brotula_barbata_parietopsin	F161C	# | |
Brotula_barbata_parietopsin	F161C	# |---->Altered Metal_binding (Pr = 0.02)<---------------------------------------------------------|
Brotula_barbata_parietopsin	F161C	# |
Brotula_barbata_parietopsin	F161C	# |---->Altered PTM_site (Pr = 0.01)
Brotula_barbata_parietopsin	F165Y	0.636	Altered PPI_hotspot (Pr = 0.45 | P = 9.3e-05); Altered Transmembrane_region (Pr = 0.04 | P = 9.6e-04)	Altered Motifs (ELME000120:Tyrosine-based sorting signal responsible for the interaction with mu subunit of AP (Adaptor Protein) complex; ELME000182:STAT5 Src Homology 2 (SH2) domain binding motif.; ELME000328:Fxxx[WF] motifs are present in Pex19 and S. cerevisiae Pex5 cytosolic receptors that bind to peroxisomal membrane docking member - Pex14)	Predicted conservation scores
Brotula_barbata_parietopsin	F165Y	# Altered Effect (Pr = 0.45)
Brotula_barbata_parietopsin	F165Y	# |---->Altered Motifs (ELME000120|ELME000182|ELME000328)
Brotula_barbata_parietopsin	F165Y	# |---->Altered Structure_and_dynamics (Pr = 0.27)-------------------------------------------------------|
Brotula_barbata_parietopsin	F165Y	# | |---->Altered Secondary_structure (Pr = 0.27) |
Brotula_barbata_parietopsin	F165Y	# | | |
Brotula_barbata_parietopsin	F165Y	# | |---->Altered Stability_and_conformational_flexibility (Pr = 0.04) |
Brotula_barbata_parietopsin	F165Y	# | | |---->Altered Conformational_flexibility (Pr = 0.04) |
Brotula_barbata_parietopsin	F165Y	# | | |
Brotula_barbata_parietopsin	F165Y	# | |---->Altered Special_structural_signatures (Pr = 0.07) |
Brotula_barbata_parietopsin	F165Y	# | |---->Altered Signal_peptide (Pr = 0.00) |
Brotula_barbata_parietopsin	F165Y	# | | |
Brotula_barbata_parietopsin	F165Y	# | |---->Altered Transmembrane_protein (Pr = 0.07) |
Brotula_barbata_parietopsin	F165Y	# | |---->Altered Transmembrane_region (Pr = 0.04 | P = 9.6e-04) |
Brotula_barbata_parietopsin	F165Y	# | |
Brotula_barbata_parietopsin	F165Y	# |---->Altered Functional_residue (Pr = 0.45) |
Brotula_barbata_parietopsin	F165Y	# |---->Altered Macromolecular_binding (Pr = 0.45) |
Brotula_barbata_parietopsin	F165Y	# | |---->Altered Protein_binding (Pr = 0.45) |
Brotula_barbata_parietopsin	F165Y	# | |---->Altered Disordered_interface (Pr = 0.08) |
Brotula_barbata_parietopsin	F165Y	# | | |
Brotula_barbata_parietopsin	F165Y	# | |---->Altered Ordered_interface (Pr = 0.45) |
Brotula_barbata_parietopsin	F165Y	# | |---->Altered PPI_hotspot (Pr = 0.45 | P = 9.3e-05) |
Brotula_barbata_parietopsin	F165Y	# | |
Brotula_barbata_parietopsin	F165Y	# |---->Altered Metal_binding (Pr = 0.02)<---------------------------------------------------------|
Brotula_barbata_parietopsin	F165Y	# |
Brotula_barbata_parietopsin	F165Y	# |---->Altered PTM_site (Pr = 0.01)
Brotula_barbata_parietopsin	F168I	0.525	Altered PPI_hotspot (Pr = 0.25 | P = 0.02); Altered Cytoplasmic_loop (Pr = 0.14 | P = 0.02); Altered Transmembrane_region (Pr = 0.02 | P = 5.0e-03)	Altered Motifs (None)	Predicted conservation scores
Brotula_barbata_parietopsin	F168I	# Altered Effect (Pr = 0.25)
Brotula_barbata_parietopsin	F168I	# |---->Altered Motifs (None)
Brotula_barbata_parietopsin	F168I	# |---->Altered Structure_and_dynamics (Pr = 0.24)-------------------------------------------------------|
Brotula_barbata_parietopsin	F168I	# | |---->Altered Secondary_structure (Pr = 0.24) |
Brotula_barbata_parietopsin	F168I	# | | |
Brotula_barbata_parietopsin	F168I	# | |---->Altered Stability_and_conformational_flexibility (Pr = 0.09) |
Brotula_barbata_parietopsin	F168I	# | | |---->Altered Conformational_flexibility (Pr = 0.09) |
Brotula_barbata_parietopsin	F168I	# | | |
Brotula_barbata_parietopsin	F168I	# | |---->Altered Special_structural_signatures (Pr = 0.14) |
Brotula_barbata_parietopsin	F168I	# | |---->Altered Signal_peptide (Pr = 0.00) |
Brotula_barbata_parietopsin	F168I	# | | |
Brotula_barbata_parietopsin	F168I	# | |---->Altered Transmembrane_protein (Pr = 0.14) |
Brotula_barbata_parietopsin	F168I	# | |---->Altered Transmembrane_region (Pr = 0.02 | P = 5.0e-03) |
Brotula_barbata_parietopsin	F168I	# | |---->Altered Non-cytoplasmic_loop (Pr = 0.14 | P = 0.02) |
Brotula_barbata_parietopsin	F168I	# | |
Brotula_barbata_parietopsin	F168I	# |---->Altered Functional_residue (Pr = 0.25) |
Brotula_barbata_parietopsin	F168I	# |---->Altered Macromolecular_binding (Pr = 0.25) |
Brotula_barbata_parietopsin	F168I	# | |---->Altered Protein_binding (Pr = 0.25) |
Brotula_barbata_parietopsin	F168I	# | |---->Altered Disordered_interface (Pr = 0.09) |
Brotula_barbata_parietopsin	F168I	# | | |
Brotula_barbata_parietopsin	F168I	# | |---->Altered Ordered_interface (Pr = 0.25) |
Brotula_barbata_parietopsin	F168I	# | |---->Altered PPI_hotspot (Pr = 0.25 | P = 0.02) |
Brotula_barbata_parietopsin	F168I	# | |
Brotula_barbata_parietopsin	F168I	# |---->Altered Metal_binding (Pr = 0.01)<---------------------------------------------------------|
Brotula_barbata_parietopsin	F168I	# |
Brotula_barbata_parietopsin	F168I	# |---->Altered PTM_site (Pr = 0.01)
Brotula_barbata_parietopsin	T172A	0.301	Altered PPI_hotspot (Pr = 0.24 | P = 0.03); Altered Cytoplasmic_loop (Pr = 0.19 | P = 6.7e-03); Loss of Catalytic_site at W177 (Pr = 0.18 | P = 0.02); Altered Transmembrane_region (Pr = 0.02 | P = 5.8e-03)	Altered Motifs (ELME000052:Phosphothreonine motif binding a subset of FHA domains that show a preference for a large aliphatic amino acid at the pT+3 position.; ELME000136:The Class IV WW domain interaction motif is recognised primarily by the Pin1 phosphorylation-dependent prolyl isomerase.; ELME000159:Proline-Directed Kinase (e.g. MAPK) phosphorylation site in higher eukaryotes.)	Predicted conservation scores
Brotula_barbata_parietopsin	T172A	# Altered Effect (Pr = 0.24)
Brotula_barbata_parietopsin	T172A	# |---->Altered Motifs (ELME000052|ELME000136|ELME000159)
Brotula_barbata_parietopsin	T172A	# |---->Altered Structure_and_dynamics (Pr = 0.24)-------------------------------------------------------|
Brotula_barbata_parietopsin	T172A	# | |---->Altered Secondary_structure (Pr = 0.24) |
Brotula_barbata_parietopsin	T172A	# | | |
Brotula_barbata_parietopsin	T172A	# | |---->Altered Stability_and_conformational_flexibility (Pr = 0.11) |
Brotula_barbata_parietopsin	T172A	# | | |---->Altered Conformational_flexibility (Pr = 0.11) |
Brotula_barbata_parietopsin	T172A	# | | |
Brotula_barbata_parietopsin	T172A	# | |---->Altered Special_structural_signatures (Pr = 0.19) |
Brotula_barbata_parietopsin	T172A	# | |---->Altered Signal_peptide (Pr = 0.00) |
Brotula_barbata_parietopsin	T172A	# | | |
Brotula_barbata_parietopsin	T172A	# | |---->Altered Transmembrane_protein (Pr = 0.19) |
Brotula_barbata_parietopsin	T172A	# | |---->Altered Transmembrane_region (Pr = 0.02 | P = 5.8e-03) |
Brotula_barbata_parietopsin	T172A	# | |---->Altered Non-cytoplasmic_loop (Pr = 0.19 | P = 6.7e-03) |
Brotula_barbata_parietopsin	T172A	# | |
Brotula_barbata_parietopsin	T172A	# |---->Altered Functional_residue (Pr = 0.24) |
Brotula_barbata_parietopsin	T172A	# |---->Loss of Catalytic_site at W177 (Pr = 0.18 | P = 0.02) |
Brotula_barbata_parietopsin	T172A	# |---->Altered Macromolecular_binding (Pr = 0.24) |
Brotula_barbata_parietopsin	T172A	# | |---->Altered Protein_binding (Pr = 0.24) |
Brotula_barbata_parietopsin	T172A	# | |---->Altered Disordered_interface (Pr = 0.08) |
Brotula_barbata_parietopsin	T172A	# | | |
Brotula_barbata_parietopsin	T172A	# | |---->Altered Ordered_interface (Pr = 0.24) |
Brotula_barbata_parietopsin	T172A	# | |---->Altered PPI_hotspot (Pr = 0.24 | P = 0.03) |
Brotula_barbata_parietopsin	T172A	# | |
Brotula_barbata_parietopsin	T172A	# |---->Altered Metal_binding (Pr = 0.02)<---------------------------------------------------------|
Brotula_barbata_parietopsin	T172A	# |
Brotula_barbata_parietopsin	T172A	# |---->Altered PTM_site (Pr = 0.02)
Brotula_barbata_parietopsin	Q186H	0.534	Gain of Zinc_binding at C189 (Pr = 0.36 | P = 0.01); Altered Cytoplasmic_loop (Pr = 0.29 | P = 2.1e-04); Loss of Catalytic_site at C189 (Pr = 0.26 | P = 4.3e-03); Loss of Disulfide_linkage at C189 (Pr = 0.25 | P = 7.4e-03); Altered PPI_hotspot (Pr = 0.24 | P = 0.03); Gain of Copper_binding at C189 (Pr = 0.08 | P = 0.02)	Altered Motifs (PS00008:N-myristoylation site)	Predicted conservation scores
Brotula_barbata_parietopsin	Q186H	# Altered Effect (Pr = 0.36)
Brotula_barbata_parietopsin	Q186H	# |---->Altered Motifs (PS00008)
Brotula_barbata_parietopsin	Q186H	# |---->Altered Structure_and_dynamics (Pr = 0.36)-------------------------------------------------------|
Brotula_barbata_parietopsin	Q186H	# | |---->Altered Secondary_structure (Pr = 0.25) |
Brotula_barbata_parietopsin	Q186H	# | | |
Brotula_barbata_parietopsin	Q186H	# | |---->Altered Stability_and_conformational_flexibility (Pr = 0.25) |
Brotula_barbata_parietopsin	Q186H	# | | |---->Loss of Disulfide_linkage at C189 (Pr = 0.25 | P = 7.4e-03) |
Brotula_barbata_parietopsin	Q186H	# | | |---->Altered Conformational_flexibility (Pr = 0.25) |
Brotula_barbata_parietopsin	Q186H	# | | |
Brotula_barbata_parietopsin	Q186H	# | |---->Altered Special_structural_signatures (Pr = 0.29) |
Brotula_barbata_parietopsin	Q186H	# | |---->Altered Signal_peptide (Pr = 0.00) |
Brotula_barbata_parietopsin	Q186H	# | | |
Brotula_barbata_parietopsin	Q186H	# | |---->Altered Transmembrane_protein (Pr = 0.29) |
Brotula_barbata_parietopsin	Q186H	# | |---->Altered Non-cytoplasmic_loop (Pr = 0.29 | P = 2.1e-04) |
Brotula_barbata_parietopsin	Q186H	# | |
Brotula_barbata_parietopsin	Q186H	# |---->Altered Functional_residue (Pr = 0.36) |
Brotula_barbata_parietopsin	Q186H	# |---->Loss of Catalytic_site at C189 (Pr = 0.26 | P = 4.3e-03) |
Brotula_barbata_parietopsin	Q186H	# |---->Altered Macromolecular_binding (Pr = 0.24) |
Brotula_barbata_parietopsin	Q186H	# | |---->Altered Protein_binding (Pr = 0.24) |
Brotula_barbata_parietopsin	Q186H	# | |---->Altered Disordered_interface (Pr = 0.09) |
Brotula_barbata_parietopsin	Q186H	# | | |
Brotula_barbata_parietopsin	Q186H	# | |---->Altered Ordered_interface (Pr = 0.24) |
Brotula_barbata_parietopsin	Q186H	# | |---->Altered PPI_hotspot (Pr = 0.24 | P = 0.03) |
Brotula_barbata_parietopsin	Q186H	# | |
Brotula_barbata_parietopsin	Q186H	# |---->Altered Metal_binding (Pr = 0.36)<---------------------------------------------------------|
Brotula_barbata_parietopsin	Q186H	# | |---->Gain of Copper_binding at C189 (Pr = 0.08 | P = 0.02)
Brotula_barbata_parietopsin	Q186H	# | |---->Gain of Zinc_binding at C189 (Pr = 0.36 | P = 0.01)
Brotula_barbata_parietopsin	Q186H	# |
Brotula_barbata_parietopsin	Q186H	# |---->Altered PTM_site (Pr = 0.04)
Brotula_barbata_parietopsin	S202T	0.750	Altered PPI_residue (Pr = 0.32 | P = 0.01); Altered PPI_hotspot (Pr = 0.30 | P = 2.7e-03); Altered Cytoplasmic_loop (Pr = 0.26 | P = 1.0e-03); Loss of Potassium_binding at N200 (Pr = 0.10 | P = 0.05); Gain of N-linked_glycosylation at N200 (Pr = 0.10 | P = 0.01); Loss of GPI-anchor_amidation at N200 (Pr = 0.04 | P = 6.6e-03); Gain of Sulfation at Y201 (Pr = 0.02 | P = 0.03)	Altered Motifs (ELME000052:Phosphothreonine motif binding a subset of FHA domains that show a preference for a large aliphatic amino acid at the pT+3 position.; ELME000063:CK1 phosphorylation site; ELME000070:Generic motif for N-glycosylation. It was shown that Trp - Asp - and Glu are uncommon before the Ser/Thr position (PMID-8626433). Efficient glycosylation usually occurs when ~60 residues or more separate the glycosylation acceptor site from the C-terminus.; ELME000120:Tyrosine-based sorting signal responsible for the interaction with mu subunit of AP (Adaptor Protein) complex; ELME000182:STAT5 Src Homology 2 (SH2) domain binding motif.; PS00001:N-glycosylation site)	Predicted conservation scores
Brotula_barbata_parietopsin	S202T	# Altered Effect (Pr = 0.32)
Brotula_barbata_parietopsin	S202T	# |---->Altered Motifs (ELME000052|ELME000063|ELME000070|ELME000120|ELME000182|PS00001)
Brotula_barbata_parietopsin	S202T	# |---->Altered Structure_and_dynamics (Pr = 0.26)-------------------------------------------------------|
Brotula_barbata_parietopsin	S202T	# | |---->Altered Secondary_structure (Pr = 0.25) |
Brotula_barbata_parietopsin	S202T	# | | |
Brotula_barbata_parietopsin	S202T	# | |---->Altered Stability_and_conformational_flexibility (Pr = 0.15) |
Brotula_barbata_parietopsin	S202T	# | | |---->Altered Conformational_flexibility (Pr = 0.15) |
Brotula_barbata_parietopsin	S202T	# | | |
Brotula_barbata_parietopsin	S202T	# | |---->Altered Special_structural_signatures (Pr = 0.26) |
Brotula_barbata_parietopsin	S202T	# | |---->Altered Signal_peptide (Pr = 0.00) |
Brotula_barbata_parietopsin	S202T	# | | |
Brotula_barbata_parietopsin	S202T	# | |---->Altered Transmembrane_protein (Pr = 0.26) |
Brotula_barbata_parietopsin	S202T	# | |---->Altered Non-cytoplasmic_loop (Pr = 0.26 | P = 1.0e-03) |
Brotula_barbata_parietopsin	S202T	# | |
Brotula_barbata_parietopsin	S202T	# |---->Altered Functional_residue (Pr = 0.32) |
Brotula_barbata_parietopsin	S202T	# |---->Altered Macromolecular_binding (Pr = 0.32) |
Brotula_barbata_parietopsin	S202T	# | |---->Altered Protein_binding (Pr = 0.32) |
Brotula_barbata_parietopsin	S202T	# | |---->Altered Disordered_interface (Pr = 0.25) |
Brotula_barbata_parietopsin	S202T	# | | |
Brotula_barbata_parietopsin	S202T	# | |---->Altered Ordered_interface (Pr = 0.32) |
Brotula_barbata_parietopsin	S202T	# | |---->Altered PPI_residue (Pr = 0.32 | P = 0.01) |
Brotula_barbata_parietopsin	S202T	# | |---->Altered PPI_hotspot (Pr = 0.30 | P = 2.7e-03) |
Brotula_barbata_parietopsin	S202T	# | |
Brotula_barbata_parietopsin	S202T	# |---->Altered Metal_binding (Pr = 0.11)<---------------------------------------------------------|
Brotula_barbata_parietopsin	S202T	# | |---->Loss of Potassium_binding at N200 (Pr = 0.10 | P = 0.05)
Brotula_barbata_parietopsin	S202T	# |
Brotula_barbata_parietopsin	S202T	# |---->Altered PTM_site (Pr = 0.10)
Brotula_barbata_parietopsin	S202T	# |---->Loss of GPI-anchor_amidation at N200 (Pr = 0.04 | P = 6.6e-03)
Brotula_barbata_parietopsin	S202T	# |---->Gain of N-linked_glycosylation at N200 (Pr = 0.10 | P = 0.01)
Brotula_barbata_parietopsin	S202T	# |---->Gain of Sulfation at Y201 (Pr = 0.02 | P = 0.03)
Brotula_barbata_parietopsin	V209L	0.448	Loss of Strand (Pr = 0.30 | P = 1.7e-03); Gain of Helix (Pr = 0.29 | P = 0.02); Altered Cytoplasmic_loop (Pr = 0.26 | P = 1.3e-03); Altered PPI_hotspot (Pr = 0.25 | P = 0.02); Altered Transmembrane_region (Pr = 0.01 | P = 0.01)	Altered Motifs (ELME000020:ITIM (immunoreceptor tyrosine-based inhibitory motif). Phosphorylation of the ITIM motif - found in the cytoplasmic tail of some inhibitory receptors (KIRs) that bind MHC Class I - leads to the recruitment and activation of a protein tyrosine phosphatase.; ELME000120:Tyrosine-based sorting signal responsible for the interaction with mu subunit of AP (Adaptor Protein) complex; ELME000182:STAT5 Src Homology 2 (SH2) domain binding motif.)	Predicted conservation scores
Brotula_barbata_parietopsin	V209L	# Altered Effect (Pr = 0.30)
Brotula_barbata_parietopsin	V209L	# |---->Altered Motifs (ELME000020|ELME000120|ELME000182)
Brotula_barbata_parietopsin	V209L	# |---->Altered Structure_and_dynamics (Pr = 0.30)-------------------------------------------------------|
Brotula_barbata_parietopsin	V209L	# | |---->Altered Secondary_structure (Pr = 0.30) |
Brotula_barbata_parietopsin	V209L	# | | |---->Gain of Helix (Pr = 0.29 | P = 0.02) |
Brotula_barbata_parietopsin	V209L	# | | |---->Loss of Strand (Pr = 0.30 | P = 1.7e-03) |
Brotula_barbata_parietopsin	V209L	# | | |
Brotula_barbata_parietopsin	V209L	# | |---->Altered Stability_and_conformational_flexibility (Pr = 0.04) |
Brotula_barbata_parietopsin	V209L	# | | |---->Altered Conformational_flexibility (Pr = 0.04) |
Brotula_barbata_parietopsin	V209L	# | | |
Brotula_barbata_parietopsin	V209L	# | |---->Altered Special_structural_signatures (Pr = 0.26) |
Brotula_barbata_parietopsin	V209L	# | |---->Altered Signal_peptide (Pr = 0.00) |
Brotula_barbata_parietopsin	V209L	# | | |
Brotula_barbata_parietopsin	V209L	# | |---->Altered Transmembrane_protein (Pr = 0.26) |
Brotula_barbata_parietopsin	V209L	# | |---->Altered Transmembrane_region (Pr = 0.01 | P = 0.01) |
Brotula_barbata_parietopsin	V209L	# | |---->Altered Non-cytoplasmic_loop (Pr = 0.26 | P = 1.3e-03) |
Brotula_barbata_parietopsin	V209L	# | |
Brotula_barbata_parietopsin	V209L	# |---->Altered Functional_residue (Pr = 0.25) |
Brotula_barbata_parietopsin	V209L	# |---->Altered Macromolecular_binding (Pr = 0.25) |
Brotula_barbata_parietopsin	V209L	# | |---->Altered Protein_binding (Pr = 0.25) |
Brotula_barbata_parietopsin	V209L	# | |---->Altered Disordered_interface (Pr = 0.17) |
Brotula_barbata_parietopsin	V209L	# | | |
Brotula_barbata_parietopsin	V209L	# | |---->Altered Ordered_interface (Pr = 0.25) |
Brotula_barbata_parietopsin	V209L	# | |---->Altered PPI_hotspot (Pr = 0.25 | P = 0.02) |
Brotula_barbata_parietopsin	V209L	# | |
Brotula_barbata_parietopsin	V209L	# |---->Altered Metal_binding (Pr = 0.02)<---------------------------------------------------------|
Brotula_barbata_parietopsin	V209L	# |
Brotula_barbata_parietopsin	V209L	# |---->Altered PTM_site (Pr = 0.02)
Brotula_barbata_parietopsin	I214L	0.362	Gain of Helix (Pr = 0.31 | P = 5.2e-03); Loss of Strand (Pr = 0.30 | P = 1.7e-03); Altered Cytoplasmic_loop (Pr = 0.11 | P = 0.03); Altered Transmembrane_region (Pr = 0.01 | P = 0.01)	Altered Motifs (ELME000333:Motif that mediates binding to SUMO proteins non-covalently.)	Predicted conservation scores
Brotula_barbata_parietopsin	I214L	# Altered Effect (Pr = 0.31)
Brotula_barbata_parietopsin	I214L	# |---->Altered Motifs (ELME000333)
Brotula_barbata_parietopsin	I214L	# |---->Altered Structure_and_dynamics (Pr = 0.31)-------------------------------------------------------|
Brotula_barbata_parietopsin	I214L	# | |---->Altered Secondary_structure (Pr = 0.31) |
Brotula_barbata_parietopsin	I214L	# | | |---->Gain of Helix (Pr = 0.31 | P = 5.2e-03) |
Brotula_barbata_parietopsin	I214L	# | | |---->Loss of Strand (Pr = 0.30 | P = 1.7e-03) |
Brotula_barbata_parietopsin	I214L	# | | |
Brotula_barbata_parietopsin	I214L	# | |---->Altered Stability_and_conformational_flexibility (Pr = 0.05) |
Brotula_barbata_parietopsin	I214L	# | | |---->Altered Conformational_flexibility (Pr = 0.05) |
Brotula_barbata_parietopsin	I214L	# | | |
Brotula_barbata_parietopsin	I214L	# | |---->Altered Special_structural_signatures (Pr = 0.11) |
Brotula_barbata_parietopsin	I214L	# | |---->Altered Signal_peptide (Pr = 0.00) |
Brotula_barbata_parietopsin	I214L	# | | |
Brotula_barbata_parietopsin	I214L	# | |---->Altered Transmembrane_protein (Pr = 0.11) |
Brotula_barbata_parietopsin	I214L	# | |---->Altered Transmembrane_region (Pr = 0.01 | P = 0.01) |
Brotula_barbata_parietopsin	I214L	# | |---->Altered Non-cytoplasmic_loop (Pr = 0.11 | P = 0.03) |
Brotula_barbata_parietopsin	I214L	# | |
Brotula_barbata_parietopsin	I214L	# |---->Altered Functional_residue (Pr = 0.18) |
Brotula_barbata_parietopsin	I214L	# |---->Altered Macromolecular_binding (Pr = 0.18) |
Brotula_barbata_parietopsin	I214L	# | |---->Altered Protein_binding (Pr = 0.18) |
Brotula_barbata_parietopsin	I214L	# | |---->Altered Disordered_interface (Pr = 0.05) |
Brotula_barbata_parietopsin	I214L	# | | |
Brotula_barbata_parietopsin	I214L	# | |---->Altered Ordered_interface (Pr = 0.18) |
Brotula_barbata_parietopsin	I214L	# | |
Brotula_barbata_parietopsin	I214L	# |---->Altered Metal_binding (Pr = 0.02)<---------------------------------------------------------|
Brotula_barbata_parietopsin	I214L	# |
Brotula_barbata_parietopsin	I214L	# |---->Altered PTM_site (Pr = 0.01)
Brotula_barbata_parietopsin	T217V	0.284	Loss of Strand (Pr = 0.27 | P = 0.02); Altered Cytoplasmic_loop (Pr = 0.26 | P = 7.4e-04); Altered PPI_hotspot (Pr = 0.24 | P = 0.04); Altered Transmembrane_region (Pr = 0.01 | P = 0.01)	Altered Motifs (ELME000052:Phosphothreonine motif binding a subset of FHA domains that show a preference for a large aliphatic amino acid at the pT+3 position.; ELME000333:Motif that mediates binding to SUMO proteins non-covalently.; ELME000335:Inverted version of LIG_SUMO_SBM_1 that mediates binding to SUMO proteins non-covalently.)	Predicted conservation scores
Brotula_barbata_parietopsin	T217V	# Altered Effect (Pr = 0.27)
Brotula_barbata_parietopsin	T217V	# |---->Altered Motifs (ELME000052|ELME000333|ELME000335)
Brotula_barbata_parietopsin	T217V	# |---->Altered Structure_and_dynamics (Pr = 0.27)-------------------------------------------------------|
Brotula_barbata_parietopsin	T217V	# | |---->Altered Secondary_structure (Pr = 0.27) |
Brotula_barbata_parietopsin	T217V	# | | |---->Loss of Strand (Pr = 0.27 | P = 0.02) |
Brotula_barbata_parietopsin	T217V	# | | |
Brotula_barbata_parietopsin	T217V	# | |---->Altered Stability_and_conformational_flexibility (Pr = 0.04) |
Brotula_barbata_parietopsin	T217V	# | | |---->Altered Conformational_flexibility (Pr = 0.04) |
Brotula_barbata_parietopsin	T217V	# | | |
Brotula_barbata_parietopsin	T217V	# | |---->Altered Special_structural_signatures (Pr = 0.26) |
Brotula_barbata_parietopsin	T217V	# | |---->Altered Signal_peptide (Pr = 0.00) |
Brotula_barbata_parietopsin	T217V	# | | |
Brotula_barbata_parietopsin	T217V	# | |---->Altered Transmembrane_protein (Pr = 0.26) |
Brotula_barbata_parietopsin	T217V	# | |---->Altered Transmembrane_region (Pr = 0.01 | P = 0.01) |
Brotula_barbata_parietopsin	T217V	# | |---->Altered Non-cytoplasmic_loop (Pr = 0.26 | P = 7.4e-04) |
Brotula_barbata_parietopsin	T217V	# | |
Brotula_barbata_parietopsin	T217V	# |---->Altered Functional_residue (Pr = 0.24) |
Brotula_barbata_parietopsin	T217V	# |---->Altered Macromolecular_binding (Pr = 0.24) |
Brotula_barbata_parietopsin	T217V	# | |---->Altered Protein_binding (Pr = 0.24) |
Brotula_barbata_parietopsin	T217V	# | |---->Altered Disordered_interface (Pr = 0.14) |
Brotula_barbata_parietopsin	T217V	# | | |
Brotula_barbata_parietopsin	T217V	# | |---->Altered Ordered_interface (Pr = 0.24) |
Brotula_barbata_parietopsin	T217V	# | |---->Altered PPI_hotspot (Pr = 0.24 | P = 0.04) |
Brotula_barbata_parietopsin	T217V	# | |
Brotula_barbata_parietopsin	T217V	# |---->Altered Metal_binding (Pr = 0.03)<---------------------------------------------------------|
Brotula_barbata_parietopsin	T217V	# |
Brotula_barbata_parietopsin	T217V	# |---->Altered PTM_site (Pr = 0.01)
Brotula_barbata_parietopsin	L226V	0.185	Altered Cytoplasmic_loop (Pr = 0.27 | P = 5.2e-04); Gain of Strand (Pr = 0.27 | P = 0.02); Altered Transmembrane_region (Pr = 0.01 | P = 9.1e-03)	Altered Motifs (ELME000052:Phosphothreonine motif binding a subset of FHA domains that show a preference for a large aliphatic amino acid at the pT+3 position.; ELME000053:GSK3 phosphorylation recognition site; ELME000120:Tyrosine-based sorting signal responsible for the interaction with mu subunit of AP (Adaptor Protein) complex; ELME000317:Motif binding to the dorsal surface of eIF4E.; ELME000336:NEK2 phosphorylation motif with preferred Phe - Leu or Met in the -3 position to compensate for less favorable residues in the +1 and +2 position.)	Predicted conservation scores
Brotula_barbata_parietopsin	L226V	# Altered Effect (Pr = 0.27)
Brotula_barbata_parietopsin	L226V	# |---->Altered Motifs (ELME000052|ELME000053|ELME000120|ELME000317|ELME000336)
Brotula_barbata_parietopsin	L226V	# |---->Altered Structure_and_dynamics (Pr = 0.27)-------------------------------------------------------|
Brotula_barbata_parietopsin	L226V	# | |---->Altered Secondary_structure (Pr = 0.27) |
Brotula_barbata_parietopsin	L226V	# | | |---->Gain of Strand (Pr = 0.27 | P = 0.02) |
Brotula_barbata_parietopsin	L226V	# | | |
Brotula_barbata_parietopsin	L226V	# | |---->Altered Stability_and_conformational_flexibility (Pr = 0.16) |
Brotula_barbata_parietopsin	L226V	# | | |---->Altered Conformational_flexibility (Pr = 0.16) |
Brotula_barbata_parietopsin	L226V	# | | |
Brotula_barbata_parietopsin	L226V	# | |---->Altered Special_structural_signatures (Pr = 0.27) |
Brotula_barbata_parietopsin	L226V	# | |---->Altered Signal_peptide (Pr = 0.00) |
Brotula_barbata_parietopsin	L226V	# | | |
Brotula_barbata_parietopsin	L226V	# | |---->Altered Transmembrane_protein (Pr = 0.27) |
Brotula_barbata_parietopsin	L226V	# | |---->Altered Transmembrane_region (Pr = 0.01 | P = 9.1e-03) |
Brotula_barbata_parietopsin	L226V	# | |---->Altered Non-cytoplasmic_loop (Pr = 0.27 | P = 5.2e-04) |
Brotula_barbata_parietopsin	L226V	# | |
Brotula_barbata_parietopsin	L226V	# |---->Altered Functional_residue (Pr = 0.23) |
Brotula_barbata_parietopsin	L226V	# |---->Altered Macromolecular_binding (Pr = 0.23) |
Brotula_barbata_parietopsin	L226V	# | |---->Altered Protein_binding (Pr = 0.23) |
Brotula_barbata_parietopsin	L226V	# | |---->Altered Disordered_interface (Pr = 0.15) |
Brotula_barbata_parietopsin	L226V	# | | |
Brotula_barbata_parietopsin	L226V	# | |---->Altered Ordered_interface (Pr = 0.23) |
Brotula_barbata_parietopsin	L226V	# | |
Brotula_barbata_parietopsin	L226V	# |---->Altered Metal_binding (Pr = 0.03)<---------------------------------------------------------|
Brotula_barbata_parietopsin	L226V	# |
Brotula_barbata_parietopsin	L226V	# |---->Altered PTM_site (Pr = 0.04)
Brotula_barbata_parietopsin	Q243N	0.103	Loss of Pyrrolidone_carboxylic_acid at Q243 (Pr = 0.15 | P = 4.4e-03); Gain of Disulfide_linkage at C241 (Pr = 0.10 | P = 0.05); Gain of GPI-anchor_amidation at Q243 (Pr = 0.01 | P = 0.02)	Altered Motifs (None)	Predicted conservation scores
Brotula_barbata_parietopsin	Q243N	# Altered Effect (Pr = 0.29)
Brotula_barbata_parietopsin	Q243N	# |---->Altered Motifs (None)
Brotula_barbata_parietopsin	Q243N	# |---->Altered Structure_and_dynamics (Pr = 0.29)-------------------------------------------------------|
Brotula_barbata_parietopsin	Q243N	# | |---->Altered Secondary_structure (Pr = 0.25) |
Brotula_barbata_parietopsin	Q243N	# | | |
Brotula_barbata_parietopsin	Q243N	# | |---->Altered Stability_and_conformational_flexibility (Pr = 0.29) |
Brotula_barbata_parietopsin	Q243N	# | | |---->Gain of Disulfide_linkage at C241 (Pr = 0.10 | P = 0.05) |
Brotula_barbata_parietopsin	Q243N	# | | |---->Altered Conformational_flexibility (Pr = 0.29) |
Brotula_barbata_parietopsin	Q243N	# | | |
Brotula_barbata_parietopsin	Q243N	# | |---->Altered Special_structural_signatures (Pr = 0.09) |
Brotula_barbata_parietopsin	Q243N	# | |---->Altered Signal_peptide (Pr = 0.00) |
Brotula_barbata_parietopsin	Q243N	# | | |
Brotula_barbata_parietopsin	Q243N	# | |---->Altered Transmembrane_protein (Pr = 0.09) |
Brotula_barbata_parietopsin	Q243N	# | |
Brotula_barbata_parietopsin	Q243N	# |---->Altered Functional_residue (Pr = 0.23) |
Brotula_barbata_parietopsin	Q243N	# |---->Altered Macromolecular_binding (Pr = 0.23) |
Brotula_barbata_parietopsin	Q243N	# | |---->Altered Protein_binding (Pr = 0.23) |
Brotula_barbata_parietopsin	Q243N	# | |---->Altered Disordered_interface (Pr = 0.14) |
Brotula_barbata_parietopsin	Q243N	# | | |
Brotula_barbata_parietopsin	Q243N	# | |---->Altered Ordered_interface (Pr = 0.23) |
Brotula_barbata_parietopsin	Q243N	# | |
Brotula_barbata_parietopsin	Q243N	# |---->Altered Metal_binding (Pr = 0.08)<---------------------------------------------------------|
Brotula_barbata_parietopsin	Q243N	# |
Brotula_barbata_parietopsin	Q243N	# |---->Altered PTM_site (Pr = 0.15)
Brotula_barbata_parietopsin	Q243N	# |---->Gain of GPI-anchor_amidation at Q243 (Pr = 0.01 | P = 0.02)
Brotula_barbata_parietopsin	Q243N	# |---->Loss of Pyrrolidone_carboxylic_acid at Q243 (Pr = 0.15 | P = 4.4e-03)
Brotula_barbata_parietopsin	K247A	0.221	Loss of Intrinsic_disorder (Pr = 0.41 | P = 0.02); Loss of Zinc_binding at H251 (Pr = 0.32 | P = 0.01); Loss of B-factor (Pr = 0.28 | P = 0.02); Loss of Helix (Pr = 0.27 | P = 0.04); Gain of Nickel_binding at H251 (Pr = 0.17 | P = 0.05); Gain of Ubiquitylation at K245 (Pr = 0.15 | P = 0.04); Loss of Pyrrolidone_carboxylic_acid at Q243 (Pr = 0.13 | P = 6.2e-03); Gain of Copper_binding at H251 (Pr = 0.07 | P = 0.02)	Altered Motifs (None)	Predicted conservation scores
Brotula_barbata_parietopsin	K247A	# Altered Effect (Pr = 0.41)
Brotula_barbata_parietopsin	K247A	# |---->Altered Motifs (None)
Brotula_barbata_parietopsin	K247A	# |---->Altered Structure_and_dynamics (Pr = 0.41)-------------------------------------------------------|
Brotula_barbata_parietopsin	K247A	# | |---->Altered Secondary_structure (Pr = 0.27) |
Brotula_barbata_parietopsin	K247A	# | | |---->Loss of Helix (Pr = 0.27 | P = 0.04) |
Brotula_barbata_parietopsin	K247A	# | | |
Brotula_barbata_parietopsin	K247A	# | |---->Altered Stability_and_conformational_flexibility (Pr = 0.41) |
Brotula_barbata_parietopsin	K247A	# | | |---->Altered Conformational_flexibility (Pr = 0.41) |
Brotula_barbata_parietopsin	K247A	# | | |---->Loss of Intrinsic_disorder (Pr = 0.41 | P = 0.02) |
Brotula_barbata_parietopsin	K247A	# | | |---->Loss of B-factor (Pr = 0.28 | P = 0.02) |
Brotula_barbata_parietopsin	K247A	# | | |
Brotula_barbata_parietopsin	K247A	# | |---->Altered Special_structural_signatures (Pr = 0.10) |
Brotula_barbata_parietopsin	K247A	# | |---->Altered Signal_peptide (Pr = 0.00) |
Brotula_barbata_parietopsin	K247A	# | | |
Brotula_barbata_parietopsin	K247A	# | |---->Altered Transmembrane_protein (Pr = 0.10) |
Brotula_barbata_parietopsin	K247A	# | |
Brotula_barbata_parietopsin	K247A	# |---->Altered Functional_residue (Pr = 0.32) |
Brotula_barbata_parietopsin	K247A	# |---->Altered Macromolecular_binding (Pr = 0.22) |
Brotula_barbata_parietopsin	K247A	# | |---->Altered Protein_binding (Pr = 0.22) |
Brotula_barbata_parietopsin	K247A	# | |---->Altered Disordered_interface (Pr = 0.20) |
Brotula_barbata_parietopsin	K247A	# | | |
Brotula_barbata_parietopsin	K247A	# | |---->Altered Ordered_interface (Pr = 0.22) |
Brotula_barbata_parietopsin	K247A	# | |
Brotula_barbata_parietopsin	K247A	# |---->Altered Metal_binding (Pr = 0.32)<---------------------------------------------------------|
Brotula_barbata_parietopsin	K247A	# | |---->Gain of Copper_binding at H251 (Pr = 0.07 | P = 0.02)
Brotula_barbata_parietopsin	K247A	# | |---->Gain of Nickel_binding at H251 (Pr = 0.17 | P = 0.05)
Brotula_barbata_parietopsin	K247A	# | |---->Loss of Zinc_binding at H251 (Pr = 0.32 | P = 0.01)
Brotula_barbata_parietopsin	K247A	# |
Brotula_barbata_parietopsin	K247A	# |---->Altered PTM_site (Pr = 0.15)
Brotula_barbata_parietopsin	K247A	# |---->Loss of Pyrrolidone_carboxylic_acid at Q243 (Pr = 0.13 | P = 6.2e-03)
Brotula_barbata_parietopsin	K247A	# |---->Gain of Ubiquitylation at K245 (Pr = 0.15 | P = 0.04)
Brotula_barbata_parietopsin	L257Q	0.747	Altered PPI_residue (Pr = 0.32 | P = 9.6e-03); Gain of Strand (Pr = 0.30 | P = 1.8e-03); Gain of Allosteric_site at R254 (Pr = 0.21 | P = 0.03); Loss of Copper_binding at M255 (Pr = 0.06 | P = 0.03)	Altered Motifs (ELME000140:The PCNA binding PIP box motif is found in proteins involved in DNA replication - repair and cell cycle control.; ELME000146:Subtilisin/kexin isozyme-1 (SKI1) cleavage site ([RK]-X-[hydrophobic]-[LTKF]-|-X); ELME000231:An RxxL-based motif that binds to the Cdh1 and Cdc20 components of APC/C thereby targeting the protein for destruction in a cell cycle dependent manner)	Predicted conservation scores
Brotula_barbata_parietopsin	L257Q	# Altered Effect (Pr = 0.32)
Brotula_barbata_parietopsin	L257Q	# |---->Altered Motifs (ELME000140|ELME000146|ELME000231)
Brotula_barbata_parietopsin	L257Q	# |---->Altered Structure_and_dynamics (Pr = 0.30)-------------------------------------------------------|
Brotula_barbata_parietopsin	L257Q	# | |---->Altered Secondary_structure (Pr = 0.30) |
Brotula_barbata_parietopsin	L257Q	# | | |---->Gain of Strand (Pr = 0.30 | P = 1.8e-03) |
Brotula_barbata_parietopsin	L257Q	# | | |
Brotula_barbata_parietopsin	L257Q	# | |---->Altered Stability_and_conformational_flexibility (Pr = 0.11) |
Brotula_barbata_parietopsin	L257Q	# | | |---->Altered Conformational_flexibility (Pr = 0.11) |
Brotula_barbata_parietopsin	L257Q	# | | |
Brotula_barbata_parietopsin	L257Q	# | |---->Altered Special_structural_signatures (Pr = 0.13) |
Brotula_barbata_parietopsin	L257Q	# | |---->Altered Signal_peptide (Pr = 0.00) |
Brotula_barbata_parietopsin	L257Q	# | | |
Brotula_barbata_parietopsin	L257Q	# | |---->Altered Transmembrane_protein (Pr = 0.13) |
Brotula_barbata_parietopsin	L257Q	# | |
Brotula_barbata_parietopsin	L257Q	# |---->Altered Functional_residue (Pr = 0.32) |
Brotula_barbata_parietopsin	L257Q	# |---->Gain of Allosteric_site at R254 (Pr = 0.21 | P = 0.03)<------------------------------------|
Brotula_barbata_parietopsin	L257Q	# |---->Altered Macromolecular_binding (Pr = 0.32) |
Brotula_barbata_parietopsin	L257Q	# | |---->Altered Protein_binding (Pr = 0.32) |
Brotula_barbata_parietopsin	L257Q	# | |---->Altered Disordered_interface (Pr = 0.20) |
Brotula_barbata_parietopsin	L257Q	# | | |
Brotula_barbata_parietopsin	L257Q	# | |---->Altered Ordered_interface (Pr = 0.32) |
Brotula_barbata_parietopsin	L257Q	# | |---->Altered PPI_residue (Pr = 0.32 | P = 9.6e-03) |
Brotula_barbata_parietopsin	L257Q	# | |
Brotula_barbata_parietopsin	L257Q	# |---->Altered Metal_binding (Pr = 0.06)<---------------------------------------------------------|
Brotula_barbata_parietopsin	L257Q	# | |---->Loss of Copper_binding at M255 (Pr = 0.06 | P = 0.03)
Brotula_barbata_parietopsin	L257Q	# |
Brotula_barbata_parietopsin	L257Q	# |---->Altered PTM_site (Pr = 0.09)
Brotula_barbata_parietopsin	L268F	0.391	Altered PPI_hotspot (Pr = 0.26 | P = 0.01); Altered Cytoplasmic_loop (Pr = 0.23 | P = 2.9e-03); Altered Transmembrane_region (Pr = 0.01 | P = 0.01)	Altered Motifs (ELME000020:ITIM (immunoreceptor tyrosine-based inhibitory motif). Phosphorylation of the ITIM motif - found in the cytoplasmic tail of some inhibitory receptors (KIRs) that bind MHC Class I - leads to the recruitment and activation of a protein tyrosine phosphatase.)	Predicted conservation scores
Brotula_barbata_parietopsin	L268F	# Altered Effect (Pr = 0.26)
Brotula_barbata_parietopsin	L268F	# |---->Altered Motifs (ELME000020)
Brotula_barbata_parietopsin	L268F	# |---->Altered Structure_and_dynamics (Pr = 0.24)-------------------------------------------------------|
Brotula_barbata_parietopsin	L268F	# | |---->Altered Secondary_structure (Pr = 0.24) |
Brotula_barbata_parietopsin	L268F	# | | |
Brotula_barbata_parietopsin	L268F	# | |---->Altered Stability_and_conformational_flexibility (Pr = 0.06) |
Brotula_barbata_parietopsin	L268F	# | | |---->Altered Conformational_flexibility (Pr = 0.06) |
Brotula_barbata_parietopsin	L268F	# | | |
Brotula_barbata_parietopsin	L268F	# | |---->Altered Special_structural_signatures (Pr = 0.23) |
Brotula_barbata_parietopsin	L268F	# | |---->Altered Signal_peptide (Pr = 0.00) |
Brotula_barbata_parietopsin	L268F	# | | |
Brotula_barbata_parietopsin	L268F	# | |---->Altered Transmembrane_protein (Pr = 0.23) |
Brotula_barbata_parietopsin	L268F	# | |---->Altered Transmembrane_region (Pr = 0.01 | P = 0.01) |
Brotula_barbata_parietopsin	L268F	# | |---->Altered Non-cytoplasmic_loop (Pr = 0.23 | P = 2.9e-03) |
Brotula_barbata_parietopsin	L268F	# | |
Brotula_barbata_parietopsin	L268F	# |---->Altered Functional_residue (Pr = 0.26) |
Brotula_barbata_parietopsin	L268F	# |---->Altered Macromolecular_binding (Pr = 0.26) |
Brotula_barbata_parietopsin	L268F	# | |---->Altered Protein_binding (Pr = 0.26) |
Brotula_barbata_parietopsin	L268F	# | |---->Altered Disordered_interface (Pr = 0.13) |
Brotula_barbata_parietopsin	L268F	# | | |
Brotula_barbata_parietopsin	L268F	# | |---->Altered Ordered_interface (Pr = 0.26) |
Brotula_barbata_parietopsin	L268F	# | |---->Altered PPI_hotspot (Pr = 0.26 | P = 0.01) |
Brotula_barbata_parietopsin	L268F	# | |
Brotula_barbata_parietopsin	L268F	# |---->Altered Metal_binding (Pr = 0.03)<---------------------------------------------------------|
Brotula_barbata_parietopsin	L268F	# |
Brotula_barbata_parietopsin	L268F	# |---->Altered PTM_site (Pr = 0.01)
Brotula_barbata_parietopsin	V272A	0.235	Altered Cytoplasmic_loop (Pr = 0.30 | P = 2.4e-04); Altered PPI_hotspot (Pr = 0.24 | P = 0.04); Altered Transmembrane_region (Pr = 0.01 | P = 0.01)	Altered Motifs (ELME000020:ITIM (immunoreceptor tyrosine-based inhibitory motif). Phosphorylation of the ITIM motif - found in the cytoplasmic tail of some inhibitory receptors (KIRs) that bind MHC Class I - leads to the recruitment and activation of a protein tyrosine phosphatase.; ELME000120:Tyrosine-based sorting signal responsible for the interaction with mu subunit of AP (Adaptor Protein) complex; ELME000182:STAT5 Src Homology 2 (SH2) domain binding motif.; ELME000335:Inverted version of LIG_SUMO_SBM_1 that mediates binding to SUMO proteins non-covalently.)	Predicted conservation scores
Brotula_barbata_parietopsin	V272A	# Altered Effect (Pr = 0.30)
Brotula_barbata_parietopsin	V272A	# |---->Altered Motifs (ELME000020|ELME000120|ELME000182|ELME000335)
Brotula_barbata_parietopsin	V272A	# |---->Altered Structure_and_dynamics (Pr = 0.30)-------------------------------------------------------|
Brotula_barbata_parietopsin	V272A	# | |---->Altered Secondary_structure (Pr = 0.25) |
Brotula_barbata_parietopsin	V272A	# | | |
Brotula_barbata_parietopsin	V272A	# | |---->Altered Stability_and_conformational_flexibility (Pr = 0.09) |
Brotula_barbata_parietopsin	V272A	# | | |---->Altered Conformational_flexibility (Pr = 0.08) |
Brotula_barbata_parietopsin	V272A	# | | |
Brotula_barbata_parietopsin	V272A	# | |---->Altered Special_structural_signatures (Pr = 0.30) |
Brotula_barbata_parietopsin	V272A	# | |---->Altered Signal_peptide (Pr = 0.00) |
Brotula_barbata_parietopsin	V272A	# | | |
Brotula_barbata_parietopsin	V272A	# | |---->Altered Transmembrane_protein (Pr = 0.30) |
Brotula_barbata_parietopsin	V272A	# | |---->Altered Transmembrane_region (Pr = 0.01 | P = 0.01) |
Brotula_barbata_parietopsin	V272A	# | |---->Altered Non-cytoplasmic_loop (Pr = 0.30 | P = 2.4e-04) |
Brotula_barbata_parietopsin	V272A	# | |
Brotula_barbata_parietopsin	V272A	# |---->Altered Functional_residue (Pr = 0.24) |
Brotula_barbata_parietopsin	V272A	# |---->Altered Macromolecular_binding (Pr = 0.24) |
Brotula_barbata_parietopsin	V272A	# | |---->Altered Protein_binding (Pr = 0.24) |
Brotula_barbata_parietopsin	V272A	# | |---->Altered Disordered_interface (Pr = 0.08) |
Brotula_barbata_parietopsin	V272A	# | | |
Brotula_barbata_parietopsin	V272A	# | |---->Altered Ordered_interface (Pr = 0.24) |
Brotula_barbata_parietopsin	V272A	# | |---->Altered PPI_hotspot (Pr = 0.24 | P = 0.04) |
Brotula_barbata_parietopsin	V272A	# | |
Brotula_barbata_parietopsin	V272A	# |---->Altered Metal_binding (Pr = 0.05)<---------------------------------------------------------|
Brotula_barbata_parietopsin	V272A	# |
Brotula_barbata_parietopsin	V272A	# |---->Altered PTM_site (Pr = 0.02)
Brotula_barbata_parietopsin	V275L	0.312	Loss of Strand (Pr = 0.28 | P = 0.01); Gain of Helix (Pr = 0.28 | P = 0.03); Altered Cytoplasmic_loop (Pr = 0.27 | P = 8.4e-04); Loss of Manganese_binding at D280 (Pr = 0.26 | P = 7.8e-03); Altered PPI_hotspot (Pr = 0.24 | P = 0.04); Loss of Sodium_binding at D280 (Pr = 0.24 | P = 0.02); Gain of Potassium_binding at D280 (Pr = 0.18 | P = 0.01); Altered Transmembrane_region (Pr = 0.01 | P = 0.01)	Altered Motifs (ELME000148:The engrailed homology domain 1 motif is found in homeodomain containing active repressors and other transcription families - and allows for the recruitment of Groucho/TLE corepressors.; ELME000155:This is the motif recognized by those SH3 domains with a non-canonical class I recognition specificity; ELME000317:Motif binding to the dorsal surface of eIF4E.; ELME000335:Inverted version of LIG_SUMO_SBM_1 that mediates binding to SUMO proteins non-covalently.)	Predicted conservation scores
Brotula_barbata_parietopsin	V275L	# Altered Effect (Pr = 0.28)
Brotula_barbata_parietopsin	V275L	# |---->Altered Motifs (ELME000148|ELME000155|ELME000317|ELME000335)
Brotula_barbata_parietopsin	V275L	# |---->Altered Structure_and_dynamics (Pr = 0.28)-------------------------------------------------------|
Brotula_barbata_parietopsin	V275L	# | |---->Altered Secondary_structure (Pr = 0.28) |
Brotula_barbata_parietopsin	V275L	# | | |---->Gain of Helix (Pr = 0.28 | P = 0.03) |
Brotula_barbata_parietopsin	V275L	# | | |---->Loss of Strand (Pr = 0.28 | P = 0.01) |
Brotula_barbata_parietopsin	V275L	# | | |
Brotula_barbata_parietopsin	V275L	# | |---->Altered Stability_and_conformational_flexibility (Pr = 0.12) |
Brotula_barbata_parietopsin	V275L	# | | |---->Altered Conformational_flexibility (Pr = 0.12) |
Brotula_barbata_parietopsin	V275L	# | | |
Brotula_barbata_parietopsin	V275L	# | |---->Altered Special_structural_signatures (Pr = 0.27) |
Brotula_barbata_parietopsin	V275L	# | |---->Altered Signal_peptide (Pr = 0.00) |
Brotula_barbata_parietopsin	V275L	# | | |
Brotula_barbata_parietopsin	V275L	# | |---->Altered Transmembrane_protein (Pr = 0.27) |
Brotula_barbata_parietopsin	V275L	# | |---->Altered Transmembrane_region (Pr = 0.01 | P = 0.01) |
Brotula_barbata_parietopsin	V275L	# | |---->Altered Non-cytoplasmic_loop (Pr = 0.27 | P = 8.4e-04) |
Brotula_barbata_parietopsin	V275L	# | |
Brotula_barbata_parietopsin	V275L	# |---->Altered Functional_residue (Pr = 0.26) |
Brotula_barbata_parietopsin	V275L	# |---->Altered Macromolecular_binding (Pr = 0.24) |
Brotula_barbata_parietopsin	V275L	# | |---->Altered Protein_binding (Pr = 0.24) |
Brotula_barbata_parietopsin	V275L	# | |---->Altered Disordered_interface (Pr = 0.07) |
Brotula_barbata_parietopsin	V275L	# | | |
Brotula_barbata_parietopsin	V275L	# | |---->Altered Ordered_interface (Pr = 0.24) |
Brotula_barbata_parietopsin	V275L	# | |---->Altered PPI_hotspot (Pr = 0.24 | P = 0.04) |
Brotula_barbata_parietopsin	V275L	# | |
Brotula_barbata_parietopsin	V275L	# |---->Altered Metal_binding (Pr = 0.26)<---------------------------------------------------------|
Brotula_barbata_parietopsin	V275L	# | |---->Loss of Manganese_binding at D280 (Pr = 0.26 | P = 7.8e-03)
Brotula_barbata_parietopsin	V275L	# | |---->Gain of Potassium_binding at D280 (Pr = 0.18 | P = 0.01)
Brotula_barbata_parietopsin	V275L	# | |---->Loss of Sodium_binding at D280 (Pr = 0.24 | P = 0.02)
Brotula_barbata_parietopsin	V275L	# |
Brotula_barbata_parietopsin	V275L	# |---->Altered PTM_site (Pr = 0.02)
Brotula_barbata_parietopsin	V279L	0.167	Altered Cytoplasmic_loop (Pr = 0.29 | P = 2.9e-04); Gain of Helix (Pr = 0.28 | P = 0.02); Loss of Manganese_binding at D280 (Pr = 0.27 | P = 6.4e-03); Loss of Strand (Pr = 0.27 | P = 0.02); Loss of Relative_solvent_accessibility (Pr = 0.25 | P = 0.03); Loss of Sodium_binding at D280 (Pr = 0.23 | P = 0.02); Loss of Potassium_binding at D280 (Pr = 0.16 | P = 0.02)	Altered Motifs (ELME000155:This is the motif recognized by those SH3 domains with a non-canonical class I recognition specificity; ELME000333:Motif that mediates binding to SUMO proteins non-covalently.)	Predicted conservation scores
Brotula_barbata_parietopsin	V279L	# Altered Effect (Pr = 0.29)
Brotula_barbata_parietopsin	V279L	# |---->Altered Motifs (ELME000155|ELME000333)
Brotula_barbata_parietopsin	V279L	# |---->Altered Structure_and_dynamics (Pr = 0.29)-------------------------------------------------------|
Brotula_barbata_parietopsin	V279L	# | |---->Loss of Relative_solvent_accessibility (Pr = 0.25 | P = 0.03) |
Brotula_barbata_parietopsin	V279L	# | |---->Altered Secondary_structure (Pr = 0.28) |
Brotula_barbata_parietopsin	V279L	# | | |---->Gain of Helix (Pr = 0.28 | P = 0.02) |
Brotula_barbata_parietopsin	V279L	# | | |---->Loss of Strand (Pr = 0.27 | P = 0.02) |
Brotula_barbata_parietopsin	V279L	# | | |
Brotula_barbata_parietopsin	V279L	# | |---->Altered Stability_and_conformational_flexibility (Pr = 0.12) |
Brotula_barbata_parietopsin	V279L	# | | |---->Altered Conformational_flexibility (Pr = 0.12) |
Brotula_barbata_parietopsin	V279L	# | | |
Brotula_barbata_parietopsin	V279L	# | |---->Altered Special_structural_signatures (Pr = 0.29) |
Brotula_barbata_parietopsin	V279L	# | |---->Altered Signal_peptide (Pr = 0.00) |
Brotula_barbata_parietopsin	V279L	# | | |
Brotula_barbata_parietopsin	V279L	# | |---->Altered Transmembrane_protein (Pr = 0.29) |
Brotula_barbata_parietopsin	V279L	# | |---->Altered Non-cytoplasmic_loop (Pr = 0.29 | P = 2.9e-04) |
Brotula_barbata_parietopsin	V279L	# | |
Brotula_barbata_parietopsin	V279L	# |---->Altered Functional_residue (Pr = 0.27) |
Brotula_barbata_parietopsin	V279L	# |---->Altered Macromolecular_binding (Pr = 0.23) |
Brotula_barbata_parietopsin	V279L	# | |---->Altered Protein_binding (Pr = 0.23) |
Brotula_barbata_parietopsin	V279L	# | |---->Altered Disordered_interface (Pr = 0.10) |
Brotula_barbata_parietopsin	V279L	# | | |
Brotula_barbata_parietopsin	V279L	# | |---->Altered Ordered_interface (Pr = 0.23) |
Brotula_barbata_parietopsin	V279L	# | |
Brotula_barbata_parietopsin	V279L	# |---->Altered Metal_binding (Pr = 0.27)<---------------------------------------------------------|
Brotula_barbata_parietopsin	V279L	# | |---->Loss of Manganese_binding at D280 (Pr = 0.27 | P = 6.4e-03)
Brotula_barbata_parietopsin	V279L	# | |---->Loss of Potassium_binding at D280 (Pr = 0.16 | P = 0.02)
Brotula_barbata_parietopsin	V279L	# | |---->Loss of Sodium_binding at D280 (Pr = 0.23 | P = 0.02)
Brotula_barbata_parietopsin	V279L	# |
Brotula_barbata_parietopsin	V279L	# |---->Altered PTM_site (Pr = 0.10)
Brotula_barbata_parietopsin	S311A	0.550	Loss of Allosteric_site at Y308 (Pr = 0.30 | P = 3.7e-03); Altered DNA_binding (Pr = 0.27 | P = 6.0e-03); Altered Cytoplasmic_loop (Pr = 0.26 | P = 1.1e-03); Altered PPI_hotspot (Pr = 0.26 | P = 0.01); Loss of Potassium_binding at N312 (Pr = 0.16 | P = 0.02)	Altered Motifs (ELME000122:These phosphorylation-independent motifs bind to Dab-like PTB domains. Binding is not driven by contacts at the 0 or FY position - but instead is dependent upon the large number of hydrophobic and hydrogen bond contacts between motif and domain.; ELME000182:STAT5 Src Homology 2 (SH2) domain binding motif.; PS00005:Protein kinase C phosphorylation site)	Predicted conservation scores
Brotula_barbata_parietopsin	S311A	# Altered Effect (Pr = 0.30)
Brotula_barbata_parietopsin	S311A	# |---->Altered Motifs (ELME000122|ELME000182|PS00005)
Brotula_barbata_parietopsin	S311A	# |---->Altered Structure_and_dynamics (Pr = 0.30)-------------------------------------------------------|
Brotula_barbata_parietopsin	S311A	# | |---->Altered Secondary_structure (Pr = 0.25) |
Brotula_barbata_parietopsin	S311A	# | | |
Brotula_barbata_parietopsin	S311A	# | |---->Altered Stability_and_conformational_flexibility (Pr = 0.14) |
Brotula_barbata_parietopsin	S311A	# | | |---->Altered Conformational_flexibility (Pr = 0.14) |
Brotula_barbata_parietopsin	S311A	# | | |
Brotula_barbata_parietopsin	S311A	# | |---->Altered Special_structural_signatures (Pr = 0.26) |
Brotula_barbata_parietopsin	S311A	# | |---->Altered Signal_peptide (Pr = 0.00) |
Brotula_barbata_parietopsin	S311A	# | | |
Brotula_barbata_parietopsin	S311A	# | |---->Altered Transmembrane_protein (Pr = 0.26) |
Brotula_barbata_parietopsin	S311A	# | |---->Altered Non-cytoplasmic_loop (Pr = 0.26 | P = 1.1e-03) |
Brotula_barbata_parietopsin	S311A	# | |
Brotula_barbata_parietopsin	S311A	# |---->Altered Functional_residue (Pr = 0.30) |
Brotula_barbata_parietopsin	S311A	# |---->Loss of Allosteric_site at Y308 (Pr = 0.30 | P = 3.7e-03)<---------------------------------|
Brotula_barbata_parietopsin	S311A	# |---->Altered Macromolecular_binding (Pr = 0.27) |
Brotula_barbata_parietopsin	S311A	# | |---->Altered DNA_binding (Pr = 0.27 | P = 6.0e-03) |
Brotula_barbata_parietopsin	S311A	# | |---->Altered Protein_binding (Pr = 0.26) |
Brotula_barbata_parietopsin	S311A	# | |---->Altered Disordered_interface (Pr = 0.25) |
Brotula_barbata_parietopsin	S311A	# | | |
Brotula_barbata_parietopsin	S311A	# | |---->Altered Ordered_interface (Pr = 0.26) |
Brotula_barbata_parietopsin	S311A	# | |---->Altered PPI_hotspot (Pr = 0.26 | P = 0.01) |
Brotula_barbata_parietopsin	S311A	# | |
Brotula_barbata_parietopsin	S311A	# |---->Altered Metal_binding (Pr = 0.16)<---------------------------------------------------------|
Brotula_barbata_parietopsin	S311A	# | |---->Loss of Potassium_binding at N312 (Pr = 0.16 | P = 0.02)
Brotula_barbata_parietopsin	S311A	# |
Brotula_barbata_parietopsin	S311A	# |---->Altered PTM_site (Pr = 0.09)
Brotula_barbata_parietopsin	S334A	0.073	Loss of Phosphorylation at S334 (Pr = 0.42 | P = 6.6e-03); Loss of Intrinsic_disorder (Pr = 0.36 | P = 0.04); Gain of Ubiquitylation at K339 (Pr = 0.17 | P = 0.03)	Altered Motifs (ELME000051:Longer mode 2 interacting phospho-motif for 14-3-3 proteins with key conservation RxxxS#p.; ELME000063:CK1 phosphorylation site; ELME000239:The USP7 NTD domain binding motif variant based on the MDM2 and P53 interactions.; ELME000337:NEK2 phosphorylation motif with specific set of residues in the +1 and +2 position to compensate for less favorable residues in the -3 position.)	Predicted conservation scores
Brotula_barbata_parietopsin	S334A	# Altered Effect (Pr = 0.42)
Brotula_barbata_parietopsin	S334A	# |---->Altered Motifs (ELME000051|ELME000063|ELME000239|ELME000337)
Brotula_barbata_parietopsin	S334A	# |---->Altered Structure_and_dynamics (Pr = 0.36)-------------------------------------------------------|
Brotula_barbata_parietopsin	S334A	# | |---->Altered Secondary_structure (Pr = 0.25) |
Brotula_barbata_parietopsin	S334A	# | | |
Brotula_barbata_parietopsin	S334A	# | |---->Altered Stability_and_conformational_flexibility (Pr = 0.36) |
Brotula_barbata_parietopsin	S334A	# | | |---->Altered Conformational_flexibility (Pr = 0.36) |
Brotula_barbata_parietopsin	S334A	# | | |---->Loss of Intrinsic_disorder (Pr = 0.36 | P = 0.04) |
Brotula_barbata_parietopsin	S334A	# | | |
Brotula_barbata_parietopsin	S334A	# | |---->Altered Special_structural_signatures (Pr = 0.03) |
Brotula_barbata_parietopsin	S334A	# | |---->Altered Signal_peptide (Pr = 0.00) |
Brotula_barbata_parietopsin	S334A	# | | |
Brotula_barbata_parietopsin	S334A	# | |---->Altered Transmembrane_protein (Pr = 0.03) |
Brotula_barbata_parietopsin	S334A	# | |
Brotula_barbata_parietopsin	S334A	# |---->Altered Functional_residue (Pr = 0.42) |
Brotula_barbata_parietopsin	S334A	# |---->Altered Macromolecular_binding (Pr = 0.16) |
Brotula_barbata_parietopsin	S334A	# | |---->Altered Protein_binding (Pr = 0.16) |
Brotula_barbata_parietopsin	S334A	# | |---->Altered Disordered_interface (Pr = 0.16) |
Brotula_barbata_parietopsin	S334A	# | | |
Brotula_barbata_parietopsin	S334A	# | |---->Altered Ordered_interface (Pr = 0.13) |
Brotula_barbata_parietopsin	S334A	# | |
Brotula_barbata_parietopsin	S334A	# |---->Altered Metal_binding (Pr = 0.00)<---------------------------------------------------------|
Brotula_barbata_parietopsin	S334A	# |
Brotula_barbata_parietopsin	S334A	# |---->Altered PTM_site (Pr = 0.42)
Brotula_barbata_parietopsin	S334A	# |---->Loss of Phosphorylation at S334 (Pr = 0.42 | P = 6.6e-03)
Brotula_barbata_parietopsin	S334A	# |---->Gain of Ubiquitylation at K339 (Pr = 0.17 | P = 0.03)
Brotula_barbata_parietopsin	S335A	0.063	Loss of Intrinsic_disorder (Pr = 0.37 | P = 0.04); Loss of Phosphorylation at S334 (Pr = 0.28 | P = 0.02); Gain of Ubiquitylation at K339 (Pr = 0.17 | P = 0.03); Loss of O-linked_glycosylation at S335 (Pr = 0.12 | P = 0.05)	Altered Motifs (ELME000051:Longer mode 2 interacting phospho-motif for 14-3-3 proteins with key conservation RxxxS#p.; ELME000063:CK1 phosphorylation site; ELME000085:Glycosaminoglycan attachment site)	Predicted conservation scores
Brotula_barbata_parietopsin	S335A	# Altered Effect (Pr = 0.37)
Brotula_barbata_parietopsin	S335A	# |---->Altered Motifs (ELME000051|ELME000063|ELME000085)
Brotula_barbata_parietopsin	S335A	# |---->Altered Structure_and_dynamics (Pr = 0.37)-------------------------------------------------------|
Brotula_barbata_parietopsin	S335A	# | |---->Altered Secondary_structure (Pr = 0.26) |
Brotula_barbata_parietopsin	S335A	# | | |
Brotula_barbata_parietopsin	S335A	# | |---->Altered Stability_and_conformational_flexibility (Pr = 0.37) |
Brotula_barbata_parietopsin	S335A	# | | |---->Altered Conformational_flexibility (Pr = 0.37) |
Brotula_barbata_parietopsin	S335A	# | | |---->Loss of Intrinsic_disorder (Pr = 0.37 | P = 0.04) |
Brotula_barbata_parietopsin	S335A	# | | |
Brotula_barbata_parietopsin	S335A	# | |---->Altered Special_structural_signatures (Pr = 0.03) |
Brotula_barbata_parietopsin	S335A	# | |---->Altered Signal_peptide (Pr = 0.00) |
Brotula_barbata_parietopsin	S335A	# | | |
Brotula_barbata_parietopsin	S335A	# | |---->Altered Transmembrane_protein (Pr = 0.03) |
Brotula_barbata_parietopsin	S335A	# | |
Brotula_barbata_parietopsin	S335A	# |---->Altered Functional_residue (Pr = 0.28) |
Brotula_barbata_parietopsin	S335A	# |---->Altered Macromolecular_binding (Pr = 0.17) |
Brotula_barbata_parietopsin	S335A	# | |---->Altered Protein_binding (Pr = 0.17) |
Brotula_barbata_parietopsin	S335A	# | |---->Altered Disordered_interface (Pr = 0.17) |
Brotula_barbata_parietopsin	S335A	# | | |
Brotula_barbata_parietopsin	S335A	# | |---->Altered Ordered_interface (Pr = 0.13) |
Brotula_barbata_parietopsin	S335A	# | |
Brotula_barbata_parietopsin	S335A	# |---->Altered Metal_binding (Pr = 0.00)<---------------------------------------------------------|
Brotula_barbata_parietopsin	S335A	# |
Brotula_barbata_parietopsin	S335A	# |---->Altered PTM_site (Pr = 0.28)
Brotula_barbata_parietopsin	S335A	# |---->Loss of O-linked_glycosylation at S335 (Pr = 0.12 | P = 0.05)
Brotula_barbata_parietopsin	S335A	# |---->Loss of Phosphorylation at S334 (Pr = 0.28 | P = 0.02)
Brotula_barbata_parietopsin	S335A	# |---->Gain of Ubiquitylation at K339 (Pr = 0.17 | P = 0.03)
Brotula_barbata_parietopsin	K339N	0.121	Loss of Phosphorylation at S334 (Pr = 0.26 | P = 0.03); Loss of Ubiquitylation at K339 (Pr = 0.18 | P = 0.01); Gain of GPI-anchor_amidation at N344 (Pr = 0.02 | P = 0.02)	Altered Motifs (ELME000063:CK1 phosphorylation site; PS00005:Protein kinase C phosphorylation site)	Predicted conservation scores
Brotula_barbata_parietopsin	K339N	# Altered Effect (Pr = 0.30)
Brotula_barbata_parietopsin	K339N	# |---->Altered Motifs (ELME000063|PS00005)
Brotula_barbata_parietopsin	K339N	# |---->Altered Structure_and_dynamics (Pr = 0.30)-------------------------------------------------------|
Brotula_barbata_parietopsin	K339N	# | |---->Altered Secondary_structure (Pr = 0.25) |
Brotula_barbata_parietopsin	K339N	# | | |
Brotula_barbata_parietopsin	K339N	# | |---->Altered Stability_and_conformational_flexibility (Pr = 0.30) |
Brotula_barbata_parietopsin	K339N	# | | |---->Altered Conformational_flexibility (Pr = 0.30) |
Brotula_barbata_parietopsin	K339N	# | | |
Brotula_barbata_parietopsin	K339N	# | |---->Altered Special_structural_signatures (Pr = 0.04) |
Brotula_barbata_parietopsin	K339N	# | |---->Altered Signal_peptide (Pr = 0.00) |
Brotula_barbata_parietopsin	K339N	# | | |
Brotula_barbata_parietopsin	K339N	# | |---->Altered Transmembrane_protein (Pr = 0.04) |
Brotula_barbata_parietopsin	K339N	# | |
Brotula_barbata_parietopsin	K339N	# |---->Altered Functional_residue (Pr = 0.26) |
Brotula_barbata_parietopsin	K339N	# |---->Altered Macromolecular_binding (Pr = 0.17) |
Brotula_barbata_parietopsin	K339N	# | |---->Altered Protein_binding (Pr = 0.17) |
Brotula_barbata_parietopsin	K339N	# | |---->Altered Disordered_interface (Pr = 0.17) |
Brotula_barbata_parietopsin	K339N	# | | |
Brotula_barbata_parietopsin	K339N	# | |---->Altered Ordered_interface (Pr = 0.07) |
Brotula_barbata_parietopsin	K339N	# | |
Brotula_barbata_parietopsin	K339N	# |---->Altered Metal_binding (Pr = 0.01)<---------------------------------------------------------|
Brotula_barbata_parietopsin	K339N	# |
Brotula_barbata_parietopsin	K339N	# |---->Altered PTM_site (Pr = 0.26)
Brotula_barbata_parietopsin	K339N	# |---->Gain of GPI-anchor_amidation at N344 (Pr = 0.02 | P = 0.02)
Brotula_barbata_parietopsin	K339N	# |---->Loss of Phosphorylation at S334 (Pr = 0.26 | P = 0.03)
Brotula_barbata_parietopsin	K339N	# |---->Loss of Ubiquitylation at K339 (Pr = 0.18 | P = 0.01)
Brotula_barbata_parietopsin	H341N	0.048	Gain of Phosphorylation at S342 (Pr = 0.23 | P = 0.05); Gain of Ubiquitylation at K339 (Pr = 0.18 | P = 0.02); Gain of Methylation at K339 (Pr = 0.10 | P = 0.04); Gain of GPI-anchor_amidation at N344 (Pr = 0.02 | P = 0.01)	Altered Motifs (None)	Predicted conservation scores
Brotula_barbata_parietopsin	H341N	# Altered Effect (Pr = 0.30)
Brotula_barbata_parietopsin	H341N	# |---->Altered Motifs (None)
Brotula_barbata_parietopsin	H341N	# |---->Altered Structure_and_dynamics (Pr = 0.30)-------------------------------------------------------|
Brotula_barbata_parietopsin	H341N	# | |---->Altered Secondary_structure (Pr = 0.26) |
Brotula_barbata_parietopsin	H341N	# | | |
Brotula_barbata_parietopsin	H341N	# | |---->Altered Stability_and_conformational_flexibility (Pr = 0.30) |
Brotula_barbata_parietopsin	H341N	# | | |---->Altered Conformational_flexibility (Pr = 0.30) |
Brotula_barbata_parietopsin	H341N	# | | |
Brotula_barbata_parietopsin	H341N	# | |---->Altered Special_structural_signatures (Pr = 0.04) |
Brotula_barbata_parietopsin	H341N	# | |---->Altered Signal_peptide (Pr = 0.00) |
Brotula_barbata_parietopsin	H341N	# | | |
Brotula_barbata_parietopsin	H341N	# | |---->Altered Transmembrane_protein (Pr = 0.04) |
Brotula_barbata_parietopsin	H341N	# | |
Brotula_barbata_parietopsin	H341N	# |---->Altered Functional_residue (Pr = 0.23) |
Brotula_barbata_parietopsin	H341N	# |---->Altered Macromolecular_binding (Pr = 0.17) |
Brotula_barbata_parietopsin	H341N	# | |---->Altered Protein_binding (Pr = 0.17) |
Brotula_barbata_parietopsin	H341N	# | |---->Altered Disordered_interface (Pr = 0.17) |
Brotula_barbata_parietopsin	H341N	# | | |
Brotula_barbata_parietopsin	H341N	# | |---->Altered Ordered_interface (Pr = 0.06) |
Brotula_barbata_parietopsin	H341N	# | |
Brotula_barbata_parietopsin	H341N	# |---->Altered Metal_binding (Pr = 0.01)<---------------------------------------------------------|
Brotula_barbata_parietopsin	H341N	# |
Brotula_barbata_parietopsin	H341N	# |---->Altered PTM_site (Pr = 0.23)
Brotula_barbata_parietopsin	H341N	# |---->Gain of GPI-anchor_amidation at N344 (Pr = 0.02 | P = 0.01)
Brotula_barbata_parietopsin	H341N	# |---->Gain of Methylation at K339 (Pr = 0.10 | P = 0.04)
Brotula_barbata_parietopsin	H341N	# |---->Gain of Phosphorylation at S342 (Pr = 0.23 | P = 0.05)
Brotula_barbata_parietopsin	H341N	# |---->Gain of Ubiquitylation at K339 (Pr = 0.18 | P = 0.02)
Brotula_barbata_parietopsin	K348N	0.061	Loss of Phosphorylation at S351 (Pr = 0.29 | P = 0.02); Loss of Ubiquitylation at K348 (Pr = 0.18 | P = 0.02); Gain of GPI-anchor_amidation at K348 (Pr = 0.10 | P = 1.5e-03); Loss of Methylation at K348 (Pr = 0.09 | P = 0.05)	Altered Motifs (ELME000053:GSK3 phosphorylation recognition site; ELME000136:The Class IV WW domain interaction motif is recognised primarily by the Pin1 phosphorylation-dependent prolyl isomerase.; ELME000159:Proline-Directed Kinase (e.g. MAPK) phosphorylation site in higher eukaryotes.)	Predicted conservation scores
Brotula_barbata_parietopsin	K348N	# Altered Effect (Pr = 0.29)
Brotula_barbata_parietopsin	K348N	# |---->Altered Motifs (ELME000053|ELME000136|ELME000159)
Brotula_barbata_parietopsin	K348N	# |---->Altered Structure_and_dynamics (Pr = 0.25)-------------------------------------------------------|
Brotula_barbata_parietopsin	K348N	# | |---->Altered Secondary_structure (Pr = 0.25) |
Brotula_barbata_parietopsin	K348N	# | | |
Brotula_barbata_parietopsin	K348N	# | |---->Altered Stability_and_conformational_flexibility (Pr = 0.24) |
Brotula_barbata_parietopsin	K348N	# | | |---->Altered Conformational_flexibility (Pr = 0.24) |
Brotula_barbata_parietopsin	K348N	# | | |
Brotula_barbata_parietopsin	K348N	# | |---->Altered Special_structural_signatures (Pr = 0.04) |
Brotula_barbata_parietopsin	K348N	# | |---->Altered Signal_peptide (Pr = 0.00) |
Brotula_barbata_parietopsin	K348N	# | | |
Brotula_barbata_parietopsin	K348N	# | |---->Altered Transmembrane_protein (Pr = 0.04) |
Brotula_barbata_parietopsin	K348N	# | |
Brotula_barbata_parietopsin	K348N	# |---->Altered Functional_residue (Pr = 0.29) |
Brotula_barbata_parietopsin	K348N	# |---->Altered Macromolecular_binding (Pr = 0.21) |
Brotula_barbata_parietopsin	K348N	# | |---->Altered Protein_binding (Pr = 0.21) |
Brotula_barbata_parietopsin	K348N	# | |---->Altered Disordered_interface (Pr = 0.21) |
Brotula_barbata_parietopsin	K348N	# | | |
Brotula_barbata_parietopsin	K348N	# | |---->Altered Ordered_interface (Pr = 0.07) |
Brotula_barbata_parietopsin	K348N	# | |
Brotula_barbata_parietopsin	K348N	# |---->Altered Metal_binding (Pr = 0.01)<---------------------------------------------------------|
Brotula_barbata_parietopsin	K348N	# |
Brotula_barbata_parietopsin	K348N	# |---->Altered PTM_site (Pr = 0.29)
Brotula_barbata_parietopsin	K348N	# |---->Gain of GPI-anchor_amidation at K348 (Pr = 0.10 | P = 1.5e-03)
Brotula_barbata_parietopsin	K348N	# |---->Loss of Methylation at K348 (Pr = 0.09 | P = 0.05)
Brotula_barbata_parietopsin	K348N	# |---->Loss of Phosphorylation at S351 (Pr = 0.29 | P = 0.02)
Brotula_barbata_parietopsin	K348N	# |---->Loss of Ubiquitylation at K348 (Pr = 0.18 | P = 0.02)
Brotula_barbata_parietopsin	T349K	0.051	Loss of Phosphorylation at T349 (Pr = 0.67 | P = 1.4e-03); Gain of B-factor (Pr = 0.29 | P = 3.9e-03); Altered MoRF (Pr = 0.28 | P = 0.04); Altered Calmodulin_binding (Pr = 0.23 | P = 0.02); Loss of ADP-ribosylation at R354 (Pr = 0.21 | P = 0.03); Loss of Ubiquitylation at K348 (Pr = 0.15 | P = 0.05); Gain of Proteolytic_cleavage at R354 (Pr = 0.12 | P = 0.04); Gain of Methylation at K345 (Pr = 0.11 | P = 0.03); Gain of GPI-anchor_amidation at N344 (Pr = 0.03 | P = 0.01)	Altered Motifs (ELME000008:Main preference for PKA-type AGC kinase phosphorylation.; ELME000053:GSK3 phosphorylation recognition site; ELME000136:The Class IV WW domain interaction motif is recognised primarily by the Pin1 phosphorylation-dependent prolyl isomerase.; ELME000159:Proline-Directed Kinase (e.g. MAPK) phosphorylation site in higher eukaryotes.; PS00004:cAMP- and cGMP-dependent protein kinase phosphorylation site; PS00005:Protein kinase C phosphorylation site)	Predicted conservation scores
Brotula_barbata_parietopsin	T349K	# Altered Effect (Pr = 0.67)
Brotula_barbata_parietopsin	T349K	# |---->Altered Motifs (ELME000008|ELME000053|ELME000136|ELME000159|PS00004|PS00005)
Brotula_barbata_parietopsin	T349K	# |---->Altered Structure_and_dynamics (Pr = 0.29)-------------------------------------------------------|
Brotula_barbata_parietopsin	T349K	# | |---->Altered Secondary_structure (Pr = 0.26) |
Brotula_barbata_parietopsin	T349K	# | | |
Brotula_barbata_parietopsin	T349K	# | |---->Altered Stability_and_conformational_flexibility (Pr = 0.29) |
Brotula_barbata_parietopsin	T349K	# | | |---->Altered Conformational_flexibility (Pr = 0.29) |
Brotula_barbata_parietopsin	T349K	# | | |---->Gain of B-factor (Pr = 0.29 | P = 3.9e-03) |
Brotula_barbata_parietopsin	T349K	# | | |
Brotula_barbata_parietopsin	T349K	# | |---->Altered Special_structural_signatures (Pr = 0.05) |
Brotula_barbata_parietopsin	T349K	# | |---->Altered Signal_peptide (Pr = 0.00) |
Brotula_barbata_parietopsin	T349K	# | | |
Brotula_barbata_parietopsin	T349K	# | |---->Altered Transmembrane_protein (Pr = 0.05) |
Brotula_barbata_parietopsin	T349K	# | |
Brotula_barbata_parietopsin	T349K	# |---->Altered Functional_residue (Pr = 0.67) |
Brotula_barbata_parietopsin	T349K	# |---->Altered Macromolecular_binding (Pr = 0.28) |
Brotula_barbata_parietopsin	T349K	# | |---->Altered Protein_binding (Pr = 0.28) |
Brotula_barbata_parietopsin	T349K	# | |---->Altered Disordered_interface (Pr = 0.28) |
Brotula_barbata_parietopsin	T349K	# | | |---->Altered Calmodulin_binding (Pr = 0.23 | P = 0.02) |
Brotula_barbata_parietopsin	T349K	# | | |---->Altered MoRF (Pr = 0.28 | P = 0.04) |
Brotula_barbata_parietopsin	T349K	# | | |
Brotula_barbata_parietopsin	T349K	# | |---->Altered Ordered_interface (Pr = 0.08) |
Brotula_barbata_parietopsin	T349K	# | |
Brotula_barbata_parietopsin	T349K	# |---->Altered Metal_binding (Pr = 0.00)<---------------------------------------------------------|
Brotula_barbata_parietopsin	T349K	# |
Brotula_barbata_parietopsin	T349K	# |---->Altered PTM_site (Pr = 0.67)
Brotula_barbata_parietopsin	T349K	# |---->Loss of ADP-ribosylation at R354 (Pr = 0.21 | P = 0.03)
Brotula_barbata_parietopsin	T349K	# |---->Gain of GPI-anchor_amidation at N344 (Pr = 0.03 | P = 0.01)
Brotula_barbata_parietopsin	T349K	# |---->Gain of Methylation at K345 (Pr = 0.11 | P = 0.03)
Brotula_barbata_parietopsin	T349K	# |---->Loss of Phosphorylation at T349 (Pr = 0.67 | P = 1.4e-03)
Brotula_barbata_parietopsin	T349K	# |---->Gain of Proteolytic_cleavage at R354 (Pr = 0.12 | P = 0.04)
Brotula_barbata_parietopsin	T349K	# |---->Loss of Ubiquitylation at K348 (Pr = 0.15 | P = 0.05)
Brotula_barbata_parietopsin	P350L	0.095	Loss of Phosphorylation at T349 (Pr = 0.51 | P = 3.9e-03); Altered MoRF (Pr = 0.28 | P = 0.04); Loss of B-factor (Pr = 0.26 | P = 0.04); Loss of ADP-ribosylation at R354 (Pr = 0.21 | P = 0.03); Altered Calmodulin_binding (Pr = 0.20 | P = 0.03)	Altered Motifs (ELME000053:GSK3 phosphorylation recognition site; ELME000136:The Class IV WW domain interaction motif is recognised primarily by the Pin1 phosphorylation-dependent prolyl isomerase.; ELME000159:Proline-Directed Kinase (e.g. MAPK) phosphorylation site in higher eukaryotes.)	Predicted conservation scores
Brotula_barbata_parietopsin	P350L	# Altered Effect (Pr = 0.51)
Brotula_barbata_parietopsin	P350L	# |---->Altered Motifs (ELME000053|ELME000136|ELME000159)
Brotula_barbata_parietopsin	P350L	# |---->Altered Structure_and_dynamics (Pr = 0.33)-------------------------------------------------------|
Brotula_barbata_parietopsin	P350L	# | |---->Altered Secondary_structure (Pr = 0.26) |
Brotula_barbata_parietopsin	P350L	# | | |
Brotula_barbata_parietopsin	P350L	# | |---->Altered Stability_and_conformational_flexibility (Pr = 0.33) |
Brotula_barbata_parietopsin	P350L	# | | |---->Altered Conformational_flexibility (Pr = 0.33) |
Brotula_barbata_parietopsin	P350L	# | | |---->Loss of B-factor (Pr = 0.26 | P = 0.04) |
Brotula_barbata_parietopsin	P350L	# | | |
Brotula_barbata_parietopsin	P350L	# | |---->Altered Special_structural_signatures (Pr = 0.04) |
Brotula_barbata_parietopsin	P350L	# | |---->Altered Signal_peptide (Pr = 0.00) |
Brotula_barbata_parietopsin	P350L	# | | |
Brotula_barbata_parietopsin	P350L	# | |---->Altered Transmembrane_protein (Pr = 0.04) |
Brotula_barbata_parietopsin	P350L	# | |
Brotula_barbata_parietopsin	P350L	# |---->Altered Functional_residue (Pr = 0.51) |
Brotula_barbata_parietopsin	P350L	# |---->Altered Macromolecular_binding (Pr = 0.28) |
Brotula_barbata_parietopsin	P350L	# | |---->Altered Protein_binding (Pr = 0.28) |
Brotula_barbata_parietopsin	P350L	# | |---->Altered Disordered_interface (Pr = 0.28) |
Brotula_barbata_parietopsin	P350L	# | | |---->Altered Calmodulin_binding (Pr = 0.20 | P = 0.03) |
Brotula_barbata_parietopsin	P350L	# | | |---->Altered MoRF (Pr = 0.28 | P = 0.04) |
Brotula_barbata_parietopsin	P350L	# | | |
Brotula_barbata_parietopsin	P350L	# | |---->Altered Ordered_interface (Pr = 0.09) |
Brotula_barbata_parietopsin	P350L	# | |
Brotula_barbata_parietopsin	P350L	# |---->Altered Metal_binding (Pr = 0.00)<---------------------------------------------------------|
Brotula_barbata_parietopsin	P350L	# |
Brotula_barbata_parietopsin	P350L	# |---->Altered PTM_site (Pr = 0.51)
Brotula_barbata_parietopsin	P350L	# |---->Loss of ADP-ribosylation at R354 (Pr = 0.21 | P = 0.03)
Brotula_barbata_parietopsin	P350L	# |---->Loss of Phosphorylation at T349 (Pr = 0.51 | P = 3.9e-03)
Brotula_barbata_parietopsin	V358M	0.038	Altered MoRF (Pr = 0.30 | P = 0.03); Loss of ADP-ribosylation at R361 (Pr = 0.24 | P = 0.02); Altered Calmodulin_binding (Pr = 0.17 | P = 0.04)	Altered Motifs (None)	Predicted conservation scores
Brotula_barbata_parietopsin	V358M	# Altered Effect (Pr = 0.30)
Brotula_barbata_parietopsin	V358M	# |---->Altered Motifs (None)
Brotula_barbata_parietopsin	V358M	# |---->Altered Structure_and_dynamics (Pr = 0.26)-------------------------------------------------------|
Brotula_barbata_parietopsin	V358M	# | |---->Altered Secondary_structure (Pr = 0.26) |
Brotula_barbata_parietopsin	V358M	# | | |
Brotula_barbata_parietopsin	V358M	# | |---->Altered Stability_and_conformational_flexibility (Pr = 0.17) |
Brotula_barbata_parietopsin	V358M	# | | |---->Altered Conformational_flexibility (Pr = 0.17) |
Brotula_barbata_parietopsin	V358M	# | | |
Brotula_barbata_parietopsin	V358M	# | |---->Altered Special_structural_signatures (Pr = 0.04) |
Brotula_barbata_parietopsin	V358M	# | |---->Altered Signal_peptide (Pr = 0.00) |
Brotula_barbata_parietopsin	V358M	# | | |
Brotula_barbata_parietopsin	V358M	# | |---->Altered Transmembrane_protein (Pr = 0.04) |
Brotula_barbata_parietopsin	V358M	# | |
Brotula_barbata_parietopsin	V358M	# |---->Altered Functional_residue (Pr = 0.30) |
Brotula_barbata_parietopsin	V358M	# |---->Altered Macromolecular_binding (Pr = 0.30) |
Brotula_barbata_parietopsin	V358M	# | |---->Altered Protein_binding (Pr = 0.30) |
Brotula_barbata_parietopsin	V358M	# | |---->Altered Disordered_interface (Pr = 0.30) |
Brotula_barbata_parietopsin	V358M	# | | |---->Altered Calmodulin_binding (Pr = 0.17 | P = 0.04) |
Brotula_barbata_parietopsin	V358M	# | | |---->Altered MoRF (Pr = 0.30 | P = 0.03) |
Brotula_barbata_parietopsin	V358M	# | | |
Brotula_barbata_parietopsin	V358M	# | |---->Altered Ordered_interface (Pr = 0.09) |
Brotula_barbata_parietopsin	V358M	# | |
Brotula_barbata_parietopsin	V358M	# |---->Altered Metal_binding (Pr = 0.00)<---------------------------------------------------------|
Brotula_barbata_parietopsin	V358M	# |
Brotula_barbata_parietopsin	V358M	# |---->Altered PTM_site (Pr = 0.24)
Brotula_barbata_parietopsin	V358M	# |---->Loss of ADP-ribosylation at R361 (Pr = 0.24 | P = 0.02)
Brotula_barbata_parietopsin	Q359R	0.038	Gain of ADP-ribosylation at Q359 (Pr = 0.45 | P = 1.1e-04); Loss of Strand (Pr = 0.28 | P = 0.01); Altered MoRF (Pr = 0.27 | P = 0.04); Altered Calmodulin_binding (Pr = 0.26 | P = 0.01); Gain of Proteolytic_cleavage at Q359 (Pr = 0.12 | P = 0.03)	Altered Motifs (ELME000012:The di-Arg ER retention motif is defined by two consecutive arginine residues (RR) or with a single residue insertion (RXR). The motif is completed by an adjacent hydrophobic/arginine residue which may be on either side of the Arg pair.)	Predicted conservation scores
Brotula_barbata_parietopsin	Q359R	# Altered Effect (Pr = 0.45)
Brotula_barbata_parietopsin	Q359R	# |---->Altered Motifs (ELME000012)
Brotula_barbata_parietopsin	Q359R	# |---->Altered Structure_and_dynamics (Pr = 0.28)-------------------------------------------------------|
Brotula_barbata_parietopsin	Q359R	# | |---->Altered Secondary_structure (Pr = 0.28) |
Brotula_barbata_parietopsin	Q359R	# | | |---->Loss of Strand (Pr = 0.28 | P = 0.01) |
Brotula_barbata_parietopsin	Q359R	# | | |
Brotula_barbata_parietopsin	Q359R	# | |---->Altered Stability_and_conformational_flexibility (Pr = 0.14) |
Brotula_barbata_parietopsin	Q359R	# | | |---->Altered Conformational_flexibility (Pr = 0.14) |
Brotula_barbata_parietopsin	Q359R	# | | |
Brotula_barbata_parietopsin	Q359R	# | |---->Altered Special_structural_signatures (Pr = 0.04) |
Brotula_barbata_parietopsin	Q359R	# | |---->Altered Signal_peptide (Pr = 0.00) |
Brotula_barbata_parietopsin	Q359R	# | | |
Brotula_barbata_parietopsin	Q359R	# | |---->Altered Transmembrane_protein (Pr = 0.04) |
Brotula_barbata_parietopsin	Q359R	# | |
Brotula_barbata_parietopsin	Q359R	# |---->Altered Functional_residue (Pr = 0.45) |
Brotula_barbata_parietopsin	Q359R	# |---->Altered Macromolecular_binding (Pr = 0.27) |
Brotula_barbata_parietopsin	Q359R	# | |---->Altered Protein_binding (Pr = 0.27) |
Brotula_barbata_parietopsin	Q359R	# | |---->Altered Disordered_interface (Pr = 0.27) |
Brotula_barbata_parietopsin	Q359R	# | | |---->Altered Calmodulin_binding (Pr = 0.26 | P = 0.01) |
Brotula_barbata_parietopsin	Q359R	# | | |---->Altered MoRF (Pr = 0.27 | P = 0.04) |
Brotula_barbata_parietopsin	Q359R	# | | |
Brotula_barbata_parietopsin	Q359R	# | |---->Altered Ordered_interface (Pr = 0.09) |
Brotula_barbata_parietopsin	Q359R	# | |
Brotula_barbata_parietopsin	Q359R	# |---->Altered Metal_binding (Pr = 0.00)<---------------------------------------------------------|
Brotula_barbata_parietopsin	Q359R	# |
Brotula_barbata_parietopsin	Q359R	# |---->Altered PTM_site (Pr = 0.45)
Brotula_barbata_parietopsin	Q359R	# |---->Gain of ADP-ribosylation at Q359 (Pr = 0.45 | P = 1.1e-04)
Brotula_barbata_parietopsin	Q359R	# |---->Gain of Proteolytic_cleavage at Q359 (Pr = 0.12 | P = 0.03)
Brotula_barbata_parietopsin	R361K	0.038	Loss of ADP-ribosylation at R361 (Pr = 0.35 | P = 1.3e-03); Altered MoRF (Pr = 0.30 | P = 0.02); Gain of Strand (Pr = 0.28 | P = 0.01); Gain of Ubiquitylation at R361 (Pr = 0.19 | P = 0.01); Gain of Methylation at R361 (Pr = 0.10 | P = 0.04)	Altered Motifs (ELME000106:Substrate recognition site that interacts with cyclin and thereby increases phosphorylation by cyclin/cdk complexes. Predicted proteins should have a CDK phosphorylation site. Also used by cyclin/cdk inhibitors.; ELME000259:The VxPx motif is located in the cytoplasmatic tails of vesicular cargoes. It allows the interaction with proteins that permit the vesicle budding from the trans-Golgi-network and its posterior transport to the plasma membrane of the cilia)	Predicted conservation scores
Brotula_barbata_parietopsin	R361K	# Altered Effect (Pr = 0.35)
Brotula_barbata_parietopsin	R361K	# |---->Altered Motifs (ELME000106|ELME000259)
Brotula_barbata_parietopsin	R361K	# |---->Altered Structure_and_dynamics (Pr = 0.28)-------------------------------------------------------|
Brotula_barbata_parietopsin	R361K	# | |---->Altered Secondary_structure (Pr = 0.28) |
Brotula_barbata_parietopsin	R361K	# | | |---->Gain of Strand (Pr = 0.28 | P = 0.01) |
Brotula_barbata_parietopsin	R361K	# | | |
Brotula_barbata_parietopsin	R361K	# | |---->Altered Stability_and_conformational_flexibility (Pr = 0.14) |
Brotula_barbata_parietopsin	R361K	# | | |---->Altered Conformational_flexibility (Pr = 0.14) |
Brotula_barbata_parietopsin	R361K	# | | |
Brotula_barbata_parietopsin	R361K	# | |---->Altered Special_structural_signatures (Pr = 0.05) |
Brotula_barbata_parietopsin	R361K	# | |---->Altered Signal_peptide (Pr = 0.00) |
Brotula_barbata_parietopsin	R361K	# | | |
Brotula_barbata_parietopsin	R361K	# | |---->Altered Transmembrane_protein (Pr = 0.05) |
Brotula_barbata_parietopsin	R361K	# | |
Brotula_barbata_parietopsin	R361K	# |---->Altered Functional_residue (Pr = 0.35) |
Brotula_barbata_parietopsin	R361K	# |---->Altered Macromolecular_binding (Pr = 0.30) |
Brotula_barbata_parietopsin	R361K	# | |---->Altered Protein_binding (Pr = 0.30) |
Brotula_barbata_parietopsin	R361K	# | |---->Altered Disordered_interface (Pr = 0.30) |
Brotula_barbata_parietopsin	R361K	# | | |---->Altered MoRF (Pr = 0.30 | P = 0.02) |
Brotula_barbata_parietopsin	R361K	# | | |
Brotula_barbata_parietopsin	R361K	# | |---->Altered Ordered_interface (Pr = 0.09) |
Brotula_barbata_parietopsin	R361K	# | |
Brotula_barbata_parietopsin	R361K	# |---->Altered Metal_binding (Pr = 0.00)<---------------------------------------------------------|
Brotula_barbata_parietopsin	R361K	# |
Brotula_barbata_parietopsin	R361K	# |---->Altered PTM_site (Pr = 0.35)
Brotula_barbata_parietopsin	R361K	# |---->Loss of ADP-ribosylation at R361 (Pr = 0.35 | P = 1.3e-03)
Brotula_barbata_parietopsin	R361K	# |---->Gain of Methylation at R361 (Pr = 0.10 | P = 0.04)
Brotula_barbata_parietopsin	R361K	# |---->Gain of Ubiquitylation at R361 (Pr = 0.19 | P = 0.01)
Brotula_barbata_pde6a	Q11K	0.095	Gain of Acetylation at Q11 (Pr = 0.27 | P = 7.1e-03); Gain of Ubiquitylation at Q11 (Pr = 0.26 | P = 1.3e-03); Gain of Relative_solvent_accessibility (Pr = 0.25 | P = 0.03); Altered Cytoplasmic_loop (Pr = 0.16 | P = 0.01); Gain of Methylation at Q11 (Pr = 0.13 | P = 0.02)	Altered Motifs (None)	Predicted conservation scores
Brotula_barbata_pde6a	Q11K	# Altered Effect (Pr = 0.27)
Brotula_barbata_pde6a	Q11K	# |---->Altered Motifs (None)
Brotula_barbata_pde6a	Q11K	# |---->Altered Structure_and_dynamics (Pr = 0.26)-------------------------------------------------------|
Brotula_barbata_pde6a	Q11K	# | |---->Gain of Relative_solvent_accessibility (Pr = 0.25 | P = 0.03) |
Brotula_barbata_pde6a	Q11K	# | |---->Altered Secondary_structure (Pr = 0.26) |
Brotula_barbata_pde6a	Q11K	# | | |
Brotula_barbata_pde6a	Q11K	# | |---->Altered Stability_and_conformational_flexibility (Pr = 0.21) |
Brotula_barbata_pde6a	Q11K	# | | |---->Altered Conformational_flexibility (Pr = 0.21) |
Brotula_barbata_pde6a	Q11K	# | | |
Brotula_barbata_pde6a	Q11K	# | |---->Altered Special_structural_signatures (Pr = 0.16) |
Brotula_barbata_pde6a	Q11K	# | |---->Altered Signal_peptide (Pr = 0.00) |
Brotula_barbata_pde6a	Q11K	# | | |
Brotula_barbata_pde6a	Q11K	# | |---->Altered Transmembrane_protein (Pr = 0.16) |
Brotula_barbata_pde6a	Q11K	# | |---->Altered Non-cytoplasmic_loop (Pr = 0.16 | P = 0.01) |
Brotula_barbata_pde6a	Q11K	# | |
Brotula_barbata_pde6a	Q11K	# |---->Altered Functional_residue (Pr = 0.27) |
Brotula_barbata_pde6a	Q11K	# |---->Altered Macromolecular_binding (Pr = 0.18) |
Brotula_barbata_pde6a	Q11K	# | |---->Altered Protein_binding (Pr = 0.18) |
Brotula_barbata_pde6a	Q11K	# | |---->Altered Disordered_interface (Pr = 0.14) |
Brotula_barbata_pde6a	Q11K	# | | |
Brotula_barbata_pde6a	Q11K	# | |---->Altered Ordered_interface (Pr = 0.18) |
Brotula_barbata_pde6a	Q11K	# | |
Brotula_barbata_pde6a	Q11K	# |---->Altered Metal_binding (Pr = 0.10)<---------------------------------------------------------|
Brotula_barbata_pde6a	Q11K	# |
Brotula_barbata_pde6a	Q11K	# |---->Altered PTM_site (Pr = 0.27)
Brotula_barbata_pde6a	Q11K	# |---->Gain of Acetylation at Q11 (Pr = 0.27 | P = 7.1e-03)
Brotula_barbata_pde6a	Q11K	# |---->Gain of Methylation at Q11 (Pr = 0.13 | P = 0.02)
Brotula_barbata_pde6a	Q11K	# |---->Gain of Ubiquitylation at Q11 (Pr = 0.26 | P = 1.3e-03)
Brotula_barbata_pde6a	E18D	0.107	Gain of Relative_solvent_accessibility (Pr = 0.26 | P = 0.03); Altered PPI_hotspot (Pr = 0.24 | P = 0.04); Altered Cytoplasmic_loop (Pr = 0.20 | P = 4.5e-03); Loss of Acetylation at K21 (Pr = 0.19 | P = 0.05)	Altered Motifs (ELME000122:These phosphorylation-independent motifs bind to Dab-like PTB domains. Binding is not driven by contacts at the 0 or FY position - but instead is dependent upon the large number of hydrophobic and hydrogen bond contacts between motif and domain.; ELME000287:These IBMs are found at the N-terminal regions of caspase subunits where they mediate the inhibition of activated caspases by binding to conserved surface grooves on type III BIR domains of Inhibitor of Apoptosis Proteins (IAPs).)	Predicted conservation scores
Brotula_barbata_pde6a	E18D	# Altered Effect (Pr = 0.26)
Brotula_barbata_pde6a	E18D	# |---->Altered Motifs (ELME000122|ELME000287)
Brotula_barbata_pde6a	E18D	# |---->Altered Structure_and_dynamics (Pr = 0.26)-------------------------------------------------------|
Brotula_barbata_pde6a	E18D	# | |---->Gain of Relative_solvent_accessibility (Pr = 0.26 | P = 0.03) |
Brotula_barbata_pde6a	E18D	# | |---->Altered Secondary_structure (Pr = 0.25) |
Brotula_barbata_pde6a	E18D	# | | |
Brotula_barbata_pde6a	E18D	# | |---->Altered Stability_and_conformational_flexibility (Pr = 0.17) |
Brotula_barbata_pde6a	E18D	# | | |---->Altered Conformational_flexibility (Pr = 0.17) |
Brotula_barbata_pde6a	E18D	# | | |
Brotula_barbata_pde6a	E18D	# | |---->Altered Special_structural_signatures (Pr = 0.20) |
Brotula_barbata_pde6a	E18D	# | |---->Altered Signal_peptide (Pr = 0.00) |
Brotula_barbata_pde6a	E18D	# | | |
Brotula_barbata_pde6a	E18D	# | |---->Altered Transmembrane_protein (Pr = 0.20) |
Brotula_barbata_pde6a	E18D	# | |---->Altered Non-cytoplasmic_loop (Pr = 0.20 | P = 4.5e-03) |
Brotula_barbata_pde6a	E18D	# | |
Brotula_barbata_pde6a	E18D	# |---->Altered Functional_residue (Pr = 0.24) |
Brotula_barbata_pde6a	E18D	# |---->Altered Macromolecular_binding (Pr = 0.24) |
Brotula_barbata_pde6a	E18D	# | |---->Altered Protein_binding (Pr = 0.24) |
Brotula_barbata_pde6a	E18D	# | |---->Altered Disordered_interface (Pr = 0.17) |
Brotula_barbata_pde6a	E18D	# | | |
Brotula_barbata_pde6a	E18D	# | |---->Altered Ordered_interface (Pr = 0.24) |
Brotula_barbata_pde6a	E18D	# | |---->Altered PPI_hotspot (Pr = 0.24 | P = 0.04) |
Brotula_barbata_pde6a	E18D	# | |
Brotula_barbata_pde6a	E18D	# |---->Altered Metal_binding (Pr = 0.11)<---------------------------------------------------------|
Brotula_barbata_pde6a	E18D	# |
Brotula_barbata_pde6a	E18D	# |---->Altered PTM_site (Pr = 0.19)
Brotula_barbata_pde6a	E18D	# |---->Loss of Acetylation at K21 (Pr = 0.19 | P = 0.05)
Brotula_barbata_pde6a	V26I	0.058	Altered Cytoplasmic_loop (Pr = 0.20 | P = 4.5e-03); Gain of Acetylation at K21 (Pr = 0.20 | P = 0.04)	Altered Motifs (ELME000120:Tyrosine-based sorting signal responsible for the interaction with mu subunit of AP (Adaptor Protein) complex)	Predicted conservation scores
Brotula_barbata_pde6a	V26I	# Altered Effect (Pr = 0.25)
Brotula_barbata_pde6a	V26I	# |---->Altered Motifs (ELME000120)
Brotula_barbata_pde6a	V26I	# |---->Altered Structure_and_dynamics (Pr = 0.25)-------------------------------------------------------|
Brotula_barbata_pde6a	V26I	# | |---->Altered Secondary_structure (Pr = 0.25) |
Brotula_barbata_pde6a	V26I	# | | |
Brotula_barbata_pde6a	V26I	# | |---->Altered Stability_and_conformational_flexibility (Pr = 0.11) |
Brotula_barbata_pde6a	V26I	# | | |---->Altered Conformational_flexibility (Pr = 0.11) |
Brotula_barbata_pde6a	V26I	# | | |
Brotula_barbata_pde6a	V26I	# | |---->Altered Special_structural_signatures (Pr = 0.20) |
Brotula_barbata_pde6a	V26I	# | |---->Altered Signal_peptide (Pr = 0.00) |
Brotula_barbata_pde6a	V26I	# | | |
Brotula_barbata_pde6a	V26I	# | |---->Altered Transmembrane_protein (Pr = 0.20) |
Brotula_barbata_pde6a	V26I	# | |---->Altered Non-cytoplasmic_loop (Pr = 0.20 | P = 4.5e-03) |
Brotula_barbata_pde6a	V26I	# | |
Brotula_barbata_pde6a	V26I	# |---->Altered Functional_residue (Pr = 0.25) |
Brotula_barbata_pde6a	V26I	# |---->Altered Macromolecular_binding (Pr = 0.25) |
Brotula_barbata_pde6a	V26I	# | |---->Altered Protein_binding (Pr = 0.25) |
Brotula_barbata_pde6a	V26I	# | |---->Altered Disordered_interface (Pr = 0.25) |
Brotula_barbata_pde6a	V26I	# | | |
Brotula_barbata_pde6a	V26I	# | |---->Altered Ordered_interface (Pr = 0.23) |
Brotula_barbata_pde6a	V26I	# | |
Brotula_barbata_pde6a	V26I	# |---->Altered Metal_binding (Pr = 0.02)<---------------------------------------------------------|
Brotula_barbata_pde6a	V26I	# |
Brotula_barbata_pde6a	V26I	# |---->Altered PTM_site (Pr = 0.20)
Brotula_barbata_pde6a	V26I	# |---->Gain of Acetylation at K21 (Pr = 0.20 | P = 0.04)
Brotula_barbata_pde6a	T43A	0.109	Gain of Loop (Pr = 0.28 | P = 0.02); Gain of Ubiquitylation at K42 (Pr = 0.18 | P = 0.02)	Altered Motifs (ELME000053:GSK3 phosphorylation recognition site; ELME000062:Secondary preference for PKA-type AGC kinase phosphorylation.; ELME000220:Phosphothreonine motif binding a subset of FHA domains that have a preference for an acidic amino acid at the pT+3 position.; ELME000233:MAPK interacting molecules (e.g. MAPKKs - substrates - phosphatases) carry docking motif that help to regulate specific interaction in the MAPK cascade. The classic motif approximates (R/K)xxxx#x# where # is a hydrophobic residue.; PS00006:Casein kinase II phosphorylation site)	Predicted conservation scores
Brotula_barbata_pde6a	T43A	# Altered Effect (Pr = 0.28)
Brotula_barbata_pde6a	T43A	# |---->Altered Motifs (ELME000053|ELME000062|ELME000220|ELME000233|PS00006)
Brotula_barbata_pde6a	T43A	# |---->Altered Structure_and_dynamics (Pr = 0.28)-------------------------------------------------------|
Brotula_barbata_pde6a	T43A	# | |---->Altered Secondary_structure (Pr = 0.28) |
Brotula_barbata_pde6a	T43A	# | | |---->Gain of Loop (Pr = 0.28 | P = 0.02) |
Brotula_barbata_pde6a	T43A	# | | |
Brotula_barbata_pde6a	T43A	# | |---->Altered Stability_and_conformational_flexibility (Pr = 0.18) |
Brotula_barbata_pde6a	T43A	# | | |---->Altered Conformational_flexibility (Pr = 0.18) |
Brotula_barbata_pde6a	T43A	# | | |
Brotula_barbata_pde6a	T43A	# | |---->Altered Special_structural_signatures (Pr = 0.05) |
Brotula_barbata_pde6a	T43A	# | |---->Altered Signal_peptide (Pr = 0.00) |
Brotula_barbata_pde6a	T43A	# | | |
Brotula_barbata_pde6a	T43A	# | |---->Altered Transmembrane_protein (Pr = 0.05) |
Brotula_barbata_pde6a	T43A	# | |
Brotula_barbata_pde6a	T43A	# |---->Altered Functional_residue (Pr = 0.18) |
Brotula_barbata_pde6a	T43A	# |---->Altered Macromolecular_binding (Pr = 0.14) |
Brotula_barbata_pde6a	T43A	# | |---->Altered Protein_binding (Pr = 0.14) |
Brotula_barbata_pde6a	T43A	# | |---->Altered Disordered_interface (Pr = 0.14) |
Brotula_barbata_pde6a	T43A	# | | |
Brotula_barbata_pde6a	T43A	# | |---->Altered Ordered_interface (Pr = 0.05) |
Brotula_barbata_pde6a	T43A	# | |
Brotula_barbata_pde6a	T43A	# |---->Altered Metal_binding (Pr = 0.01)<---------------------------------------------------------|
Brotula_barbata_pde6a	T43A	# |
Brotula_barbata_pde6a	T43A	# |---->Altered PTM_site (Pr = 0.18)
Brotula_barbata_pde6a	T43A	# |---->Gain of Ubiquitylation at K42 (Pr = 0.18 | P = 0.02)
Brotula_barbata_pde6a	I47T	0.203	Gain of Ubiquitylation at K42 (Pr = 0.17 | P = 0.02)	Altered Motifs (ELME000064:CK2 phosphorylation site; ELME000220:Phosphothreonine motif binding a subset of FHA domains that have a preference for an acidic amino acid at the pT+3 position.; ELME000233:MAPK interacting molecules (e.g. MAPKKs - substrates - phosphatases) carry docking motif that help to regulate specific interaction in the MAPK cascade. The classic motif approximates (R/K)xxxx#x# where # is a hydrophobic residue.)	Predicted conservation scores
Brotula_barbata_pde6a	I47T	# Altered Effect (Pr = 0.26)
Brotula_barbata_pde6a	I47T	# |---->Altered Motifs (ELME000064|ELME000220|ELME000233)
Brotula_barbata_pde6a	I47T	# |---->Altered Structure_and_dynamics (Pr = 0.26)-------------------------------------------------------|
Brotula_barbata_pde6a	I47T	# | |---->Altered Secondary_structure (Pr = 0.26) |
Brotula_barbata_pde6a	I47T	# | | |
Brotula_barbata_pde6a	I47T	# | |---->Altered Stability_and_conformational_flexibility (Pr = 0.25) |
Brotula_barbata_pde6a	I47T	# | | |---->Altered Conformational_flexibility (Pr = 0.25) |
Brotula_barbata_pde6a	I47T	# | | |
Brotula_barbata_pde6a	I47T	# | |---->Altered Special_structural_signatures (Pr = 0.03) |
Brotula_barbata_pde6a	I47T	# | |---->Altered Signal_peptide (Pr = 0.00) |
Brotula_barbata_pde6a	I47T	# | | |
Brotula_barbata_pde6a	I47T	# | |---->Altered Transmembrane_protein (Pr = 0.03) |
Brotula_barbata_pde6a	I47T	# | |
Brotula_barbata_pde6a	I47T	# |---->Altered Functional_residue (Pr = 0.17) |
Brotula_barbata_pde6a	I47T	# |---->Altered Macromolecular_binding (Pr = 0.07) |
Brotula_barbata_pde6a	I47T	# | |---->Altered Protein_binding (Pr = 0.07) |
Brotula_barbata_pde6a	I47T	# | |---->Altered Disordered_interface (Pr = 0.07) |
Brotula_barbata_pde6a	I47T	# | | |
Brotula_barbata_pde6a	I47T	# | |---->Altered Ordered_interface (Pr = 0.06) |
Brotula_barbata_pde6a	I47T	# | |
Brotula_barbata_pde6a	I47T	# |---->Altered Metal_binding (Pr = 0.01)<---------------------------------------------------------|
Brotula_barbata_pde6a	I47T	# |
Brotula_barbata_pde6a	I47T	# |---->Altered PTM_site (Pr = 0.17)
Brotula_barbata_pde6a	I47T	# |---->Gain of Ubiquitylation at K42 (Pr = 0.17 | P = 0.02)
Brotula_barbata_pde6a	E52N	0.398	Loss of Helix (Pr = 0.28 | P = 0.02); Gain of N-linked_glycosylation at E52 (Pr = 0.01 | P = 0.04)	Altered Motifs (ELME000053:GSK3 phosphorylation recognition site; ELME000064:CK2 phosphorylation site; ELME000070:Generic motif for N-glycosylation. It was shown that Trp - Asp - and Glu are uncommon before the Ser/Thr position (PMID-8626433). Efficient glycosylation usually occurs when ~60 residues or more separate the glycosylation acceptor site from the C-terminus.; ELME000220:Phosphothreonine motif binding a subset of FHA domains that have a preference for an acidic amino acid at the pT+3 position.; PS00001:N-glycosylation site; PS00006:Casein kinase II phosphorylation site)	Predicted conservation scores
Brotula_barbata_pde6a	E52N	# Altered Effect (Pr = 0.28)
Brotula_barbata_pde6a	E52N	# |---->Altered Motifs (ELME000053|ELME000064|ELME000070|ELME000220|PS00001|PS00006)
Brotula_barbata_pde6a	E52N	# |---->Altered Structure_and_dynamics (Pr = 0.28)-------------------------------------------------------|
Brotula_barbata_pde6a	E52N	# | |---->Altered Secondary_structure (Pr = 0.28) |
Brotula_barbata_pde6a	E52N	# | | |---->Loss of Helix (Pr = 0.28 | P = 0.02) |
Brotula_barbata_pde6a	E52N	# | | |
Brotula_barbata_pde6a	E52N	# | |---->Altered Stability_and_conformational_flexibility (Pr = 0.17) |
Brotula_barbata_pde6a	E52N	# | | |---->Altered Conformational_flexibility (Pr = 0.17) |
Brotula_barbata_pde6a	E52N	# | | |
Brotula_barbata_pde6a	E52N	# | |---->Altered Special_structural_signatures (Pr = 0.03) |
Brotula_barbata_pde6a	E52N	# | |---->Altered Signal_peptide (Pr = 0.00) |
Brotula_barbata_pde6a	E52N	# | | |
Brotula_barbata_pde6a	E52N	# | |---->Altered Transmembrane_protein (Pr = 0.03) |
Brotula_barbata_pde6a	E52N	# | |
Brotula_barbata_pde6a	E52N	# |---->Altered Functional_residue (Pr = 0.06) |
Brotula_barbata_pde6a	E52N	# |---->Altered Macromolecular_binding (Pr = 0.06) |
Brotula_barbata_pde6a	E52N	# | |---->Altered Protein_binding (Pr = 0.06) |
Brotula_barbata_pde6a	E52N	# | |---->Altered Disordered_interface (Pr = 0.03) |
Brotula_barbata_pde6a	E52N	# | | |
Brotula_barbata_pde6a	E52N	# | |---->Altered Ordered_interface (Pr = 0.06) |
Brotula_barbata_pde6a	E52N	# | |
Brotula_barbata_pde6a	E52N	# |---->Altered Metal_binding (Pr = 0.01)<---------------------------------------------------------|
Brotula_barbata_pde6a	E52N	# |
Brotula_barbata_pde6a	E52N	# |---->Altered PTM_site (Pr = 0.05)
Brotula_barbata_pde6a	E52N	# |---->Gain of N-linked_glycosylation at E52 (Pr = 0.01 | P = 0.04)
Brotula_barbata_pde6a	T54S	0.068		Altered Motifs (ELME000053:GSK3 phosphorylation recognition site; ELME000220:Phosphothreonine motif binding a subset of FHA domains that have a preference for an acidic amino acid at the pT+3 position.; PS00006:Casein kinase II phosphorylation site)	Predicted conservation scores
Brotula_barbata_pde6a	T54S	# Altered Effect (Pr = 0.26)
Brotula_barbata_pde6a	T54S	# |---->Altered Motifs (ELME000053|ELME000220|PS00006)
Brotula_barbata_pde6a	T54S	# |---->Altered Structure_and_dynamics (Pr = 0.26)-------------------------------------------------------|
Brotula_barbata_pde6a	T54S	# | |---->Altered Secondary_structure (Pr = 0.26) |
Brotula_barbata_pde6a	T54S	# | | |
Brotula_barbata_pde6a	T54S	# | |---->Altered Stability_and_conformational_flexibility (Pr = 0.20) |
Brotula_barbata_pde6a	T54S	# | | |---->Altered Conformational_flexibility (Pr = 0.20) |
Brotula_barbata_pde6a	T54S	# | | |
Brotula_barbata_pde6a	T54S	# | |---->Altered Special_structural_signatures (Pr = 0.02) |
Brotula_barbata_pde6a	T54S	# | |---->Altered Signal_peptide (Pr = 0.00) |
Brotula_barbata_pde6a	T54S	# | | |
Brotula_barbata_pde6a	T54S	# | |---->Altered Transmembrane_protein (Pr = 0.02) |
Brotula_barbata_pde6a	T54S	# | |
Brotula_barbata_pde6a	T54S	# |---->Altered Functional_residue (Pr = 0.06) |
Brotula_barbata_pde6a	T54S	# |---->Altered Macromolecular_binding (Pr = 0.06) |
Brotula_barbata_pde6a	T54S	# | |---->Altered Protein_binding (Pr = 0.06) |
Brotula_barbata_pde6a	T54S	# | |---->Altered Disordered_interface (Pr = 0.03) |
Brotula_barbata_pde6a	T54S	# | | |
Brotula_barbata_pde6a	T54S	# | |---->Altered Ordered_interface (Pr = 0.06) |
Brotula_barbata_pde6a	T54S	# | |
Brotula_barbata_pde6a	T54S	# |---->Altered Metal_binding (Pr = 0.01)<---------------------------------------------------------|
Brotula_barbata_pde6a	T54S	# |
Brotula_barbata_pde6a	T54S	# |---->Altered PTM_site (Pr = 0.06)
Brotula_barbata_pde6a	I61V	0.057		Altered Motifs (None)	Predicted conservation scores
Brotula_barbata_pde6a	I61V	# Altered Effect (Pr = 0.25)
Brotula_barbata_pde6a	I61V	# |---->Altered Motifs (None)
Brotula_barbata_pde6a	I61V	# |---->Altered Structure_and_dynamics (Pr = 0.25)-------------------------------------------------------|
Brotula_barbata_pde6a	I61V	# | |---->Altered Secondary_structure (Pr = 0.25) |
Brotula_barbata_pde6a	I61V	# | | |
Brotula_barbata_pde6a	I61V	# | |---->Altered Stability_and_conformational_flexibility (Pr = 0.19) |
Brotula_barbata_pde6a	I61V	# | | |---->Altered Conformational_flexibility (Pr = 0.19) |
Brotula_barbata_pde6a	I61V	# | | |
Brotula_barbata_pde6a	I61V	# | |---->Altered Special_structural_signatures (Pr = 0.05) |
Brotula_barbata_pde6a	I61V	# | |---->Altered Signal_peptide (Pr = 0.00) |
Brotula_barbata_pde6a	I61V	# | | |
Brotula_barbata_pde6a	I61V	# | |---->Altered Transmembrane_protein (Pr = 0.03) |
Brotula_barbata_pde6a	I61V	# | |
Brotula_barbata_pde6a	I61V	# |---->Altered Functional_residue (Pr = 0.04) |
Brotula_barbata_pde6a	I61V	# |---->Altered Macromolecular_binding (Pr = 0.04) |
Brotula_barbata_pde6a	I61V	# | |---->Altered Protein_binding (Pr = 0.04) |
Brotula_barbata_pde6a	I61V	# | |---->Altered Disordered_interface (Pr = 0.03) |
Brotula_barbata_pde6a	I61V	# | | |
Brotula_barbata_pde6a	I61V	# | |---->Altered Ordered_interface (Pr = 0.04) |
Brotula_barbata_pde6a	I61V	# | |
Brotula_barbata_pde6a	I61V	# |---->Altered Metal_binding (Pr = 0.02)<---------------------------------------------------------|
Brotula_barbata_pde6a	I61V	# |
Brotula_barbata_pde6a	I61V	# |---->Altered PTM_site (Pr = 0.03)
Brotula_barbata_pde6a	E124D	0.233		Altered Motifs (None)	Predicted conservation scores
Brotula_barbata_pde6a	E124D	# Altered Effect (Pr = 0.24)
Brotula_barbata_pde6a	E124D	# |---->Altered Motifs (None)
Brotula_barbata_pde6a	E124D	# |---->Altered Structure_and_dynamics (Pr = 0.24)-------------------------------------------------------|
Brotula_barbata_pde6a	E124D	# | |---->Altered Secondary_structure (Pr = 0.24) |
Brotula_barbata_pde6a	E124D	# | | |
Brotula_barbata_pde6a	E124D	# | |---->Altered Stability_and_conformational_flexibility (Pr = 0.18) |
Brotula_barbata_pde6a	E124D	# | | |---->Altered Conformational_flexibility (Pr = 0.18) |
Brotula_barbata_pde6a	E124D	# | | |
Brotula_barbata_pde6a	E124D	# | |---->Altered Special_structural_signatures (Pr = 0.03) |
Brotula_barbata_pde6a	E124D	# | |---->Altered Signal_peptide (Pr = 0.00) |
Brotula_barbata_pde6a	E124D	# | | |
Brotula_barbata_pde6a	E124D	# | |---->Altered Transmembrane_protein (Pr = 0.03) |
Brotula_barbata_pde6a	E124D	# | |
Brotula_barbata_pde6a	E124D	# |---->Altered Functional_residue (Pr = 0.06) |
Brotula_barbata_pde6a	E124D	# |---->Altered Macromolecular_binding (Pr = 0.05) |
Brotula_barbata_pde6a	E124D	# | |---->Altered Protein_binding (Pr = 0.05) |
Brotula_barbata_pde6a	E124D	# | |---->Altered Disordered_interface (Pr = 0.05) |
Brotula_barbata_pde6a	E124D	# | | |
Brotula_barbata_pde6a	E124D	# | |---->Altered Ordered_interface (Pr = 0.04) |
Brotula_barbata_pde6a	E124D	# | |
Brotula_barbata_pde6a	E124D	# |---->Altered Metal_binding (Pr = 0.04)<---------------------------------------------------------|
Brotula_barbata_pde6a	E124D	# |
Brotula_barbata_pde6a	E124D	# |---->Altered PTM_site (Pr = 0.06)
Brotula_barbata_pde6a	P128Q	0.346	Gain of Strand (Pr = 0.27 | P = 0.03)	Altered Motifs (None)	Predicted conservation scores
Brotula_barbata_pde6a	P128Q	# Altered Effect (Pr = 0.27)
Brotula_barbata_pde6a	P128Q	# |---->Altered Motifs (None)
Brotula_barbata_pde6a	P128Q	# |---->Altered Structure_and_dynamics (Pr = 0.27)-------------------------------------------------------|
Brotula_barbata_pde6a	P128Q	# | |---->Altered Secondary_structure (Pr = 0.27) |
Brotula_barbata_pde6a	P128Q	# | | |---->Gain of Strand (Pr = 0.27 | P = 0.03) |
Brotula_barbata_pde6a	P128Q	# | | |
Brotula_barbata_pde6a	P128Q	# | |---->Altered Stability_and_conformational_flexibility (Pr = 0.19) |
Brotula_barbata_pde6a	P128Q	# | | |---->Altered Conformational_flexibility (Pr = 0.19) |
Brotula_barbata_pde6a	P128Q	# | | |
Brotula_barbata_pde6a	P128Q	# | |---->Altered Special_structural_signatures (Pr = 0.06) |
Brotula_barbata_pde6a	P128Q	# | |---->Altered Signal_peptide (Pr = 0.00) |
Brotula_barbata_pde6a	P128Q	# | | |
Brotula_barbata_pde6a	P128Q	# | |---->Altered Transmembrane_protein (Pr = 0.06) |
Brotula_barbata_pde6a	P128Q	# | |
Brotula_barbata_pde6a	P128Q	# |---->Altered Functional_residue (Pr = 0.08) |
Brotula_barbata_pde6a	P128Q	# |---->Altered Macromolecular_binding (Pr = 0.08) |
Brotula_barbata_pde6a	P128Q	# | |---->Altered Protein_binding (Pr = 0.08) |
Brotula_barbata_pde6a	P128Q	# | |---->Altered Disordered_interface (Pr = 0.08) |
Brotula_barbata_pde6a	P128Q	# | | |
Brotula_barbata_pde6a	P128Q	# | |---->Altered Ordered_interface (Pr = 0.05) |
Brotula_barbata_pde6a	P128Q	# | |
Brotula_barbata_pde6a	P128Q	# |---->Altered Metal_binding (Pr = 0.05)<---------------------------------------------------------|
Brotula_barbata_pde6a	P128Q	# |
Brotula_barbata_pde6a	P128Q	# |---->Altered PTM_site (Pr = 0.05)
Brotula_barbata_pde6a	D130E	0.324		Altered Motifs (None)	Predicted conservation scores
Brotula_barbata_pde6a	D130E	# Altered Effect (Pr = 0.26)
Brotula_barbata_pde6a	D130E	# |---->Altered Motifs (None)
Brotula_barbata_pde6a	D130E	# |---->Altered Structure_and_dynamics (Pr = 0.26)-------------------------------------------------------|
Brotula_barbata_pde6a	D130E	# | |---->Altered Secondary_structure (Pr = 0.26) |
Brotula_barbata_pde6a	D130E	# | | |
Brotula_barbata_pde6a	D130E	# | |---->Altered Stability_and_conformational_flexibility (Pr = 0.19) |
Brotula_barbata_pde6a	D130E	# | | |---->Altered Conformational_flexibility (Pr = 0.19) |
Brotula_barbata_pde6a	D130E	# | | |
Brotula_barbata_pde6a	D130E	# | |---->Altered Special_structural_signatures (Pr = 0.06) |
Brotula_barbata_pde6a	D130E	# | |---->Altered Signal_peptide (Pr = 0.00) |
Brotula_barbata_pde6a	D130E	# | | |
Brotula_barbata_pde6a	D130E	# | |---->Altered Transmembrane_protein (Pr = 0.06) |
Brotula_barbata_pde6a	D130E	# | |
Brotula_barbata_pde6a	D130E	# |---->Altered Functional_residue (Pr = 0.12) |
Brotula_barbata_pde6a	D130E	# |---->Altered Macromolecular_binding (Pr = 0.10) |
Brotula_barbata_pde6a	D130E	# | |---->Altered Protein_binding (Pr = 0.10) |
Brotula_barbata_pde6a	D130E	# | |---->Altered Disordered_interface (Pr = 0.07) |
Brotula_barbata_pde6a	D130E	# | | |
Brotula_barbata_pde6a	D130E	# | |---->Altered Ordered_interface (Pr = 0.10) |
Brotula_barbata_pde6a	D130E	# | |
Brotula_barbata_pde6a	D130E	# |---->Altered Metal_binding (Pr = 0.04)<---------------------------------------------------------|
Brotula_barbata_pde6a	D130E	# |
Brotula_barbata_pde6a	D130E	# |---->Altered PTM_site (Pr = 0.12)
Brotula_barbata_pde6a	M151L	0.201	Gain of Helix (Pr = 0.27 | P = 0.05); Loss of Strand (Pr = 0.27 | P = 0.03); Loss of Sodium_binding at T148 (Pr = 0.20 | P = 0.04); Altered DNA_binding (Pr = 0.19 | P = 0.02); Loss of Nickel_binding at D156 (Pr = 0.18 | P = 0.04); Loss of Potassium_binding at K150 (Pr = 0.10 | P = 0.05); Loss of Methylation at K150 (Pr = 0.10 | P = 0.05)	Altered Motifs (ELME000052:Phosphothreonine motif binding a subset of FHA domains that show a preference for a large aliphatic amino acid at the pT+3 position.; ELME000106:Substrate recognition site that interacts with cyclin and thereby increases phosphorylation by cyclin/cdk complexes. Predicted proteins should have a CDK phosphorylation site. Also used by cyclin/cdk inhibitors.; ELME000155:This is the motif recognized by those SH3 domains with a non-canonical class I recognition specificity)	Predicted conservation scores
Brotula_barbata_pde6a	M151L	# Altered Effect (Pr = 0.27)
Brotula_barbata_pde6a	M151L	# |---->Altered Motifs (ELME000052|ELME000106|ELME000155)
Brotula_barbata_pde6a	M151L	# |---->Altered Structure_and_dynamics (Pr = 0.27)-------------------------------------------------------|
Brotula_barbata_pde6a	M151L	# | |---->Altered Secondary_structure (Pr = 0.27) |
Brotula_barbata_pde6a	M151L	# | | |---->Gain of Helix (Pr = 0.27 | P = 0.05) |
Brotula_barbata_pde6a	M151L	# | | |---->Loss of Strand (Pr = 0.27 | P = 0.03) |
Brotula_barbata_pde6a	M151L	# | | |
Brotula_barbata_pde6a	M151L	# | |---->Altered Stability_and_conformational_flexibility (Pr = 0.18) |
Brotula_barbata_pde6a	M151L	# | | |---->Altered Conformational_flexibility (Pr = 0.18) |
Brotula_barbata_pde6a	M151L	# | | |
Brotula_barbata_pde6a	M151L	# | |---->Altered Special_structural_signatures (Pr = 0.05) |
Brotula_barbata_pde6a	M151L	# | |---->Altered Signal_peptide (Pr = 0.00) |
Brotula_barbata_pde6a	M151L	# | | |
Brotula_barbata_pde6a	M151L	# | |---->Altered Transmembrane_protein (Pr = 0.05) |
Brotula_barbata_pde6a	M151L	# | |
Brotula_barbata_pde6a	M151L	# |---->Altered Functional_residue (Pr = 0.27) |
Brotula_barbata_pde6a	M151L	# |---->Altered Macromolecular_binding (Pr = 0.27) |
Brotula_barbata_pde6a	M151L	# | |---->Altered DNA_binding (Pr = 0.19 | P = 0.02) |
Brotula_barbata_pde6a	M151L	# | |---->Altered Protein_binding (Pr = 0.27) |
Brotula_barbata_pde6a	M151L	# | |---->Altered Disordered_interface (Pr = 0.01) |
Brotula_barbata_pde6a	M151L	# | | |
Brotula_barbata_pde6a	M151L	# | |---->Altered Ordered_interface (Pr = 0.27) |
Brotula_barbata_pde6a	M151L	# | |
Brotula_barbata_pde6a	M151L	# |---->Altered Metal_binding (Pr = 0.20)<---------------------------------------------------------|
Brotula_barbata_pde6a	M151L	# | |---->Loss of Nickel_binding at D156 (Pr = 0.18 | P = 0.04)
Brotula_barbata_pde6a	M151L	# | |---->Loss of Potassium_binding at K150 (Pr = 0.10 | P = 0.05)
Brotula_barbata_pde6a	M151L	# | |---->Loss of Sodium_binding at T148 (Pr = 0.20 | P = 0.04)
Brotula_barbata_pde6a	M151L	# |
Brotula_barbata_pde6a	M151L	# |---->Altered PTM_site (Pr = 0.11)
Brotula_barbata_pde6a	M151L	# |---->Loss of Methylation at K150 (Pr = 0.10 | P = 0.05)
Brotula_barbata_pde6a	V152L	0.269	Altered PPI_residue (Pr = 0.31 | P = 0.02); Loss of Sodium_binding at T148 (Pr = 0.20 | P = 0.04); Altered DNA_binding (Pr = 0.19 | P = 0.02); Loss of Nickel_binding at D156 (Pr = 0.18 | P = 0.04); Gain of Potassium_binding at K150 (Pr = 0.11 | P = 0.04); Loss of Methylation at K150 (Pr = 0.10 | P = 0.05)	Altered Motifs (ELME000106:Substrate recognition site that interacts with cyclin and thereby increases phosphorylation by cyclin/cdk complexes. Predicted proteins should have a CDK phosphorylation site. Also used by cyclin/cdk inhibitors.; ELME000146:Subtilisin/kexin isozyme-1 (SKI1) cleavage site ([RK]-X-[hydrophobic]-[LTKF]-|-X); ELME000155:This is the motif recognized by those SH3 domains with a non-canonical class I recognition specificity)	Predicted conservation scores
Brotula_barbata_pde6a	V152L	# Altered Effect (Pr = 0.31)
Brotula_barbata_pde6a	V152L	# |---->Altered Motifs (ELME000106|ELME000146|ELME000155)
Brotula_barbata_pde6a	V152L	# |---->Altered Structure_and_dynamics (Pr = 0.26)-------------------------------------------------------|
Brotula_barbata_pde6a	V152L	# | |---->Altered Secondary_structure (Pr = 0.26) |
Brotula_barbata_pde6a	V152L	# | | |
Brotula_barbata_pde6a	V152L	# | |---->Altered Stability_and_conformational_flexibility (Pr = 0.18) |
Brotula_barbata_pde6a	V152L	# | | |---->Altered Conformational_flexibility (Pr = 0.18) |
Brotula_barbata_pde6a	V152L	# | | |
Brotula_barbata_pde6a	V152L	# | |---->Altered Special_structural_signatures (Pr = 0.05) |
Brotula_barbata_pde6a	V152L	# | |---->Altered Signal_peptide (Pr = 0.00) |
Brotula_barbata_pde6a	V152L	# | | |
Brotula_barbata_pde6a	V152L	# | |---->Altered Transmembrane_protein (Pr = 0.05) |
Brotula_barbata_pde6a	V152L	# | |
Brotula_barbata_pde6a	V152L	# |---->Altered Functional_residue (Pr = 0.31) |
Brotula_barbata_pde6a	V152L	# |---->Altered Macromolecular_binding (Pr = 0.31) |
Brotula_barbata_pde6a	V152L	# | |---->Altered DNA_binding (Pr = 0.19 | P = 0.02) |
Brotula_barbata_pde6a	V152L	# | |---->Altered Protein_binding (Pr = 0.31) |
Brotula_barbata_pde6a	V152L	# | |---->Altered Disordered_interface (Pr = 0.01) |
Brotula_barbata_pde6a	V152L	# | | |
Brotula_barbata_pde6a	V152L	# | |---->Altered Ordered_interface (Pr = 0.31) |
Brotula_barbata_pde6a	V152L	# | |---->Altered PPI_residue (Pr = 0.31 | P = 0.02) |
Brotula_barbata_pde6a	V152L	# | |
Brotula_barbata_pde6a	V152L	# |---->Altered Metal_binding (Pr = 0.20)<---------------------------------------------------------|
Brotula_barbata_pde6a	V152L	# | |---->Loss of Nickel_binding at D156 (Pr = 0.18 | P = 0.04)
Brotula_barbata_pde6a	V152L	# | |---->Gain of Potassium_binding at K150 (Pr = 0.11 | P = 0.04)
Brotula_barbata_pde6a	V152L	# | |---->Loss of Sodium_binding at T148 (Pr = 0.20 | P = 0.04)
Brotula_barbata_pde6a	V152L	# |
Brotula_barbata_pde6a	V152L	# |---->Altered PTM_site (Pr = 0.12)
Brotula_barbata_pde6a	V152L	# |---->Loss of Methylation at K150 (Pr = 0.10 | P = 0.05)
Brotula_barbata_pde6a	D156N	0.417	Altered PPI_residue (Pr = 0.29 | P = 0.03); Loss of Nickel_binding at D156 (Pr = 0.19 | P = 0.03); Gain of N-linked_glycosylation at D156 (Pr = 0.02 | P = 0.03)	Altered Motifs (ELME000070:Generic motif for N-glycosylation. It was shown that Trp - Asp - and Glu are uncommon before the Ser/Thr position (PMID-8626433). Efficient glycosylation usually occurs when ~60 residues or more separate the glycosylation acceptor site from the C-terminus.; PS00001:N-glycosylation site)	Predicted conservation scores
Brotula_barbata_pde6a	D156N	# Altered Effect (Pr = 0.29)
Brotula_barbata_pde6a	D156N	# |---->Altered Motifs (ELME000070|PS00001)
Brotula_barbata_pde6a	D156N	# |---->Altered Structure_and_dynamics (Pr = 0.26)-------------------------------------------------------|
Brotula_barbata_pde6a	D156N	# | |---->Altered Secondary_structure (Pr = 0.26) |
Brotula_barbata_pde6a	D156N	# | | |
Brotula_barbata_pde6a	D156N	# | |---->Altered Stability_and_conformational_flexibility (Pr = 0.19) |
Brotula_barbata_pde6a	D156N	# | | |---->Altered Conformational_flexibility (Pr = 0.19) |
Brotula_barbata_pde6a	D156N	# | | |
Brotula_barbata_pde6a	D156N	# | |---->Altered Special_structural_signatures (Pr = 0.04) |
Brotula_barbata_pde6a	D156N	# | |---->Altered Signal_peptide (Pr = 0.00) |
Brotula_barbata_pde6a	D156N	# | | |
Brotula_barbata_pde6a	D156N	# | |---->Altered Transmembrane_protein (Pr = 0.04) |
Brotula_barbata_pde6a	D156N	# | |
Brotula_barbata_pde6a	D156N	# |---->Altered Functional_residue (Pr = 0.29) |
Brotula_barbata_pde6a	D156N	# |---->Altered Macromolecular_binding (Pr = 0.29) |
Brotula_barbata_pde6a	D156N	# | |---->Altered Protein_binding (Pr = 0.29) |
Brotula_barbata_pde6a	D156N	# | |---->Altered Disordered_interface (Pr = 0.01) |
Brotula_barbata_pde6a	D156N	# | | |
Brotula_barbata_pde6a	D156N	# | |---->Altered Ordered_interface (Pr = 0.29) |
Brotula_barbata_pde6a	D156N	# | |---->Altered PPI_residue (Pr = 0.29 | P = 0.03) |
Brotula_barbata_pde6a	D156N	# | |
Brotula_barbata_pde6a	D156N	# |---->Altered Metal_binding (Pr = 0.19)<---------------------------------------------------------|
Brotula_barbata_pde6a	D156N	# | |---->Loss of Nickel_binding at D156 (Pr = 0.19 | P = 0.03)
Brotula_barbata_pde6a	D156N	# |
Brotula_barbata_pde6a	D156N	# |---->Altered PTM_site (Pr = 0.11)
Brotula_barbata_pde6a	D156N	# |---->Gain of N-linked_glycosylation at D156 (Pr = 0.02 | P = 0.03)
Brotula_barbata_pde6a	T158A	0.178	Loss of Nickel_binding at D156 (Pr = 0.17 | P = 0.04); Loss of Potassium_binding at F163 (Pr = 0.10 | P = 0.04)	Altered Motifs (ELME000053:GSK3 phosphorylation recognition site; ELME000136:The Class IV WW domain interaction motif is recognised primarily by the Pin1 phosphorylation-dependent prolyl isomerase.; ELME000159:Proline-Directed Kinase (e.g. MAPK) phosphorylation site in higher eukaryotes.)	Predicted conservation scores
Brotula_barbata_pde6a	T158A	# Altered Effect (Pr = 0.25)
Brotula_barbata_pde6a	T158A	# |---->Altered Motifs (ELME000053|ELME000136|ELME000159)
Brotula_barbata_pde6a	T158A	# |---->Altered Structure_and_dynamics (Pr = 0.25)-------------------------------------------------------|
Brotula_barbata_pde6a	T158A	# | |---->Altered Secondary_structure (Pr = 0.25) |
Brotula_barbata_pde6a	T158A	# | | |
Brotula_barbata_pde6a	T158A	# | |---->Altered Stability_and_conformational_flexibility (Pr = 0.19) |
Brotula_barbata_pde6a	T158A	# | | |---->Altered Conformational_flexibility (Pr = 0.19) |
Brotula_barbata_pde6a	T158A	# | | |
Brotula_barbata_pde6a	T158A	# | |---->Altered Special_structural_signatures (Pr = 0.04) |
Brotula_barbata_pde6a	T158A	# | |---->Altered Signal_peptide (Pr = 0.00) |
Brotula_barbata_pde6a	T158A	# | | |
Brotula_barbata_pde6a	T158A	# | |---->Altered Transmembrane_protein (Pr = 0.04) |
Brotula_barbata_pde6a	T158A	# | |
Brotula_barbata_pde6a	T158A	# |---->Altered Functional_residue (Pr = 0.21) |
Brotula_barbata_pde6a	T158A	# |---->Altered Macromolecular_binding (Pr = 0.21) |
Brotula_barbata_pde6a	T158A	# | |---->Altered Protein_binding (Pr = 0.21) |
Brotula_barbata_pde6a	T158A	# | |---->Altered Disordered_interface (Pr = 0.03) |
Brotula_barbata_pde6a	T158A	# | | |
Brotula_barbata_pde6a	T158A	# | |---->Altered Ordered_interface (Pr = 0.21) |
Brotula_barbata_pde6a	T158A	# | |
Brotula_barbata_pde6a	T158A	# |---->Altered Metal_binding (Pr = 0.17)<---------------------------------------------------------|
Brotula_barbata_pde6a	T158A	# | |---->Loss of Nickel_binding at D156 (Pr = 0.17 | P = 0.04)
Brotula_barbata_pde6a	T158A	# | |---->Loss of Potassium_binding at F163 (Pr = 0.10 | P = 0.04)
Brotula_barbata_pde6a	T158A	# |
Brotula_barbata_pde6a	T158A	# |---->Altered PTM_site (Pr = 0.12)
Brotula_barbata_pde6b	G2S	0.216	Gain of Intrinsic_disorder (Pr = 0.32 | P = 0.03); Loss of Ubiquitylation at K5 (Pr = 0.17 | P = 0.03); Altered Cytoplasmic_loop (Pr = 0.12 | P = 0.03); Loss of N-terminal_acetylation at M1 (Pr = 0.02 | P = 5.8e-03)	Altered Motifs (ELME000285:These IBMs are found in pro-apoptotic proteins and function in the abrogation of caspase inhibition by Inhibitor of Apoptosis Proteins (IAPs) in apoptotic cells. The motif binds specifically to type II BIR domains.)	Predicted conservation scores
Brotula_barbata_pde6b	G2S	# Altered Effect (Pr = 0.32)
Brotula_barbata_pde6b	G2S	# |---->Altered Motifs (ELME000285)
Brotula_barbata_pde6b	G2S	# |---->Altered Structure_and_dynamics (Pr = 0.32)-------------------------------------------------------|
Brotula_barbata_pde6b	G2S	# | |---->Altered Secondary_structure (Pr = 0.23) |
Brotula_barbata_pde6b	G2S	# | | |
Brotula_barbata_pde6b	G2S	# | |---->Altered Stability_and_conformational_flexibility (Pr = 0.32) |
Brotula_barbata_pde6b	G2S	# | | |---->Altered Conformational_flexibility (Pr = 0.32) |
Brotula_barbata_pde6b	G2S	# | | |---->Gain of Intrinsic_disorder (Pr = 0.32 | P = 0.03) |
Brotula_barbata_pde6b	G2S	# | | |
Brotula_barbata_pde6b	G2S	# | |---->Altered Special_structural_signatures (Pr = 0.12) |
Brotula_barbata_pde6b	G2S	# | |---->Altered Signal_peptide (Pr = 0.00) |
Brotula_barbata_pde6b	G2S	# | | |
Brotula_barbata_pde6b	G2S	# | |---->Altered Transmembrane_protein (Pr = 0.12) |
Brotula_barbata_pde6b	G2S	# | |---->Altered Non-cytoplasmic_loop (Pr = 0.12 | P = 0.03) |
Brotula_barbata_pde6b	G2S	# | |
Brotula_barbata_pde6b	G2S	# |---->Altered Functional_residue (Pr = 0.17) |
Brotula_barbata_pde6b	G2S	# |---->Altered Macromolecular_binding (Pr = 0.17) |
Brotula_barbata_pde6b	G2S	# | |---->Altered Protein_binding (Pr = 0.17) |
Brotula_barbata_pde6b	G2S	# | |---->Altered Disordered_interface (Pr = 0.12) |
Brotula_barbata_pde6b	G2S	# | | |
Brotula_barbata_pde6b	G2S	# | |---->Altered Ordered_interface (Pr = 0.17) |
Brotula_barbata_pde6b	G2S	# | |
Brotula_barbata_pde6b	G2S	# |---->Altered Metal_binding (Pr = 0.09)<---------------------------------------------------------|
Brotula_barbata_pde6b	G2S	# |
Brotula_barbata_pde6b	G2S	# |---->Altered PTM_site (Pr = 0.17)
Brotula_barbata_pde6b	G2S	# |---->Loss of N-terminal_acetylation at M1 (Pr = 0.02 | P = 5.8e-03)
Brotula_barbata_pde6b	G2S	# |---->Loss of Ubiquitylation at K5 (Pr = 0.17 | P = 0.03)
Brotula_barbata_pde6b	K21S	0.239	Loss of Acetylation at K20 (Pr = 0.33 | P = 2.8e-03); Altered Cytoplasmic_loop (Pr = 0.10 | P = 0.04)	Altered Motifs (ELME000336:NEK2 phosphorylation motif with preferred Phe - Leu or Met in the -3 position to compensate for less favorable residues in the +1 and +2 position.)	Predicted conservation scores
Brotula_barbata_pde6b	K21S	# Altered Effect (Pr = 0.33)
Brotula_barbata_pde6b	K21S	# |---->Altered Motifs (ELME000336)
Brotula_barbata_pde6b	K21S	# |---->Altered Structure_and_dynamics (Pr = 0.26)-------------------------------------------------------|
Brotula_barbata_pde6b	K21S	# | |---->Altered Secondary_structure (Pr = 0.26) |
Brotula_barbata_pde6b	K21S	# | | |
Brotula_barbata_pde6b	K21S	# | |---->Altered Stability_and_conformational_flexibility (Pr = 0.23) |
Brotula_barbata_pde6b	K21S	# | | |---->Altered Conformational_flexibility (Pr = 0.23) |
Brotula_barbata_pde6b	K21S	# | | |
Brotula_barbata_pde6b	K21S	# | |---->Altered Special_structural_signatures (Pr = 0.10) |
Brotula_barbata_pde6b	K21S	# | |---->Altered Signal_peptide (Pr = 0.00) |
Brotula_barbata_pde6b	K21S	# | | |
Brotula_barbata_pde6b	K21S	# | |---->Altered Transmembrane_protein (Pr = 0.10) |
Brotula_barbata_pde6b	K21S	# | |---->Altered Non-cytoplasmic_loop (Pr = 0.10 | P = 0.04) |
Brotula_barbata_pde6b	K21S	# | |
Brotula_barbata_pde6b	K21S	# |---->Altered Functional_residue (Pr = 0.33) |
Brotula_barbata_pde6b	K21S	# |---->Altered Macromolecular_binding (Pr = 0.26) |
Brotula_barbata_pde6b	K21S	# | |---->Altered Protein_binding (Pr = 0.26) |
Brotula_barbata_pde6b	K21S	# | |---->Altered Disordered_interface (Pr = 0.26) |
Brotula_barbata_pde6b	K21S	# | | |
Brotula_barbata_pde6b	K21S	# | |---->Altered Ordered_interface (Pr = 0.16) |
Brotula_barbata_pde6b	K21S	# | |
Brotula_barbata_pde6b	K21S	# |---->Altered Metal_binding (Pr = 0.01)<---------------------------------------------------------|
Brotula_barbata_pde6b	K21S	# |
Brotula_barbata_pde6b	K21S	# |---->Altered PTM_site (Pr = 0.33)
Brotula_barbata_pde6b	K21S	# |---->Loss of Acetylation at K20 (Pr = 0.33 | P = 2.8e-03)
Brotula_barbata_pde6b	K26N	0.248	Altered MoRF (Pr = 0.27 | P = 0.04); Loss of Acetylation at K25 (Pr = 0.26 | P = 9.7e-03); Altered Cytoplasmic_loop (Pr = 0.12 | P = 0.03)	Altered Motifs (ELME000106:Substrate recognition site that interacts with cyclin and thereby increases phosphorylation by cyclin/cdk complexes. Predicted proteins should have a CDK phosphorylation site. Also used by cyclin/cdk inhibitors.)	Predicted conservation scores
Brotula_barbata_pde6b	K26N	# Altered Effect (Pr = 0.27)
Brotula_barbata_pde6b	K26N	# |---->Altered Motifs (ELME000106)
Brotula_barbata_pde6b	K26N	# |---->Altered Structure_and_dynamics (Pr = 0.27)-------------------------------------------------------|
Brotula_barbata_pde6b	K26N	# | |---->Altered Secondary_structure (Pr = 0.25) |
Brotula_barbata_pde6b	K26N	# | | |
Brotula_barbata_pde6b	K26N	# | |---->Altered Stability_and_conformational_flexibility (Pr = 0.27) |
Brotula_barbata_pde6b	K26N	# | | |---->Altered Conformational_flexibility (Pr = 0.27) |
Brotula_barbata_pde6b	K26N	# | | |
Brotula_barbata_pde6b	K26N	# | |---->Altered Special_structural_signatures (Pr = 0.12) |
Brotula_barbata_pde6b	K26N	# | |---->Altered Signal_peptide (Pr = 0.00) |
Brotula_barbata_pde6b	K26N	# | | |
Brotula_barbata_pde6b	K26N	# | |---->Altered Transmembrane_protein (Pr = 0.12) |
Brotula_barbata_pde6b	K26N	# | |---->Altered Non-cytoplasmic_loop (Pr = 0.12 | P = 0.03) |
Brotula_barbata_pde6b	K26N	# | |
Brotula_barbata_pde6b	K26N	# |---->Altered Functional_residue (Pr = 0.27) |
Brotula_barbata_pde6b	K26N	# |---->Altered Macromolecular_binding (Pr = 0.27) |
Brotula_barbata_pde6b	K26N	# | |---->Altered Protein_binding (Pr = 0.27) |
Brotula_barbata_pde6b	K26N	# | |---->Altered Disordered_interface (Pr = 0.27) |
Brotula_barbata_pde6b	K26N	# | | |---->Altered MoRF (Pr = 0.27 | P = 0.04) |
Brotula_barbata_pde6b	K26N	# | | |
Brotula_barbata_pde6b	K26N	# | |---->Altered Ordered_interface (Pr = 0.20) |
Brotula_barbata_pde6b	K26N	# | |
Brotula_barbata_pde6b	K26N	# |---->Altered Metal_binding (Pr = 0.01)<---------------------------------------------------------|
Brotula_barbata_pde6b	K26N	# |
Brotula_barbata_pde6b	K26N	# |---->Altered PTM_site (Pr = 0.26)
Brotula_barbata_pde6b	K26N	# |---->Loss of Acetylation at K25 (Pr = 0.26 | P = 9.7e-03)
Brotula_barbata_pde6b	A30G	0.072	Gain of Acetylation at K25 (Pr = 0.28 | P = 5.8e-03); Gain of Loop (Pr = 0.26 | P = 0.05); Loss of Ubiquitylation at K34 (Pr = 0.18 | P = 0.01); Altered Stability (Pr = 0.13 | P = 0.03)	Altered Motifs (None)	Predicted conservation scores
Brotula_barbata_pde6b	A30G	# Altered Effect (Pr = 0.28)
Brotula_barbata_pde6b	A30G	# |---->Altered Motifs (None)
Brotula_barbata_pde6b	A30G	# |---->Altered Structure_and_dynamics (Pr = 0.28)-------------------------------------------------------|
Brotula_barbata_pde6b	A30G	# | |---->Altered Secondary_structure (Pr = 0.26) |
Brotula_barbata_pde6b	A30G	# | | |---->Gain of Loop (Pr = 0.26 | P = 0.05) |
Brotula_barbata_pde6b	A30G	# | | |
Brotula_barbata_pde6b	A30G	# | |---->Altered Stability_and_conformational_flexibility (Pr = 0.28) |
Brotula_barbata_pde6b	A30G	# | | |---->Altered Stability (Pr = 0.13 | P = 0.03) |
Brotula_barbata_pde6b	A30G	# | | |---->Altered Conformational_flexibility (Pr = 0.28) |
Brotula_barbata_pde6b	A30G	# | | |
Brotula_barbata_pde6b	A30G	# | |---->Altered Special_structural_signatures (Pr = 0.04) |
Brotula_barbata_pde6b	A30G	# | |---->Altered Signal_peptide (Pr = 0.00) |
Brotula_barbata_pde6b	A30G	# | | |
Brotula_barbata_pde6b	A30G	# | |---->Altered Transmembrane_protein (Pr = 0.04) |
Brotula_barbata_pde6b	A30G	# | |
Brotula_barbata_pde6b	A30G	# |---->Altered Functional_residue (Pr = 0.28) |
Brotula_barbata_pde6b	A30G	# |---->Altered Macromolecular_binding (Pr = 0.22) |
Brotula_barbata_pde6b	A30G	# | |---->Altered Protein_binding (Pr = 0.22) |
Brotula_barbata_pde6b	A30G	# | |---->Altered Disordered_interface (Pr = 0.22) |
Brotula_barbata_pde6b	A30G	# | | |
Brotula_barbata_pde6b	A30G	# | |---->Altered Ordered_interface (Pr = 0.05) |
Brotula_barbata_pde6b	A30G	# | |
Brotula_barbata_pde6b	A30G	# |---->Altered Metal_binding (Pr = 0.01)<---------------------------------------------------------|
Brotula_barbata_pde6b	A30G	# |
Brotula_barbata_pde6b	A30G	# |---->Altered PTM_site (Pr = 0.28)
Brotula_barbata_pde6b	A30G	# |---->Gain of Acetylation at K25 (Pr = 0.28 | P = 5.8e-03)
Brotula_barbata_pde6b	A30G	# |---->Loss of Ubiquitylation at K34 (Pr = 0.18 | P = 0.01)
Brotula_barbata_pde6b	F48Y	0.143	Gain of Phosphorylation at F48 (Pr = 0.23 | P = 0.05)	Altered Motifs (ELME000120:Tyrosine-based sorting signal responsible for the interaction with mu subunit of AP (Adaptor Protein) complex; ELME000202:(ST)Q motif which is phosphorylated by PIKK family members.; PS00007:Tyrosine kinase phosphorylation site)	Predicted conservation scores
Brotula_barbata_pde6b	F48Y	# Altered Effect (Pr = 0.26)
Brotula_barbata_pde6b	F48Y	# |---->Altered Motifs (ELME000120|ELME000202|PS00007)
Brotula_barbata_pde6b	F48Y	# |---->Altered Structure_and_dynamics (Pr = 0.26)-------------------------------------------------------|
Brotula_barbata_pde6b	F48Y	# | |---->Altered Secondary_structure (Pr = 0.24) |
Brotula_barbata_pde6b	F48Y	# | | |
Brotula_barbata_pde6b	F48Y	# | |---->Altered Stability_and_conformational_flexibility (Pr = 0.26) |
Brotula_barbata_pde6b	F48Y	# | | |---->Altered Conformational_flexibility (Pr = 0.26) |
Brotula_barbata_pde6b	F48Y	# | | |
Brotula_barbata_pde6b	F48Y	# | |---->Altered Special_structural_signatures (Pr = 0.03) |
Brotula_barbata_pde6b	F48Y	# | |---->Altered Signal_peptide (Pr = 0.00) |
Brotula_barbata_pde6b	F48Y	# | | |
Brotula_barbata_pde6b	F48Y	# | |---->Altered Transmembrane_protein (Pr = 0.02) |
Brotula_barbata_pde6b	F48Y	# | |
Brotula_barbata_pde6b	F48Y	# |---->Altered Functional_residue (Pr = 0.23) |
Brotula_barbata_pde6b	F48Y	# |---->Altered Macromolecular_binding (Pr = 0.10) |
Brotula_barbata_pde6b	F48Y	# | |---->Altered Protein_binding (Pr = 0.10) |
Brotula_barbata_pde6b	F48Y	# | |---->Altered Disordered_interface (Pr = 0.08) |
Brotula_barbata_pde6b	F48Y	# | | |
Brotula_barbata_pde6b	F48Y	# | |---->Altered Ordered_interface (Pr = 0.10) |
Brotula_barbata_pde6b	F48Y	# | |
Brotula_barbata_pde6b	F48Y	# |---->Altered Metal_binding (Pr = 0.01)<---------------------------------------------------------|
Brotula_barbata_pde6b	F48Y	# |
Brotula_barbata_pde6b	F48Y	# |---->Altered PTM_site (Pr = 0.23)
Brotula_barbata_pde6b	F48Y	# |---->Gain of Phosphorylation at F48 (Pr = 0.23 | P = 0.05)
Brotula_barbata_pde6b	E50D	0.172		Altered Motifs (ELME000064:CK2 phosphorylation site)	Predicted conservation scores
Brotula_barbata_pde6b	E50D	# Altered Effect (Pr = 0.28)
Brotula_barbata_pde6b	E50D	# |---->Altered Motifs (ELME000064)
Brotula_barbata_pde6b	E50D	# |---->Altered Structure_and_dynamics (Pr = 0.28)-------------------------------------------------------|
Brotula_barbata_pde6b	E50D	# | |---->Altered Secondary_structure (Pr = 0.24) |
Brotula_barbata_pde6b	E50D	# | | |
Brotula_barbata_pde6b	E50D	# | |---->Altered Stability_and_conformational_flexibility (Pr = 0.28) |
Brotula_barbata_pde6b	E50D	# | | |---->Altered Conformational_flexibility (Pr = 0.28) |
Brotula_barbata_pde6b	E50D	# | | |
Brotula_barbata_pde6b	E50D	# | |---->Altered Special_structural_signatures (Pr = 0.03) |
Brotula_barbata_pde6b	E50D	# | |---->Altered Signal_peptide (Pr = 0.00) |
Brotula_barbata_pde6b	E50D	# | | |
Brotula_barbata_pde6b	E50D	# | |---->Altered Transmembrane_protein (Pr = 0.02) |
Brotula_barbata_pde6b	E50D	# | |
Brotula_barbata_pde6b	E50D	# |---->Altered Functional_residue (Pr = 0.09) |
Brotula_barbata_pde6b	E50D	# |---->Altered Macromolecular_binding (Pr = 0.09) |
Brotula_barbata_pde6b	E50D	# | |---->Altered Protein_binding (Pr = 0.09) |
Brotula_barbata_pde6b	E50D	# | |---->Altered Disordered_interface (Pr = 0.09) |
Brotula_barbata_pde6b	E50D	# | | |
Brotula_barbata_pde6b	E50D	# | |---->Altered Ordered_interface (Pr = 0.06) |
Brotula_barbata_pde6b	E50D	# | |
Brotula_barbata_pde6b	E50D	# |---->Altered Metal_binding (Pr = 0.02)<---------------------------------------------------------|
Brotula_barbata_pde6b	E50D	# |
Brotula_barbata_pde6b	E50D	# |---->Altered PTM_site (Pr = 0.04)
Brotula_barbata_pde6b	I84V	0.104		Altered Motifs (ELME000100:NEC1/NEC2 cleavage site (Lys-Arg-|-Xaa); ELME000108:Yeast kexin 2 cleavage site (Lys-Arg-|-Xaa or Arg-Arg-|-Xaa); ELME000149:Sorting and internalisation signal found in the cytoplasmic juxta-membrane region of type I transmembrane proteins. Targets them from the Trans Golgi Network to the lysosomal-endosomal-melanosomal compartments. Interacts with adaptor protein (AP) complexes; ELME000233:MAPK interacting molecules (e.g. MAPKKs - substrates - phosphatases) carry docking motif that help to regulate specific interaction in the MAPK cascade. The classic motif approximates (R/K)xxxx#x# where # is a hydrophobic residue.; ELME000313:The WH2 motif is of variable length (16-19 amino acids) binding to the hydrophobic cleft formed by actin's subdomains 1 and 3. At the N-terminus it forms an alpha-helix followed by a flexible loop stabilised upon actin binding.)	Predicted conservation scores
Brotula_barbata_pde6b	I84V	# Altered Effect (Pr = 0.25)
Brotula_barbata_pde6b	I84V	# |---->Altered Motifs (ELME000100|ELME000108|ELME000149|ELME000233|ELME000313)
Brotula_barbata_pde6b	I84V	# |---->Altered Structure_and_dynamics (Pr = 0.25)-------------------------------------------------------|
Brotula_barbata_pde6b	I84V	# | |---->Altered Secondary_structure (Pr = 0.25) |
Brotula_barbata_pde6b	I84V	# | | |
Brotula_barbata_pde6b	I84V	# | |---->Altered Stability_and_conformational_flexibility (Pr = 0.08) |
Brotula_barbata_pde6b	I84V	# | | |---->Altered Conformational_flexibility (Pr = 0.08) |
Brotula_barbata_pde6b	I84V	# | | |
Brotula_barbata_pde6b	I84V	# | |---->Altered Special_structural_signatures (Pr = 0.03) |
Brotula_barbata_pde6b	I84V	# | |---->Altered Signal_peptide (Pr = 0.00) |
Brotula_barbata_pde6b	I84V	# | | |
Brotula_barbata_pde6b	I84V	# | |---->Altered Transmembrane_protein (Pr = 0.03) |
Brotula_barbata_pde6b	I84V	# | |
Brotula_barbata_pde6b	I84V	# |---->Altered Functional_residue (Pr = 0.16) |
Brotula_barbata_pde6b	I84V	# |---->Altered Macromolecular_binding (Pr = 0.16) |
Brotula_barbata_pde6b	I84V	# | |---->Altered Protein_binding (Pr = 0.16) |
Brotula_barbata_pde6b	I84V	# | |---->Altered Disordered_interface (Pr = 0.13) |
Brotula_barbata_pde6b	I84V	# | | |
Brotula_barbata_pde6b	I84V	# | |---->Altered Ordered_interface (Pr = 0.16) |
Brotula_barbata_pde6b	I84V	# | |
Brotula_barbata_pde6b	I84V	# |---->Altered Metal_binding (Pr = 0.09)<---------------------------------------------------------|
Brotula_barbata_pde6b	I84V	# |
Brotula_barbata_pde6b	I84V	# |---->Altered PTM_site (Pr = 0.16)
Brotula_barbata_pde6b	G105A	0.242	Loss of Strand (Pr = 0.28 | P = 6.6e-03); Loss of Pyrrolidone_carboxylic_acid at Q100 (Pr = 0.06 | P = 0.03)	Altered Motifs (None)	Predicted conservation scores
Brotula_barbata_pde6b	G105A	# Altered Effect (Pr = 0.28)
Brotula_barbata_pde6b	G105A	# |---->Altered Motifs (None)
Brotula_barbata_pde6b	G105A	# |---->Altered Structure_and_dynamics (Pr = 0.28)-------------------------------------------------------|
Brotula_barbata_pde6b	G105A	# | |---->Altered Secondary_structure (Pr = 0.28) |
Brotula_barbata_pde6b	G105A	# | | |---->Loss of Strand (Pr = 0.28 | P = 6.6e-03) |
Brotula_barbata_pde6b	G105A	# | | |
Brotula_barbata_pde6b	G105A	# | |---->Altered Stability_and_conformational_flexibility (Pr = 0.16) |
Brotula_barbata_pde6b	G105A	# | | |---->Altered Conformational_flexibility (Pr = 0.16) |
Brotula_barbata_pde6b	G105A	# | | |
Brotula_barbata_pde6b	G105A	# | |---->Altered Special_structural_signatures (Pr = 0.02) |
Brotula_barbata_pde6b	G105A	# | |---->Altered Signal_peptide (Pr = 0.00) |
Brotula_barbata_pde6b	G105A	# | | |
Brotula_barbata_pde6b	G105A	# | |---->Altered Transmembrane_protein (Pr = 0.02) |
Brotula_barbata_pde6b	G105A	# | |
Brotula_barbata_pde6b	G105A	# |---->Altered Functional_residue (Pr = 0.16) |
Brotula_barbata_pde6b	G105A	# |---->Altered Macromolecular_binding (Pr = 0.09) |
Brotula_barbata_pde6b	G105A	# | |---->Altered Protein_binding (Pr = 0.09) |
Brotula_barbata_pde6b	G105A	# | |---->Altered Disordered_interface (Pr = 0.05) |
Brotula_barbata_pde6b	G105A	# | | |
Brotula_barbata_pde6b	G105A	# | |---->Altered Ordered_interface (Pr = 0.09) |
Brotula_barbata_pde6b	G105A	# | |
Brotula_barbata_pde6b	G105A	# |---->Altered Metal_binding (Pr = 0.04)<---------------------------------------------------------|
Brotula_barbata_pde6b	G105A	# |
Brotula_barbata_pde6b	G105A	# |---->Altered PTM_site (Pr = 0.16)
Brotula_barbata_pde6b	G105A	# |---->Loss of Pyrrolidone_carboxylic_acid at Q100 (Pr = 0.06 | P = 0.03)
Brotula_barbata_pde6b	N113D	0.237	Loss of N-linked_glycosylation at N113 (Pr = 0.03 | P = 0.03)	Altered Motifs (ELME000064:CK2 phosphorylation site; ELME000070:Generic motif for N-glycosylation. It was shown that Trp - Asp - and Glu are uncommon before the Ser/Thr position (PMID-8626433). Efficient glycosylation usually occurs when ~60 residues or more separate the glycosylation acceptor site from the C-terminus.; PS00001:N-glycosylation site)	Predicted conservation scores
Brotula_barbata_pde6b	N113D	# Altered Effect (Pr = 0.26)
Brotula_barbata_pde6b	N113D	# |---->Altered Motifs (ELME000064|ELME000070|PS00001)
Brotula_barbata_pde6b	N113D	# |---->Altered Structure_and_dynamics (Pr = 0.26)-------------------------------------------------------|
Brotula_barbata_pde6b	N113D	# | |---->Altered Secondary_structure (Pr = 0.26) |
Brotula_barbata_pde6b	N113D	# | | |
Brotula_barbata_pde6b	N113D	# | |---->Altered Stability_and_conformational_flexibility (Pr = 0.20) |
Brotula_barbata_pde6b	N113D	# | | |---->Altered Conformational_flexibility (Pr = 0.20) |
Brotula_barbata_pde6b	N113D	# | | |
Brotula_barbata_pde6b	N113D	# | |---->Altered Special_structural_signatures (Pr = 0.02) |
Brotula_barbata_pde6b	N113D	# | |---->Altered Signal_peptide (Pr = 0.00) |
Brotula_barbata_pde6b	N113D	# | | |
Brotula_barbata_pde6b	N113D	# | |---->Altered Transmembrane_protein (Pr = 0.02) |
Brotula_barbata_pde6b	N113D	# | |
Brotula_barbata_pde6b	N113D	# |---->Altered Functional_residue (Pr = 0.16) |
Brotula_barbata_pde6b	N113D	# |---->Altered Macromolecular_binding (Pr = 0.07) |
Brotula_barbata_pde6b	N113D	# | |---->Altered Protein_binding (Pr = 0.07) |
Brotula_barbata_pde6b	N113D	# | |---->Altered Disordered_interface (Pr = 0.03) |
Brotula_barbata_pde6b	N113D	# | | |
Brotula_barbata_pde6b	N113D	# | |---->Altered Ordered_interface (Pr = 0.07) |
Brotula_barbata_pde6b	N113D	# | |
Brotula_barbata_pde6b	N113D	# |---->Altered Metal_binding (Pr = 0.03)<---------------------------------------------------------|
Brotula_barbata_pde6b	N113D	# |
Brotula_barbata_pde6b	N113D	# |---->Altered PTM_site (Pr = 0.16)
Brotula_barbata_pde6b	N113D	# |---->Loss of N-linked_glycosylation at N113 (Pr = 0.03 | P = 0.03)
Brotula_barbata_pde6b	S149L	0.386	Altered PPI_residue (Pr = 0.35 | P = 5.4e-03); Gain of Helix (Pr = 0.31 | P = 5.4e-03); Loss of Strand (Pr = 0.30 | P = 2.6e-03); Altered DNA_binding (Pr = 0.25 | P = 8.7e-03); Loss of Sodium_binding at T146 (Pr = 0.19 | P = 0.05); Altered Cytoplasmic_loop (Pr = 0.17 | P = 9.1e-03)	Altered Motifs (ELME000052:Phosphothreonine motif binding a subset of FHA domains that show a preference for a large aliphatic amino acid at the pT+3 position.; ELME000106:Substrate recognition site that interacts with cyclin and thereby increases phosphorylation by cyclin/cdk complexes. Predicted proteins should have a CDK phosphorylation site. Also used by cyclin/cdk inhibitors.; ELME000149:Sorting and internalisation signal found in the cytoplasmic juxta-membrane region of type I transmembrane proteins. Targets them from the Trans Golgi Network to the lysosomal-endosomal-melanosomal compartments. Interacts with adaptor protein (AP) complexes)	Predicted conservation scores
Brotula_barbata_pde6b	S149L	# Altered Effect (Pr = 0.35)
Brotula_barbata_pde6b	S149L	# |---->Altered Motifs (ELME000052|ELME000106|ELME000149)
Brotula_barbata_pde6b	S149L	# |---->Altered Structure_and_dynamics (Pr = 0.31)-------------------------------------------------------|
Brotula_barbata_pde6b	S149L	# | |---->Altered Secondary_structure (Pr = 0.31) |
Brotula_barbata_pde6b	S149L	# | | |---->Gain of Helix (Pr = 0.31 | P = 5.4e-03) |
Brotula_barbata_pde6b	S149L	# | | |---->Loss of Strand (Pr = 0.30 | P = 2.6e-03) |
Brotula_barbata_pde6b	S149L	# | | |
Brotula_barbata_pde6b	S149L	# | |---->Altered Stability_and_conformational_flexibility (Pr = 0.28) |
Brotula_barbata_pde6b	S149L	# | | |---->Altered Conformational_flexibility (Pr = 0.28) |
Brotula_barbata_pde6b	S149L	# | | |
Brotula_barbata_pde6b	S149L	# | |---->Altered Special_structural_signatures (Pr = 0.17) |
Brotula_barbata_pde6b	S149L	# | |---->Altered Signal_peptide (Pr = 0.00) |
Brotula_barbata_pde6b	S149L	# | | |
Brotula_barbata_pde6b	S149L	# | |---->Altered Transmembrane_protein (Pr = 0.17) |
Brotula_barbata_pde6b	S149L	# | |---->Altered Non-cytoplasmic_loop (Pr = 0.17 | P = 9.1e-03) |
Brotula_barbata_pde6b	S149L	# | |
Brotula_barbata_pde6b	S149L	# |---->Altered Functional_residue (Pr = 0.35) |
Brotula_barbata_pde6b	S149L	# |---->Altered Macromolecular_binding (Pr = 0.35) |
Brotula_barbata_pde6b	S149L	# | |---->Altered DNA_binding (Pr = 0.25 | P = 8.7e-03) |
Brotula_barbata_pde6b	S149L	# | |---->Altered Protein_binding (Pr = 0.35) |
Brotula_barbata_pde6b	S149L	# | |---->Altered Disordered_interface (Pr = 0.02) |
Brotula_barbata_pde6b	S149L	# | | |
Brotula_barbata_pde6b	S149L	# | |---->Altered Ordered_interface (Pr = 0.35) |
Brotula_barbata_pde6b	S149L	# | |---->Altered PPI_residue (Pr = 0.35 | P = 5.4e-03) |
Brotula_barbata_pde6b	S149L	# | |
Brotula_barbata_pde6b	S149L	# |---->Altered Metal_binding (Pr = 0.19)<---------------------------------------------------------|
Brotula_barbata_pde6b	S149L	# | |---->Loss of Sodium_binding at T146 (Pr = 0.19 | P = 0.05)
Brotula_barbata_pde6b	S149L	# |
Brotula_barbata_pde6b	S149L	# |---->Altered PTM_site (Pr = 0.13)
Brotula_barbata_pde6b	S163P	0.358	Gain of Loop (Pr = 0.26 | P = 0.05); Loss of Sodium_binding at Q159 (Pr = 0.19 | P = 0.05); Altered Stability (Pr = 0.13 | P = 0.03)	Altered Motifs (ELME000136:The Class IV WW domain interaction motif is recognised primarily by the Pin1 phosphorylation-dependent prolyl isomerase.; ELME000159:Proline-Directed Kinase (e.g. MAPK) phosphorylation site in higher eukaryotes.; PS00006:Casein kinase II phosphorylation site)	Predicted conservation scores
Brotula_barbata_pde6b	S163P	# Altered Effect (Pr = 0.27)
Brotula_barbata_pde6b	S163P	# |---->Altered Motifs (ELME000136|ELME000159|PS00006)
Brotula_barbata_pde6b	S163P	# |---->Altered Structure_and_dynamics (Pr = 0.26)-------------------------------------------------------|
Brotula_barbata_pde6b	S163P	# | |---->Altered Secondary_structure (Pr = 0.26) |
Brotula_barbata_pde6b	S163P	# | | |---->Gain of Loop (Pr = 0.26 | P = 0.05) |
Brotula_barbata_pde6b	S163P	# | | |
Brotula_barbata_pde6b	S163P	# | |---->Altered Stability_and_conformational_flexibility (Pr = 0.19) |
Brotula_barbata_pde6b	S163P	# | | |---->Altered Stability (Pr = 0.13 | P = 0.03) |
Brotula_barbata_pde6b	S163P	# | | |---->Altered Conformational_flexibility (Pr = 0.19) |
Brotula_barbata_pde6b	S163P	# | | |
Brotula_barbata_pde6b	S163P	# | |---->Altered Special_structural_signatures (Pr = 0.07) |
Brotula_barbata_pde6b	S163P	# | |---->Altered Signal_peptide (Pr = 0.00) |
Brotula_barbata_pde6b	S163P	# | | |
Brotula_barbata_pde6b	S163P	# | |---->Altered Transmembrane_protein (Pr = 0.07) |
Brotula_barbata_pde6b	S163P	# | |
Brotula_barbata_pde6b	S163P	# |---->Altered Functional_residue (Pr = 0.27) |
Brotula_barbata_pde6b	S163P	# |---->Altered Macromolecular_binding (Pr = 0.27) |
Brotula_barbata_pde6b	S163P	# | |---->Altered Protein_binding (Pr = 0.27) |
Brotula_barbata_pde6b	S163P	# | |---->Altered Disordered_interface (Pr = 0.03) |
Brotula_barbata_pde6b	S163P	# | | |
Brotula_barbata_pde6b	S163P	# | |---->Altered Ordered_interface (Pr = 0.27) |
Brotula_barbata_pde6b	S163P	# | |
Brotula_barbata_pde6b	S163P	# |---->Altered Metal_binding (Pr = 0.19)<---------------------------------------------------------|
Brotula_barbata_pde6b	S163P	# | |---->Loss of Sodium_binding at Q159 (Pr = 0.19 | P = 0.05)
Brotula_barbata_pde6b	S163P	# |
Brotula_barbata_pde6b	S163P	# |---->Altered PTM_site (Pr = 0.05)
Brotula_barbata_pde6b	A204P	0.519		Altered Motifs (ELME000136:The Class IV WW domain interaction motif is recognised primarily by the Pin1 phosphorylation-dependent prolyl isomerase.; ELME000159:Proline-Directed Kinase (e.g. MAPK) phosphorylation site in higher eukaryotes.; ELME000220:Phosphothreonine motif binding a subset of FHA domains that have a preference for an acidic amino acid at the pT+3 position.; ELME000292:The TPxxE phospho-dependent degron binds the FBW7 F box proteins of the SCF (Skp1_Cullin-Fbox) complex.; ELME000358:Phospho-dependent motif that mediates docking of CDK substrates and regulators to cyclin-CDK-bound Cks1.; PS00006:Casein kinase II phosphorylation site)	Predicted conservation scores
Brotula_barbata_pde6b	A204P	# Altered Effect (Pr = 0.24)
Brotula_barbata_pde6b	A204P	# |---->Altered Motifs (ELME000136|ELME000159|ELME000220|ELME000292|ELME000358|PS00006)
Brotula_barbata_pde6b	A204P	# |---->Altered Structure_and_dynamics (Pr = 0.24)-------------------------------------------------------|
Brotula_barbata_pde6b	A204P	# | |---->Altered Secondary_structure (Pr = 0.24) |
Brotula_barbata_pde6b	A204P	# | | |
Brotula_barbata_pde6b	A204P	# | |---->Altered Stability_and_conformational_flexibility (Pr = 0.23) |
Brotula_barbata_pde6b	A204P	# | | |---->Altered Conformational_flexibility (Pr = 0.23) |
Brotula_barbata_pde6b	A204P	# | | |
Brotula_barbata_pde6b	A204P	# | |---->Altered Special_structural_signatures (Pr = 0.03) |
Brotula_barbata_pde6b	A204P	# | |---->Altered Signal_peptide (Pr = 0.00) |
Brotula_barbata_pde6b	A204P	# | | |
Brotula_barbata_pde6b	A204P	# | |---->Altered Transmembrane_protein (Pr = 0.03) |
Brotula_barbata_pde6b	A204P	# | |
Brotula_barbata_pde6b	A204P	# |---->Altered Functional_residue (Pr = 0.23) |
Brotula_barbata_pde6b	A204P	# |---->Altered Macromolecular_binding (Pr = 0.23) |
Brotula_barbata_pde6b	A204P	# | |---->Altered Protein_binding (Pr = 0.23) |
Brotula_barbata_pde6b	A204P	# | |---->Altered Disordered_interface (Pr = 0.03) |
Brotula_barbata_pde6b	A204P	# | | |
Brotula_barbata_pde6b	A204P	# | |---->Altered Ordered_interface (Pr = 0.23) |
Brotula_barbata_pde6b	A204P	# | |
Brotula_barbata_pde6b	A204P	# |---->Altered Metal_binding (Pr = 0.10)<---------------------------------------------------------|
Brotula_barbata_pde6b	A204P	# |
Brotula_barbata_pde6b	A204P	# |---->Altered PTM_site (Pr = 0.08)
Brotula_barbata_pde6b	E205D	0.343	Gain of Manganese_binding at E207 (Pr = 0.13 | P = 0.05)	Altered Motifs (ELME000220:Phosphothreonine motif binding a subset of FHA domains that have a preference for an acidic amino acid at the pT+3 position.; PS00006:Casein kinase II phosphorylation site)	Predicted conservation scores
Brotula_barbata_pde6b	E205D	# Altered Effect (Pr = 0.22)
Brotula_barbata_pde6b	E205D	# |---->Altered Motifs (ELME000220|PS00006)
Brotula_barbata_pde6b	E205D	# |---->Altered Structure_and_dynamics (Pr = 0.22)-------------------------------------------------------|
Brotula_barbata_pde6b	E205D	# | |---->Altered Secondary_structure (Pr = 0.22) |
Brotula_barbata_pde6b	E205D	# | | |
Brotula_barbata_pde6b	E205D	# | |---->Altered Stability_and_conformational_flexibility (Pr = 0.21) |
Brotula_barbata_pde6b	E205D	# | | |---->Altered Conformational_flexibility (Pr = 0.21) |
Brotula_barbata_pde6b	E205D	# | | |
Brotula_barbata_pde6b	E205D	# | |---->Altered Special_structural_signatures (Pr = 0.03) |
Brotula_barbata_pde6b	E205D	# | |---->Altered Signal_peptide (Pr = 0.00) |
Brotula_barbata_pde6b	E205D	# | | |
Brotula_barbata_pde6b	E205D	# | |---->Altered Transmembrane_protein (Pr = 0.03) |
Brotula_barbata_pde6b	E205D	# | |
Brotula_barbata_pde6b	E205D	# |---->Altered Functional_residue (Pr = 0.19) |
Brotula_barbata_pde6b	E205D	# |---->Altered Macromolecular_binding (Pr = 0.19) |
Brotula_barbata_pde6b	E205D	# | |---->Altered Protein_binding (Pr = 0.19) |
Brotula_barbata_pde6b	E205D	# | |---->Altered Disordered_interface (Pr = 0.05) |
Brotula_barbata_pde6b	E205D	# | | |
Brotula_barbata_pde6b	E205D	# | |---->Altered Ordered_interface (Pr = 0.19) |
Brotula_barbata_pde6b	E205D	# | |
Brotula_barbata_pde6b	E205D	# |---->Altered Metal_binding (Pr = 0.13)<---------------------------------------------------------|
Brotula_barbata_pde6b	E205D	# | |---->Gain of Manganese_binding at E207 (Pr = 0.13 | P = 0.05)
Brotula_barbata_pde6b	E205D	# |
Brotula_barbata_pde6b	E205D	# |---->Altered PTM_site (Pr = 0.05)
Brotula_barbata_pde6b	L211S	0.404	Gain of Acetylation at K212 (Pr = 0.31 | P = 3.4e-03)	Altered Motifs (ELME000020:ITIM (immunoreceptor tyrosine-based inhibitory motif). Phosphorylation of the ITIM motif - found in the cytoplasmic tail of some inhibitory receptors (KIRs) that bind MHC Class I - leads to the recruitment and activation of a protein tyrosine phosphatase.)	Predicted conservation scores
Brotula_barbata_pde6b	L211S	# Altered Effect (Pr = 0.31)
Brotula_barbata_pde6b	L211S	# |---->Altered Motifs (ELME000020)
Brotula_barbata_pde6b	L211S	# |---->Altered Structure_and_dynamics (Pr = 0.20)-------------------------------------------------------|
Brotula_barbata_pde6b	L211S	# | |---->Altered Secondary_structure (Pr = 0.04) |
Brotula_barbata_pde6b	L211S	# | | |
Brotula_barbata_pde6b	L211S	# | |---->Altered Stability_and_conformational_flexibility (Pr = 0.20) |
Brotula_barbata_pde6b	L211S	# | | |---->Altered Conformational_flexibility (Pr = 0.20) |
Brotula_barbata_pde6b	L211S	# | | |
Brotula_barbata_pde6b	L211S	# | |---->Altered Special_structural_signatures (Pr = 0.05) |
Brotula_barbata_pde6b	L211S	# | |---->Altered Signal_peptide (Pr = 0.00) |
Brotula_barbata_pde6b	L211S	# | | |
Brotula_barbata_pde6b	L211S	# | |---->Altered Transmembrane_protein (Pr = 0.05) |
Brotula_barbata_pde6b	L211S	# | |
Brotula_barbata_pde6b	L211S	# |---->Altered Functional_residue (Pr = 0.31) |
Brotula_barbata_pde6b	L211S	# |---->Altered Macromolecular_binding (Pr = 0.18) |
Brotula_barbata_pde6b	L211S	# | |---->Altered Protein_binding (Pr = 0.18) |
Brotula_barbata_pde6b	L211S	# | |---->Altered Disordered_interface (Pr = 0.10) |
Brotula_barbata_pde6b	L211S	# | | |
Brotula_barbata_pde6b	L211S	# | |---->Altered Ordered_interface (Pr = 0.18) |
Brotula_barbata_pde6b	L211S	# | |
Brotula_barbata_pde6b	L211S	# |---->Altered Metal_binding (Pr = 0.10)<---------------------------------------------------------|
Brotula_barbata_pde6b	L211S	# |
Brotula_barbata_pde6b	L211S	# |---->Altered PTM_site (Pr = 0.31)
Brotula_barbata_pde6b	L211S	# |---->Gain of Acetylation at K212 (Pr = 0.31 | P = 3.4e-03)
Brotula_barbata_pde6b	Q238M	0.389		Altered Motifs (ELME000146:Subtilisin/kexin isozyme-1 (SKI1) cleavage site ([RK]-X-[hydrophobic]-[LTKF]-|-X); ELME000149:Sorting and internalisation signal found in the cytoplasmic juxta-membrane region of type I transmembrane proteins. Targets them from the Trans Golgi Network to the lysosomal-endosomal-melanosomal compartments. Interacts with adaptor protein (AP) complexes; ELME000233:MAPK interacting molecules (e.g. MAPKKs - substrates - phosphatases) carry docking motif that help to regulate specific interaction in the MAPK cascade. The classic motif approximates (R/K)xxxx#x# where # is a hydrophobic residue.)	Predicted conservation scores
Brotula_barbata_pde6b	Q238M	# Altered Effect (Pr = 0.16)
Brotula_barbata_pde6b	Q238M	# |---->Altered Motifs (ELME000146|ELME000149|ELME000233)
Brotula_barbata_pde6b	Q238M	# |---->Altered Structure_and_dynamics (Pr = 0.16)-------------------------------------------------------|
Brotula_barbata_pde6b	Q238M	# | |---->Altered Secondary_structure (Pr = 0.14) |
Brotula_barbata_pde6b	Q238M	# | | |
Brotula_barbata_pde6b	Q238M	# | |---->Altered Stability_and_conformational_flexibility (Pr = 0.16) |
Brotula_barbata_pde6b	Q238M	# | | |---->Altered Conformational_flexibility (Pr = 0.16) |
Brotula_barbata_pde6b	Q238M	# | | |
Brotula_barbata_pde6b	Q238M	# | |---->Altered Special_structural_signatures (Pr = 0.06) |
Brotula_barbata_pde6b	Q238M	# | |---->Altered Signal_peptide (Pr = 0.00) |
Brotula_barbata_pde6b	Q238M	# | | |
Brotula_barbata_pde6b	Q238M	# | |---->Altered Transmembrane_protein (Pr = 0.06) |
Brotula_barbata_pde6b	Q238M	# | |
Brotula_barbata_pde6b	Q238M	# |---->Altered Functional_residue (Pr = 0.09) |
Brotula_barbata_pde6b	Q238M	# |---->Altered Macromolecular_binding (Pr = 0.09) |
Brotula_barbata_pde6b	Q238M	# | |---->Altered Protein_binding (Pr = 0.09) |
Brotula_barbata_pde6b	Q238M	# | |---->Altered Disordered_interface (Pr = 0.02) |
Brotula_barbata_pde6b	Q238M	# | | |
Brotula_barbata_pde6b	Q238M	# | |---->Altered Ordered_interface (Pr = 0.09) |
Brotula_barbata_pde6b	Q238M	# | |
Brotula_barbata_pde6b	Q238M	# |---->Altered Metal_binding (Pr = 0.01)<---------------------------------------------------------|
Brotula_barbata_pde6b	Q238M	# |
Brotula_barbata_pde6b	Q238M	# |---->Altered PTM_site (Pr = 0.08)
Brotula_barbata_pde6b	P299A	0.217	Loss of O-linked_glycosylation at S302 (Pr = 0.16 | P = 0.03); Altered Cytoplasmic_loop (Pr = 0.14 | P = 0.02)	Altered Motifs (ELME000053:GSK3 phosphorylation recognition site)	Predicted conservation scores
Brotula_barbata_pde6b	P299A	# Altered Effect (Pr = 0.31)
Brotula_barbata_pde6b	P299A	# |---->Altered Motifs (ELME000053)
Brotula_barbata_pde6b	P299A	# |---->Altered Structure_and_dynamics (Pr = 0.31)-------------------------------------------------------|
Brotula_barbata_pde6b	P299A	# | |---->Altered Secondary_structure (Pr = 0.25) |
Brotula_barbata_pde6b	P299A	# | | |
Brotula_barbata_pde6b	P299A	# | |---->Altered Stability_and_conformational_flexibility (Pr = 0.31) |
Brotula_barbata_pde6b	P299A	# | | |---->Altered Conformational_flexibility (Pr = 0.31) |
Brotula_barbata_pde6b	P299A	# | | |
Brotula_barbata_pde6b	P299A	# | |---->Altered Special_structural_signatures (Pr = 0.14) |
Brotula_barbata_pde6b	P299A	# | |---->Altered Signal_peptide (Pr = 0.00) |
Brotula_barbata_pde6b	P299A	# | | |
Brotula_barbata_pde6b	P299A	# | |---->Altered Transmembrane_protein (Pr = 0.14) |
Brotula_barbata_pde6b	P299A	# | |---->Altered Non-cytoplasmic_loop (Pr = 0.14 | P = 0.02) |
Brotula_barbata_pde6b	P299A	# | |
Brotula_barbata_pde6b	P299A	# |---->Altered Functional_residue (Pr = 0.16) |
Brotula_barbata_pde6b	P299A	# |---->Altered Macromolecular_binding (Pr = 0.13) |
Brotula_barbata_pde6b	P299A	# | |---->Altered Protein_binding (Pr = 0.13) |
Brotula_barbata_pde6b	P299A	# | |---->Altered Disordered_interface (Pr = 0.09) |
Brotula_barbata_pde6b	P299A	# | | |
Brotula_barbata_pde6b	P299A	# | |---->Altered Ordered_interface (Pr = 0.13) |
Brotula_barbata_pde6b	P299A	# | |
Brotula_barbata_pde6b	P299A	# |---->Altered Metal_binding (Pr = 0.01)<---------------------------------------------------------|
Brotula_barbata_pde6b	P299A	# |
Brotula_barbata_pde6b	P299A	# |---->Altered PTM_site (Pr = 0.16)
Brotula_barbata_pde6b	P299A	# |---->Loss of O-linked_glycosylation at S302 (Pr = 0.16 | P = 0.03)
Brotula_barbata_pde6b	F354Y	0.485	Altered PPI_residue (Pr = 0.33 | P = 6.8e-03); Altered Cytoplasmic_loop (Pr = 0.25 | P = 1.4e-03); Gain of Potassium_binding at E351 (Pr = 0.15 | P = 0.02)	Altered Motifs (ELME000085:Glycosaminoglycan attachment site; ELME000182:STAT5 Src Homology 2 (SH2) domain binding motif.)	Predicted conservation scores
Brotula_barbata_pde6b	F354Y	# Altered Effect (Pr = 0.33)
Brotula_barbata_pde6b	F354Y	# |---->Altered Motifs (ELME000085|ELME000182)
Brotula_barbata_pde6b	F354Y	# |---->Altered Structure_and_dynamics (Pr = 0.25)-------------------------------------------------------|
Brotula_barbata_pde6b	F354Y	# | |---->Altered Secondary_structure (Pr = 0.25) |
Brotula_barbata_pde6b	F354Y	# | | |
Brotula_barbata_pde6b	F354Y	# | |---->Altered Stability_and_conformational_flexibility (Pr = 0.11) |
Brotula_barbata_pde6b	F354Y	# | | |---->Altered Conformational_flexibility (Pr = 0.11) |
Brotula_barbata_pde6b	F354Y	# | | |
Brotula_barbata_pde6b	F354Y	# | |---->Altered Special_structural_signatures (Pr = 0.25) |
Brotula_barbata_pde6b	F354Y	# | |---->Altered Signal_peptide (Pr = 0.00) |
Brotula_barbata_pde6b	F354Y	# | | |
Brotula_barbata_pde6b	F354Y	# | |---->Altered Transmembrane_protein (Pr = 0.25) |
Brotula_barbata_pde6b	F354Y	# | |---->Altered Non-cytoplasmic_loop (Pr = 0.25 | P = 1.4e-03) |
Brotula_barbata_pde6b	F354Y	# | |
Brotula_barbata_pde6b	F354Y	# |---->Altered Functional_residue (Pr = 0.33) |
Brotula_barbata_pde6b	F354Y	# |---->Altered Macromolecular_binding (Pr = 0.33) |
Brotula_barbata_pde6b	F354Y	# | |---->Altered Protein_binding (Pr = 0.33) |
Brotula_barbata_pde6b	F354Y	# | |---->Altered Disordered_interface (Pr = 0.09) |
Brotula_barbata_pde6b	F354Y	# | | |
Brotula_barbata_pde6b	F354Y	# | |---->Altered Ordered_interface (Pr = 0.33) |
Brotula_barbata_pde6b	F354Y	# | |---->Altered PPI_residue (Pr = 0.33 | P = 6.8e-03) |
Brotula_barbata_pde6b	F354Y	# | |
Brotula_barbata_pde6b	F354Y	# |---->Altered Metal_binding (Pr = 0.15)<---------------------------------------------------------|
Brotula_barbata_pde6b	F354Y	# | |---->Gain of Potassium_binding at E351 (Pr = 0.15 | P = 0.02)
Brotula_barbata_pde6b	F354Y	# |
Brotula_barbata_pde6b	F354Y	# |---->Altered PTM_site (Pr = 0.16)
Brotula_barbata_pde6b	A361T	0.680	Altered Cytoplasmic_loop (Pr = 0.11 | P = 0.03)	Altered Motifs (ELME000220:Phosphothreonine motif binding a subset of FHA domains that have a preference for an acidic amino acid at the pT+3 position.; PS00006:Casein kinase II phosphorylation site)	Predicted conservation scores
Brotula_barbata_pde6b	A361T	# Altered Effect (Pr = 0.27)
Brotula_barbata_pde6b	A361T	# |---->Altered Motifs (ELME000220|PS00006)
Brotula_barbata_pde6b	A361T	# |---->Altered Structure_and_dynamics (Pr = 0.25)-------------------------------------------------------|
Brotula_barbata_pde6b	A361T	# | |---->Altered Secondary_structure (Pr = 0.25) |
Brotula_barbata_pde6b	A361T	# | | |
Brotula_barbata_pde6b	A361T	# | |---->Altered Stability_and_conformational_flexibility (Pr = 0.18) |
Brotula_barbata_pde6b	A361T	# | | |---->Altered Conformational_flexibility (Pr = 0.18) |
Brotula_barbata_pde6b	A361T	# | | |
Brotula_barbata_pde6b	A361T	# | |---->Altered Special_structural_signatures (Pr = 0.11) |
Brotula_barbata_pde6b	A361T	# | |---->Altered Signal_peptide (Pr = 0.00) |
Brotula_barbata_pde6b	A361T	# | | |
Brotula_barbata_pde6b	A361T	# | |---->Altered Transmembrane_protein (Pr = 0.11) |
Brotula_barbata_pde6b	A361T	# | |---->Altered Non-cytoplasmic_loop (Pr = 0.11 | P = 0.03) |
Brotula_barbata_pde6b	A361T	# | |
Brotula_barbata_pde6b	A361T	# |---->Altered Functional_residue (Pr = 0.27) |
Brotula_barbata_pde6b	A361T	# |---->Altered Macromolecular_binding (Pr = 0.27) |
Brotula_barbata_pde6b	A361T	# | |---->Altered Protein_binding (Pr = 0.27) |
Brotula_barbata_pde6b	A361T	# | |---->Altered Disordered_interface (Pr = 0.07) |
Brotula_barbata_pde6b	A361T	# | | |
Brotula_barbata_pde6b	A361T	# | |---->Altered Ordered_interface (Pr = 0.27) |
Brotula_barbata_pde6b	A361T	# | |
Brotula_barbata_pde6b	A361T	# |---->Altered Metal_binding (Pr = 0.13)<---------------------------------------------------------|
Brotula_barbata_pde6b	A361T	# |
Brotula_barbata_pde6b	A361T	# |---->Altered PTM_site (Pr = 0.05)
Brotula_barbata_pde6b	E484D	0.266	Loss of B-factor (Pr = 0.26 | P = 0.04)	Altered Motifs (ELME000133:TRAF6 binding site. Members of the tumor necrosis factor receptor (TNFR) superfamily initiate intracellular signaling by recruiting the C-domain of the TNFR-associated factors (TRAFs) through their cytoplasmatic tails.; ELME000149:Sorting and internalisation signal found in the cytoplasmic juxta-membrane region of type I transmembrane proteins. Targets them from the Trans Golgi Network to the lysosomal-endosomal-melanosomal compartments. Interacts with adaptor protein (AP) complexes; ELME000335:Inverted version of LIG_SUMO_SBM_1 that mediates binding to SUMO proteins non-covalently.)	Predicted conservation scores
Brotula_barbata_pde6b	E484D	# Altered Effect (Pr = 0.29)
Brotula_barbata_pde6b	E484D	# |---->Altered Motifs (ELME000133|ELME000149|ELME000335)
Brotula_barbata_pde6b	E484D	# |---->Altered Structure_and_dynamics (Pr = 0.29)-------------------------------------------------------|
Brotula_barbata_pde6b	E484D	# | |---->Altered Secondary_structure (Pr = 0.25) |
Brotula_barbata_pde6b	E484D	# | | |
Brotula_barbata_pde6b	E484D	# | |---->Altered Stability_and_conformational_flexibility (Pr = 0.29) |
Brotula_barbata_pde6b	E484D	# | | |---->Altered Conformational_flexibility (Pr = 0.29) |
Brotula_barbata_pde6b	E484D	# | | |---->Loss of B-factor (Pr = 0.26 | P = 0.04) |
Brotula_barbata_pde6b	E484D	# | | |
Brotula_barbata_pde6b	E484D	# | |---->Altered Special_structural_signatures (Pr = 0.02) |
Brotula_barbata_pde6b	E484D	# | |---->Altered Signal_peptide (Pr = 0.00) |
Brotula_barbata_pde6b	E484D	# | | |
Brotula_barbata_pde6b	E484D	# | |---->Altered Transmembrane_protein (Pr = 0.02) |
Brotula_barbata_pde6b	E484D	# | |
Brotula_barbata_pde6b	E484D	# |---->Altered Functional_residue (Pr = 0.15) |
Brotula_barbata_pde6b	E484D	# |---->Altered Macromolecular_binding (Pr = 0.10) |
Brotula_barbata_pde6b	E484D	# | |---->Altered Protein_binding (Pr = 0.10) |
Brotula_barbata_pde6b	E484D	# | |---->Altered Disordered_interface (Pr = 0.10) |
Brotula_barbata_pde6b	E484D	# | | |
Brotula_barbata_pde6b	E484D	# | |---->Altered Ordered_interface (Pr = 0.03) |
Brotula_barbata_pde6b	E484D	# | |
Brotula_barbata_pde6b	E484D	# |---->Altered Metal_binding (Pr = 0.02)<---------------------------------------------------------|
Brotula_barbata_pde6b	E484D	# |
Brotula_barbata_pde6b	E484D	# |---->Altered PTM_site (Pr = 0.15)
Brotula_barbata_pde6b	K499P	0.609	Loss of SUMOylation at K500 (Pr = 0.34 | P = 1.8e-03); Gain of Sulfation at Y504 (Pr = 0.02 | P = 0.02)	Altered Motifs (ELME000002:Motif recognised for modification by SUMO-1; ELME000145:PxLxP motif is recognized by a subset of MYND domain containing proteins.; ELME000155:This is the motif recognized by those SH3 domains with a non-canonical class I recognition specificity; ELME000193:Some proteins re-exported from the nucleus contain a Leucine-rich nuclear export signal (NES) binding to the CRM1 exportin protein.)	Predicted conservation scores
Brotula_barbata_pde6b	K499P	# Altered Effect (Pr = 0.34)
Brotula_barbata_pde6b	K499P	# |---->Altered Motifs (ELME000002|ELME000145|ELME000155|ELME000193)
Brotula_barbata_pde6b	K499P	# |---->Altered Structure_and_dynamics (Pr = 0.26)-------------------------------------------------------|
Brotula_barbata_pde6b	K499P	# | |---->Altered Secondary_structure (Pr = 0.26) |
Brotula_barbata_pde6b	K499P	# | | |
Brotula_barbata_pde6b	K499P	# | |---->Altered Stability_and_conformational_flexibility (Pr = 0.19) |
Brotula_barbata_pde6b	K499P	# | | |---->Altered Conformational_flexibility (Pr = 0.19) |
Brotula_barbata_pde6b	K499P	# | | |
Brotula_barbata_pde6b	K499P	# | |---->Altered Special_structural_signatures (Pr = 0.02) |
Brotula_barbata_pde6b	K499P	# | |---->Altered Signal_peptide (Pr = 0.00) |
Brotula_barbata_pde6b	K499P	# | | |
Brotula_barbata_pde6b	K499P	# | |---->Altered Transmembrane_protein (Pr = 0.02) |
Brotula_barbata_pde6b	K499P	# | |
Brotula_barbata_pde6b	K499P	# |---->Altered Functional_residue (Pr = 0.34) |
Brotula_barbata_pde6b	K499P	# |---->Altered Macromolecular_binding (Pr = 0.16) |
Brotula_barbata_pde6b	K499P	# | |---->Altered Protein_binding (Pr = 0.16) |
Brotula_barbata_pde6b	K499P	# | |---->Altered Disordered_interface (Pr = 0.16) |
Brotula_barbata_pde6b	K499P	# | | |
Brotula_barbata_pde6b	K499P	# | |---->Altered Ordered_interface (Pr = 0.09) |
Brotula_barbata_pde6b	K499P	# | |
Brotula_barbata_pde6b	K499P	# |---->Altered Metal_binding (Pr = 0.01)<---------------------------------------------------------|
Brotula_barbata_pde6b	K499P	# |
Brotula_barbata_pde6b	K499P	# |---->Altered PTM_site (Pr = 0.34)
Brotula_barbata_pde6b	K499P	# |---->Gain of Sulfation at Y504 (Pr = 0.02 | P = 0.02)
Brotula_barbata_pde6b	K499P	# |---->Loss of SUMOylation at K500 (Pr = 0.34 | P = 1.8e-03)
Brotula_barbata_pde6b	F501L	0.445	Loss of Strand (Pr = 0.26 | P = 0.03); Gain of SUMOylation at K500 (Pr = 0.23 | P = 0.01); Loss of Sulfation at Y504 (Pr = 0.02 | P = 0.02)	Altered Motifs (ELME000106:Substrate recognition site that interacts with cyclin and thereby increases phosphorylation by cyclin/cdk complexes. Predicted proteins should have a CDK phosphorylation site. Also used by cyclin/cdk inhibitors.; ELME000193:Some proteins re-exported from the nucleus contain a Leucine-rich nuclear export signal (NES) binding to the CRM1 exportin protein.; ELME000308:In the DOC_AGCK_PIF_2 motif the phosphorylatable serine/threonine residue is replaced by an acidic aspartate or glutamate residue.)	Predicted conservation scores
Brotula_barbata_pde6b	F501L	# Altered Effect (Pr = 0.26)
Brotula_barbata_pde6b	F501L	# |---->Altered Motifs (ELME000106|ELME000193|ELME000308)
Brotula_barbata_pde6b	F501L	# |---->Altered Structure_and_dynamics (Pr = 0.26)-------------------------------------------------------|
Brotula_barbata_pde6b	F501L	# | |---->Altered Secondary_structure (Pr = 0.26) |
Brotula_barbata_pde6b	F501L	# | | |---->Loss of Strand (Pr = 0.26 | P = 0.03) |
Brotula_barbata_pde6b	F501L	# | | |
Brotula_barbata_pde6b	F501L	# | |---->Altered Stability_and_conformational_flexibility (Pr = 0.16) |
Brotula_barbata_pde6b	F501L	# | | |---->Altered Conformational_flexibility (Pr = 0.16) |
Brotula_barbata_pde6b	F501L	# | | |
Brotula_barbata_pde6b	F501L	# | |---->Altered Special_structural_signatures (Pr = 0.02) |
Brotula_barbata_pde6b	F501L	# | |---->Altered Signal_peptide (Pr = 0.00) |
Brotula_barbata_pde6b	F501L	# | | |
Brotula_barbata_pde6b	F501L	# | |---->Altered Transmembrane_protein (Pr = 0.02) |
Brotula_barbata_pde6b	F501L	# | |
Brotula_barbata_pde6b	F501L	# |---->Altered Functional_residue (Pr = 0.23) |
Brotula_barbata_pde6b	F501L	# |---->Altered Macromolecular_binding (Pr = 0.16) |
Brotula_barbata_pde6b	F501L	# | |---->Altered Protein_binding (Pr = 0.16) |
Brotula_barbata_pde6b	F501L	# | |---->Altered Disordered_interface (Pr = 0.16) |
Brotula_barbata_pde6b	F501L	# | | |
Brotula_barbata_pde6b	F501L	# | |---->Altered Ordered_interface (Pr = 0.09) |
Brotula_barbata_pde6b	F501L	# | |
Brotula_barbata_pde6b	F501L	# |---->Altered Metal_binding (Pr = 0.02)<---------------------------------------------------------|
Brotula_barbata_pde6b	F501L	# |
Brotula_barbata_pde6b	F501L	# |---->Altered PTM_site (Pr = 0.23)
Brotula_barbata_pde6b	F501L	# |---->Loss of Sulfation at Y504 (Pr = 0.02 | P = 0.02)
Brotula_barbata_pde6b	F501L	# |---->Gain of SUMOylation at K500 (Pr = 0.23 | P = 0.01)
Brotula_barbata_pde6b	F511L	0.551	Gain of N-linked_glycosylation at N512 (Pr = 0.07 | P = 0.02)	Altered Motifs (ELME000007:Interacts with the Retinoblastoma protein; ELME000062:Secondary preference for PKA-type AGC kinase phosphorylation.; ELME000064:CK2 phosphorylation site; ELME000070:Generic motif for N-glycosylation. It was shown that Trp - Asp - and Glu are uncommon before the Ser/Thr position (PMID-8626433). Efficient glycosylation usually occurs when ~60 residues or more separate the glycosylation acceptor site from the C-terminus.)	Predicted conservation scores
Brotula_barbata_pde6b	F511L	# Altered Effect (Pr = 0.27)
Brotula_barbata_pde6b	F511L	# |---->Altered Motifs (ELME000007|ELME000062|ELME000064|ELME000070)
Brotula_barbata_pde6b	F511L	# |---->Altered Structure_and_dynamics (Pr = 0.27)-------------------------------------------------------|
Brotula_barbata_pde6b	F511L	# | |---->Altered Secondary_structure (Pr = 0.27) |
Brotula_barbata_pde6b	F511L	# | | |
Brotula_barbata_pde6b	F511L	# | |---->Altered Stability_and_conformational_flexibility (Pr = 0.12) |
Brotula_barbata_pde6b	F511L	# | | |---->Altered Conformational_flexibility (Pr = 0.12) |
Brotula_barbata_pde6b	F511L	# | | |
Brotula_barbata_pde6b	F511L	# | |---->Altered Special_structural_signatures (Pr = 0.03) |
Brotula_barbata_pde6b	F511L	# | |---->Altered Signal_peptide (Pr = 0.00) |
Brotula_barbata_pde6b	F511L	# | | |
Brotula_barbata_pde6b	F511L	# | |---->Altered Transmembrane_protein (Pr = 0.03) |
Brotula_barbata_pde6b	F511L	# | |
Brotula_barbata_pde6b	F511L	# |---->Altered Functional_residue (Pr = 0.18) |
Brotula_barbata_pde6b	F511L	# |---->Altered Macromolecular_binding (Pr = 0.18) |
Brotula_barbata_pde6b	F511L	# | |---->Altered Protein_binding (Pr = 0.18) |
Brotula_barbata_pde6b	F511L	# | |---->Altered Disordered_interface (Pr = 0.06) |
Brotula_barbata_pde6b	F511L	# | | |
Brotula_barbata_pde6b	F511L	# | |---->Altered Ordered_interface (Pr = 0.18) |
Brotula_barbata_pde6b	F511L	# | |
Brotula_barbata_pde6b	F511L	# |---->Altered Metal_binding (Pr = 0.08)<---------------------------------------------------------|
Brotula_barbata_pde6b	F511L	# |
Brotula_barbata_pde6b	F511L	# |---->Altered PTM_site (Pr = 0.08)
Brotula_barbata_pde6b	F511L	# |---->Gain of N-linked_glycosylation at N512 (Pr = 0.07 | P = 0.02)
Brotula_barbata_pde6b	S644T	0.242		Altered Motifs (ELME000052:Phosphothreonine motif binding a subset of FHA domains that show a preference for a large aliphatic amino acid at the pT+3 position.; ELME000063:CK1 phosphorylation site; ELME000147:Site phosphorylated by the Polo-like kinase.)	Predicted conservation scores
Brotula_barbata_pde6b	S644T	# Altered Effect (Pr = 0.26)
Brotula_barbata_pde6b	S644T	# |---->Altered Motifs (ELME000052|ELME000063|ELME000147)
Brotula_barbata_pde6b	S644T	# |---->Altered Structure_and_dynamics (Pr = 0.26)-------------------------------------------------------|
Brotula_barbata_pde6b	S644T	# | |---->Altered Secondary_structure (Pr = 0.26) |
Brotula_barbata_pde6b	S644T	# | | |
Brotula_barbata_pde6b	S644T	# | |---->Altered Stability_and_conformational_flexibility (Pr = 0.18) |
Brotula_barbata_pde6b	S644T	# | | |---->Altered Conformational_flexibility (Pr = 0.18) |
Brotula_barbata_pde6b	S644T	# | | |
Brotula_barbata_pde6b	S644T	# | |---->Altered Special_structural_signatures (Pr = 0.03) |
Brotula_barbata_pde6b	S644T	# | |---->Altered Signal_peptide (Pr = 0.00) |
Brotula_barbata_pde6b	S644T	# | | |
Brotula_barbata_pde6b	S644T	# | |---->Altered Transmembrane_protein (Pr = 0.03) |
Brotula_barbata_pde6b	S644T	# | |
Brotula_barbata_pde6b	S644T	# |---->Altered Functional_residue (Pr = 0.14) |
Brotula_barbata_pde6b	S644T	# |---->Altered Macromolecular_binding (Pr = 0.13) |
Brotula_barbata_pde6b	S644T	# | |---->Altered Protein_binding (Pr = 0.13) |
Brotula_barbata_pde6b	S644T	# | |---->Altered Disordered_interface (Pr = 0.13) |
Brotula_barbata_pde6b	S644T	# | | |
Brotula_barbata_pde6b	S644T	# | |---->Altered Ordered_interface (Pr = 0.12) |
Brotula_barbata_pde6b	S644T	# | |
Brotula_barbata_pde6b	S644T	# |---->Altered Metal_binding (Pr = 0.04)<---------------------------------------------------------|
Brotula_barbata_pde6b	S644T	# |
Brotula_barbata_pde6b	S644T	# |---->Altered PTM_site (Pr = 0.14)
Brotula_barbata_pde6b	V656A	0.393		Altered Motifs (None)	Predicted conservation scores
Brotula_barbata_pde6b	V656A	# Altered Effect (Pr = 0.22)
Brotula_barbata_pde6b	V656A	# |---->Altered Motifs (None)
Brotula_barbata_pde6b	V656A	# |---->Altered Structure_and_dynamics (Pr = 0.22)-------------------------------------------------------|
Brotula_barbata_pde6b	V656A	# | |---->Altered Secondary_structure (Pr = 0.22) |
Brotula_barbata_pde6b	V656A	# | | |
Brotula_barbata_pde6b	V656A	# | |---->Altered Stability_and_conformational_flexibility (Pr = 0.16) |
Brotula_barbata_pde6b	V656A	# | | |---->Altered Conformational_flexibility (Pr = 0.16) |
Brotula_barbata_pde6b	V656A	# | | |
Brotula_barbata_pde6b	V656A	# | |---->Altered Special_structural_signatures (Pr = 0.05) |
Brotula_barbata_pde6b	V656A	# | |---->Altered Signal_peptide (Pr = 0.00) |
Brotula_barbata_pde6b	V656A	# | | |
Brotula_barbata_pde6b	V656A	# | |---->Altered Transmembrane_protein (Pr = 0.05) |
Brotula_barbata_pde6b	V656A	# | |
Brotula_barbata_pde6b	V656A	# |---->Altered Functional_residue (Pr = 0.15) |
Brotula_barbata_pde6b	V656A	# |---->Altered Macromolecular_binding (Pr = 0.15) |
Brotula_barbata_pde6b	V656A	# | |---->Altered Protein_binding (Pr = 0.15) |
Brotula_barbata_pde6b	V656A	# | |---->Altered Disordered_interface (Pr = 0.07) |
Brotula_barbata_pde6b	V656A	# | | |
Brotula_barbata_pde6b	V656A	# | |---->Altered Ordered_interface (Pr = 0.15) |
Brotula_barbata_pde6b	V656A	# | |
Brotula_barbata_pde6b	V656A	# |---->Altered Metal_binding (Pr = 0.12)<---------------------------------------------------------|
Brotula_barbata_pde6b	V656A	# |
Brotula_barbata_pde6b	V656A	# |---->Altered PTM_site (Pr = 0.11)
Brotula_barbata_pde6b	S738L	0.312	Loss of Relative_solvent_accessibility (Pr = 0.26 | P = 0.03)	Altered Motifs (ELME000146:Subtilisin/kexin isozyme-1 (SKI1) cleavage site ([RK]-X-[hydrophobic]-[LTKF]-|-X); ELME000303:Peptide ligand motif that directly binds to the MLLE/PABC domain found in poly(A)-binding proteins and HYD E3 ubiquitin ligases - mainly via a common central core region and a complementary N-terminal region.)	Predicted conservation scores
Brotula_barbata_pde6b	S738L	# Altered Effect (Pr = 0.26)
Brotula_barbata_pde6b	S738L	# |---->Altered Motifs (ELME000146|ELME000303)
Brotula_barbata_pde6b	S738L	# |---->Altered Structure_and_dynamics (Pr = 0.26)-------------------------------------------------------|
Brotula_barbata_pde6b	S738L	# | |---->Loss of Relative_solvent_accessibility (Pr = 0.26 | P = 0.03) |
Brotula_barbata_pde6b	S738L	# | |---->Altered Secondary_structure (Pr = 0.05) |
Brotula_barbata_pde6b	S738L	# | | |
Brotula_barbata_pde6b	S738L	# | |---->Altered Stability_and_conformational_flexibility (Pr = 0.11) |
Brotula_barbata_pde6b	S738L	# | | |---->Altered Conformational_flexibility (Pr = 0.11) |
Brotula_barbata_pde6b	S738L	# | | |
Brotula_barbata_pde6b	S738L	# | |---->Altered Special_structural_signatures (Pr = 0.07) |
Brotula_barbata_pde6b	S738L	# | |---->Altered Signal_peptide (Pr = 0.00) |
Brotula_barbata_pde6b	S738L	# | | |
Brotula_barbata_pde6b	S738L	# | |---->Altered Transmembrane_protein (Pr = 0.07) |
Brotula_barbata_pde6b	S738L	# | |
Brotula_barbata_pde6b	S738L	# |---->Altered Functional_residue (Pr = 0.26) |
Brotula_barbata_pde6b	S738L	# |---->Altered Macromolecular_binding (Pr = 0.26) |
Brotula_barbata_pde6b	S738L	# | |---->Altered Protein_binding (Pr = 0.26) |
Brotula_barbata_pde6b	S738L	# | |---->Altered Disordered_interface (Pr = 0.16) |
Brotula_barbata_pde6b	S738L	# | | |
Brotula_barbata_pde6b	S738L	# | |---->Altered Ordered_interface (Pr = 0.26) |
Brotula_barbata_pde6b	S738L	# | |
Brotula_barbata_pde6b	S738L	# |---->Altered Metal_binding (Pr = 0.18)<---------------------------------------------------------|
Brotula_barbata_pde6b	S738L	# |
Brotula_barbata_pde6b	S738L	# |---->Altered PTM_site (Pr = 0.10)
Brotula_barbata_pde6b	I826M	0.110	Altered MoRF (Pr = 0.36 | P = 7.4e-03); Gain of SUMOylation at K830 (Pr = 0.29 | P = 3.7e-03); Gain of B-factor (Pr = 0.25 | P = 0.03); Loss of Ubiquitylation at K830 (Pr = 0.22 | P = 3.2e-03); Altered Cytoplasmic_loop (Pr = 0.15 | P = 0.01); Gain of Methylation at K830 (Pr = 0.10 | P = 0.04)	Altered Motifs (ELME000117:Major TRAF2-binding consensus motif. Members of the tumor necrosis factor receptor (TNFR) superfamily initiate intracellular signaling by recruiting the C-domain of the TNFR-associated factors (TRAFs) through their cytoplasmic tails.)	Predicted conservation scores
Brotula_barbata_pde6b	I826M	# Altered Effect (Pr = 0.36)
Brotula_barbata_pde6b	I826M	# |---->Altered Motifs (ELME000117)
Brotula_barbata_pde6b	I826M	# |---->Altered Structure_and_dynamics (Pr = 0.25)-------------------------------------------------------|
Brotula_barbata_pde6b	I826M	# | |---->Altered Secondary_structure (Pr = 0.25) |
Brotula_barbata_pde6b	I826M	# | | |
Brotula_barbata_pde6b	I826M	# | |---->Altered Stability_and_conformational_flexibility (Pr = 0.25) |
Brotula_barbata_pde6b	I826M	# | | |---->Altered Conformational_flexibility (Pr = 0.25) |
Brotula_barbata_pde6b	I826M	# | | |---->Gain of B-factor (Pr = 0.25 | P = 0.03) |
Brotula_barbata_pde6b	I826M	# | | |
Brotula_barbata_pde6b	I826M	# | |---->Altered Special_structural_signatures (Pr = 0.15) |
Brotula_barbata_pde6b	I826M	# | |---->Altered Signal_peptide (Pr = 0.00) |
Brotula_barbata_pde6b	I826M	# | | |
Brotula_barbata_pde6b	I826M	# | |---->Altered Transmembrane_protein (Pr = 0.15) |
Brotula_barbata_pde6b	I826M	# | |---->Altered Non-cytoplasmic_loop (Pr = 0.15 | P = 0.01) |
Brotula_barbata_pde6b	I826M	# | |
Brotula_barbata_pde6b	I826M	# |---->Altered Functional_residue (Pr = 0.36) |
Brotula_barbata_pde6b	I826M	# |---->Altered Macromolecular_binding (Pr = 0.36) |
Brotula_barbata_pde6b	I826M	# | |---->Altered Protein_binding (Pr = 0.36) |
Brotula_barbata_pde6b	I826M	# | |---->Altered Disordered_interface (Pr = 0.36) |
Brotula_barbata_pde6b	I826M	# | | |---->Altered MoRF (Pr = 0.36 | P = 7.4e-03) |
Brotula_barbata_pde6b	I826M	# | | |
Brotula_barbata_pde6b	I826M	# | |---->Altered Ordered_interface (Pr = 0.04) |
Brotula_barbata_pde6b	I826M	# | |
Brotula_barbata_pde6b	I826M	# |---->Altered Metal_binding (Pr = 0.01)<---------------------------------------------------------|
Brotula_barbata_pde6b	I826M	# |
Brotula_barbata_pde6b	I826M	# |---->Altered PTM_site (Pr = 0.29)
Brotula_barbata_pde6b	I826M	# |---->Gain of Methylation at K830 (Pr = 0.10 | P = 0.04)
Brotula_barbata_pde6b	I826M	# |---->Gain of SUMOylation at K830 (Pr = 0.29 | P = 3.7e-03)
Brotula_barbata_pde6b	I826M	# |---->Loss of Ubiquitylation at K830 (Pr = 0.22 | P = 3.2e-03)
Brotula_barbata_pde6b	E829Q	0.185	Loss of SUMOylation at K830 (Pr = 0.29 | P = 3.7e-03); Altered MoRF (Pr = 0.27 | P = 0.05); Loss of B-factor (Pr = 0.26 | P = 0.05); Loss of Ubiquitylation at K830 (Pr = 0.23 | P = 2.5e-03); Loss of Methylation at K833 (Pr = 0.16 | P = 0.01); Altered Cytoplasmic_loop (Pr = 0.15 | P = 0.01)	Altered Motifs (None)	Predicted conservation scores
Brotula_barbata_pde6b	E829Q	# Altered Effect (Pr = 0.29)
Brotula_barbata_pde6b	E829Q	# |---->Altered Motifs (None)
Brotula_barbata_pde6b	E829Q	# |---->Altered Structure_and_dynamics (Pr = 0.26)-------------------------------------------------------|
Brotula_barbata_pde6b	E829Q	# | |---->Altered Secondary_structure (Pr = 0.24) |
Brotula_barbata_pde6b	E829Q	# | | |
Brotula_barbata_pde6b	E829Q	# | |---->Altered Stability_and_conformational_flexibility (Pr = 0.26) |
Brotula_barbata_pde6b	E829Q	# | | |---->Altered Conformational_flexibility (Pr = 0.26) |
Brotula_barbata_pde6b	E829Q	# | | |---->Loss of B-factor (Pr = 0.26 | P = 0.05) |
Brotula_barbata_pde6b	E829Q	# | | |
Brotula_barbata_pde6b	E829Q	# | |---->Altered Special_structural_signatures (Pr = 0.15) |
Brotula_barbata_pde6b	E829Q	# | |---->Altered Signal_peptide (Pr = 0.00) |
Brotula_barbata_pde6b	E829Q	# | | |
Brotula_barbata_pde6b	E829Q	# | |---->Altered Transmembrane_protein (Pr = 0.15) |
Brotula_barbata_pde6b	E829Q	# | |---->Altered Non-cytoplasmic_loop (Pr = 0.15 | P = 0.01) |
Brotula_barbata_pde6b	E829Q	# | |
Brotula_barbata_pde6b	E829Q	# |---->Altered Functional_residue (Pr = 0.29) |
Brotula_barbata_pde6b	E829Q	# |---->Altered Macromolecular_binding (Pr = 0.27) |
Brotula_barbata_pde6b	E829Q	# | |---->Altered Protein_binding (Pr = 0.27) |
Brotula_barbata_pde6b	E829Q	# | |---->Altered Disordered_interface (Pr = 0.27) |
Brotula_barbata_pde6b	E829Q	# | | |---->Altered MoRF (Pr = 0.27 | P = 0.05) |
Brotula_barbata_pde6b	E829Q	# | | |
Brotula_barbata_pde6b	E829Q	# | |---->Altered Ordered_interface (Pr = 0.05) |
Brotula_barbata_pde6b	E829Q	# | |
Brotula_barbata_pde6b	E829Q	# |---->Altered Metal_binding (Pr = 0.01)<---------------------------------------------------------|
Brotula_barbata_pde6b	E829Q	# |
Brotula_barbata_pde6b	E829Q	# |---->Altered PTM_site (Pr = 0.29)
Brotula_barbata_pde6b	E829Q	# |---->Loss of Methylation at K833 (Pr = 0.16 | P = 0.01)
Brotula_barbata_pde6b	E829Q	# |---->Loss of SUMOylation at K830 (Pr = 0.29 | P = 3.7e-03)
Brotula_barbata_pde6b	E829Q	# |---->Loss of Ubiquitylation at K830 (Pr = 0.23 | P = 2.5e-03)
Brotula_barbata_pde6b	K830N	0.277	Loss of SUMOylation at K830 (Pr = 0.48 | P = 4.9e-04); Loss of Ubiquitylation at K830 (Pr = 0.32 | P = 8.3e-05); Loss of Helix (Pr = 0.27 | P = 0.04); Loss of Methylation at K833 (Pr = 0.16 | P = 0.01); Altered Cytoplasmic_loop (Pr = 0.15 | P = 0.02); Gain of GPI-anchor_amidation at K830 (Pr = 0.01 | P = 0.03)	Altered Motifs (ELME000146:Subtilisin/kexin isozyme-1 (SKI1) cleavage site ([RK]-X-[hydrophobic]-[LTKF]-|-X))	Predicted conservation scores
Brotula_barbata_pde6b	K830N	# Altered Effect (Pr = 0.48)
Brotula_barbata_pde6b	K830N	# |---->Altered Motifs (ELME000146)
Brotula_barbata_pde6b	K830N	# |---->Altered Structure_and_dynamics (Pr = 0.27)-------------------------------------------------------|
Brotula_barbata_pde6b	K830N	# | |---->Altered Secondary_structure (Pr = 0.27) |
Brotula_barbata_pde6b	K830N	# | | |---->Loss of Helix (Pr = 0.27 | P = 0.04) |
Brotula_barbata_pde6b	K830N	# | | |
Brotula_barbata_pde6b	K830N	# | |---->Altered Stability_and_conformational_flexibility (Pr = 0.24) |
Brotula_barbata_pde6b	K830N	# | | |---->Altered Conformational_flexibility (Pr = 0.24) |
Brotula_barbata_pde6b	K830N	# | | |
Brotula_barbata_pde6b	K830N	# | |---->Altered Special_structural_signatures (Pr = 0.15) |
Brotula_barbata_pde6b	K830N	# | |---->Altered Signal_peptide (Pr = 0.00) |
Brotula_barbata_pde6b	K830N	# | | |
Brotula_barbata_pde6b	K830N	# | |---->Altered Transmembrane_protein (Pr = 0.15) |
Brotula_barbata_pde6b	K830N	# | |---->Altered Non-cytoplasmic_loop (Pr = 0.15 | P = 0.02) |
Brotula_barbata_pde6b	K830N	# | |
Brotula_barbata_pde6b	K830N	# |---->Altered Functional_residue (Pr = 0.48) |
Brotula_barbata_pde6b	K830N	# |---->Altered Macromolecular_binding (Pr = 0.27) |
Brotula_barbata_pde6b	K830N	# | |---->Altered Protein_binding (Pr = 0.27) |
Brotula_barbata_pde6b	K830N	# | |---->Altered Disordered_interface (Pr = 0.27) |
Brotula_barbata_pde6b	K830N	# | | |
Brotula_barbata_pde6b	K830N	# | |---->Altered Ordered_interface (Pr = 0.03) |
Brotula_barbata_pde6b	K830N	# | |
Brotula_barbata_pde6b	K830N	# |---->Altered Metal_binding (Pr = 0.01)<---------------------------------------------------------|
Brotula_barbata_pde6b	K830N	# |
Brotula_barbata_pde6b	K830N	# |---->Altered PTM_site (Pr = 0.48)
Brotula_barbata_pde6b	K830N	# |---->Gain of GPI-anchor_amidation at K830 (Pr = 0.01 | P = 0.03)
Brotula_barbata_pde6b	K830N	# |---->Loss of Methylation at K833 (Pr = 0.16 | P = 0.01)
Brotula_barbata_pde6b	K830N	# |---->Loss of SUMOylation at K830 (Pr = 0.48 | P = 4.9e-04)
Brotula_barbata_pde6b	K830N	# |---->Loss of Ubiquitylation at K830 (Pr = 0.32 | P = 8.3e-05)
Brotula_barbata_pde6b	A831P	0.225	Altered MoRF (Pr = 0.31 | P = 0.02); Loss of Helix (Pr = 0.28 | P = 0.02); Gain of B-factor (Pr = 0.27 | P = 0.01); Gain of SUMOylation at K833 (Pr = 0.26 | P = 6.5e-03); Loss of Ubiquitylation at K830 (Pr = 0.23 | P = 2.1e-03); Loss of Methylation at K833 (Pr = 0.16 | P = 0.01); Altered Cytoplasmic_loop (Pr = 0.15 | P = 0.02)	Altered Motifs (ELME000146:Subtilisin/kexin isozyme-1 (SKI1) cleavage site ([RK]-X-[hydrophobic]-[LTKF]-|-X))	Predicted conservation scores
Brotula_barbata_pde6b	A831P	# Altered Effect (Pr = 0.31)
Brotula_barbata_pde6b	A831P	# |---->Altered Motifs (ELME000146)
Brotula_barbata_pde6b	A831P	# |---->Altered Structure_and_dynamics (Pr = 0.28)-------------------------------------------------------|
Brotula_barbata_pde6b	A831P	# | |---->Altered Secondary_structure (Pr = 0.28) |
Brotula_barbata_pde6b	A831P	# | | |---->Loss of Helix (Pr = 0.28 | P = 0.02) |
Brotula_barbata_pde6b	A831P	# | | |
Brotula_barbata_pde6b	A831P	# | |---->Altered Stability_and_conformational_flexibility (Pr = 0.27) |
Brotula_barbata_pde6b	A831P	# | | |---->Altered Conformational_flexibility (Pr = 0.27) |
Brotula_barbata_pde6b	A831P	# | | |---->Gain of B-factor (Pr = 0.27 | P = 0.01) |
Brotula_barbata_pde6b	A831P	# | | |
Brotula_barbata_pde6b	A831P	# | |---->Altered Special_structural_signatures (Pr = 0.15) |
Brotula_barbata_pde6b	A831P	# | |---->Altered Signal_peptide (Pr = 0.00) |
Brotula_barbata_pde6b	A831P	# | | |
Brotula_barbata_pde6b	A831P	# | |---->Altered Transmembrane_protein (Pr = 0.15) |
Brotula_barbata_pde6b	A831P	# | |---->Altered Non-cytoplasmic_loop (Pr = 0.15 | P = 0.02) |
Brotula_barbata_pde6b	A831P	# | |
Brotula_barbata_pde6b	A831P	# |---->Altered Functional_residue (Pr = 0.31) |
Brotula_barbata_pde6b	A831P	# |---->Altered Macromolecular_binding (Pr = 0.31) |
Brotula_barbata_pde6b	A831P	# | |---->Altered Protein_binding (Pr = 0.31) |
Brotula_barbata_pde6b	A831P	# | |---->Altered Disordered_interface (Pr = 0.31) |
Brotula_barbata_pde6b	A831P	# | | |---->Altered MoRF (Pr = 0.31 | P = 0.02) |
Brotula_barbata_pde6b	A831P	# | | |
Brotula_barbata_pde6b	A831P	# | |---->Altered Ordered_interface (Pr = 0.03) |
Brotula_barbata_pde6b	A831P	# | |
Brotula_barbata_pde6b	A831P	# |---->Altered Metal_binding (Pr = 0.01)<---------------------------------------------------------|
Brotula_barbata_pde6b	A831P	# |
Brotula_barbata_pde6b	A831P	# |---->Altered PTM_site (Pr = 0.26)
Brotula_barbata_pde6b	A831P	# |---->Loss of Methylation at K833 (Pr = 0.16 | P = 0.01)
Brotula_barbata_pde6b	A831P	# |---->Gain of SUMOylation at K833 (Pr = 0.26 | P = 6.5e-03)
Brotula_barbata_pde6b	A831P	# |---->Loss of Ubiquitylation at K830 (Pr = 0.23 | P = 2.1e-03)
Brotula_barbata_pde6b	E834V	0.244	Altered MoRF (Pr = 0.28 | P = 0.03); Loss of B-factor (Pr = 0.28 | P = 0.02); Loss of SUMOylation at K833 (Pr = 0.28 | P = 4.1e-03); Gain of Ubiquitylation at K833 (Pr = 0.23 | P = 3.3e-03); Gain of Methylation at K833 (Pr = 0.16 | P = 0.01); Altered Cytoplasmic_loop (Pr = 0.12 | P = 0.03)	Altered Motifs (ELME000146:Subtilisin/kexin isozyme-1 (SKI1) cleavage site ([RK]-X-[hydrophobic]-[LTKF]-|-X))	Predicted conservation scores
Brotula_barbata_pde6b	E834V	# Altered Effect (Pr = 0.28)
Brotula_barbata_pde6b	E834V	# |---->Altered Motifs (ELME000146)
Brotula_barbata_pde6b	E834V	# |---->Altered Structure_and_dynamics (Pr = 0.28)-------------------------------------------------------|
Brotula_barbata_pde6b	E834V	# | |---->Altered Secondary_structure (Pr = 0.24) |
Brotula_barbata_pde6b	E834V	# | | |
Brotula_barbata_pde6b	E834V	# | |---->Altered Stability_and_conformational_flexibility (Pr = 0.28) |
Brotula_barbata_pde6b	E834V	# | | |---->Altered Conformational_flexibility (Pr = 0.28) |
Brotula_barbata_pde6b	E834V	# | | |---->Loss of B-factor (Pr = 0.28 | P = 0.02) |
Brotula_barbata_pde6b	E834V	# | | |
Brotula_barbata_pde6b	E834V	# | |---->Altered Special_structural_signatures (Pr = 0.12) |
Brotula_barbata_pde6b	E834V	# | |---->Altered Signal_peptide (Pr = 0.00) |
Brotula_barbata_pde6b	E834V	# | | |
Brotula_barbata_pde6b	E834V	# | |---->Altered Transmembrane_protein (Pr = 0.12) |
Brotula_barbata_pde6b	E834V	# | |---->Altered Non-cytoplasmic_loop (Pr = 0.12 | P = 0.03) |
Brotula_barbata_pde6b	E834V	# | |
Brotula_barbata_pde6b	E834V	# |---->Altered Functional_residue (Pr = 0.28) |
Brotula_barbata_pde6b	E834V	# |---->Altered Macromolecular_binding (Pr = 0.28) |
Brotula_barbata_pde6b	E834V	# | |---->Altered Protein_binding (Pr = 0.28) |
Brotula_barbata_pde6b	E834V	# | |---->Altered Disordered_interface (Pr = 0.28) |
Brotula_barbata_pde6b	E834V	# | | |---->Altered MoRF (Pr = 0.28 | P = 0.03) |
Brotula_barbata_pde6b	E834V	# | | |
Brotula_barbata_pde6b	E834V	# | |---->Altered Ordered_interface (Pr = 0.03) |
Brotula_barbata_pde6b	E834V	# | |
Brotula_barbata_pde6b	E834V	# |---->Altered Metal_binding (Pr = 0.01)<---------------------------------------------------------|
Brotula_barbata_pde6b	E834V	# |
Brotula_barbata_pde6b	E834V	# |---->Altered PTM_site (Pr = 0.28)
Brotula_barbata_pde6b	E834V	# |---->Gain of Methylation at K833 (Pr = 0.16 | P = 0.01)
Brotula_barbata_pde6b	E834V	# |---->Loss of SUMOylation at K833 (Pr = 0.28 | P = 4.1e-03)
Brotula_barbata_pde6b	E834V	# |---->Gain of Ubiquitylation at K833 (Pr = 0.23 | P = 3.3e-03)
Brotula_barbata_pde6b	A839D	0.210	Altered Coiled_coil (Pr = 0.79 | P = 1.3e-03); Altered MoRF (Pr = 0.28 | P = 0.03); Loss of Methylation at K844 (Pr = 0.25 | P = 1.9e-03); Gain of Ubiquitylation at K843 (Pr = 0.25 | P = 1.6e-03); Gain of SUMOylation at K844 (Pr = 0.21 | P = 0.02)	Altered Motifs (ELME000321:Caspase3 and Caspase7 cleavage site)	Predicted conservation scores
Brotula_barbata_pde6b	A839D	# Altered Effect (Pr = 0.79)
Brotula_barbata_pde6b	A839D	# |---->Altered Motifs (ELME000321)
Brotula_barbata_pde6b	A839D	# |---->Altered Structure_and_dynamics (Pr = 0.79)-------------------------------------------------------|
Brotula_barbata_pde6b	A839D	# | |---->Altered Secondary_structure (Pr = 0.25) |
Brotula_barbata_pde6b	A839D	# | | |
Brotula_barbata_pde6b	A839D	# | |---->Altered Stability_and_conformational_flexibility (Pr = 0.23) |
Brotula_barbata_pde6b	A839D	# | | |---->Altered Conformational_flexibility (Pr = 0.23) |
Brotula_barbata_pde6b	A839D	# | | |
Brotula_barbata_pde6b	A839D	# | |---->Altered Special_structural_signatures (Pr = 0.79) |
Brotula_barbata_pde6b	A839D	# | |---->Altered Coiled_coil (Pr = 0.79 | P = 1.3e-03) |
Brotula_barbata_pde6b	A839D	# | |---->Altered Signal_peptide (Pr = 0.00) |
Brotula_barbata_pde6b	A839D	# | | |
Brotula_barbata_pde6b	A839D	# | |---->Altered Transmembrane_protein (Pr = 0.09) |
Brotula_barbata_pde6b	A839D	# | |
Brotula_barbata_pde6b	A839D	# |---->Altered Functional_residue (Pr = 0.28) |
Brotula_barbata_pde6b	A839D	# |---->Altered Macromolecular_binding (Pr = 0.28) |
Brotula_barbata_pde6b	A839D	# | |---->Altered Protein_binding (Pr = 0.28) |
Brotula_barbata_pde6b	A839D	# | |---->Altered Disordered_interface (Pr = 0.28) |
Brotula_barbata_pde6b	A839D	# | | |---->Altered MoRF (Pr = 0.28 | P = 0.03) |
Brotula_barbata_pde6b	A839D	# | | |
Brotula_barbata_pde6b	A839D	# | |---->Altered Ordered_interface (Pr = 0.03) |
Brotula_barbata_pde6b	A839D	# | |
Brotula_barbata_pde6b	A839D	# |---->Altered Metal_binding (Pr = 0.01)<---------------------------------------------------------|
Brotula_barbata_pde6b	A839D	# |
Brotula_barbata_pde6b	A839D	# |---->Altered PTM_site (Pr = 0.25)
Brotula_barbata_pde6b	A839D	# |---->Loss of Methylation at K844 (Pr = 0.25 | P = 1.9e-03)
Brotula_barbata_pde6b	A839D	# |---->Gain of SUMOylation at K844 (Pr = 0.21 | P = 0.02)
Brotula_barbata_pde6b	A839D	# |---->Gain of Ubiquitylation at K843 (Pr = 0.25 | P = 1.6e-03)
Brotula_barbata_pde6b	A840G	0.102	Altered Coiled_coil (Pr = 0.88 | P = 1.3e-03); Altered MoRF (Pr = 0.33 | P = 0.01); Gain of Ubiquitylation at K843 (Pr = 0.24 | P = 1.9e-03); Gain of Methylation at K844 (Pr = 0.24 | P = 1.2e-03); Loss of SUMOylation at K844 (Pr = 0.21 | P = 0.03)	Altered Motifs (None)	Predicted conservation scores
Brotula_barbata_pde6b	A840G	# Altered Effect (Pr = 0.88)
Brotula_barbata_pde6b	A840G	# |---->Altered Motifs (None)
Brotula_barbata_pde6b	A840G	# |---->Altered Structure_and_dynamics (Pr = 0.88)-------------------------------------------------------|
Brotula_barbata_pde6b	A840G	# | |---->Altered Secondary_structure (Pr = 0.25) |
Brotula_barbata_pde6b	A840G	# | | |
Brotula_barbata_pde6b	A840G	# | |---->Altered Stability_and_conformational_flexibility (Pr = 0.22) |
Brotula_barbata_pde6b	A840G	# | | |---->Altered Conformational_flexibility (Pr = 0.22) |
Brotula_barbata_pde6b	A840G	# | | |
Brotula_barbata_pde6b	A840G	# | |---->Altered Special_structural_signatures (Pr = 0.88) |
Brotula_barbata_pde6b	A840G	# | |---->Altered Coiled_coil (Pr = 0.88 | P = 1.3e-03) |
Brotula_barbata_pde6b	A840G	# | |---->Altered Signal_peptide (Pr = 0.00) |
Brotula_barbata_pde6b	A840G	# | | |
Brotula_barbata_pde6b	A840G	# | |---->Altered Transmembrane_protein (Pr = 0.08) |
Brotula_barbata_pde6b	A840G	# | |
Brotula_barbata_pde6b	A840G	# |---->Altered Functional_residue (Pr = 0.33) |
Brotula_barbata_pde6b	A840G	# |---->Altered Macromolecular_binding (Pr = 0.33) |
Brotula_barbata_pde6b	A840G	# | |---->Altered Protein_binding (Pr = 0.33) |
Brotula_barbata_pde6b	A840G	# | |---->Altered Disordered_interface (Pr = 0.33) |
Brotula_barbata_pde6b	A840G	# | | |---->Altered MoRF (Pr = 0.33 | P = 0.01) |
Brotula_barbata_pde6b	A840G	# | | |
Brotula_barbata_pde6b	A840G	# | |---->Altered Ordered_interface (Pr = 0.03) |
Brotula_barbata_pde6b	A840G	# | |
Brotula_barbata_pde6b	A840G	# |---->Altered Metal_binding (Pr = 0.01)<---------------------------------------------------------|
Brotula_barbata_pde6b	A840G	# |
Brotula_barbata_pde6b	A840G	# |---->Altered PTM_site (Pr = 0.24)
Brotula_barbata_pde6b	A840G	# |---->Gain of Methylation at K844 (Pr = 0.24 | P = 1.2e-03)
Brotula_barbata_pde6b	A840G	# |---->Loss of SUMOylation at K844 (Pr = 0.21 | P = 0.03)
Brotula_barbata_pde6b	A840G	# |---->Gain of Ubiquitylation at K843 (Pr = 0.24 | P = 1.9e-03)
Brotula_barbata_pde6b	A842P	0.227	Altered Coiled_coil (Pr = 0.52 | P = 6.7e-03); Altered MoRF (Pr = 0.29 | P = 0.02); Loss of Helix (Pr = 0.27 | P = 0.04); Loss of Methylation at K844 (Pr = 0.26 | P = 1.6e-03); Loss of Ubiquitylation at K843 (Pr = 0.25 | P = 9.6e-04); Gain of SUMOylation at K844 (Pr = 0.23 | P = 0.02)	Altered Motifs (None)	Predicted conservation scores
Brotula_barbata_pde6b	A842P	# Altered Effect (Pr = 0.52)
Brotula_barbata_pde6b	A842P	# |---->Altered Motifs (None)
Brotula_barbata_pde6b	A842P	# |---->Altered Structure_and_dynamics (Pr = 0.52)-------------------------------------------------------|
Brotula_barbata_pde6b	A842P	# | |---->Altered Secondary_structure (Pr = 0.27) |
Brotula_barbata_pde6b	A842P	# | | |---->Loss of Helix (Pr = 0.27 | P = 0.04) |
Brotula_barbata_pde6b	A842P	# | | |
Brotula_barbata_pde6b	A842P	# | |---->Altered Stability_and_conformational_flexibility (Pr = 0.23) |
Brotula_barbata_pde6b	A842P	# | | |---->Altered Conformational_flexibility (Pr = 0.23) |
Brotula_barbata_pde6b	A842P	# | | |
Brotula_barbata_pde6b	A842P	# | |---->Altered Special_structural_signatures (Pr = 0.52) |
Brotula_barbata_pde6b	A842P	# | |---->Altered Coiled_coil (Pr = 0.52 | P = 6.7e-03) |
Brotula_barbata_pde6b	A842P	# | |---->Altered Signal_peptide (Pr = 0.00) |
Brotula_barbata_pde6b	A842P	# | | |
Brotula_barbata_pde6b	A842P	# | |---->Altered Transmembrane_protein (Pr = 0.06) |
Brotula_barbata_pde6b	A842P	# | |
Brotula_barbata_pde6b	A842P	# |---->Altered Functional_residue (Pr = 0.29) |
Brotula_barbata_pde6b	A842P	# |---->Altered Macromolecular_binding (Pr = 0.29) |
Brotula_barbata_pde6b	A842P	# | |---->Altered Protein_binding (Pr = 0.29) |
Brotula_barbata_pde6b	A842P	# | |---->Altered Disordered_interface (Pr = 0.29) |
Brotula_barbata_pde6b	A842P	# | | |---->Altered MoRF (Pr = 0.29 | P = 0.02) |
Brotula_barbata_pde6b	A842P	# | | |
Brotula_barbata_pde6b	A842P	# | |---->Altered Ordered_interface (Pr = 0.03) |
Brotula_barbata_pde6b	A842P	# | |
Brotula_barbata_pde6b	A842P	# |---->Altered Metal_binding (Pr = 0.01)<---------------------------------------------------------|
Brotula_barbata_pde6b	A842P	# |
Brotula_barbata_pde6b	A842P	# |---->Altered PTM_site (Pr = 0.26)
Brotula_barbata_pde6b	A842P	# |---->Loss of Methylation at K844 (Pr = 0.26 | P = 1.6e-03)
Brotula_barbata_pde6b	A842P	# |---->Gain of SUMOylation at K844 (Pr = 0.23 | P = 0.02)
Brotula_barbata_pde6b	A842P	# |---->Loss of Ubiquitylation at K843 (Pr = 0.25 | P = 9.6e-04)
Brotula_barbata_pde6b	A846P	0.206	Altered MoRF (Pr = 0.29 | P = 0.03); Loss of Helix (Pr = 0.28 | P = 0.02); Gain of SUMOylation at K844 (Pr = 0.25 | P = 7.4e-03); Gain of B-factor (Pr = 0.25 | P = 0.03); Loss of Ubiquitylation at K844 (Pr = 0.25 | P = 9.0e-04); Loss of Methylation at K844 (Pr = 0.25 | P = 2.4e-03); Altered Coiled_coil (Pr = 0.20 | P = 0.02); Gain of O-linked_glycosylation at S851 (Pr = 0.16 | P = 0.03); Loss of GPI-anchor_amidation at N849 (Pr = 0.02 | P = 0.02)	Altered Motifs (None)	Predicted conservation scores
Brotula_barbata_pde6b	A846P	# Altered Effect (Pr = 0.29)
Brotula_barbata_pde6b	A846P	# |---->Altered Motifs (None)
Brotula_barbata_pde6b	A846P	# |---->Altered Structure_and_dynamics (Pr = 0.28)-------------------------------------------------------|
Brotula_barbata_pde6b	A846P	# | |---->Altered Secondary_structure (Pr = 0.28) |
Brotula_barbata_pde6b	A846P	# | | |---->Loss of Helix (Pr = 0.28 | P = 0.02) |
Brotula_barbata_pde6b	A846P	# | | |
Brotula_barbata_pde6b	A846P	# | |---->Altered Stability_and_conformational_flexibility (Pr = 0.25) |
Brotula_barbata_pde6b	A846P	# | | |---->Altered Conformational_flexibility (Pr = 0.25) |
Brotula_barbata_pde6b	A846P	# | | |---->Gain of B-factor (Pr = 0.25 | P = 0.03) |
Brotula_barbata_pde6b	A846P	# | | |
Brotula_barbata_pde6b	A846P	# | |---->Altered Special_structural_signatures (Pr = 0.20) |
Brotula_barbata_pde6b	A846P	# | |---->Altered Coiled_coil (Pr = 0.20 | P = 0.02) |
Brotula_barbata_pde6b	A846P	# | |---->Altered Signal_peptide (Pr = 0.00) |
Brotula_barbata_pde6b	A846P	# | | |
Brotula_barbata_pde6b	A846P	# | |---->Altered Transmembrane_protein (Pr = 0.02) |
Brotula_barbata_pde6b	A846P	# | |
Brotula_barbata_pde6b	A846P	# |---->Altered Functional_residue (Pr = 0.29) |
Brotula_barbata_pde6b	A846P	# |---->Altered Macromolecular_binding (Pr = 0.29) |
Brotula_barbata_pde6b	A846P	# | |---->Altered Protein_binding (Pr = 0.29) |
Brotula_barbata_pde6b	A846P	# | |---->Altered Disordered_interface (Pr = 0.29) |
Brotula_barbata_pde6b	A846P	# | | |---->Altered MoRF (Pr = 0.29 | P = 0.03) |
Brotula_barbata_pde6b	A846P	# | | |
Brotula_barbata_pde6b	A846P	# | |---->Altered Ordered_interface (Pr = 0.03) |
Brotula_barbata_pde6b	A846P	# | |
Brotula_barbata_pde6b	A846P	# |---->Altered Metal_binding (Pr = 0.02)<---------------------------------------------------------|
Brotula_barbata_pde6b	A846P	# |
Brotula_barbata_pde6b	A846P	# |---->Altered PTM_site (Pr = 0.25)
Brotula_barbata_pde6b	A846P	# |---->Loss of GPI-anchor_amidation at N849 (Pr = 0.02 | P = 0.02)
Brotula_barbata_pde6b	A846P	# |---->Loss of Methylation at K844 (Pr = 0.25 | P = 2.4e-03)
Brotula_barbata_pde6b	A846P	# |---->Gain of O-linked_glycosylation at S851 (Pr = 0.16 | P = 0.03)
Brotula_barbata_pde6b	A846P	# |---->Gain of SUMOylation at K844 (Pr = 0.25 | P = 7.4e-03)
Brotula_barbata_pde6b	A846P	# |---->Loss of Ubiquitylation at K844 (Pr = 0.25 | P = 9.0e-04)
Brotula_barbata_pde6c	T34A	0.110		Altered Motifs (None)	Predicted conservation scores
Brotula_barbata_pde6c	T34A	# Altered Effect (Pr = 0.24)
Brotula_barbata_pde6c	T34A	# |---->Altered Motifs (None)
Brotula_barbata_pde6c	T34A	# |---->Altered Structure_and_dynamics (Pr = 0.24)-------------------------------------------------------|
Brotula_barbata_pde6c	T34A	# | |---->Altered Secondary_structure (Pr = 0.24) |
Brotula_barbata_pde6c	T34A	# | | |
Brotula_barbata_pde6c	T34A	# | |---->Altered Stability_and_conformational_flexibility (Pr = 0.17) |
Brotula_barbata_pde6c	T34A	# | | |---->Altered Conformational_flexibility (Pr = 0.17) |
Brotula_barbata_pde6c	T34A	# | | |
Brotula_barbata_pde6c	T34A	# | |---->Altered Special_structural_signatures (Pr = 0.05) |
Brotula_barbata_pde6c	T34A	# | |---->Altered Signal_peptide (Pr = 0.00) |
Brotula_barbata_pde6c	T34A	# | | |
Brotula_barbata_pde6c	T34A	# | |---->Altered Transmembrane_protein (Pr = 0.05) |
Brotula_barbata_pde6c	T34A	# | |
Brotula_barbata_pde6c	T34A	# |---->Altered Functional_residue (Pr = 0.16) |
Brotula_barbata_pde6c	T34A	# |---->Altered Macromolecular_binding (Pr = 0.16) |
Brotula_barbata_pde6c	T34A	# | |---->Altered Protein_binding (Pr = 0.16) |
Brotula_barbata_pde6c	T34A	# | |---->Altered Disordered_interface (Pr = 0.16) |
Brotula_barbata_pde6c	T34A	# | | |
Brotula_barbata_pde6c	T34A	# | |---->Altered Ordered_interface (Pr = 0.09) |
Brotula_barbata_pde6c	T34A	# | |
Brotula_barbata_pde6c	T34A	# |---->Altered Metal_binding (Pr = 0.03)<---------------------------------------------------------|
Brotula_barbata_pde6c	T34A	# |
Brotula_barbata_pde6c	T34A	# |---->Altered PTM_site (Pr = 0.10)
Brotula_barbata_pde6c	V53I	0.055	Gain of Loop (Pr = 0.27 | P = 0.03)	Altered Motifs (ELME000120:Tyrosine-based sorting signal responsible for the interaction with mu subunit of AP (Adaptor Protein) complex; ELME000146:Subtilisin/kexin isozyme-1 (SKI1) cleavage site ([RK]-X-[hydrophobic]-[LTKF]-|-X))	Predicted conservation scores
Brotula_barbata_pde6c	V53I	# Altered Effect (Pr = 0.27)
Brotula_barbata_pde6c	V53I	# |---->Altered Motifs (ELME000120|ELME000146)
Brotula_barbata_pde6c	V53I	# |---->Altered Structure_and_dynamics (Pr = 0.27)-------------------------------------------------------|
Brotula_barbata_pde6c	V53I	# | |---->Altered Secondary_structure (Pr = 0.27) |
Brotula_barbata_pde6c	V53I	# | | |---->Gain of Loop (Pr = 0.27 | P = 0.03) |
Brotula_barbata_pde6c	V53I	# | | |
Brotula_barbata_pde6c	V53I	# | |---->Altered Stability_and_conformational_flexibility (Pr = 0.17) |
Brotula_barbata_pde6c	V53I	# | | |---->Altered Conformational_flexibility (Pr = 0.17) |
Brotula_barbata_pde6c	V53I	# | | |
Brotula_barbata_pde6c	V53I	# | |---->Altered Special_structural_signatures (Pr = 0.04) |
Brotula_barbata_pde6c	V53I	# | |---->Altered Signal_peptide (Pr = 0.00) |
Brotula_barbata_pde6c	V53I	# | | |
Brotula_barbata_pde6c	V53I	# | |---->Altered Transmembrane_protein (Pr = 0.04) |
Brotula_barbata_pde6c	V53I	# | |
Brotula_barbata_pde6c	V53I	# |---->Altered Functional_residue (Pr = 0.21) |
Brotula_barbata_pde6c	V53I	# |---->Altered Macromolecular_binding (Pr = 0.12) |
Brotula_barbata_pde6c	V53I	# | |---->Altered Protein_binding (Pr = 0.12) |
Brotula_barbata_pde6c	V53I	# | |---->Altered Disordered_interface (Pr = 0.05) |
Brotula_barbata_pde6c	V53I	# | | |
Brotula_barbata_pde6c	V53I	# | |---->Altered Ordered_interface (Pr = 0.12) |
Brotula_barbata_pde6c	V53I	# | |
Brotula_barbata_pde6c	V53I	# |---->Altered Metal_binding (Pr = 0.01)<---------------------------------------------------------|
Brotula_barbata_pde6c	V53I	# |
Brotula_barbata_pde6c	V53I	# |---->Altered PTM_site (Pr = 0.21)
Brotula_barbata_pde6c	Q60E	0.168		Altered Motifs (None)	Predicted conservation scores
Brotula_barbata_pde6c	Q60E	# Altered Effect (Pr = 0.26)
Brotula_barbata_pde6c	Q60E	# |---->Altered Motifs (None)
Brotula_barbata_pde6c	Q60E	# |---->Altered Structure_and_dynamics (Pr = 0.26)-------------------------------------------------------|
Brotula_barbata_pde6c	Q60E	# | |---->Altered Secondary_structure (Pr = 0.26) |
Brotula_barbata_pde6c	Q60E	# | | |
Brotula_barbata_pde6c	Q60E	# | |---->Altered Stability_and_conformational_flexibility (Pr = 0.13) |
Brotula_barbata_pde6c	Q60E	# | | |---->Altered Conformational_flexibility (Pr = 0.13) |
Brotula_barbata_pde6c	Q60E	# | | |
Brotula_barbata_pde6c	Q60E	# | |---->Altered Special_structural_signatures (Pr = 0.03) |
Brotula_barbata_pde6c	Q60E	# | |---->Altered Signal_peptide (Pr = 0.00) |
Brotula_barbata_pde6c	Q60E	# | | |
Brotula_barbata_pde6c	Q60E	# | |---->Altered Transmembrane_protein (Pr = 0.03) |
Brotula_barbata_pde6c	Q60E	# | |
Brotula_barbata_pde6c	Q60E	# |---->Altered Functional_residue (Pr = 0.13) |
Brotula_barbata_pde6c	Q60E	# |---->Altered Macromolecular_binding (Pr = 0.13) |
Brotula_barbata_pde6c	Q60E	# | |---->Altered Protein_binding (Pr = 0.13) |
Brotula_barbata_pde6c	Q60E	# | |---->Altered Disordered_interface (Pr = 0.06) |
Brotula_barbata_pde6c	Q60E	# | | |
Brotula_barbata_pde6c	Q60E	# | |---->Altered Ordered_interface (Pr = 0.13) |
Brotula_barbata_pde6c	Q60E	# | |
Brotula_barbata_pde6c	Q60E	# |---->Altered Metal_binding (Pr = 0.04)<---------------------------------------------------------|
Brotula_barbata_pde6c	Q60E	# |
Brotula_barbata_pde6c	Q60E	# |---->Altered PTM_site (Pr = 0.05)
Brotula_barbata_pde6c	T72S	0.093		Altered Motifs (ELME000056:NPF motif interacting with EH domains - usually during regulation of endocytotic processes; ELME000197:Phosphopeptide motif which directly interacts with the BRCT (carboxy-terminal) domain of the Breast Cancer Gene BRCA1 with low affinity; ELME000198:Phosphopeptide motif which directly interacts with the BRCT (carboxy-terminal) domain of the Breast Cancer Gene BRCA1 with high affinity.; ELME000336:NEK2 phosphorylation motif with preferred Phe - Leu or Met in the -3 position to compensate for less favorable residues in the +1 and +2 position.)	Predicted conservation scores
Brotula_barbata_pde6c	T72S	# Altered Effect (Pr = 0.26)
Brotula_barbata_pde6c	T72S	# |---->Altered Motifs (ELME000056|ELME000197|ELME000198|ELME000336)
Brotula_barbata_pde6c	T72S	# |---->Altered Structure_and_dynamics (Pr = 0.26)-------------------------------------------------------|
Brotula_barbata_pde6c	T72S	# | |---->Altered Secondary_structure (Pr = 0.26) |
Brotula_barbata_pde6c	T72S	# | | |
Brotula_barbata_pde6c	T72S	# | |---->Altered Stability_and_conformational_flexibility (Pr = 0.25) |
Brotula_barbata_pde6c	T72S	# | | |---->Altered Conformational_flexibility (Pr = 0.25) |
Brotula_barbata_pde6c	T72S	# | | |
Brotula_barbata_pde6c	T72S	# | |---->Altered Special_structural_signatures (Pr = 0.05) |
Brotula_barbata_pde6c	T72S	# | |---->Altered Signal_peptide (Pr = 0.00) |
Brotula_barbata_pde6c	T72S	# | | |
Brotula_barbata_pde6c	T72S	# | |---->Altered Transmembrane_protein (Pr = 0.05) |
Brotula_barbata_pde6c	T72S	# | |
Brotula_barbata_pde6c	T72S	# |---->Altered Functional_residue (Pr = 0.19) |
Brotula_barbata_pde6c	T72S	# |---->Altered Macromolecular_binding (Pr = 0.19) |
Brotula_barbata_pde6c	T72S	# | |---->Altered Protein_binding (Pr = 0.19) |
Brotula_barbata_pde6c	T72S	# | |---->Altered Disordered_interface (Pr = 0.03) |
Brotula_barbata_pde6c	T72S	# | | |
Brotula_barbata_pde6c	T72S	# | |---->Altered Ordered_interface (Pr = 0.19) |
Brotula_barbata_pde6c	T72S	# | |
Brotula_barbata_pde6c	T72S	# |---->Altered Metal_binding (Pr = 0.03)<---------------------------------------------------------|
Brotula_barbata_pde6c	T72S	# |
Brotula_barbata_pde6c	T72S	# |---->Altered PTM_site (Pr = 0.18)
Brotula_barbata_pde6c	A78V	0.208		Altered Motifs (None)	Predicted conservation scores
Brotula_barbata_pde6c	A78V	# Altered Effect (Pr = 0.25)
Brotula_barbata_pde6c	A78V	# |---->Altered Motifs (None)
Brotula_barbata_pde6c	A78V	# |---->Altered Structure_and_dynamics (Pr = 0.25)-------------------------------------------------------|
Brotula_barbata_pde6c	A78V	# | |---->Altered Secondary_structure (Pr = 0.25) |
Brotula_barbata_pde6c	A78V	# | | |
Brotula_barbata_pde6c	A78V	# | |---->Altered Stability_and_conformational_flexibility (Pr = 0.20) |
Brotula_barbata_pde6c	A78V	# | | |---->Altered Conformational_flexibility (Pr = 0.20) |
Brotula_barbata_pde6c	A78V	# | | |
Brotula_barbata_pde6c	A78V	# | |---->Altered Special_structural_signatures (Pr = 0.03) |
Brotula_barbata_pde6c	A78V	# | |---->Altered Signal_peptide (Pr = 0.00) |
Brotula_barbata_pde6c	A78V	# | | |
Brotula_barbata_pde6c	A78V	# | |---->Altered Transmembrane_protein (Pr = 0.03) |
Brotula_barbata_pde6c	A78V	# | |
Brotula_barbata_pde6c	A78V	# |---->Altered Functional_residue (Pr = 0.18) |
Brotula_barbata_pde6c	A78V	# |---->Altered Macromolecular_binding (Pr = 0.13) |
Brotula_barbata_pde6c	A78V	# | |---->Altered Protein_binding (Pr = 0.13) |
Brotula_barbata_pde6c	A78V	# | |---->Altered Disordered_interface (Pr = 0.06) |
Brotula_barbata_pde6c	A78V	# | | |
Brotula_barbata_pde6c	A78V	# | |---->Altered Ordered_interface (Pr = 0.13) |
Brotula_barbata_pde6c	A78V	# | |
Brotula_barbata_pde6c	A78V	# |---->Altered Metal_binding (Pr = 0.04)<---------------------------------------------------------|
Brotula_barbata_pde6c	A78V	# |
Brotula_barbata_pde6c	A78V	# |---->Altered PTM_site (Pr = 0.18)
Brotula_barbata_pde6c	I99T	0.622	Altered Stability (Pr = 0.72 | P = 4.8e-04); Altered PPI_residue (Pr = 0.28 | P = 0.04); Altered DNA_binding (Pr = 0.17 | P = 0.03)	Altered Motifs (ELME000062:Secondary preference for PKA-type AGC kinase phosphorylation.; ELME000063:CK1 phosphorylation site; ELME000182:STAT5 Src Homology 2 (SH2) domain binding motif.; PS00005:Protein kinase C phosphorylation site)	Predicted conservation scores
Brotula_barbata_pde6c	I99T	# Altered Effect (Pr = 0.72)
Brotula_barbata_pde6c	I99T	# |---->Altered Motifs (ELME000062|ELME000063|ELME000182|PS00005)
Brotula_barbata_pde6c	I99T	# |---->Altered Structure_and_dynamics (Pr = 0.72)-------------------------------------------------------|
Brotula_barbata_pde6c	I99T	# | |---->Altered Secondary_structure (Pr = 0.25) |
Brotula_barbata_pde6c	I99T	# | | |
Brotula_barbata_pde6c	I99T	# | |---->Altered Stability_and_conformational_flexibility (Pr = 0.72) |
Brotula_barbata_pde6c	I99T	# | | |---->Altered Stability (Pr = 0.72 | P = 4.8e-04) |
Brotula_barbata_pde6c	I99T	# | | |---->Altered Conformational_flexibility (Pr = 0.20) |
Brotula_barbata_pde6c	I99T	# | | |
Brotula_barbata_pde6c	I99T	# | |---->Altered Special_structural_signatures (Pr = 0.02) |
Brotula_barbata_pde6c	I99T	# | |---->Altered Signal_peptide (Pr = 0.00) |
Brotula_barbata_pde6c	I99T	# | | |
Brotula_barbata_pde6c	I99T	# | |---->Altered Transmembrane_protein (Pr = 0.02) |
Brotula_barbata_pde6c	I99T	# | |
Brotula_barbata_pde6c	I99T	# |---->Altered Functional_residue (Pr = 0.28) |
Brotula_barbata_pde6c	I99T	# |---->Altered Macromolecular_binding (Pr = 0.28) |
Brotula_barbata_pde6c	I99T	# | |---->Altered DNA_binding (Pr = 0.17 | P = 0.03) |
Brotula_barbata_pde6c	I99T	# | |---->Altered Protein_binding (Pr = 0.28) |
Brotula_barbata_pde6c	I99T	# | |---->Altered Disordered_interface (Pr = 0.05) |
Brotula_barbata_pde6c	I99T	# | | |
Brotula_barbata_pde6c	I99T	# | |---->Altered Ordered_interface (Pr = 0.28) |
Brotula_barbata_pde6c	I99T	# | |---->Altered PPI_residue (Pr = 0.28 | P = 0.04) |
Brotula_barbata_pde6c	I99T	# | |
Brotula_barbata_pde6c	I99T	# |---->Altered Metal_binding (Pr = 0.12)<---------------------------------------------------------|
Brotula_barbata_pde6c	I99T	# |
Brotula_barbata_pde6c	I99T	# |---->Altered PTM_site (Pr = 0.10)
Brotula_barbata_pde6c	A110S	0.250		Altered Motifs (ELME000052:Phosphothreonine motif binding a subset of FHA domains that show a preference for a large aliphatic amino acid at the pT+3 position.; ELME000053:GSK3 phosphorylation recognition site; ELME000220:Phosphothreonine motif binding a subset of FHA domains that have a preference for an acidic amino acid at the pT+3 position.; ELME000336:NEK2 phosphorylation motif with preferred Phe - Leu or Met in the -3 position to compensate for less favorable residues in the +1 and +2 position.)	Predicted conservation scores
Brotula_barbata_pde6c	A110S	# Altered Effect (Pr = 0.24)
Brotula_barbata_pde6c	A110S	# |---->Altered Motifs (ELME000052|ELME000053|ELME000220|ELME000336)
Brotula_barbata_pde6c	A110S	# |---->Altered Structure_and_dynamics (Pr = 0.24)-------------------------------------------------------|
Brotula_barbata_pde6c	A110S	# | |---->Altered Secondary_structure (Pr = 0.24) |
Brotula_barbata_pde6c	A110S	# | | |
Brotula_barbata_pde6c	A110S	# | |---->Altered Stability_and_conformational_flexibility (Pr = 0.22) |
Brotula_barbata_pde6c	A110S	# | | |---->Altered Conformational_flexibility (Pr = 0.22) |
Brotula_barbata_pde6c	A110S	# | | |
Brotula_barbata_pde6c	A110S	# | |---->Altered Special_structural_signatures (Pr = 0.02) |
Brotula_barbata_pde6c	A110S	# | |---->Altered Signal_peptide (Pr = 0.00) |
Brotula_barbata_pde6c	A110S	# | | |
Brotula_barbata_pde6c	A110S	# | |---->Altered Transmembrane_protein (Pr = 0.02) |
Brotula_barbata_pde6c	A110S	# | |
Brotula_barbata_pde6c	A110S	# |---->Altered Functional_residue (Pr = 0.07) |
Brotula_barbata_pde6c	A110S	# |---->Altered Macromolecular_binding (Pr = 0.07) |
Brotula_barbata_pde6c	A110S	# | |---->Altered Protein_binding (Pr = 0.07) |
Brotula_barbata_pde6c	A110S	# | |---->Altered Disordered_interface (Pr = 0.01) |
Brotula_barbata_pde6c	A110S	# | | |
Brotula_barbata_pde6c	A110S	# | |---->Altered Ordered_interface (Pr = 0.07) |
Brotula_barbata_pde6c	A110S	# | |
Brotula_barbata_pde6c	A110S	# |---->Altered Metal_binding (Pr = 0.07)<---------------------------------------------------------|
Brotula_barbata_pde6c	A110S	# |
Brotula_barbata_pde6c	A110S	# |---->Altered PTM_site (Pr = 0.06)
Brotula_barbata_pde6c	N153F	0.604	Altered PPI_residue (Pr = 0.31 | P = 0.01); Altered DNA_binding (Pr = 0.24 | P = 0.01); Altered Cytoplasmic_loop (Pr = 0.16 | P = 0.01); Loss of N-linked_glycosylation at N153 (Pr = 0.02 | P = 0.03)	Altered Motifs (ELME000070:Generic motif for N-glycosylation. It was shown that Trp - Asp - and Glu are uncommon before the Ser/Thr position (PMID-8626433). Efficient glycosylation usually occurs when ~60 residues or more separate the glycosylation acceptor site from the C-terminus.; PS00001:N-glycosylation site)	Predicted conservation scores
Brotula_barbata_pde6c	N153F	# Altered Effect (Pr = 0.34)
Brotula_barbata_pde6c	N153F	# |---->Altered Motifs (ELME000070|PS00001)
Brotula_barbata_pde6c	N153F	# |---->Altered Structure_and_dynamics (Pr = 0.34)-------------------------------------------------------|
Brotula_barbata_pde6c	N153F	# | |---->Altered Secondary_structure (Pr = 0.25) |
Brotula_barbata_pde6c	N153F	# | | |
Brotula_barbata_pde6c	N153F	# | |---->Altered Stability_and_conformational_flexibility (Pr = 0.34) |
Brotula_barbata_pde6c	N153F	# | | |---->Altered Conformational_flexibility (Pr = 0.34) |
Brotula_barbata_pde6c	N153F	# | | |
Brotula_barbata_pde6c	N153F	# | |---->Altered Special_structural_signatures (Pr = 0.16) |
Brotula_barbata_pde6c	N153F	# | |---->Altered Signal_peptide (Pr = 0.00) |
Brotula_barbata_pde6c	N153F	# | | |
Brotula_barbata_pde6c	N153F	# | |---->Altered Transmembrane_protein (Pr = 0.16) |
Brotula_barbata_pde6c	N153F	# | |---->Altered Non-cytoplasmic_loop (Pr = 0.16 | P = 0.01) |
Brotula_barbata_pde6c	N153F	# | |
Brotula_barbata_pde6c	N153F	# |---->Altered Functional_residue (Pr = 0.31) |
Brotula_barbata_pde6c	N153F	# |---->Altered Macromolecular_binding (Pr = 0.31) |
Brotula_barbata_pde6c	N153F	# | |---->Altered DNA_binding (Pr = 0.24 | P = 0.01) |
Brotula_barbata_pde6c	N153F	# | |---->Altered Protein_binding (Pr = 0.31) |
Brotula_barbata_pde6c	N153F	# | |---->Altered Disordered_interface (Pr = 0.05) |
Brotula_barbata_pde6c	N153F	# | | |
Brotula_barbata_pde6c	N153F	# | |---->Altered Ordered_interface (Pr = 0.31) |
Brotula_barbata_pde6c	N153F	# | |---->Altered PPI_residue (Pr = 0.31 | P = 0.01) |
Brotula_barbata_pde6c	N153F	# | |
Brotula_barbata_pde6c	N153F	# |---->Altered Metal_binding (Pr = 0.17)<---------------------------------------------------------|
Brotula_barbata_pde6c	N153F	# |
Brotula_barbata_pde6c	N153F	# |---->Altered PTM_site (Pr = 0.18)
Brotula_barbata_pde6c	N153F	# |---->Loss of N-linked_glycosylation at N153 (Pr = 0.02 | P = 0.03)
Brotula_barbata_pde6c	S155A	0.145	Loss of Intrinsic_disorder (Pr = 0.35 | P = 0.04); Altered PPI_residue (Pr = 0.29 | P = 0.03); Altered DNA_binding (Pr = 0.18 | P = 0.03); Altered Stability (Pr = 0.16 | P = 0.02); Loss of N-linked_glycosylation at N153 (Pr = 0.02 | P = 0.03)	Altered Motifs (ELME000070:Generic motif for N-glycosylation. It was shown that Trp - Asp - and Glu are uncommon before the Ser/Thr position (PMID-8626433). Efficient glycosylation usually occurs when ~60 residues or more separate the glycosylation acceptor site from the C-terminus.; PS00001:N-glycosylation site)	Predicted conservation scores
Brotula_barbata_pde6c	S155A	# Altered Effect (Pr = 0.35)
Brotula_barbata_pde6c	S155A	# |---->Altered Motifs (ELME000070|PS00001)
Brotula_barbata_pde6c	S155A	# |---->Altered Structure_and_dynamics (Pr = 0.35)-------------------------------------------------------|
Brotula_barbata_pde6c	S155A	# | |---->Altered Secondary_structure (Pr = 0.24) |
Brotula_barbata_pde6c	S155A	# | | |
Brotula_barbata_pde6c	S155A	# | |---->Altered Stability_and_conformational_flexibility (Pr = 0.35) |
Brotula_barbata_pde6c	S155A	# | | |---->Altered Stability (Pr = 0.16 | P = 0.02) |
Brotula_barbata_pde6c	S155A	# | | |---->Altered Conformational_flexibility (Pr = 0.35) |
Brotula_barbata_pde6c	S155A	# | | |---->Loss of Intrinsic_disorder (Pr = 0.35 | P = 0.04) |
Brotula_barbata_pde6c	S155A	# | | |
Brotula_barbata_pde6c	S155A	# | |---->Altered Special_structural_signatures (Pr = 0.09) |
Brotula_barbata_pde6c	S155A	# | |---->Altered Signal_peptide (Pr = 0.00) |
Brotula_barbata_pde6c	S155A	# | | |
Brotula_barbata_pde6c	S155A	# | |---->Altered Transmembrane_protein (Pr = 0.09) |
Brotula_barbata_pde6c	S155A	# | |
Brotula_barbata_pde6c	S155A	# |---->Altered Functional_residue (Pr = 0.29) |
Brotula_barbata_pde6c	S155A	# |---->Altered Macromolecular_binding (Pr = 0.29) |
Brotula_barbata_pde6c	S155A	# | |---->Altered DNA_binding (Pr = 0.18 | P = 0.03) |
Brotula_barbata_pde6c	S155A	# | |---->Altered Protein_binding (Pr = 0.29) |
Brotula_barbata_pde6c	S155A	# | |---->Altered Disordered_interface (Pr = 0.04) |
Brotula_barbata_pde6c	S155A	# | | |
Brotula_barbata_pde6c	S155A	# | |---->Altered Ordered_interface (Pr = 0.29) |
Brotula_barbata_pde6c	S155A	# | |---->Altered PPI_residue (Pr = 0.29 | P = 0.03) |
Brotula_barbata_pde6c	S155A	# | |
Brotula_barbata_pde6c	S155A	# |---->Altered Metal_binding (Pr = 0.18)<---------------------------------------------------------|
Brotula_barbata_pde6c	S155A	# |
Brotula_barbata_pde6c	S155A	# |---->Altered PTM_site (Pr = 0.18)
Brotula_barbata_pde6c	S155A	# |---->Loss of N-linked_glycosylation at N153 (Pr = 0.02 | P = 0.03)
Brotula_barbata_pde6c	N177C	0.722	Altered PPI_residue (Pr = 0.34 | P = 6.2e-03)	Altered Motifs (ELME000146:Subtilisin/kexin isozyme-1 (SKI1) cleavage site ([RK]-X-[hydrophobic]-[LTKF]-|-X))	Predicted conservation scores
Brotula_barbata_pde6c	N177C	# Altered Effect (Pr = 0.34)
Brotula_barbata_pde6c	N177C	# |---->Altered Motifs (ELME000146)
Brotula_barbata_pde6c	N177C	# |---->Altered Structure_and_dynamics (Pr = 0.25)-------------------------------------------------------|
Brotula_barbata_pde6c	N177C	# | |---->Altered Secondary_structure (Pr = 0.25) |
Brotula_barbata_pde6c	N177C	# | | |
Brotula_barbata_pde6c	N177C	# | |---->Altered Stability_and_conformational_flexibility (Pr = 0.20) |
Brotula_barbata_pde6c	N177C	# | | |---->Altered Conformational_flexibility (Pr = 0.20) |
Brotula_barbata_pde6c	N177C	# | | |
Brotula_barbata_pde6c	N177C	# | |---->Altered Special_structural_signatures (Pr = 0.08) |
Brotula_barbata_pde6c	N177C	# | |---->Altered Signal_peptide (Pr = 0.00) |
Brotula_barbata_pde6c	N177C	# | | |
Brotula_barbata_pde6c	N177C	# | |---->Altered Transmembrane_protein (Pr = 0.08) |
Brotula_barbata_pde6c	N177C	# | |
Brotula_barbata_pde6c	N177C	# |---->Altered Functional_residue (Pr = 0.34) |
Brotula_barbata_pde6c	N177C	# |---->Altered Macromolecular_binding (Pr = 0.34) |
Brotula_barbata_pde6c	N177C	# | |---->Altered Protein_binding (Pr = 0.34) |
Brotula_barbata_pde6c	N177C	# | |---->Altered Disordered_interface (Pr = 0.04) |
Brotula_barbata_pde6c	N177C	# | | |
Brotula_barbata_pde6c	N177C	# | |---->Altered Ordered_interface (Pr = 0.34) |
Brotula_barbata_pde6c	N177C	# | |---->Altered PPI_residue (Pr = 0.34 | P = 6.2e-03) |
Brotula_barbata_pde6c	N177C	# | |
Brotula_barbata_pde6c	N177C	# |---->Altered Metal_binding (Pr = 0.12)<---------------------------------------------------------|
Brotula_barbata_pde6c	N177C	# |
Brotula_barbata_pde6c	N177C	# |---->Altered PTM_site (Pr = 0.13)
Brotula_barbata_pde6c	L179I	0.551	Altered PPI_residue (Pr = 0.28 | P = 0.04); Gain of Strand (Pr = 0.27 | P = 0.03); Altered Stability (Pr = 0.09 | P = 0.05)	Altered Motifs (ELME000052:Phosphothreonine motif binding a subset of FHA domains that show a preference for a large aliphatic amino acid at the pT+3 position.; ELME000146:Subtilisin/kexin isozyme-1 (SKI1) cleavage site ([RK]-X-[hydrophobic]-[LTKF]-|-X))	Predicted conservation scores
Brotula_barbata_pde6c	L179I	# Altered Effect (Pr = 0.28)
Brotula_barbata_pde6c	L179I	# |---->Altered Motifs (ELME000052|ELME000146)
Brotula_barbata_pde6c	L179I	# |---->Altered Structure_and_dynamics (Pr = 0.27)-------------------------------------------------------|
Brotula_barbata_pde6c	L179I	# | |---->Altered Secondary_structure (Pr = 0.27) |
Brotula_barbata_pde6c	L179I	# | | |---->Gain of Strand (Pr = 0.27 | P = 0.03) |
Brotula_barbata_pde6c	L179I	# | | |
Brotula_barbata_pde6c	L179I	# | |---->Altered Stability_and_conformational_flexibility (Pr = 0.19) |
Brotula_barbata_pde6c	L179I	# | | |---->Altered Stability (Pr = 0.09 | P = 0.05) |
Brotula_barbata_pde6c	L179I	# | | |---->Altered Conformational_flexibility (Pr = 0.19) |
Brotula_barbata_pde6c	L179I	# | | |
Brotula_barbata_pde6c	L179I	# | |---->Altered Special_structural_signatures (Pr = 0.08) |
Brotula_barbata_pde6c	L179I	# | |---->Altered Signal_peptide (Pr = 0.00) |
Brotula_barbata_pde6c	L179I	# | | |
Brotula_barbata_pde6c	L179I	# | |---->Altered Transmembrane_protein (Pr = 0.08) |
Brotula_barbata_pde6c	L179I	# | |
Brotula_barbata_pde6c	L179I	# |---->Altered Functional_residue (Pr = 0.28) |
Brotula_barbata_pde6c	L179I	# |---->Altered Macromolecular_binding (Pr = 0.28) |
Brotula_barbata_pde6c	L179I	# | |---->Altered Protein_binding (Pr = 0.28) |
Brotula_barbata_pde6c	L179I	# | |---->Altered Disordered_interface (Pr = 0.05) |
Brotula_barbata_pde6c	L179I	# | | |
Brotula_barbata_pde6c	L179I	# | |---->Altered Ordered_interface (Pr = 0.28) |
Brotula_barbata_pde6c	L179I	# | |---->Altered PPI_residue (Pr = 0.28 | P = 0.04) |
Brotula_barbata_pde6c	L179I	# | |
Brotula_barbata_pde6c	L179I	# |---->Altered Metal_binding (Pr = 0.11)<---------------------------------------------------------|
Brotula_barbata_pde6c	L179I	# |
Brotula_barbata_pde6c	L179I	# |---->Altered PTM_site (Pr = 0.10)
Brotula_barbata_pde6c	D202G	0.324	Loss of Sodium_binding at D202 (Pr = 0.30 | P = 3.7e-03); Altered PPI_residue (Pr = 0.29 | P = 0.03); Loss of Relative_solvent_accessibility (Pr = 0.26 | P = 0.03); Loss of Ubiquitylation at K206 (Pr = 0.15 | P = 0.05); Gain of Methylation at K198 (Pr = 0.10 | P = 0.04)	Altered Motifs (None)	Predicted conservation scores
Brotula_barbata_pde6c	D202G	# Altered Effect (Pr = 0.30)
Brotula_barbata_pde6c	D202G	# |---->Altered Motifs (None)
Brotula_barbata_pde6c	D202G	# |---->Altered Structure_and_dynamics (Pr = 0.30)-------------------------------------------------------|
Brotula_barbata_pde6c	D202G	# | |---->Loss of Relative_solvent_accessibility (Pr = 0.26 | P = 0.03) |
Brotula_barbata_pde6c	D202G	# | |---->Altered Secondary_structure (Pr = 0.26) |
Brotula_barbata_pde6c	D202G	# | | |
Brotula_barbata_pde6c	D202G	# | |---->Altered Stability_and_conformational_flexibility (Pr = 0.27) |
Brotula_barbata_pde6c	D202G	# | | |---->Altered Conformational_flexibility (Pr = 0.27) |
Brotula_barbata_pde6c	D202G	# | | |
Brotula_barbata_pde6c	D202G	# | |---->Altered Special_structural_signatures (Pr = 0.04) |
Brotula_barbata_pde6c	D202G	# | |---->Altered Signal_peptide (Pr = 0.00) |
Brotula_barbata_pde6c	D202G	# | | |
Brotula_barbata_pde6c	D202G	# | |---->Altered Transmembrane_protein (Pr = 0.04) |
Brotula_barbata_pde6c	D202G	# | |
Brotula_barbata_pde6c	D202G	# |---->Altered Functional_residue (Pr = 0.30) |
Brotula_barbata_pde6c	D202G	# |---->Altered Macromolecular_binding (Pr = 0.29) |
Brotula_barbata_pde6c	D202G	# | |---->Altered Protein_binding (Pr = 0.29) |
Brotula_barbata_pde6c	D202G	# | |---->Altered Disordered_interface (Pr = 0.02) |
Brotula_barbata_pde6c	D202G	# | | |
Brotula_barbata_pde6c	D202G	# | |---->Altered Ordered_interface (Pr = 0.29) |
Brotula_barbata_pde6c	D202G	# | |---->Altered PPI_residue (Pr = 0.29 | P = 0.03) |
Brotula_barbata_pde6c	D202G	# | |
Brotula_barbata_pde6c	D202G	# |---->Altered Metal_binding (Pr = 0.30)<---------------------------------------------------------|
Brotula_barbata_pde6c	D202G	# | |---->Loss of Sodium_binding at D202 (Pr = 0.30 | P = 3.7e-03)
Brotula_barbata_pde6c	D202G	# |
Brotula_barbata_pde6c	D202G	# |---->Altered PTM_site (Pr = 0.18)
Brotula_barbata_pde6c	D202G	# |---->Gain of Methylation at K198 (Pr = 0.10 | P = 0.04)
Brotula_barbata_pde6c	D202G	# |---->Loss of Ubiquitylation at K206 (Pr = 0.15 | P = 0.05)
Brotula_barbata_pde6c	S207G	0.184	Loss of Relative_solvent_accessibility (Pr = 0.27 | P = 0.02); Loss of Sodium_binding at D202 (Pr = 0.25 | P = 0.01); Gain of Acetylation at K206 (Pr = 0.19 | P = 0.05); Gain of Ubiquitylation at K206 (Pr = 0.15 | P = 0.04)	Altered Motifs (ELME000064:CK2 phosphorylation site; ELME000117:Major TRAF2-binding consensus motif. Members of the tumor necrosis factor receptor (TNFR) superfamily initiate intracellular signaling by recruiting the C-domain of the TNFR-associated factors (TRAFs) through their cytoplasmic tails.; PS00006:Casein kinase II phosphorylation site)	Predicted conservation scores
Brotula_barbata_pde6c	S207G	# Altered Effect (Pr = 0.30)
Brotula_barbata_pde6c	S207G	# |---->Altered Motifs (ELME000064|ELME000117|PS00006)
Brotula_barbata_pde6c	S207G	# |---->Altered Structure_and_dynamics (Pr = 0.30)-------------------------------------------------------|
Brotula_barbata_pde6c	S207G	# | |---->Loss of Relative_solvent_accessibility (Pr = 0.27 | P = 0.02) |
Brotula_barbata_pde6c	S207G	# | |---->Altered Secondary_structure (Pr = 0.22) |
Brotula_barbata_pde6c	S207G	# | | |
Brotula_barbata_pde6c	S207G	# | |---->Altered Stability_and_conformational_flexibility (Pr = 0.30) |
Brotula_barbata_pde6c	S207G	# | | |---->Altered Conformational_flexibility (Pr = 0.30) |
Brotula_barbata_pde6c	S207G	# | | |
Brotula_barbata_pde6c	S207G	# | |---->Altered Special_structural_signatures (Pr = 0.04) |
Brotula_barbata_pde6c	S207G	# | |---->Altered Signal_peptide (Pr = 0.00) |
Brotula_barbata_pde6c	S207G	# | | |
Brotula_barbata_pde6c	S207G	# | |---->Altered Transmembrane_protein (Pr = 0.04) |
Brotula_barbata_pde6c	S207G	# | |
Brotula_barbata_pde6c	S207G	# |---->Altered Functional_residue (Pr = 0.27) |
Brotula_barbata_pde6c	S207G	# |---->Altered Macromolecular_binding (Pr = 0.27) |
Brotula_barbata_pde6c	S207G	# | |---->Altered Protein_binding (Pr = 0.27) |
Brotula_barbata_pde6c	S207G	# | |---->Altered Disordered_interface (Pr = 0.04) |
Brotula_barbata_pde6c	S207G	# | | |
Brotula_barbata_pde6c	S207G	# | |---->Altered Ordered_interface (Pr = 0.27) |
Brotula_barbata_pde6c	S207G	# | |
Brotula_barbata_pde6c	S207G	# |---->Altered Metal_binding (Pr = 0.25)<---------------------------------------------------------|
Brotula_barbata_pde6c	S207G	# | |---->Loss of Sodium_binding at D202 (Pr = 0.25 | P = 0.01)
Brotula_barbata_pde6c	S207G	# |
Brotula_barbata_pde6c	S207G	# |---->Altered PTM_site (Pr = 0.19)
Brotula_barbata_pde6c	S207G	# |---->Gain of Acetylation at K206 (Pr = 0.19 | P = 0.05)
Brotula_barbata_pde6c	S207G	# |---->Gain of Ubiquitylation at K206 (Pr = 0.15 | P = 0.04)
Brotula_barbata_pde6c	L213N	0.630	Gain of Acetylation at K214 (Pr = 0.26 | P = 8.4e-03)	Altered Motifs (ELME000137:Protein phosphatase 1 catalytic subunit (PP1c) interacting motif binds targeting proteins that dock to the substrate for dephosphorylation. The motif defined is [RK]{0 -1}[VI][^P][FW].)	Predicted conservation scores
Brotula_barbata_pde6c	L213N	# Altered Effect (Pr = 0.27)
Brotula_barbata_pde6c	L213N	# |---->Altered Motifs (ELME000137)
Brotula_barbata_pde6c	L213N	# |---->Altered Structure_and_dynamics (Pr = 0.27)-------------------------------------------------------|
Brotula_barbata_pde6c	L213N	# | |---->Altered Secondary_structure (Pr = 0.18) |
Brotula_barbata_pde6c	L213N	# | | |
Brotula_barbata_pde6c	L213N	# | |---->Altered Stability_and_conformational_flexibility (Pr = 0.27) |
Brotula_barbata_pde6c	L213N	# | | |---->Altered Conformational_flexibility (Pr = 0.27) |
Brotula_barbata_pde6c	L213N	# | | |
Brotula_barbata_pde6c	L213N	# | |---->Altered Special_structural_signatures (Pr = 0.04) |
Brotula_barbata_pde6c	L213N	# | |---->Altered Signal_peptide (Pr = 0.00) |
Brotula_barbata_pde6c	L213N	# | | |
Brotula_barbata_pde6c	L213N	# | |---->Altered Transmembrane_protein (Pr = 0.04) |
Brotula_barbata_pde6c	L213N	# | |
Brotula_barbata_pde6c	L213N	# |---->Altered Functional_residue (Pr = 0.26) |
Brotula_barbata_pde6c	L213N	# |---->Altered Macromolecular_binding (Pr = 0.23) |
Brotula_barbata_pde6c	L213N	# | |---->Altered Protein_binding (Pr = 0.23) |
Brotula_barbata_pde6c	L213N	# | |---->Altered Disordered_interface (Pr = 0.10) |
Brotula_barbata_pde6c	L213N	# | | |
Brotula_barbata_pde6c	L213N	# | |---->Altered Ordered_interface (Pr = 0.23) |
Brotula_barbata_pde6c	L213N	# | |
Brotula_barbata_pde6c	L213N	# |---->Altered Metal_binding (Pr = 0.09)<---------------------------------------------------------|
Brotula_barbata_pde6c	L213N	# |
Brotula_barbata_pde6c	L213N	# |---->Altered PTM_site (Pr = 0.26)
Brotula_barbata_pde6c	L213N	# |---->Gain of Acetylation at K214 (Pr = 0.26 | P = 8.4e-03)
Brotula_barbata_pde6c	L271I	0.284	Altered PPI_residue (Pr = 0.29 | P = 0.02); Loss of Allosteric_site at R275 (Pr = 0.20 | P = 0.04)	Altered Motifs (ELME000002:Motif recognised for modification by SUMO-1; ELME000182:STAT5 Src Homology 2 (SH2) domain binding motif.)	Predicted conservation scores
Brotula_barbata_pde6c	L271I	# Altered Effect (Pr = 0.29)
Brotula_barbata_pde6c	L271I	# |---->Altered Motifs (ELME000002|ELME000182)
Brotula_barbata_pde6c	L271I	# |---->Altered Structure_and_dynamics (Pr = 0.25)-------------------------------------------------------|
Brotula_barbata_pde6c	L271I	# | |---->Altered Secondary_structure (Pr = 0.25) |
Brotula_barbata_pde6c	L271I	# | | |
Brotula_barbata_pde6c	L271I	# | |---->Altered Stability_and_conformational_flexibility (Pr = 0.10) |
Brotula_barbata_pde6c	L271I	# | | |---->Altered Conformational_flexibility (Pr = 0.10) |
Brotula_barbata_pde6c	L271I	# | | |
Brotula_barbata_pde6c	L271I	# | |---->Altered Special_structural_signatures (Pr = 0.04) |
Brotula_barbata_pde6c	L271I	# | |---->Altered Signal_peptide (Pr = 0.00) |
Brotula_barbata_pde6c	L271I	# | | |
Brotula_barbata_pde6c	L271I	# | |---->Altered Transmembrane_protein (Pr = 0.02) |
Brotula_barbata_pde6c	L271I	# | |
Brotula_barbata_pde6c	L271I	# |---->Altered Functional_residue (Pr = 0.29) |
Brotula_barbata_pde6c	L271I	# |---->Loss of Allosteric_site at R275 (Pr = 0.20 | P = 0.04)<------------------------------------|
Brotula_barbata_pde6c	L271I	# |---->Altered Macromolecular_binding (Pr = 0.29) |
Brotula_barbata_pde6c	L271I	# | |---->Altered Protein_binding (Pr = 0.29) |
Brotula_barbata_pde6c	L271I	# | |---->Altered Disordered_interface (Pr = 0.07) |
Brotula_barbata_pde6c	L271I	# | | |
Brotula_barbata_pde6c	L271I	# | |---->Altered Ordered_interface (Pr = 0.29) |
Brotula_barbata_pde6c	L271I	# | |---->Altered PPI_residue (Pr = 0.29 | P = 0.02) |
Brotula_barbata_pde6c	L271I	# | |
Brotula_barbata_pde6c	L271I	# |---->Altered Metal_binding (Pr = 0.14)<---------------------------------------------------------|
Brotula_barbata_pde6c	L271I	# |
Brotula_barbata_pde6c	L271I	# |---->Altered PTM_site (Pr = 0.18)
Brotula_barbata_pde6c	E286D	0.370		Altered Motifs (None)	Predicted conservation scores
Brotula_barbata_pde6c	E286D	# Altered Effect (Pr = 0.25)
Brotula_barbata_pde6c	E286D	# |---->Altered Motifs (None)
Brotula_barbata_pde6c	E286D	# |---->Altered Structure_and_dynamics (Pr = 0.25)-------------------------------------------------------|
Brotula_barbata_pde6c	E286D	# | |---->Altered Secondary_structure (Pr = 0.25) |
Brotula_barbata_pde6c	E286D	# | | |
Brotula_barbata_pde6c	E286D	# | |---->Altered Stability_and_conformational_flexibility (Pr = 0.20) |
Brotula_barbata_pde6c	E286D	# | | |---->Altered Conformational_flexibility (Pr = 0.20) |
Brotula_barbata_pde6c	E286D	# | | |
Brotula_barbata_pde6c	E286D	# | |---->Altered Special_structural_signatures (Pr = 0.07) |
Brotula_barbata_pde6c	E286D	# | |---->Altered Signal_peptide (Pr = 0.00) |
Brotula_barbata_pde6c	E286D	# | | |
Brotula_barbata_pde6c	E286D	# | |---->Altered Transmembrane_protein (Pr = 0.07) |
Brotula_barbata_pde6c	E286D	# | |
Brotula_barbata_pde6c	E286D	# |---->Altered Functional_residue (Pr = 0.12) |
Brotula_barbata_pde6c	E286D	# |---->Altered Macromolecular_binding (Pr = 0.11) |
Brotula_barbata_pde6c	E286D	# | |---->Altered Protein_binding (Pr = 0.11) |
Brotula_barbata_pde6c	E286D	# | |---->Altered Disordered_interface (Pr = 0.08) |
Brotula_barbata_pde6c	E286D	# | | |
Brotula_barbata_pde6c	E286D	# | |---->Altered Ordered_interface (Pr = 0.11) |
Brotula_barbata_pde6c	E286D	# | |
Brotula_barbata_pde6c	E286D	# |---->Altered Metal_binding (Pr = 0.09)<---------------------------------------------------------|
Brotula_barbata_pde6c	E286D	# |
Brotula_barbata_pde6c	E286D	# |---->Altered PTM_site (Pr = 0.12)
Brotula_barbata_pde6c	P294A	0.364	Altered Cytoplasmic_loop (Pr = 0.10 | P = 0.05)	Altered Motifs (None)	Predicted conservation scores
Brotula_barbata_pde6c	P294A	# Altered Effect (Pr = 0.25)
Brotula_barbata_pde6c	P294A	# |---->Altered Motifs (None)
Brotula_barbata_pde6c	P294A	# |---->Altered Structure_and_dynamics (Pr = 0.25)-------------------------------------------------------|
Brotula_barbata_pde6c	P294A	# | |---->Altered Secondary_structure (Pr = 0.24) |
Brotula_barbata_pde6c	P294A	# | | |
Brotula_barbata_pde6c	P294A	# | |---->Altered Stability_and_conformational_flexibility (Pr = 0.25) |
Brotula_barbata_pde6c	P294A	# | | |---->Altered Conformational_flexibility (Pr = 0.25) |
Brotula_barbata_pde6c	P294A	# | | |
Brotula_barbata_pde6c	P294A	# | |---->Altered Special_structural_signatures (Pr = 0.10) |
Brotula_barbata_pde6c	P294A	# | |---->Altered Signal_peptide (Pr = 0.00) |
Brotula_barbata_pde6c	P294A	# | | |
Brotula_barbata_pde6c	P294A	# | |---->Altered Transmembrane_protein (Pr = 0.10) |
Brotula_barbata_pde6c	P294A	# | |---->Altered Non-cytoplasmic_loop (Pr = 0.10 | P = 0.05) |
Brotula_barbata_pde6c	P294A	# | |
Brotula_barbata_pde6c	P294A	# |---->Altered Functional_residue (Pr = 0.15) |
Brotula_barbata_pde6c	P294A	# |---->Altered Macromolecular_binding (Pr = 0.08) |
Brotula_barbata_pde6c	P294A	# | |---->Altered Protein_binding (Pr = 0.08) |
Brotula_barbata_pde6c	P294A	# | |---->Altered Disordered_interface (Pr = 0.07) |
Brotula_barbata_pde6c	P294A	# | | |
Brotula_barbata_pde6c	P294A	# | |---->Altered Ordered_interface (Pr = 0.08) |
Brotula_barbata_pde6c	P294A	# | |
Brotula_barbata_pde6c	P294A	# |---->Altered Metal_binding (Pr = 0.01)<---------------------------------------------------------|
Brotula_barbata_pde6c	P294A	# |
Brotula_barbata_pde6c	P294A	# |---->Altered PTM_site (Pr = 0.15)
Brotula_barbata_pde6c	I314V	0.114	Altered MoRF (Pr = 0.46 | P = 1.8e-03); Gain of Phosphorylation at Y317 (Pr = 0.24 | P = 0.04); Loss of Acetylation at K318 (Pr = 0.19 | P = 0.05)	Altered Motifs (ELME000137:Protein phosphatase 1 catalytic subunit (PP1c) interacting motif binds targeting proteins that dock to the substrate for dephosphorylation. The motif defined is [RK]{0 -1}[VI][^P][FW].)	Predicted conservation scores
Brotula_barbata_pde6c	I314V	# Altered Effect (Pr = 0.46)
Brotula_barbata_pde6c	I314V	# |---->Altered Motifs (ELME000137)
Brotula_barbata_pde6c	I314V	# |---->Altered Structure_and_dynamics (Pr = 0.26)-------------------------------------------------------|
Brotula_barbata_pde6c	I314V	# | |---->Altered Secondary_structure (Pr = 0.26) |
Brotula_barbata_pde6c	I314V	# | | |
Brotula_barbata_pde6c	I314V	# | |---->Altered Stability_and_conformational_flexibility (Pr = 0.23) |
Brotula_barbata_pde6c	I314V	# | | |---->Altered Conformational_flexibility (Pr = 0.23) |
Brotula_barbata_pde6c	I314V	# | | |
Brotula_barbata_pde6c	I314V	# | |---->Altered Special_structural_signatures (Pr = 0.09) |
Brotula_barbata_pde6c	I314V	# | |---->Altered Signal_peptide (Pr = 0.00) |
Brotula_barbata_pde6c	I314V	# | | |
Brotula_barbata_pde6c	I314V	# | |---->Altered Transmembrane_protein (Pr = 0.09) |
Brotula_barbata_pde6c	I314V	# | |
Brotula_barbata_pde6c	I314V	# |---->Altered Functional_residue (Pr = 0.46) |
Brotula_barbata_pde6c	I314V	# |---->Altered Macromolecular_binding (Pr = 0.46) |
Brotula_barbata_pde6c	I314V	# | |---->Altered Protein_binding (Pr = 0.46) |
Brotula_barbata_pde6c	I314V	# | |---->Altered Disordered_interface (Pr = 0.46) |
Brotula_barbata_pde6c	I314V	# | | |---->Altered MoRF (Pr = 0.46 | P = 1.8e-03) |
Brotula_barbata_pde6c	I314V	# | | |
Brotula_barbata_pde6c	I314V	# | |---->Altered Ordered_interface (Pr = 0.15) |
Brotula_barbata_pde6c	I314V	# | |
Brotula_barbata_pde6c	I314V	# |---->Altered Metal_binding (Pr = 0.02)<---------------------------------------------------------|
Brotula_barbata_pde6c	I314V	# |
Brotula_barbata_pde6c	I314V	# |---->Altered PTM_site (Pr = 0.24)
Brotula_barbata_pde6c	I314V	# |---->Loss of Acetylation at K318 (Pr = 0.19 | P = 0.05)
Brotula_barbata_pde6c	I314V	# |---->Gain of Phosphorylation at Y317 (Pr = 0.24 | P = 0.04)
Brotula_barbata_pde6c	K383T	0.529	Altered Cytoplasmic_loop (Pr = 0.12 | P = 0.03)	Altered Motifs (ELME000233:MAPK interacting molecules (e.g. MAPKKs - substrates - phosphatases) carry docking motif that help to regulate specific interaction in the MAPK cascade. The classic motif approximates (R/K)xxxx#x# where # is a hydrophobic residue.; PS00005:Protein kinase C phosphorylation site)	Predicted conservation scores
Brotula_barbata_pde6c	K383T	# Altered Effect (Pr = 0.25)
Brotula_barbata_pde6c	K383T	# |---->Altered Motifs (ELME000233|PS00005)
Brotula_barbata_pde6c	K383T	# |---->Altered Structure_and_dynamics (Pr = 0.25)-------------------------------------------------------|
Brotula_barbata_pde6c	K383T	# | |---->Altered Secondary_structure (Pr = 0.25) |
Brotula_barbata_pde6c	K383T	# | | |
Brotula_barbata_pde6c	K383T	# | |---->Altered Stability_and_conformational_flexibility (Pr = 0.15) |
Brotula_barbata_pde6c	K383T	# | | |---->Altered Conformational_flexibility (Pr = 0.15) |
Brotula_barbata_pde6c	K383T	# | | |
Brotula_barbata_pde6c	K383T	# | |---->Altered Special_structural_signatures (Pr = 0.12) |
Brotula_barbata_pde6c	K383T	# | |---->Altered Signal_peptide (Pr = 0.00) |
Brotula_barbata_pde6c	K383T	# | | |
Brotula_barbata_pde6c	K383T	# | |---->Altered Transmembrane_protein (Pr = 0.12) |
Brotula_barbata_pde6c	K383T	# | |---->Altered Non-cytoplasmic_loop (Pr = 0.12 | P = 0.03) |
Brotula_barbata_pde6c	K383T	# | |
Brotula_barbata_pde6c	K383T	# |---->Altered Functional_residue (Pr = 0.24) |
Brotula_barbata_pde6c	K383T	# |---->Altered Macromolecular_binding (Pr = 0.24) |
Brotula_barbata_pde6c	K383T	# | |---->Altered Protein_binding (Pr = 0.24) |
Brotula_barbata_pde6c	K383T	# | |---->Altered Disordered_interface (Pr = 0.06) |
Brotula_barbata_pde6c	K383T	# | | |
Brotula_barbata_pde6c	K383T	# | |---->Altered Ordered_interface (Pr = 0.24) |
Brotula_barbata_pde6c	K383T	# | |
Brotula_barbata_pde6c	K383T	# |---->Altered Metal_binding (Pr = 0.05)<---------------------------------------------------------|
Brotula_barbata_pde6c	K383T	# |
Brotula_barbata_pde6c	K383T	# |---->Altered PTM_site (Pr = 0.07)
Brotula_barbata_pde6c	R448N	0.621	Loss of N-linked_glycosylation at N443 (Pr = 0.04 | P = 0.02)	Altered Motifs (ELME000102:N-Arg dibasic convertase (nardilysin) cleavage site (Xaa-|-Arg-Lys or Arg-|-Arg-Xaa).)	Predicted conservation scores
Brotula_barbata_pde6c	R448N	# Altered Effect (Pr = 0.17)
Brotula_barbata_pde6c	R448N	# |---->Altered Motifs (ELME000102)
Brotula_barbata_pde6c	R448N	# |---->Altered Structure_and_dynamics (Pr = 0.14)-------------------------------------------------------|
Brotula_barbata_pde6c	R448N	# | |---->Altered Secondary_structure (Pr = 0.05) |
Brotula_barbata_pde6c	R448N	# | | |
Brotula_barbata_pde6c	R448N	# | |---->Altered Stability_and_conformational_flexibility (Pr = 0.14) |
Brotula_barbata_pde6c	R448N	# | | |---->Altered Conformational_flexibility (Pr = 0.14) |
Brotula_barbata_pde6c	R448N	# | | |
Brotula_barbata_pde6c	R448N	# | |---->Altered Special_structural_signatures (Pr = 0.07) |
Brotula_barbata_pde6c	R448N	# | |---->Altered Signal_peptide (Pr = 0.00) |
Brotula_barbata_pde6c	R448N	# | | |
Brotula_barbata_pde6c	R448N	# | |---->Altered Transmembrane_protein (Pr = 0.07) |
Brotula_barbata_pde6c	R448N	# | |
Brotula_barbata_pde6c	R448N	# |---->Altered Functional_residue (Pr = 0.17) |
Brotula_barbata_pde6c	R448N	# |---->Altered Macromolecular_binding (Pr = 0.12) |
Brotula_barbata_pde6c	R448N	# | |---->Altered Protein_binding (Pr = 0.12) |
Brotula_barbata_pde6c	R448N	# | |---->Altered Disordered_interface (Pr = 0.12) |
Brotula_barbata_pde6c	R448N	# | | |
Brotula_barbata_pde6c	R448N	# | |---->Altered Ordered_interface (Pr = 0.07) |
Brotula_barbata_pde6c	R448N	# | |
Brotula_barbata_pde6c	R448N	# |---->Altered Metal_binding (Pr = 0.02)<---------------------------------------------------------|
Brotula_barbata_pde6c	R448N	# |
Brotula_barbata_pde6c	R448N	# |---->Altered PTM_site (Pr = 0.17)
Brotula_barbata_pde6c	R448N	# |---->Loss of N-linked_glycosylation at N443 (Pr = 0.04 | P = 0.02)
Brotula_barbata_pde6c	K461T	0.432		Altered Motifs (ELME000064:CK2 phosphorylation site; ELME000220:Phosphothreonine motif binding a subset of FHA domains that have a preference for an acidic amino acid at the pT+3 position.; ELME000336:NEK2 phosphorylation motif with preferred Phe - Leu or Met in the -3 position to compensate for less favorable residues in the +1 and +2 position.)	Predicted conservation scores
Brotula_barbata_pde6c	K461T	# Altered Effect (Pr = 0.26)
Brotula_barbata_pde6c	K461T	# |---->Altered Motifs (ELME000064|ELME000220|ELME000336)
Brotula_barbata_pde6c	K461T	# |---->Altered Structure_and_dynamics (Pr = 0.26)-------------------------------------------------------|
Brotula_barbata_pde6c	K461T	# | |---->Altered Secondary_structure (Pr = 0.26) |
Brotula_barbata_pde6c	K461T	# | | |
Brotula_barbata_pde6c	K461T	# | |---->Altered Stability_and_conformational_flexibility (Pr = 0.18) |
Brotula_barbata_pde6c	K461T	# | | |---->Altered Conformational_flexibility (Pr = 0.18) |
Brotula_barbata_pde6c	K461T	# | | |
Brotula_barbata_pde6c	K461T	# | |---->Altered Special_structural_signatures (Pr = 0.05) |
Brotula_barbata_pde6c	K461T	# | |---->Altered Signal_peptide (Pr = 0.00) |
Brotula_barbata_pde6c	K461T	# | | |
Brotula_barbata_pde6c	K461T	# | |---->Altered Transmembrane_protein (Pr = 0.04) |
Brotula_barbata_pde6c	K461T	# | |
Brotula_barbata_pde6c	K461T	# |---->Altered Functional_residue (Pr = 0.18) |
Brotula_barbata_pde6c	K461T	# |---->Altered Macromolecular_binding (Pr = 0.18) |
Brotula_barbata_pde6c	K461T	# | |---->Altered Protein_binding (Pr = 0.18) |
Brotula_barbata_pde6c	K461T	# | |---->Altered Disordered_interface (Pr = 0.10) |
Brotula_barbata_pde6c	K461T	# | | |
Brotula_barbata_pde6c	K461T	# | |---->Altered Ordered_interface (Pr = 0.18) |
Brotula_barbata_pde6c	K461T	# | |
Brotula_barbata_pde6c	K461T	# |---->Altered Metal_binding (Pr = 0.02)<---------------------------------------------------------|
Brotula_barbata_pde6c	K461T	# |
Brotula_barbata_pde6c	K461T	# |---->Altered PTM_site (Pr = 0.16)
Brotula_barbata_pde6c	A465S	0.114		Altered Motifs (ELME000053:GSK3 phosphorylation recognition site; ELME000064:CK2 phosphorylation site; ELME000220:Phosphothreonine motif binding a subset of FHA domains that have a preference for an acidic amino acid at the pT+3 position.; ELME000239:The USP7 NTD domain binding motif variant based on the MDM2 and P53 interactions.; PS00006:Casein kinase II phosphorylation site)	Predicted conservation scores
Brotula_barbata_pde6c	A465S	# Altered Effect (Pr = 0.26)
Brotula_barbata_pde6c	A465S	# |---->Altered Motifs (ELME000053|ELME000064|ELME000220|ELME000239|PS00006)
Brotula_barbata_pde6c	A465S	# |---->Altered Structure_and_dynamics (Pr = 0.26)-------------------------------------------------------|
Brotula_barbata_pde6c	A465S	# | |---->Altered Secondary_structure (Pr = 0.24) |
Brotula_barbata_pde6c	A465S	# | | |
Brotula_barbata_pde6c	A465S	# | |---->Altered Stability_and_conformational_flexibility (Pr = 0.26) |
Brotula_barbata_pde6c	A465S	# | | |---->Altered Conformational_flexibility (Pr = 0.26) |
Brotula_barbata_pde6c	A465S	# | | |
Brotula_barbata_pde6c	A465S	# | |---->Altered Special_structural_signatures (Pr = 0.05) |
Brotula_barbata_pde6c	A465S	# | |---->Altered Signal_peptide (Pr = 0.00) |
Brotula_barbata_pde6c	A465S	# | | |
Brotula_barbata_pde6c	A465S	# | |---->Altered Transmembrane_protein (Pr = 0.05) |
Brotula_barbata_pde6c	A465S	# | |
Brotula_barbata_pde6c	A465S	# |---->Altered Functional_residue (Pr = 0.11) |
Brotula_barbata_pde6c	A465S	# |---->Altered Macromolecular_binding (Pr = 0.10) |
Brotula_barbata_pde6c	A465S	# | |---->Altered Protein_binding (Pr = 0.10) |
Brotula_barbata_pde6c	A465S	# | |---->Altered Disordered_interface (Pr = 0.10) |
Brotula_barbata_pde6c	A465S	# | | |
Brotula_barbata_pde6c	A465S	# | |---->Altered Ordered_interface (Pr = 0.07) |
Brotula_barbata_pde6c	A465S	# | |
Brotula_barbata_pde6c	A465S	# |---->Altered Metal_binding (Pr = 0.02)<---------------------------------------------------------|
Brotula_barbata_pde6c	A465S	# |
Brotula_barbata_pde6c	A465S	# |---->Altered PTM_site (Pr = 0.11)
Brotula_barbata_pde6c	E466D	0.475		Altered Motifs (ELME000053:GSK3 phosphorylation recognition site; ELME000064:CK2 phosphorylation site; ELME000220:Phosphothreonine motif binding a subset of FHA domains that have a preference for an acidic amino acid at the pT+3 position.; PS00006:Casein kinase II phosphorylation site)	Predicted conservation scores
Brotula_barbata_pde6c	E466D	# Altered Effect (Pr = 0.22)
Brotula_barbata_pde6c	E466D	# |---->Altered Motifs (ELME000053|ELME000064|ELME000220|PS00006)
Brotula_barbata_pde6c	E466D	# |---->Altered Structure_and_dynamics (Pr = 0.22)-------------------------------------------------------|
Brotula_barbata_pde6c	E466D	# | |---->Altered Secondary_structure (Pr = 0.22) |
Brotula_barbata_pde6c	E466D	# | | |
Brotula_barbata_pde6c	E466D	# | |---->Altered Stability_and_conformational_flexibility (Pr = 0.21) |
Brotula_barbata_pde6c	E466D	# | | |---->Altered Conformational_flexibility (Pr = 0.21) |
Brotula_barbata_pde6c	E466D	# | | |
Brotula_barbata_pde6c	E466D	# | |---->Altered Special_structural_signatures (Pr = 0.05) |
Brotula_barbata_pde6c	E466D	# | |---->Altered Signal_peptide (Pr = 0.00) |
Brotula_barbata_pde6c	E466D	# | | |
Brotula_barbata_pde6c	E466D	# | |---->Altered Transmembrane_protein (Pr = 0.05) |
Brotula_barbata_pde6c	E466D	# | |
Brotula_barbata_pde6c	E466D	# |---->Altered Functional_residue (Pr = 0.12) |
Brotula_barbata_pde6c	E466D	# |---->Altered Macromolecular_binding (Pr = 0.10) |
Brotula_barbata_pde6c	E466D	# | |---->Altered Protein_binding (Pr = 0.10) |
Brotula_barbata_pde6c	E466D	# | |---->Altered Disordered_interface (Pr = 0.10) |
Brotula_barbata_pde6c	E466D	# | | |
Brotula_barbata_pde6c	E466D	# | |---->Altered Ordered_interface (Pr = 0.06) |
Brotula_barbata_pde6c	E466D	# | |
Brotula_barbata_pde6c	E466D	# |---->Altered Metal_binding (Pr = 0.02)<---------------------------------------------------------|
Brotula_barbata_pde6c	E466D	# |
Brotula_barbata_pde6c	E466D	# |---->Altered PTM_site (Pr = 0.12)
Brotula_barbata_pde6c	E475A	0.416	Gain of Ubiquitylation at K476 (Pr = 0.15 | P = 0.05)	Altered Motifs (None)	Predicted conservation scores
Brotula_barbata_pde6c	E475A	# Altered Effect (Pr = 0.29)
Brotula_barbata_pde6c	E475A	# |---->Altered Motifs (None)
Brotula_barbata_pde6c	E475A	# |---->Altered Structure_and_dynamics (Pr = 0.29)-------------------------------------------------------|
Brotula_barbata_pde6c	E475A	# | |---->Altered Secondary_structure (Pr = 0.26) |
Brotula_barbata_pde6c	E475A	# | | |
Brotula_barbata_pde6c	E475A	# | |---->Altered Stability_and_conformational_flexibility (Pr = 0.29) |
Brotula_barbata_pde6c	E475A	# | | |---->Altered Conformational_flexibility (Pr = 0.29) |
Brotula_barbata_pde6c	E475A	# | | |
Brotula_barbata_pde6c	E475A	# | |---->Altered Special_structural_signatures (Pr = 0.08) |
Brotula_barbata_pde6c	E475A	# | |---->Altered Signal_peptide (Pr = 0.00) |
Brotula_barbata_pde6c	E475A	# | | |
Brotula_barbata_pde6c	E475A	# | |---->Altered Transmembrane_protein (Pr = 0.08) |
Brotula_barbata_pde6c	E475A	# | |
Brotula_barbata_pde6c	E475A	# |---->Altered Functional_residue (Pr = 0.15) |
Brotula_barbata_pde6c	E475A	# |---->Altered Macromolecular_binding (Pr = 0.09) |
Brotula_barbata_pde6c	E475A	# | |---->Altered Protein_binding (Pr = 0.09) |
Brotula_barbata_pde6c	E475A	# | |---->Altered Disordered_interface (Pr = 0.09) |
Brotula_barbata_pde6c	E475A	# | | |
Brotula_barbata_pde6c	E475A	# | |---->Altered Ordered_interface (Pr = 0.03) |
Brotula_barbata_pde6c	E475A	# | |
Brotula_barbata_pde6c	E475A	# |---->Altered Metal_binding (Pr = 0.01)<---------------------------------------------------------|
Brotula_barbata_pde6c	E475A	# |
Brotula_barbata_pde6c	E475A	# |---->Altered PTM_site (Pr = 0.15)
Brotula_barbata_pde6c	E475A	# |---->Gain of Ubiquitylation at K476 (Pr = 0.15 | P = 0.05)
Brotula_barbata_pde6c	D504E	0.317	Loss of Ubiquitylation at K501 (Pr = 0.15 | P = 0.04); Altered Cytoplasmic_loop (Pr = 0.14 | P = 0.02)	Altered Motifs (None)	Predicted conservation scores
Brotula_barbata_pde6c	D504E	# Altered Effect (Pr = 0.28)
Brotula_barbata_pde6c	D504E	# |---->Altered Motifs (None)
Brotula_barbata_pde6c	D504E	# |---->Altered Structure_and_dynamics (Pr = 0.28)-------------------------------------------------------|
Brotula_barbata_pde6c	D504E	# | |---->Altered Secondary_structure (Pr = 0.26) |
Brotula_barbata_pde6c	D504E	# | | |
Brotula_barbata_pde6c	D504E	# | |---->Altered Stability_and_conformational_flexibility (Pr = 0.28) |
Brotula_barbata_pde6c	D504E	# | | |---->Altered Conformational_flexibility (Pr = 0.28) |
Brotula_barbata_pde6c	D504E	# | | |
Brotula_barbata_pde6c	D504E	# | |---->Altered Special_structural_signatures (Pr = 0.14) |
Brotula_barbata_pde6c	D504E	# | |---->Altered Signal_peptide (Pr = 0.00) |
Brotula_barbata_pde6c	D504E	# | | |
Brotula_barbata_pde6c	D504E	# | |---->Altered Transmembrane_protein (Pr = 0.14) |
Brotula_barbata_pde6c	D504E	# | |---->Altered Non-cytoplasmic_loop (Pr = 0.14 | P = 0.02) |
Brotula_barbata_pde6c	D504E	# | |
Brotula_barbata_pde6c	D504E	# |---->Altered Functional_residue (Pr = 0.17) |
Brotula_barbata_pde6c	D504E	# |---->Altered Macromolecular_binding (Pr = 0.04) |
Brotula_barbata_pde6c	D504E	# | |---->Altered Protein_binding (Pr = 0.04) |
Brotula_barbata_pde6c	D504E	# | |---->Altered Disordered_interface (Pr = 0.04) |
Brotula_barbata_pde6c	D504E	# | | |
Brotula_barbata_pde6c	D504E	# | |---->Altered Ordered_interface (Pr = 0.04) |
Brotula_barbata_pde6c	D504E	# | |
Brotula_barbata_pde6c	D504E	# |---->Altered Metal_binding (Pr = 0.03)<---------------------------------------------------------|
Brotula_barbata_pde6c	D504E	# |
Brotula_barbata_pde6c	D504E	# |---->Altered PTM_site (Pr = 0.17)
Brotula_barbata_pde6c	D504E	# |---->Loss of Ubiquitylation at K501 (Pr = 0.15 | P = 0.04)
Brotula_barbata_pde6c	K625R	0.177		Altered Motifs (ELME000173:Consensus derived from reported natural interactors which do not match the Mode 1 and Mode 2 ligands.)	Predicted conservation scores
Brotula_barbata_pde6c	K625R	# Altered Effect (Pr = 0.33)
Brotula_barbata_pde6c	K625R	# |---->Altered Motifs (ELME000173)
Brotula_barbata_pde6c	K625R	# |---->Altered Structure_and_dynamics (Pr = 0.33)-------------------------------------------------------|
Brotula_barbata_pde6c	K625R	# | |---->Altered Secondary_structure (Pr = 0.26) |
Brotula_barbata_pde6c	K625R	# | | |
Brotula_barbata_pde6c	K625R	# | |---->Altered Stability_and_conformational_flexibility (Pr = 0.33) |
Brotula_barbata_pde6c	K625R	# | | |---->Altered Conformational_flexibility (Pr = 0.33) |
Brotula_barbata_pde6c	K625R	# | | |
Brotula_barbata_pde6c	K625R	# | |---->Altered Special_structural_signatures (Pr = 0.07) |
Brotula_barbata_pde6c	K625R	# | |---->Altered Signal_peptide (Pr = 0.00) |
Brotula_barbata_pde6c	K625R	# | | |
Brotula_barbata_pde6c	K625R	# | |---->Altered Transmembrane_protein (Pr = 0.07) |
Brotula_barbata_pde6c	K625R	# | |
Brotula_barbata_pde6c	K625R	# |---->Altered Functional_residue (Pr = 0.18) |
Brotula_barbata_pde6c	K625R	# |---->Altered Macromolecular_binding (Pr = 0.09) |
Brotula_barbata_pde6c	K625R	# | |---->Altered Protein_binding (Pr = 0.09) |
Brotula_barbata_pde6c	K625R	# | |---->Altered Disordered_interface (Pr = 0.07) |
Brotula_barbata_pde6c	K625R	# | | |
Brotula_barbata_pde6c	K625R	# | |---->Altered Ordered_interface (Pr = 0.09) |
Brotula_barbata_pde6c	K625R	# | |
Brotula_barbata_pde6c	K625R	# |---->Altered Metal_binding (Pr = 0.02)<---------------------------------------------------------|
Brotula_barbata_pde6c	K625R	# |
Brotula_barbata_pde6c	K625R	# |---->Altered PTM_site (Pr = 0.18)
Brotula_barbata_pde6c	D691E	0.222	Loss of Acetylation at K688 (Pr = 0.20 | P = 0.04); Loss of Proteolytic_cleavage at D691 (Pr = 0.12 | P = 0.03)	Altered Motifs (ELME000333:Motif that mediates binding to SUMO proteins non-covalently.)	Predicted conservation scores
Brotula_barbata_pde6c	D691E	# Altered Effect (Pr = 0.23)
Brotula_barbata_pde6c	D691E	# |---->Altered Motifs (ELME000333)
Brotula_barbata_pde6c	D691E	# |---->Altered Structure_and_dynamics (Pr = 0.23)-------------------------------------------------------|
Brotula_barbata_pde6c	D691E	# | |---->Altered Secondary_structure (Pr = 0.23) |
Brotula_barbata_pde6c	D691E	# | | |
Brotula_barbata_pde6c	D691E	# | |---->Altered Stability_and_conformational_flexibility (Pr = 0.12) |
Brotula_barbata_pde6c	D691E	# | | |---->Altered Conformational_flexibility (Pr = 0.12) |
Brotula_barbata_pde6c	D691E	# | | |
Brotula_barbata_pde6c	D691E	# | |---->Altered Special_structural_signatures (Pr = 0.06) |
Brotula_barbata_pde6c	D691E	# | |---->Altered Signal_peptide (Pr = 0.00) |
Brotula_barbata_pde6c	D691E	# | | |
Brotula_barbata_pde6c	D691E	# | |---->Altered Transmembrane_protein (Pr = 0.06) |
Brotula_barbata_pde6c	D691E	# | |
Brotula_barbata_pde6c	D691E	# |---->Altered Functional_residue (Pr = 0.20) |
Brotula_barbata_pde6c	D691E	# |---->Altered Macromolecular_binding (Pr = 0.18) |
Brotula_barbata_pde6c	D691E	# | |---->Altered Protein_binding (Pr = 0.18) |
Brotula_barbata_pde6c	D691E	# | |---->Altered Disordered_interface (Pr = 0.18) |
Brotula_barbata_pde6c	D691E	# | | |
Brotula_barbata_pde6c	D691E	# | |---->Altered Ordered_interface (Pr = 0.07) |
Brotula_barbata_pde6c	D691E	# | |
Brotula_barbata_pde6c	D691E	# |---->Altered Metal_binding (Pr = 0.03)<---------------------------------------------------------|
Brotula_barbata_pde6c	D691E	# |
Brotula_barbata_pde6c	D691E	# |---->Altered PTM_site (Pr = 0.20)
Brotula_barbata_pde6c	D691E	# |---->Loss of Acetylation at K688 (Pr = 0.20 | P = 0.04)
Brotula_barbata_pde6c	D691E	# |---->Loss of Proteolytic_cleavage at D691 (Pr = 0.12 | P = 0.03)
Brotula_barbata_pde6c	E694V	0.529	Gain of Proteolytic_cleavage at D691 (Pr = 0.12 | P = 0.03); Altered Cytoplasmic_loop (Pr = 0.10 | P = 0.04)	Altered Motifs (ELME000333:Motif that mediates binding to SUMO proteins non-covalently.; ELME000335:Inverted version of LIG_SUMO_SBM_1 that mediates binding to SUMO proteins non-covalently.)	Predicted conservation scores
Brotula_barbata_pde6c	E694V	# Altered Effect (Pr = 0.26)
Brotula_barbata_pde6c	E694V	# |---->Altered Motifs (ELME000333|ELME000335)
Brotula_barbata_pde6c	E694V	# |---->Altered Structure_and_dynamics (Pr = 0.26)-------------------------------------------------------|
Brotula_barbata_pde6c	E694V	# | |---->Altered Secondary_structure (Pr = 0.26) |
Brotula_barbata_pde6c	E694V	# | | |
Brotula_barbata_pde6c	E694V	# | |---->Altered Stability_and_conformational_flexibility (Pr = 0.21) |
Brotula_barbata_pde6c	E694V	# | | |---->Altered Conformational_flexibility (Pr = 0.21) |
Brotula_barbata_pde6c	E694V	# | | |
Brotula_barbata_pde6c	E694V	# | |---->Altered Special_structural_signatures (Pr = 0.10) |
Brotula_barbata_pde6c	E694V	# | |---->Altered Signal_peptide (Pr = 0.00) |
Brotula_barbata_pde6c	E694V	# | | |
Brotula_barbata_pde6c	E694V	# | |---->Altered Transmembrane_protein (Pr = 0.10) |
Brotula_barbata_pde6c	E694V	# | |---->Altered Non-cytoplasmic_loop (Pr = 0.10 | P = 0.04) |
Brotula_barbata_pde6c	E694V	# | |
Brotula_barbata_pde6c	E694V	# |---->Altered Functional_residue (Pr = 0.18) |
Brotula_barbata_pde6c	E694V	# |---->Altered Macromolecular_binding (Pr = 0.18) |
Brotula_barbata_pde6c	E694V	# | |---->Altered Protein_binding (Pr = 0.18) |
Brotula_barbata_pde6c	E694V	# | |---->Altered Disordered_interface (Pr = 0.18) |
Brotula_barbata_pde6c	E694V	# | | |
Brotula_barbata_pde6c	E694V	# | |---->Altered Ordered_interface (Pr = 0.08) |
Brotula_barbata_pde6c	E694V	# | |
Brotula_barbata_pde6c	E694V	# |---->Altered Metal_binding (Pr = 0.02)<---------------------------------------------------------|
Brotula_barbata_pde6c	E694V	# |
Brotula_barbata_pde6c	E694V	# |---->Altered PTM_site (Pr = 0.12)
Brotula_barbata_pde6c	E694V	# |---->Gain of Proteolytic_cleavage at D691 (Pr = 0.12 | P = 0.03)
Brotula_barbata_pde6c	A697P	0.223	Loss of Helix (Pr = 0.29 | P = 0.02); Loss of Ubiquitylation at K700 (Pr = 0.15 | P = 0.04); Altered Cytoplasmic_loop (Pr = 0.12 | P = 0.03)	Altered Motifs (None)	Predicted conservation scores
Brotula_barbata_pde6c	A697P	# Altered Effect (Pr = 0.29)
Brotula_barbata_pde6c	A697P	# |---->Altered Motifs (None)
Brotula_barbata_pde6c	A697P	# |---->Altered Structure_and_dynamics (Pr = 0.29)-------------------------------------------------------|
Brotula_barbata_pde6c	A697P	# | |---->Altered Secondary_structure (Pr = 0.29) |
Brotula_barbata_pde6c	A697P	# | | |---->Loss of Helix (Pr = 0.29 | P = 0.02) |
Brotula_barbata_pde6c	A697P	# | | |
Brotula_barbata_pde6c	A697P	# | |---->Altered Stability_and_conformational_flexibility (Pr = 0.24) |
Brotula_barbata_pde6c	A697P	# | | |---->Altered Conformational_flexibility (Pr = 0.24) |
Brotula_barbata_pde6c	A697P	# | | |
Brotula_barbata_pde6c	A697P	# | |---->Altered Special_structural_signatures (Pr = 0.12) |
Brotula_barbata_pde6c	A697P	# | |---->Altered Signal_peptide (Pr = 0.00) |
Brotula_barbata_pde6c	A697P	# | | |
Brotula_barbata_pde6c	A697P	# | |---->Altered Transmembrane_protein (Pr = 0.12) |
Brotula_barbata_pde6c	A697P	# | |---->Altered Non-cytoplasmic_loop (Pr = 0.12 | P = 0.03) |
Brotula_barbata_pde6c	A697P	# | |
Brotula_barbata_pde6c	A697P	# |---->Altered Functional_residue (Pr = 0.15) |
Brotula_barbata_pde6c	A697P	# |---->Altered Macromolecular_binding (Pr = 0.14) |
Brotula_barbata_pde6c	A697P	# | |---->Altered Protein_binding (Pr = 0.14) |
Brotula_barbata_pde6c	A697P	# | |---->Altered Disordered_interface (Pr = 0.14) |
Brotula_barbata_pde6c	A697P	# | | |
Brotula_barbata_pde6c	A697P	# | |---->Altered Ordered_interface (Pr = 0.10) |
Brotula_barbata_pde6c	A697P	# | |
Brotula_barbata_pde6c	A697P	# |---->Altered Metal_binding (Pr = 0.02)<---------------------------------------------------------|
Brotula_barbata_pde6c	A697P	# |
Brotula_barbata_pde6c	A697P	# |---->Altered PTM_site (Pr = 0.15)
Brotula_barbata_pde6c	A697P	# |---->Loss of Ubiquitylation at K700 (Pr = 0.15 | P = 0.04)
Brotula_barbata_pde6c	E699D	0.194	Gain of Ubiquitylation at K700 (Pr = 0.17 | P = 0.02); Gain of Proteolytic_cleavage at D698 (Pr = 0.12 | P = 0.03); Altered Cytoplasmic_loop (Pr = 0.12 | P = 0.03)	Altered Motifs (None)	Predicted conservation scores
Brotula_barbata_pde6c	E699D	# Altered Effect (Pr = 0.25)
Brotula_barbata_pde6c	E699D	# |---->Altered Motifs (None)
Brotula_barbata_pde6c	E699D	# |---->Altered Structure_and_dynamics (Pr = 0.25)-------------------------------------------------------|
Brotula_barbata_pde6c	E699D	# | |---->Altered Secondary_structure (Pr = 0.25) |
Brotula_barbata_pde6c	E699D	# | | |
Brotula_barbata_pde6c	E699D	# | |---->Altered Stability_and_conformational_flexibility (Pr = 0.22) |
Brotula_barbata_pde6c	E699D	# | | |---->Altered Conformational_flexibility (Pr = 0.22) |
Brotula_barbata_pde6c	E699D	# | | |
Brotula_barbata_pde6c	E699D	# | |---->Altered Special_structural_signatures (Pr = 0.12) |
Brotula_barbata_pde6c	E699D	# | |---->Altered Signal_peptide (Pr = 0.00) |
Brotula_barbata_pde6c	E699D	# | | |
Brotula_barbata_pde6c	E699D	# | |---->Altered Transmembrane_protein (Pr = 0.12) |
Brotula_barbata_pde6c	E699D	# | |---->Altered Non-cytoplasmic_loop (Pr = 0.12 | P = 0.03) |
Brotula_barbata_pde6c	E699D	# | |
Brotula_barbata_pde6c	E699D	# |---->Altered Functional_residue (Pr = 0.17) |
Brotula_barbata_pde6c	E699D	# |---->Altered Macromolecular_binding (Pr = 0.14) |
Brotula_barbata_pde6c	E699D	# | |---->Altered Protein_binding (Pr = 0.14) |
Brotula_barbata_pde6c	E699D	# | |---->Altered Disordered_interface (Pr = 0.14) |
Brotula_barbata_pde6c	E699D	# | | |
Brotula_barbata_pde6c	E699D	# | |---->Altered Ordered_interface (Pr = 0.08) |
Brotula_barbata_pde6c	E699D	# | |
Brotula_barbata_pde6c	E699D	# |---->Altered Metal_binding (Pr = 0.02)<---------------------------------------------------------|
Brotula_barbata_pde6c	E699D	# |
Brotula_barbata_pde6c	E699D	# |---->Altered PTM_site (Pr = 0.17)
Brotula_barbata_pde6c	E699D	# |---->Gain of Proteolytic_cleavage at D698 (Pr = 0.12 | P = 0.03)
Brotula_barbata_pde6c	E699D	# |---->Gain of Ubiquitylation at K700 (Pr = 0.17 | P = 0.02)
Brotula_barbata_pde6c	I703V	0.063	Gain of Ubiquitylation at K700 (Pr = 0.16 | P = 0.04); Altered Cytoplasmic_loop (Pr = 0.11 | P = 0.03)	Altered Motifs (None)	Predicted conservation scores
Brotula_barbata_pde6c	I703V	# Altered Effect (Pr = 0.25)
Brotula_barbata_pde6c	I703V	# |---->Altered Motifs (None)
Brotula_barbata_pde6c	I703V	# |---->Altered Structure_and_dynamics (Pr = 0.25)-------------------------------------------------------|
Brotula_barbata_pde6c	I703V	# | |---->Altered Secondary_structure (Pr = 0.25) |
Brotula_barbata_pde6c	I703V	# | | |
Brotula_barbata_pde6c	I703V	# | |---->Altered Stability_and_conformational_flexibility (Pr = 0.22) |
Brotula_barbata_pde6c	I703V	# | | |---->Altered Conformational_flexibility (Pr = 0.22) |
Brotula_barbata_pde6c	I703V	# | | |
Brotula_barbata_pde6c	I703V	# | |---->Altered Special_structural_signatures (Pr = 0.11) |
Brotula_barbata_pde6c	I703V	# | |---->Altered Signal_peptide (Pr = 0.00) |
Brotula_barbata_pde6c	I703V	# | | |
Brotula_barbata_pde6c	I703V	# | |---->Altered Transmembrane_protein (Pr = 0.11) |
Brotula_barbata_pde6c	I703V	# | |---->Altered Non-cytoplasmic_loop (Pr = 0.11 | P = 0.03) |
Brotula_barbata_pde6c	I703V	# | |
Brotula_barbata_pde6c	I703V	# |---->Altered Functional_residue (Pr = 0.24) |
Brotula_barbata_pde6c	I703V	# |---->Altered Macromolecular_binding (Pr = 0.24) |
Brotula_barbata_pde6c	I703V	# | |---->Altered Protein_binding (Pr = 0.24) |
Brotula_barbata_pde6c	I703V	# | |---->Altered Disordered_interface (Pr = 0.24) |
Brotula_barbata_pde6c	I703V	# | | |
Brotula_barbata_pde6c	I703V	# | |---->Altered Ordered_interface (Pr = 0.15) |
Brotula_barbata_pde6c	I703V	# | |
Brotula_barbata_pde6c	I703V	# |---->Altered Metal_binding (Pr = 0.02)<---------------------------------------------------------|
Brotula_barbata_pde6c	I703V	# |
Brotula_barbata_pde6c	I703V	# |---->Altered PTM_site (Pr = 0.22)
Brotula_barbata_pde6c	I703V	# |---->Gain of Ubiquitylation at K700 (Pr = 0.16 | P = 0.04)
Brotula_barbata_pde6c	P710A	0.375	Altered Coiled_coil (Pr = 0.18 | P = 0.02); Gain of N-linked_glycosylation at N709 (Pr = 0.05 | P = 0.02)	Altered Motifs (ELME000053:GSK3 phosphorylation recognition site; ELME000064:CK2 phosphorylation site; ELME000070:Generic motif for N-glycosylation. It was shown that Trp - Asp - and Glu are uncommon before the Ser/Thr position (PMID-8626433). Efficient glycosylation usually occurs when ~60 residues or more separate the glycosylation acceptor site from the C-terminus.; ELME000220:Phosphothreonine motif binding a subset of FHA domains that have a preference for an acidic amino acid at the pT+3 position.; PS00001:N-glycosylation site)	Predicted conservation scores
Brotula_barbata_pde6c	P710A	# Altered Effect (Pr = 0.26)
Brotula_barbata_pde6c	P710A	# |---->Altered Motifs (ELME000053|ELME000064|ELME000070|ELME000220|PS00001)
Brotula_barbata_pde6c	P710A	# |---->Altered Structure_and_dynamics (Pr = 0.26)-------------------------------------------------------|
Brotula_barbata_pde6c	P710A	# | |---->Altered Secondary_structure (Pr = 0.26) |
Brotula_barbata_pde6c	P710A	# | | |
Brotula_barbata_pde6c	P710A	# | |---->Altered Stability_and_conformational_flexibility (Pr = 0.23) |
Brotula_barbata_pde6c	P710A	# | | |---->Altered Conformational_flexibility (Pr = 0.23) |
Brotula_barbata_pde6c	P710A	# | | |
Brotula_barbata_pde6c	P710A	# | |---->Altered Special_structural_signatures (Pr = 0.18) |
Brotula_barbata_pde6c	P710A	# | |---->Altered Coiled_coil (Pr = 0.18 | P = 0.02) |
Brotula_barbata_pde6c	P710A	# | |---->Altered Signal_peptide (Pr = 0.00) |
Brotula_barbata_pde6c	P710A	# | | |
Brotula_barbata_pde6c	P710A	# | |---->Altered Transmembrane_protein (Pr = 0.09) |
Brotula_barbata_pde6c	P710A	# | |
Brotula_barbata_pde6c	P710A	# |---->Altered Functional_residue (Pr = 0.23) |
Brotula_barbata_pde6c	P710A	# |---->Altered Macromolecular_binding (Pr = 0.23) |
Brotula_barbata_pde6c	P710A	# | |---->Altered Protein_binding (Pr = 0.23) |
Brotula_barbata_pde6c	P710A	# | |---->Altered Disordered_interface (Pr = 0.23) |
Brotula_barbata_pde6c	P710A	# | | |
Brotula_barbata_pde6c	P710A	# | |---->Altered Ordered_interface (Pr = 0.16) |
Brotula_barbata_pde6c	P710A	# | |
Brotula_barbata_pde6c	P710A	# |---->Altered Metal_binding (Pr = 0.01)<---------------------------------------------------------|
Brotula_barbata_pde6c	P710A	# |
Brotula_barbata_pde6c	P710A	# |---->Altered PTM_site (Pr = 0.21)
Brotula_barbata_pde6c	P710A	# |---->Gain of N-linked_glycosylation at N709 (Pr = 0.05 | P = 0.02)
Brotula_barbata_pde6c	D761E	0.401	Altered PPI_residue (Pr = 0.31 | P = 0.02); Loss of Manganese_binding at E756 (Pr = 0.16 | P = 0.04)	Altered Motifs (ELME000064:CK2 phosphorylation site; ELME000146:Subtilisin/kexin isozyme-1 (SKI1) cleavage site ([RK]-X-[hydrophobic]-[LTKF]-|-X); ELME000147:Site phosphorylated by the Polo-like kinase.; ELME000220:Phosphothreonine motif binding a subset of FHA domains that have a preference for an acidic amino acid at the pT+3 position.; PS00006:Casein kinase II phosphorylation site)	Predicted conservation scores
Brotula_barbata_pde6c	D761E	# Altered Effect (Pr = 0.31)
Brotula_barbata_pde6c	D761E	# |---->Altered Motifs (ELME000064|ELME000146|ELME000147|ELME000220|PS00006)
Brotula_barbata_pde6c	D761E	# |---->Altered Structure_and_dynamics (Pr = 0.23)-------------------------------------------------------|
Brotula_barbata_pde6c	D761E	# | |---->Altered Secondary_structure (Pr = 0.23) |
Brotula_barbata_pde6c	D761E	# | | |
Brotula_barbata_pde6c	D761E	# | |---->Altered Stability_and_conformational_flexibility (Pr = 0.16) |
Brotula_barbata_pde6c	D761E	# | | |---->Altered Conformational_flexibility (Pr = 0.16) |
Brotula_barbata_pde6c	D761E	# | | |
Brotula_barbata_pde6c	D761E	# | |---->Altered Special_structural_signatures (Pr = 0.07) |
Brotula_barbata_pde6c	D761E	# | |---->Altered Signal_peptide (Pr = 0.00) |
Brotula_barbata_pde6c	D761E	# | | |
Brotula_barbata_pde6c	D761E	# | |---->Altered Transmembrane_protein (Pr = 0.07) |
Brotula_barbata_pde6c	D761E	# | |
Brotula_barbata_pde6c	D761E	# |---->Altered Functional_residue (Pr = 0.31) |
Brotula_barbata_pde6c	D761E	# |---->Altered Macromolecular_binding (Pr = 0.31) |
Brotula_barbata_pde6c	D761E	# | |---->Altered Protein_binding (Pr = 0.31) |
Brotula_barbata_pde6c	D761E	# | |---->Altered Disordered_interface (Pr = 0.17) |
Brotula_barbata_pde6c	D761E	# | | |
Brotula_barbata_pde6c	D761E	# | |---->Altered Ordered_interface (Pr = 0.31) |
Brotula_barbata_pde6c	D761E	# | |---->Altered PPI_residue (Pr = 0.31 | P = 0.02) |
Brotula_barbata_pde6c	D761E	# | |
Brotula_barbata_pde6c	D761E	# |---->Altered Metal_binding (Pr = 0.16)<---------------------------------------------------------|
Brotula_barbata_pde6c	D761E	# | |---->Loss of Manganese_binding at E756 (Pr = 0.16 | P = 0.04)
Brotula_barbata_pde6c	D761E	# |
Brotula_barbata_pde6c	D761E	# |---->Altered PTM_site (Pr = 0.07)
Brotula_barbata_pde6c	D774E	0.556		Altered Motifs (None)	Predicted conservation scores
Brotula_barbata_pde6c	D774E	# Altered Effect (Pr = 0.26)
Brotula_barbata_pde6c	D774E	# |---->Altered Motifs (None)
Brotula_barbata_pde6c	D774E	# |---->Altered Structure_and_dynamics (Pr = 0.26)-------------------------------------------------------|
Brotula_barbata_pde6c	D774E	# | |---->Altered Secondary_structure (Pr = 0.26) |
Brotula_barbata_pde6c	D774E	# | | |
Brotula_barbata_pde6c	D774E	# | |---->Altered Stability_and_conformational_flexibility (Pr = 0.23) |
Brotula_barbata_pde6c	D774E	# | | |---->Altered Conformational_flexibility (Pr = 0.23) |
Brotula_barbata_pde6c	D774E	# | | |
Brotula_barbata_pde6c	D774E	# | |---->Altered Special_structural_signatures (Pr = 0.06) |
Brotula_barbata_pde6c	D774E	# | |---->Altered Signal_peptide (Pr = 0.00) |
Brotula_barbata_pde6c	D774E	# | | |
Brotula_barbata_pde6c	D774E	# | |---->Altered Transmembrane_protein (Pr = 0.06) |
Brotula_barbata_pde6c	D774E	# | |
Brotula_barbata_pde6c	D774E	# |---->Altered Functional_residue (Pr = 0.26) |
Brotula_barbata_pde6c	D774E	# |---->Altered Macromolecular_binding (Pr = 0.26) |
Brotula_barbata_pde6c	D774E	# | |---->Altered Protein_binding (Pr = 0.26) |
Brotula_barbata_pde6c	D774E	# | |---->Altered Disordered_interface (Pr = 0.18) |
Brotula_barbata_pde6c	D774E	# | | |
Brotula_barbata_pde6c	D774E	# | |---->Altered Ordered_interface (Pr = 0.26) |
Brotula_barbata_pde6c	D774E	# | |
Brotula_barbata_pde6c	D774E	# |---->Altered Metal_binding (Pr = 0.12)<---------------------------------------------------------|
Brotula_barbata_pde6c	D774E	# |
Brotula_barbata_pde6c	D774E	# |---->Altered PTM_site (Pr = 0.10)
Brotula_barbata_pde6c	A796G	0.372	Gain of Allosteric_site at Y792 (Pr = 0.19 | P = 0.04)	Altered Motifs (None)	Predicted conservation scores
Brotula_barbata_pde6c	A796G	# Altered Effect (Pr = 0.24)
Brotula_barbata_pde6c	A796G	# |---->Altered Motifs (None)
Brotula_barbata_pde6c	A796G	# |---->Altered Structure_and_dynamics (Pr = 0.24)-------------------------------------------------------|
Brotula_barbata_pde6c	A796G	# | |---->Altered Secondary_structure (Pr = 0.24) |
Brotula_barbata_pde6c	A796G	# | | |
Brotula_barbata_pde6c	A796G	# | |---->Altered Stability_and_conformational_flexibility (Pr = 0.11) |
Brotula_barbata_pde6c	A796G	# | | |---->Altered Conformational_flexibility (Pr = 0.11) |
Brotula_barbata_pde6c	A796G	# | | |
Brotula_barbata_pde6c	A796G	# | |---->Altered Special_structural_signatures (Pr = 0.07) |
Brotula_barbata_pde6c	A796G	# | |---->Altered Signal_peptide (Pr = 0.00) |
Brotula_barbata_pde6c	A796G	# | | |
Brotula_barbata_pde6c	A796G	# | |---->Altered Transmembrane_protein (Pr = 0.07) |
Brotula_barbata_pde6c	A796G	# | |
Brotula_barbata_pde6c	A796G	# |---->Altered Functional_residue (Pr = 0.19) |
Brotula_barbata_pde6c	A796G	# |---->Gain of Allosteric_site at Y792 (Pr = 0.19 | P = 0.04)<------------------------------------|
Brotula_barbata_pde6c	A796G	# |---->Altered Macromolecular_binding (Pr = 0.19) |
Brotula_barbata_pde6c	A796G	# | |---->Altered Protein_binding (Pr = 0.19) |
Brotula_barbata_pde6c	A796G	# | |---->Altered Disordered_interface (Pr = 0.03) |
Brotula_barbata_pde6c	A796G	# | | |
Brotula_barbata_pde6c	A796G	# | |---->Altered Ordered_interface (Pr = 0.19) |
Brotula_barbata_pde6c	A796G	# | |
Brotula_barbata_pde6c	A796G	# |---->Altered Metal_binding (Pr = 0.11)<---------------------------------------------------------|
Brotula_barbata_pde6c	A796G	# |
Brotula_barbata_pde6c	A796G	# |---->Altered PTM_site (Pr = 0.16)
Brotula_barbata_pde6c	R797K	0.167	Gain of Acetylation at R797 (Pr = 0.21 | P = 0.03)	Altered Motifs (None)	Predicted conservation scores
Brotula_barbata_pde6c	R797K	# Altered Effect (Pr = 0.25)
Brotula_barbata_pde6c	R797K	# |---->Altered Motifs (None)
Brotula_barbata_pde6c	R797K	# |---->Altered Structure_and_dynamics (Pr = 0.25)-------------------------------------------------------|
Brotula_barbata_pde6c	R797K	# | |---->Altered Secondary_structure (Pr = 0.25) |
Brotula_barbata_pde6c	R797K	# | | |
Brotula_barbata_pde6c	R797K	# | |---->Altered Stability_and_conformational_flexibility (Pr = 0.11) |
Brotula_barbata_pde6c	R797K	# | | |---->Altered Conformational_flexibility (Pr = 0.11) |
Brotula_barbata_pde6c	R797K	# | | |
Brotula_barbata_pde6c	R797K	# | |---->Altered Special_structural_signatures (Pr = 0.08) |
Brotula_barbata_pde6c	R797K	# | |---->Altered Signal_peptide (Pr = 0.00) |
Brotula_barbata_pde6c	R797K	# | | |
Brotula_barbata_pde6c	R797K	# | |---->Altered Transmembrane_protein (Pr = 0.08) |
Brotula_barbata_pde6c	R797K	# | |
Brotula_barbata_pde6c	R797K	# |---->Altered Functional_residue (Pr = 0.21) |
Brotula_barbata_pde6c	R797K	# |---->Altered Macromolecular_binding (Pr = 0.19) |
Brotula_barbata_pde6c	R797K	# | |---->Altered Protein_binding (Pr = 0.19) |
Brotula_barbata_pde6c	R797K	# | |---->Altered Disordered_interface (Pr = 0.04) |
Brotula_barbata_pde6c	R797K	# | | |
Brotula_barbata_pde6c	R797K	# | |---->Altered Ordered_interface (Pr = 0.19) |
Brotula_barbata_pde6c	R797K	# | |
Brotula_barbata_pde6c	R797K	# |---->Altered Metal_binding (Pr = 0.16)<---------------------------------------------------------|
Brotula_barbata_pde6c	R797K	# |
Brotula_barbata_pde6c	R797K	# |---->Altered PTM_site (Pr = 0.21)
Brotula_barbata_pde6c	R797K	# |---->Gain of Acetylation at R797 (Pr = 0.21 | P = 0.03)
Brotula_barbata_pde6c	K836R	0.116	Loss of SUMOylation at K836 (Pr = 0.46 | P = 6.6e-04); Altered Coiled_coil (Pr = 0.45 | P = 8.6e-03); Loss of B-factor (Pr = 0.30 | P = 0.01); Loss of Ubiquitylation at K836 (Pr = 0.27 | P = 4.7e-04); Loss of Methylation at K835 (Pr = 0.11 | P = 0.03)	Altered Motifs (ELME000100:NEC1/NEC2 cleavage site (Lys-Arg-|-Xaa); ELME000108:Yeast kexin 2 cleavage site (Lys-Arg-|-Xaa or Arg-Arg-|-Xaa))	Predicted conservation scores
Brotula_barbata_pde6c	K836R	# Altered Effect (Pr = 0.46)
Brotula_barbata_pde6c	K836R	# |---->Altered Motifs (ELME000100|ELME000108)
Brotula_barbata_pde6c	K836R	# |---->Altered Structure_and_dynamics (Pr = 0.45)-------------------------------------------------------|
Brotula_barbata_pde6c	K836R	# | |---->Altered Secondary_structure (Pr = 0.25) |
Brotula_barbata_pde6c	K836R	# | | |
Brotula_barbata_pde6c	K836R	# | |---->Altered Stability_and_conformational_flexibility (Pr = 0.30) |
Brotula_barbata_pde6c	K836R	# | | |---->Altered Conformational_flexibility (Pr = 0.30) |
Brotula_barbata_pde6c	K836R	# | | |---->Loss of B-factor (Pr = 0.30 | P = 0.01) |
Brotula_barbata_pde6c	K836R	# | | |
Brotula_barbata_pde6c	K836R	# | |---->Altered Special_structural_signatures (Pr = 0.45) |
Brotula_barbata_pde6c	K836R	# | |---->Altered Coiled_coil (Pr = 0.45 | P = 8.6e-03) |
Brotula_barbata_pde6c	K836R	# | |---->Altered Signal_peptide (Pr = 0.00) |
Brotula_barbata_pde6c	K836R	# | | |
Brotula_barbata_pde6c	K836R	# | |---->Altered Transmembrane_protein (Pr = 0.02) |
Brotula_barbata_pde6c	K836R	# | |
Brotula_barbata_pde6c	K836R	# |---->Altered Functional_residue (Pr = 0.46) |
Brotula_barbata_pde6c	K836R	# |---->Altered Macromolecular_binding (Pr = 0.18) |
Brotula_barbata_pde6c	K836R	# | |---->Altered Protein_binding (Pr = 0.18) |
Brotula_barbata_pde6c	K836R	# | |---->Altered Disordered_interface (Pr = 0.18) |
Brotula_barbata_pde6c	K836R	# | | |
Brotula_barbata_pde6c	K836R	# | |---->Altered Ordered_interface (Pr = 0.03) |
Brotula_barbata_pde6c	K836R	# | |
Brotula_barbata_pde6c	K836R	# |---->Altered Metal_binding (Pr = 0.01)<---------------------------------------------------------|
Brotula_barbata_pde6c	K836R	# |
Brotula_barbata_pde6c	K836R	# |---->Altered PTM_site (Pr = 0.46)
Brotula_barbata_pde6c	K836R	# |---->Loss of Methylation at K835 (Pr = 0.11 | P = 0.03)
Brotula_barbata_pde6c	K836R	# |---->Loss of SUMOylation at K836 (Pr = 0.46 | P = 6.6e-04)
Brotula_barbata_pde6c	K836R	# |---->Loss of Ubiquitylation at K836 (Pr = 0.27 | P = 4.7e-04)
Brotula_barbata_pde6c	D862T	0.279	Loss of B-factor (Pr = 0.26 | P = 0.04)	Altered Motifs (ELME000053:GSK3 phosphorylation recognition site; ELME000321:Caspase3 and Caspase7 cleavage site; PS00008:N-myristoylation site)	Predicted conservation scores
Brotula_barbata_pde6c	D862T	# Altered Effect (Pr = 0.26)
Brotula_barbata_pde6c	D862T	# |---->Altered Motifs (ELME000053|ELME000321|PS00008)
Brotula_barbata_pde6c	D862T	# |---->Altered Structure_and_dynamics (Pr = 0.26)-------------------------------------------------------|
Brotula_barbata_pde6c	D862T	# | |---->Altered Secondary_structure (Pr = 0.25) |
Brotula_barbata_pde6c	D862T	# | | |
Brotula_barbata_pde6c	D862T	# | |---->Altered Stability_and_conformational_flexibility (Pr = 0.26) |
Brotula_barbata_pde6c	D862T	# | | |---->Altered Conformational_flexibility (Pr = 0.26) |
Brotula_barbata_pde6c	D862T	# | | |---->Loss of B-factor (Pr = 0.26 | P = 0.04) |
Brotula_barbata_pde6c	D862T	# | | |
Brotula_barbata_pde6c	D862T	# | |---->Altered Special_structural_signatures (Pr = 0.02) |
Brotula_barbata_pde6c	D862T	# | |---->Altered Signal_peptide (Pr = 0.00) |
Brotula_barbata_pde6c	D862T	# | | |
Brotula_barbata_pde6c	D862T	# | |---->Altered Transmembrane_protein (Pr = 0.02) |
Brotula_barbata_pde6c	D862T	# | |
Brotula_barbata_pde6c	D862T	# |---->Altered Functional_residue (Pr = 0.12) |
Brotula_barbata_pde6c	D862T	# |---->Altered Macromolecular_binding (Pr = 0.09) |
Brotula_barbata_pde6c	D862T	# | |---->Altered Protein_binding (Pr = 0.09) |
Brotula_barbata_pde6c	D862T	# | |---->Altered Disordered_interface (Pr = 0.09) |
Brotula_barbata_pde6c	D862T	# | | |
Brotula_barbata_pde6c	D862T	# | |---->Altered Ordered_interface (Pr = 0.05) |
Brotula_barbata_pde6c	D862T	# | |
Brotula_barbata_pde6c	D862T	# |---->Altered Metal_binding (Pr = 0.01)<---------------------------------------------------------|
Brotula_barbata_pde6c	D862T	# |
Brotula_barbata_pde6c	D862T	# |---->Altered PTM_site (Pr = 0.12)
Brotula_barbata_pde6c	G864N	0.326	Loss of B-factor (Pr = 0.26 | P = 0.04); Gain of N-linked_glycosylation at G864 (Pr = 0.03 | P = 0.03)	Altered Motifs (ELME000070:Generic motif for N-glycosylation. It was shown that Trp - Asp - and Glu are uncommon before the Ser/Thr position (PMID-8626433). Efficient glycosylation usually occurs when ~60 residues or more separate the glycosylation acceptor site from the C-terminus.; PS00001:N-glycosylation site)	Predicted conservation scores
Brotula_barbata_pde6c	G864N	# Altered Effect (Pr = 0.31)
Brotula_barbata_pde6c	G864N	# |---->Altered Motifs (ELME000070|PS00001)
Brotula_barbata_pde6c	G864N	# |---->Altered Structure_and_dynamics (Pr = 0.31)-------------------------------------------------------|
Brotula_barbata_pde6c	G864N	# | |---->Altered Secondary_structure (Pr = 0.25) |
Brotula_barbata_pde6c	G864N	# | | |
Brotula_barbata_pde6c	G864N	# | |---->Altered Stability_and_conformational_flexibility (Pr = 0.31) |
Brotula_barbata_pde6c	G864N	# | | |---->Altered Conformational_flexibility (Pr = 0.31) |
Brotula_barbata_pde6c	G864N	# | | |---->Loss of B-factor (Pr = 0.26 | P = 0.04) |
Brotula_barbata_pde6c	G864N	# | | |
Brotula_barbata_pde6c	G864N	# | |---->Altered Special_structural_signatures (Pr = 0.03) |
Brotula_barbata_pde6c	G864N	# | |---->Altered Signal_peptide (Pr = 0.00) |
Brotula_barbata_pde6c	G864N	# | | |
Brotula_barbata_pde6c	G864N	# | |---->Altered Transmembrane_protein (Pr = 0.03) |
Brotula_barbata_pde6c	G864N	# | |
Brotula_barbata_pde6c	G864N	# |---->Altered Functional_residue (Pr = 0.12) |
Brotula_barbata_pde6c	G864N	# |---->Altered Macromolecular_binding (Pr = 0.08) |
Brotula_barbata_pde6c	G864N	# | |---->Altered Protein_binding (Pr = 0.08) |
Brotula_barbata_pde6c	G864N	# | |---->Altered Disordered_interface (Pr = 0.08) |
Brotula_barbata_pde6c	G864N	# | | |
Brotula_barbata_pde6c	G864N	# | |---->Altered Ordered_interface (Pr = 0.04) |
Brotula_barbata_pde6c	G864N	# | |
Brotula_barbata_pde6c	G864N	# |---->Altered Metal_binding (Pr = 0.01)<---------------------------------------------------------|
Brotula_barbata_pde6c	G864N	# |
Brotula_barbata_pde6c	G864N	# |---->Altered PTM_site (Pr = 0.12)
Brotula_barbata_pde6c	G864N	# |---->Gain of N-linked_glycosylation at G864 (Pr = 0.03 | P = 0.03)
Brotula_barbata_pde6c	K865N	0.418	Loss of Intrinsic_disorder (Pr = 0.37 | P = 0.03); Loss of B-factor (Pr = 0.26 | P = 0.05); Gain of GPI-anchor_amidation at K865 (Pr = 0.01 | P = 0.03)	Altered Motifs (PS00008:N-myristoylation site)	Predicted conservation scores
Brotula_barbata_pde6c	K865N	# Altered Effect (Pr = 0.37)
Brotula_barbata_pde6c	K865N	# |---->Altered Motifs (PS00008)
Brotula_barbata_pde6c	K865N	# |---->Altered Structure_and_dynamics (Pr = 0.37)-------------------------------------------------------|
Brotula_barbata_pde6c	K865N	# | |---->Altered Secondary_structure (Pr = 0.24) |
Brotula_barbata_pde6c	K865N	# | | |
Brotula_barbata_pde6c	K865N	# | |---->Altered Stability_and_conformational_flexibility (Pr = 0.37) |
Brotula_barbata_pde6c	K865N	# | | |---->Altered Conformational_flexibility (Pr = 0.37) |
Brotula_barbata_pde6c	K865N	# | | |---->Loss of Intrinsic_disorder (Pr = 0.37 | P = 0.03) |
Brotula_barbata_pde6c	K865N	# | | |---->Loss of B-factor (Pr = 0.26 | P = 0.05) |
Brotula_barbata_pde6c	K865N	# | | |
Brotula_barbata_pde6c	K865N	# | |---->Altered Special_structural_signatures (Pr = 0.02) |
Brotula_barbata_pde6c	K865N	# | |---->Altered Signal_peptide (Pr = 0.00) |
Brotula_barbata_pde6c	K865N	# | | |
Brotula_barbata_pde6c	K865N	# | |---->Altered Transmembrane_protein (Pr = 0.02) |
Brotula_barbata_pde6c	K865N	# | |
Brotula_barbata_pde6c	K865N	# |---->Altered Functional_residue (Pr = 0.14) |
Brotula_barbata_pde6c	K865N	# |---->Altered Macromolecular_binding (Pr = 0.10) |
Brotula_barbata_pde6c	K865N	# | |---->Altered Protein_binding (Pr = 0.10) |
Brotula_barbata_pde6c	K865N	# | |---->Altered Disordered_interface (Pr = 0.10) |
Brotula_barbata_pde6c	K865N	# | | |
Brotula_barbata_pde6c	K865N	# | |---->Altered Ordered_interface (Pr = 0.05) |
Brotula_barbata_pde6c	K865N	# | |
Brotula_barbata_pde6c	K865N	# |---->Altered Metal_binding (Pr = 0.01)<---------------------------------------------------------|
Brotula_barbata_pde6c	K865N	# |
Brotula_barbata_pde6c	K865N	# |---->Altered PTM_site (Pr = 0.14)
Brotula_barbata_pde6c	K865N	# |---->Gain of GPI-anchor_amidation at K865 (Pr = 0.01 | P = 0.03)
Brotula_barbata_pde6c	S866E	0.584	Gain of B-factor (Pr = 0.25 | P = 0.04)	Altered Motifs (ELME000052:Phosphothreonine motif binding a subset of FHA domains that show a preference for a large aliphatic amino acid at the pT+3 position.)	Predicted conservation scores
Brotula_barbata_pde6c	S866E	# Altered Effect (Pr = 0.26)
Brotula_barbata_pde6c	S866E	# |---->Altered Motifs (ELME000052)
Brotula_barbata_pde6c	S866E	# |---->Altered Structure_and_dynamics (Pr = 0.26)-------------------------------------------------------|
Brotula_barbata_pde6c	S866E	# | |---->Altered Secondary_structure (Pr = 0.26) |
Brotula_barbata_pde6c	S866E	# | | |
Brotula_barbata_pde6c	S866E	# | |---->Altered Stability_and_conformational_flexibility (Pr = 0.25) |
Brotula_barbata_pde6c	S866E	# | | |---->Altered Conformational_flexibility (Pr = 0.25) |
Brotula_barbata_pde6c	S866E	# | | |---->Gain of B-factor (Pr = 0.25 | P = 0.04) |
Brotula_barbata_pde6c	S866E	# | | |
Brotula_barbata_pde6c	S866E	# | |---->Altered Special_structural_signatures (Pr = 0.05) |
Brotula_barbata_pde6c	S866E	# | |---->Altered Signal_peptide (Pr = 0.00) |
Brotula_barbata_pde6c	S866E	# | | |
Brotula_barbata_pde6c	S866E	# | |---->Altered Transmembrane_protein (Pr = 0.05) |
Brotula_barbata_pde6c	S866E	# | |
Brotula_barbata_pde6c	S866E	# |---->Altered Functional_residue (Pr = 0.16) |
Brotula_barbata_pde6c	S866E	# |---->Altered Macromolecular_binding (Pr = 0.14) |
Brotula_barbata_pde6c	S866E	# | |---->Altered Protein_binding (Pr = 0.14) |
Brotula_barbata_pde6c	S866E	# | |---->Altered Disordered_interface (Pr = 0.14) |
Brotula_barbata_pde6c	S866E	# | | |
Brotula_barbata_pde6c	S866E	# | |---->Altered Ordered_interface (Pr = 0.04) |
Brotula_barbata_pde6c	S866E	# | |
Brotula_barbata_pde6c	S866E	# |---->Altered Metal_binding (Pr = 0.01)<---------------------------------------------------------|
Brotula_barbata_pde6c	S866E	# |
Brotula_barbata_pde6c	S866E	# |---->Altered PTM_site (Pr = 0.16)
Brotula_barbata_pde6c	K867T	0.500	Loss of Zinc_binding at C872 (Pr = 0.41 | P = 6.2e-03); Loss of Intrinsic_disorder (Pr = 0.35 | P = 0.05); Loss of B-factor (Pr = 0.26 | P = 0.04)	Altered Motifs (ELME000052:Phosphothreonine motif binding a subset of FHA domains that show a preference for a large aliphatic amino acid at the pT+3 position.; ELME000091:The C-terminal class 2 PDZ-binding motif is classically represented by a pattern such as (VYF)X(VIL)*; PS00008:N-myristoylation site)	Predicted conservation scores
Brotula_barbata_pde6c	K867T	# Altered Effect (Pr = 0.41)
Brotula_barbata_pde6c	K867T	# |---->Altered Motifs (ELME000052|ELME000091|PS00008)
Brotula_barbata_pde6c	K867T	# |---->Altered Structure_and_dynamics (Pr = 0.41)-------------------------------------------------------|
Brotula_barbata_pde6c	K867T	# | |---->Altered Secondary_structure (Pr = 0.25) |
Brotula_barbata_pde6c	K867T	# | | |
Brotula_barbata_pde6c	K867T	# | |---->Altered Stability_and_conformational_flexibility (Pr = 0.35) |
Brotula_barbata_pde6c	K867T	# | | |---->Altered Conformational_flexibility (Pr = 0.35) |
Brotula_barbata_pde6c	K867T	# | | |---->Loss of Intrinsic_disorder (Pr = 0.35 | P = 0.05) |
Brotula_barbata_pde6c	K867T	# | | |---->Loss of B-factor (Pr = 0.26 | P = 0.04) |
Brotula_barbata_pde6c	K867T	# | | |
Brotula_barbata_pde6c	K867T	# | |---->Altered Special_structural_signatures (Pr = 0.07) |
Brotula_barbata_pde6c	K867T	# | |---->Altered Signal_peptide (Pr = 0.00) |
Brotula_barbata_pde6c	K867T	# | | |
Brotula_barbata_pde6c	K867T	# | |---->Altered Transmembrane_protein (Pr = 0.07) |
Brotula_barbata_pde6c	K867T	# | |
Brotula_barbata_pde6c	K867T	# |---->Altered Functional_residue (Pr = 0.41) |
Brotula_barbata_pde6c	K867T	# |---->Altered Macromolecular_binding (Pr = 0.16) |
Brotula_barbata_pde6c	K867T	# | |---->Altered Protein_binding (Pr = 0.16) |
Brotula_barbata_pde6c	K867T	# | |---->Altered Disordered_interface (Pr = 0.16) |
Brotula_barbata_pde6c	K867T	# | | |
Brotula_barbata_pde6c	K867T	# | |---->Altered Ordered_interface (Pr = 0.05) |
Brotula_barbata_pde6c	K867T	# | |
Brotula_barbata_pde6c	K867T	# |---->Altered Metal_binding (Pr = 0.41)<---------------------------------------------------------|
Brotula_barbata_pde6c	K867T	# | |---->Loss of Zinc_binding at C872 (Pr = 0.41 | P = 6.2e-03)
Brotula_barbata_pde6c	K867T	# |
Brotula_barbata_pde6c	K867T	# |---->Altered PTM_site (Pr = 0.13)
Brotula_barbata_pde6c	T868N	0.524	Gain of Zinc_binding at C872 (Pr = 0.27 | P = 0.03); Gain of B-factor (Pr = 0.25 | P = 0.03); Altered Cytoplasmic_loop (Pr = 0.09 | P = 0.05)	Altered Motifs (ELME000052:Phosphothreonine motif binding a subset of FHA domains that show a preference for a large aliphatic amino acid at the pT+3 position.; ELME000091:The C-terminal class 2 PDZ-binding motif is classically represented by a pattern such as (VYF)X(VIL)*)	Predicted conservation scores
Brotula_barbata_pde6c	T868N	# Altered Effect (Pr = 0.27)
Brotula_barbata_pde6c	T868N	# |---->Altered Motifs (ELME000052|ELME000091)
Brotula_barbata_pde6c	T868N	# |---->Altered Structure_and_dynamics (Pr = 0.27)-------------------------------------------------------|
Brotula_barbata_pde6c	T868N	# | |---->Altered Secondary_structure (Pr = 0.26) |
Brotula_barbata_pde6c	T868N	# | | |
Brotula_barbata_pde6c	T868N	# | |---->Altered Stability_and_conformational_flexibility (Pr = 0.25) |
Brotula_barbata_pde6c	T868N	# | | |---->Altered Conformational_flexibility (Pr = 0.25) |
Brotula_barbata_pde6c	T868N	# | | |---->Gain of B-factor (Pr = 0.25 | P = 0.03) |
Brotula_barbata_pde6c	T868N	# | | |
Brotula_barbata_pde6c	T868N	# | |---->Altered Special_structural_signatures (Pr = 0.09) |
Brotula_barbata_pde6c	T868N	# | |---->Altered Signal_peptide (Pr = 0.00) |
Brotula_barbata_pde6c	T868N	# | | |
Brotula_barbata_pde6c	T868N	# | |---->Altered Transmembrane_protein (Pr = 0.09) |
Brotula_barbata_pde6c	T868N	# | |---->Altered Non-cytoplasmic_loop (Pr = 0.09 | P = 0.05) |
Brotula_barbata_pde6c	T868N	# | |
Brotula_barbata_pde6c	T868N	# |---->Altered Functional_residue (Pr = 0.27) |
Brotula_barbata_pde6c	T868N	# |---->Altered Macromolecular_binding (Pr = 0.16) |
Brotula_barbata_pde6c	T868N	# | |---->Altered Protein_binding (Pr = 0.16) |
Brotula_barbata_pde6c	T868N	# | |---->Altered Disordered_interface (Pr = 0.16) |
Brotula_barbata_pde6c	T868N	# | | |
Brotula_barbata_pde6c	T868N	# | |---->Altered Ordered_interface (Pr = 0.05) |
Brotula_barbata_pde6c	T868N	# | |
Brotula_barbata_pde6c	T868N	# |---->Altered Metal_binding (Pr = 0.27)<---------------------------------------------------------|
Brotula_barbata_pde6c	T868N	# | |---->Gain of Zinc_binding at C872 (Pr = 0.27 | P = 0.03)
Brotula_barbata_pde6c	T868N	# |
Brotula_barbata_pde6c	T868N	# |---->Altered PTM_site (Pr = 0.13)
Brotula_barbata_pde6gb	E20D	0.101	Gain of Acetylation at K23 (Pr = 0.19 | P = 0.05); Gain of Ubiquitylation at K23 (Pr = 0.18 | P = 0.02); Loss of Methylation at K23 (Pr = 0.13 | P = 0.02)	Altered Motifs (None)	Predicted conservation scores
Brotula_barbata_pde6gb	E20D	# Altered Effect (Pr = 0.26)
Brotula_barbata_pde6gb	E20D	# |---->Altered Motifs (None)
Brotula_barbata_pde6gb	E20D	# |---->Altered Structure_and_dynamics (Pr = 0.22)-------------------------------------------------------|
Brotula_barbata_pde6gb	E20D	# | |---->Altered Secondary_structure (Pr = 0.22) |
Brotula_barbata_pde6gb	E20D	# | | |
Brotula_barbata_pde6gb	E20D	# | |---->Altered Stability_and_conformational_flexibility (Pr = 0.21) |
Brotula_barbata_pde6gb	E20D	# | | |---->Altered Conformational_flexibility (Pr = 0.21) |
Brotula_barbata_pde6gb	E20D	# | | |
Brotula_barbata_pde6gb	E20D	# | |---->Altered Special_structural_signatures (Pr = 0.03) |
Brotula_barbata_pde6gb	E20D	# | |---->Altered Signal_peptide (Pr = 0.00) |
Brotula_barbata_pde6gb	E20D	# | | |
Brotula_barbata_pde6gb	E20D	# | |---->Altered Transmembrane_protein (Pr = 0.03) |
Brotula_barbata_pde6gb	E20D	# | |
Brotula_barbata_pde6gb	E20D	# |---->Altered Functional_residue (Pr = 0.26) |
Brotula_barbata_pde6gb	E20D	# |---->Altered Macromolecular_binding (Pr = 0.26) |
Brotula_barbata_pde6gb	E20D	# | |---->Altered Protein_binding (Pr = 0.26) |
Brotula_barbata_pde6gb	E20D	# | |---->Altered Disordered_interface (Pr = 0.26) |
Brotula_barbata_pde6gb	E20D	# | | |
Brotula_barbata_pde6gb	E20D	# | |---->Altered Ordered_interface (Pr = 0.08) |
Brotula_barbata_pde6gb	E20D	# | |
Brotula_barbata_pde6gb	E20D	# |---->Altered Metal_binding (Pr = 0.02)<---------------------------------------------------------|
Brotula_barbata_pde6gb	E20D	# |
Brotula_barbata_pde6gb	E20D	# |---->Altered PTM_site (Pr = 0.19)
Brotula_barbata_pde6gb	E20D	# |---->Gain of Acetylation at K23 (Pr = 0.19 | P = 0.05)
Brotula_barbata_pde6gb	E20D	# |---->Loss of Methylation at K23 (Pr = 0.13 | P = 0.02)
Brotula_barbata_pde6gb	E20D	# |---->Gain of Ubiquitylation at K23 (Pr = 0.18 | P = 0.02)
Brotula_barbata_pde6gb	L21M	0.048	Altered MoRF (Pr = 0.29 | P = 0.03); Gain of Ubiquitylation at K23 (Pr = 0.18 | P = 0.02); Gain of Methylation at K23 (Pr = 0.14 | P = 0.02)	Altered Motifs (None)	Predicted conservation scores
Brotula_barbata_pde6gb	L21M	# Altered Effect (Pr = 0.29)
Brotula_barbata_pde6gb	L21M	# |---->Altered Motifs (None)
Brotula_barbata_pde6gb	L21M	# |---->Altered Structure_and_dynamics (Pr = 0.21)-------------------------------------------------------|
Brotula_barbata_pde6gb	L21M	# | |---->Altered Secondary_structure (Pr = 0.21) |
Brotula_barbata_pde6gb	L21M	# | | |
Brotula_barbata_pde6gb	L21M	# | |---->Altered Stability_and_conformational_flexibility (Pr = 0.16) |
Brotula_barbata_pde6gb	L21M	# | | |---->Altered Conformational_flexibility (Pr = 0.16) |
Brotula_barbata_pde6gb	L21M	# | | |
Brotula_barbata_pde6gb	L21M	# | |---->Altered Special_structural_signatures (Pr = 0.02) |
Brotula_barbata_pde6gb	L21M	# | |---->Altered Signal_peptide (Pr = 0.00) |
Brotula_barbata_pde6gb	L21M	# | | |
Brotula_barbata_pde6gb	L21M	# | |---->Altered Transmembrane_protein (Pr = 0.02) |
Brotula_barbata_pde6gb	L21M	# | |
Brotula_barbata_pde6gb	L21M	# |---->Altered Functional_residue (Pr = 0.29) |
Brotula_barbata_pde6gb	L21M	# |---->Altered Macromolecular_binding (Pr = 0.29) |
Brotula_barbata_pde6gb	L21M	# | |---->Altered Protein_binding (Pr = 0.29) |
Brotula_barbata_pde6gb	L21M	# | |---->Altered Disordered_interface (Pr = 0.29) |
Brotula_barbata_pde6gb	L21M	# | | |---->Altered MoRF (Pr = 0.29 | P = 0.03) |
Brotula_barbata_pde6gb	L21M	# | | |
Brotula_barbata_pde6gb	L21M	# | |---->Altered Ordered_interface (Pr = 0.08) |
Brotula_barbata_pde6gb	L21M	# | |
Brotula_barbata_pde6gb	L21M	# |---->Altered Metal_binding (Pr = 0.02)<---------------------------------------------------------|
Brotula_barbata_pde6gb	L21M	# |
Brotula_barbata_pde6gb	L21M	# |---->Altered PTM_site (Pr = 0.18)
Brotula_barbata_pde6gb	L21M	# |---->Gain of Methylation at K23 (Pr = 0.14 | P = 0.02)
Brotula_barbata_pde6gb	L21M	# |---->Gain of Ubiquitylation at K23 (Pr = 0.18 | P = 0.02)
Brotula_barbata_pde6ga	N18I	0.173	Altered MoRF (Pr = 0.38 | P = 6.2e-03)	Altered Motifs (ELME000063:CK1 phosphorylation site; ELME000085:Glycosaminoglycan attachment site)	Predicted conservation scores
Brotula_barbata_pde6ga	N18I	# Altered Effect (Pr = 0.38)
Brotula_barbata_pde6ga	N18I	# |---->Altered Motifs (ELME000063|ELME000085)
Brotula_barbata_pde6ga	N18I	# |---->Altered Structure_and_dynamics (Pr = 0.24)-------------------------------------------------------|
Brotula_barbata_pde6ga	N18I	# | |---->Altered Secondary_structure (Pr = 0.24) |
Brotula_barbata_pde6ga	N18I	# | | |
Brotula_barbata_pde6ga	N18I	# | |---->Altered Stability_and_conformational_flexibility (Pr = 0.24) |
Brotula_barbata_pde6ga	N18I	# | | |---->Altered Conformational_flexibility (Pr = 0.24) |
Brotula_barbata_pde6ga	N18I	# | | |
Brotula_barbata_pde6ga	N18I	# | |---->Altered Special_structural_signatures (Pr = 0.02) |
Brotula_barbata_pde6ga	N18I	# | |---->Altered Signal_peptide (Pr = 0.00) |
Brotula_barbata_pde6ga	N18I	# | | |
Brotula_barbata_pde6ga	N18I	# | |---->Altered Transmembrane_protein (Pr = 0.02) |
Brotula_barbata_pde6ga	N18I	# | |
Brotula_barbata_pde6ga	N18I	# |---->Altered Functional_residue (Pr = 0.38) |
Brotula_barbata_pde6ga	N18I	# |---->Altered Macromolecular_binding (Pr = 0.38) |
Brotula_barbata_pde6ga	N18I	# | |---->Altered Protein_binding (Pr = 0.38) |
Brotula_barbata_pde6ga	N18I	# | |---->Altered Disordered_interface (Pr = 0.38) |
Brotula_barbata_pde6ga	N18I	# | | |---->Altered MoRF (Pr = 0.38 | P = 6.2e-03) |
Brotula_barbata_pde6ga	N18I	# | | |
Brotula_barbata_pde6ga	N18I	# | |---->Altered Ordered_interface (Pr = 0.06) |
Brotula_barbata_pde6ga	N18I	# | |
Brotula_barbata_pde6ga	N18I	# |---->Altered Metal_binding (Pr = 0.01)<---------------------------------------------------------|
Brotula_barbata_pde6ga	N18I	# |
Brotula_barbata_pde6ga	N18I	# |---->Altered PTM_site (Pr = 0.15)
Brotula_barbata_pde6ga	S19D	0.056	Altered MoRF (Pr = 0.28 | P = 0.04)	Altered Motifs (ELME000063:CK1 phosphorylation site; ELME000085:Glycosaminoglycan attachment site; ELME000287:These IBMs are found at the N-terminal regions of caspase subunits where they mediate the inhibition of activated caspases by binding to conserved surface grooves on type III BIR domains of Inhibitor of Apoptosis Proteins (IAPs).; ELME000321:Caspase3 and Caspase7 cleavage site; PS00006:Casein kinase II phosphorylation site)	Predicted conservation scores
Brotula_barbata_pde6ga	S19D	# Altered Effect (Pr = 0.28)
Brotula_barbata_pde6ga	S19D	# |---->Altered Motifs (ELME000063|ELME000085|ELME000287|ELME000321|PS00006)
Brotula_barbata_pde6ga	S19D	# |---->Altered Structure_and_dynamics (Pr = 0.24)-------------------------------------------------------|
Brotula_barbata_pde6ga	S19D	# | |---->Altered Secondary_structure (Pr = 0.24) |
Brotula_barbata_pde6ga	S19D	# | | |
Brotula_barbata_pde6ga	S19D	# | |---->Altered Stability_and_conformational_flexibility (Pr = 0.23) |
Brotula_barbata_pde6ga	S19D	# | | |---->Altered Conformational_flexibility (Pr = 0.23) |
Brotula_barbata_pde6ga	S19D	# | | |
Brotula_barbata_pde6ga	S19D	# | |---->Altered Special_structural_signatures (Pr = 0.02) |
Brotula_barbata_pde6ga	S19D	# | |---->Altered Signal_peptide (Pr = 0.00) |
Brotula_barbata_pde6ga	S19D	# | | |
Brotula_barbata_pde6ga	S19D	# | |---->Altered Transmembrane_protein (Pr = 0.02) |
Brotula_barbata_pde6ga	S19D	# | |
Brotula_barbata_pde6ga	S19D	# |---->Altered Functional_residue (Pr = 0.28) |
Brotula_barbata_pde6ga	S19D	# |---->Altered Macromolecular_binding (Pr = 0.28) |
Brotula_barbata_pde6ga	S19D	# | |---->Altered Protein_binding (Pr = 0.28) |
Brotula_barbata_pde6ga	S19D	# | |---->Altered Disordered_interface (Pr = 0.28) |
Brotula_barbata_pde6ga	S19D	# | | |---->Altered MoRF (Pr = 0.28 | P = 0.04) |
Brotula_barbata_pde6ga	S19D	# | | |
Brotula_barbata_pde6ga	S19D	# | |---->Altered Ordered_interface (Pr = 0.07) |
Brotula_barbata_pde6ga	S19D	# | |
Brotula_barbata_pde6ga	S19D	# |---->Altered Metal_binding (Pr = 0.01)<---------------------------------------------------------|
Brotula_barbata_pde6ga	S19D	# |
Brotula_barbata_pde6ga	S19D	# |---->Altered PTM_site (Pr = 0.20)
Brotula_barbata_pde6ga	A20N	0.051	Altered MoRF (Pr = 0.28 | P = 0.04); Gain of B-factor (Pr = 0.26 | P = 0.02)	Altered Motifs (ELME000063:CK1 phosphorylation site; ELME000085:Glycosaminoglycan attachment site)	Predicted conservation scores
Brotula_barbata_pde6ga	A20N	# Altered Effect (Pr = 0.28)
Brotula_barbata_pde6ga	A20N	# |---->Altered Motifs (ELME000063|ELME000085)
Brotula_barbata_pde6ga	A20N	# |---->Altered Structure_and_dynamics (Pr = 0.26)-------------------------------------------------------|
Brotula_barbata_pde6ga	A20N	# | |---->Altered Secondary_structure (Pr = 0.24) |
Brotula_barbata_pde6ga	A20N	# | | |
Brotula_barbata_pde6ga	A20N	# | |---->Altered Stability_and_conformational_flexibility (Pr = 0.26) |
Brotula_barbata_pde6ga	A20N	# | | |---->Altered Conformational_flexibility (Pr = 0.26) |
Brotula_barbata_pde6ga	A20N	# | | |---->Gain of B-factor (Pr = 0.26 | P = 0.02) |
Brotula_barbata_pde6ga	A20N	# | | |
Brotula_barbata_pde6ga	A20N	# | |---->Altered Special_structural_signatures (Pr = 0.02) |
Brotula_barbata_pde6ga	A20N	# | |---->Altered Signal_peptide (Pr = 0.00) |
Brotula_barbata_pde6ga	A20N	# | | |
Brotula_barbata_pde6ga	A20N	# | |---->Altered Transmembrane_protein (Pr = 0.02) |
Brotula_barbata_pde6ga	A20N	# | |
Brotula_barbata_pde6ga	A20N	# |---->Altered Functional_residue (Pr = 0.28) |
Brotula_barbata_pde6ga	A20N	# |---->Altered Macromolecular_binding (Pr = 0.28) |
Brotula_barbata_pde6ga	A20N	# | |---->Altered Protein_binding (Pr = 0.28) |
Brotula_barbata_pde6ga	A20N	# | |---->Altered Disordered_interface (Pr = 0.28) |
Brotula_barbata_pde6ga	A20N	# | | |---->Altered MoRF (Pr = 0.28 | P = 0.04) |
Brotula_barbata_pde6ga	A20N	# | | |
Brotula_barbata_pde6ga	A20N	# | |---->Altered Ordered_interface (Pr = 0.07) |
Brotula_barbata_pde6ga	A20N	# | |
Brotula_barbata_pde6ga	A20N	# |---->Altered Metal_binding (Pr = 0.02)<---------------------------------------------------------|
Brotula_barbata_pde6ga	A20N	# |
Brotula_barbata_pde6ga	A20N	# |---->Altered PTM_site (Pr = 0.17)
Brotula_barbata_pde6ga	P21S	0.077	Gain of Phosphorylation at P21 (Pr = 0.38 | P = 7.2e-03)	Altered Motifs (ELME000053:GSK3 phosphorylation recognition site; ELME000063:CK1 phosphorylation site; ELME000085:Glycosaminoglycan attachment site; ELME000136:The Class IV WW domain interaction motif is recognised primarily by the Pin1 phosphorylation-dependent prolyl isomerase.; ELME000159:Proline-Directed Kinase (e.g. MAPK) phosphorylation site in higher eukaryotes.)	Predicted conservation scores
Brotula_barbata_pde6ga	P21S	# Altered Effect (Pr = 0.38)
Brotula_barbata_pde6ga	P21S	# |---->Altered Motifs (ELME000053|ELME000063|ELME000085|ELME000136|ELME000159)
Brotula_barbata_pde6ga	P21S	# |---->Altered Structure_and_dynamics (Pr = 0.23)-------------------------------------------------------|
Brotula_barbata_pde6ga	P21S	# | |---->Altered Secondary_structure (Pr = 0.23) |
Brotula_barbata_pde6ga	P21S	# | | |
Brotula_barbata_pde6ga	P21S	# | |---->Altered Stability_and_conformational_flexibility (Pr = 0.23) |
Brotula_barbata_pde6ga	P21S	# | | |---->Altered Conformational_flexibility (Pr = 0.23) |
Brotula_barbata_pde6ga	P21S	# | | |
Brotula_barbata_pde6ga	P21S	# | |---->Altered Special_structural_signatures (Pr = 0.03) |
Brotula_barbata_pde6ga	P21S	# | |---->Altered Signal_peptide (Pr = 0.00) |
Brotula_barbata_pde6ga	P21S	# | | |
Brotula_barbata_pde6ga	P21S	# | |---->Altered Transmembrane_protein (Pr = 0.03) |
Brotula_barbata_pde6ga	P21S	# | |
Brotula_barbata_pde6ga	P21S	# |---->Altered Functional_residue (Pr = 0.38) |
Brotula_barbata_pde6ga	P21S	# |---->Altered Macromolecular_binding (Pr = 0.26) |
Brotula_barbata_pde6ga	P21S	# | |---->Altered Protein_binding (Pr = 0.26) |
Brotula_barbata_pde6ga	P21S	# | |---->Altered Disordered_interface (Pr = 0.26) |
Brotula_barbata_pde6ga	P21S	# | | |
Brotula_barbata_pde6ga	P21S	# | |---->Altered Ordered_interface (Pr = 0.07) |
Brotula_barbata_pde6ga	P21S	# | |
Brotula_barbata_pde6ga	P21S	# |---->Altered Metal_binding (Pr = 0.02)<---------------------------------------------------------|
Brotula_barbata_pde6ga	P21S	# |
Brotula_barbata_pde6ga	P21S	# |---->Altered PTM_site (Pr = 0.38)
Brotula_barbata_pde6ga	P21S	# |---->Gain of Phosphorylation at P21 (Pr = 0.38 | P = 7.2e-03)
Brotula_barbata_pde6ga	P22F	0.176	Altered MoRF (Pr = 0.40 | P = 4.6e-03); Loss of B-factor (Pr = 0.28 | P = 0.02)	Altered Motifs (ELME000063:CK1 phosphorylation site; ELME000197:Phosphopeptide motif which directly interacts with the BRCT (carboxy-terminal) domain of the Breast Cancer Gene BRCA1 with low affinity; ELME000239:The USP7 NTD domain binding motif variant based on the MDM2 and P53 interactions.; ELME000336:NEK2 phosphorylation motif with preferred Phe - Leu or Met in the -3 position to compensate for less favorable residues in the +1 and +2 position.)	Predicted conservation scores
Brotula_barbata_pde6ga	P22F	# Altered Effect (Pr = 0.40)
Brotula_barbata_pde6ga	P22F	# |---->Altered Motifs (ELME000063|ELME000197|ELME000239|ELME000336)
Brotula_barbata_pde6ga	P22F	# |---->Altered Structure_and_dynamics (Pr = 0.28)-------------------------------------------------------|
Brotula_barbata_pde6ga	P22F	# | |---->Altered Secondary_structure (Pr = 0.25) |
Brotula_barbata_pde6ga	P22F	# | | |
Brotula_barbata_pde6ga	P22F	# | |---->Altered Stability_and_conformational_flexibility (Pr = 0.28) |
Brotula_barbata_pde6ga	P22F	# | | |---->Altered Conformational_flexibility (Pr = 0.28) |
Brotula_barbata_pde6ga	P22F	# | | |---->Loss of B-factor (Pr = 0.28 | P = 0.02) |
Brotula_barbata_pde6ga	P22F	# | | |
Brotula_barbata_pde6ga	P22F	# | |---->Altered Special_structural_signatures (Pr = 0.03) |
Brotula_barbata_pde6ga	P22F	# | |---->Altered Signal_peptide (Pr = 0.00) |
Brotula_barbata_pde6ga	P22F	# | | |
Brotula_barbata_pde6ga	P22F	# | |---->Altered Transmembrane_protein (Pr = 0.03) |
Brotula_barbata_pde6ga	P22F	# | |
Brotula_barbata_pde6ga	P22F	# |---->Altered Functional_residue (Pr = 0.40) |
Brotula_barbata_pde6ga	P22F	# |---->Altered Macromolecular_binding (Pr = 0.40) |
Brotula_barbata_pde6ga	P22F	# | |---->Altered Protein_binding (Pr = 0.40) |
Brotula_barbata_pde6ga	P22F	# | |---->Altered Disordered_interface (Pr = 0.40) |
Brotula_barbata_pde6ga	P22F	# | | |---->Altered MoRF (Pr = 0.40 | P = 4.6e-03) |
Brotula_barbata_pde6ga	P22F	# | | |
Brotula_barbata_pde6ga	P22F	# | |---->Altered Ordered_interface (Pr = 0.08) |
Brotula_barbata_pde6ga	P22F	# | |
Brotula_barbata_pde6ga	P22F	# |---->Altered Metal_binding (Pr = 0.02)<---------------------------------------------------------|
Brotula_barbata_pde6ga	P22F	# |
Brotula_barbata_pde6ga	P22F	# |---->Altered PTM_site (Pr = 0.09)
Brotula_barbata_pde6ga	A23S	0.041	Altered MoRF (Pr = 0.28 | P = 0.03); Gain of B-factor (Pr = 0.26 | P = 0.02)	Altered Motifs (ELME000053:GSK3 phosphorylation recognition site; ELME000085:Glycosaminoglycan attachment site; ELME000239:The USP7 NTD domain binding motif variant based on the MDM2 and P53 interactions.)	Predicted conservation scores
Brotula_barbata_pde6ga	A23S	# Altered Effect (Pr = 0.28)
Brotula_barbata_pde6ga	A23S	# |---->Altered Motifs (ELME000053|ELME000085|ELME000239)
Brotula_barbata_pde6ga	A23S	# |---->Altered Structure_and_dynamics (Pr = 0.26)-------------------------------------------------------|
Brotula_barbata_pde6ga	A23S	# | |---->Altered Secondary_structure (Pr = 0.25) |
Brotula_barbata_pde6ga	A23S	# | | |
Brotula_barbata_pde6ga	A23S	# | |---->Altered Stability_and_conformational_flexibility (Pr = 0.26) |
Brotula_barbata_pde6ga	A23S	# | | |---->Altered Conformational_flexibility (Pr = 0.26) |
Brotula_barbata_pde6ga	A23S	# | | |---->Gain of B-factor (Pr = 0.26 | P = 0.02) |
Brotula_barbata_pde6ga	A23S	# | | |
Brotula_barbata_pde6ga	A23S	# | |---->Altered Special_structural_signatures (Pr = 0.03) |
Brotula_barbata_pde6ga	A23S	# | |---->Altered Signal_peptide (Pr = 0.00) |
Brotula_barbata_pde6ga	A23S	# | | |
Brotula_barbata_pde6ga	A23S	# | |---->Altered Transmembrane_protein (Pr = 0.03) |
Brotula_barbata_pde6ga	A23S	# | |
Brotula_barbata_pde6ga	A23S	# |---->Altered Functional_residue (Pr = 0.28) |
Brotula_barbata_pde6ga	A23S	# |---->Altered Macromolecular_binding (Pr = 0.28) |
Brotula_barbata_pde6ga	A23S	# | |---->Altered Protein_binding (Pr = 0.28) |
Brotula_barbata_pde6ga	A23S	# | |---->Altered Disordered_interface (Pr = 0.28) |
Brotula_barbata_pde6ga	A23S	# | | |---->Altered MoRF (Pr = 0.28 | P = 0.03) |
Brotula_barbata_pde6ga	A23S	# | | |
Brotula_barbata_pde6ga	A23S	# | |---->Altered Ordered_interface (Pr = 0.07) |
Brotula_barbata_pde6ga	A23S	# | |
Brotula_barbata_pde6ga	A23S	# |---->Altered Metal_binding (Pr = 0.02)<---------------------------------------------------------|
Brotula_barbata_pde6ga	A23S	# |
Brotula_barbata_pde6ga	A23S	# |---->Altered PTM_site (Pr = 0.15)
Brotula_barbata_pde6ga	G24P	0.062	Altered MoRF (Pr = 0.28 | P = 0.04); Gain of B-factor (Pr = 0.25 | P = 0.03)	Altered Motifs (ELME000085:Glycosaminoglycan attachment site; ELME000155:This is the motif recognized by those SH3 domains with a non-canonical class I recognition specificity; ELME000239:The USP7 NTD domain binding motif variant based on the MDM2 and P53 interactions.)	Predicted conservation scores
Brotula_barbata_pde6ga	G24P	# Altered Effect (Pr = 0.28)
Brotula_barbata_pde6ga	G24P	# |---->Altered Motifs (ELME000085|ELME000155|ELME000239)
Brotula_barbata_pde6ga	G24P	# |---->Altered Structure_and_dynamics (Pr = 0.25)-------------------------------------------------------|
Brotula_barbata_pde6ga	G24P	# | |---->Altered Secondary_structure (Pr = 0.24) |
Brotula_barbata_pde6ga	G24P	# | | |
Brotula_barbata_pde6ga	G24P	# | |---->Altered Stability_and_conformational_flexibility (Pr = 0.25) |
Brotula_barbata_pde6ga	G24P	# | | |---->Altered Conformational_flexibility (Pr = 0.25) |
Brotula_barbata_pde6ga	G24P	# | | |---->Gain of B-factor (Pr = 0.25 | P = 0.03) |
Brotula_barbata_pde6ga	G24P	# | | |
Brotula_barbata_pde6ga	G24P	# | |---->Altered Special_structural_signatures (Pr = 0.04) |
Brotula_barbata_pde6ga	G24P	# | |---->Altered Signal_peptide (Pr = 0.00) |
Brotula_barbata_pde6ga	G24P	# | | |
Brotula_barbata_pde6ga	G24P	# | |---->Altered Transmembrane_protein (Pr = 0.04) |
Brotula_barbata_pde6ga	G24P	# | |
Brotula_barbata_pde6ga	G24P	# |---->Altered Functional_residue (Pr = 0.28) |
Brotula_barbata_pde6ga	G24P	# |---->Altered Macromolecular_binding (Pr = 0.28) |
Brotula_barbata_pde6ga	G24P	# | |---->Altered Protein_binding (Pr = 0.28) |
Brotula_barbata_pde6ga	G24P	# | |---->Altered Disordered_interface (Pr = 0.28) |
Brotula_barbata_pde6ga	G24P	# | | |---->Altered MoRF (Pr = 0.28 | P = 0.04) |
Brotula_barbata_pde6ga	G24P	# | | |
Brotula_barbata_pde6ga	G24P	# | |---->Altered Ordered_interface (Pr = 0.05) |
Brotula_barbata_pde6ga	G24P	# | |
Brotula_barbata_pde6ga	G24P	# |---->Altered Metal_binding (Pr = 0.02)<---------------------------------------------------------|
Brotula_barbata_pde6ga	G24P	# |
Brotula_barbata_pde6ga	G24P	# |---->Altered PTM_site (Pr = 0.09)
Brotula_barbata_pde6ga	A26T	0.032	Altered MoRF (Pr = 0.27 | P = 0.04); Gain of O-linked_glycosylation at A26 (Pr = 0.26 | P = 8.4e-03)	Altered Motifs (ELME000085:Glycosaminoglycan attachment site; ELME000239:The USP7 NTD domain binding motif variant based on the MDM2 and P53 interactions.)	Predicted conservation scores
Brotula_barbata_pde6ga	A26T	# Altered Effect (Pr = 0.27)
Brotula_barbata_pde6ga	A26T	# |---->Altered Motifs (ELME000085|ELME000239)
Brotula_barbata_pde6ga	A26T	# |---->Altered Structure_and_dynamics (Pr = 0.25)-------------------------------------------------------|
Brotula_barbata_pde6ga	A26T	# | |---->Altered Secondary_structure (Pr = 0.25) |
Brotula_barbata_pde6ga	A26T	# | | |
Brotula_barbata_pde6ga	A26T	# | |---->Altered Stability_and_conformational_flexibility (Pr = 0.22) |
Brotula_barbata_pde6ga	A26T	# | | |---->Altered Conformational_flexibility (Pr = 0.22) |
Brotula_barbata_pde6ga	A26T	# | | |
Brotula_barbata_pde6ga	A26T	# | |---->Altered Special_structural_signatures (Pr = 0.04) |
Brotula_barbata_pde6ga	A26T	# | |---->Altered Signal_peptide (Pr = 0.00) |
Brotula_barbata_pde6ga	A26T	# | | |
Brotula_barbata_pde6ga	A26T	# | |---->Altered Transmembrane_protein (Pr = 0.04) |
Brotula_barbata_pde6ga	A26T	# | |
Brotula_barbata_pde6ga	A26T	# |---->Altered Functional_residue (Pr = 0.27) |
Brotula_barbata_pde6ga	A26T	# |---->Altered Macromolecular_binding (Pr = 0.27) |
Brotula_barbata_pde6ga	A26T	# | |---->Altered Protein_binding (Pr = 0.27) |
Brotula_barbata_pde6ga	A26T	# | |---->Altered Disordered_interface (Pr = 0.27) |
Brotula_barbata_pde6ga	A26T	# | | |---->Altered MoRF (Pr = 0.27 | P = 0.04) |
Brotula_barbata_pde6ga	A26T	# | | |
Brotula_barbata_pde6ga	A26T	# | |---->Altered Ordered_interface (Pr = 0.05) |
Brotula_barbata_pde6ga	A26T	# | |
Brotula_barbata_pde6ga	A26T	# |---->Altered Metal_binding (Pr = 0.02)<---------------------------------------------------------|
Brotula_barbata_pde6ga	A26T	# |
Brotula_barbata_pde6ga	A26T	# |---->Altered PTM_site (Pr = 0.26)
Brotula_barbata_pde6ga	A26T	# |---->Gain of O-linked_glycosylation at A26 (Pr = 0.26 | P = 8.4e-03)
Brotula_barbata_pde6ga	L27K	0.147	Gain of Ubiquitylation at L27 (Pr = 0.40 | P = 5.4e-05); Gain of Methylation at L27 (Pr = 0.33 | P = 7.3e-05); Altered MoRF (Pr = 0.31 | P = 0.02); Gain of B-factor (Pr = 0.27 | P = 9.8e-03); Gain of SUMOylation at L27 (Pr = 0.21 | P = 0.02); Loss of Proteolytic_cleavage at G32 (Pr = 0.12 | P = 0.03)	Altered Motifs (ELME000085:Glycosaminoglycan attachment site; PS00005:Protein kinase C phosphorylation site)	Predicted conservation scores
Brotula_barbata_pde6ga	L27K	# Altered Effect (Pr = 0.40)
Brotula_barbata_pde6ga	L27K	# |---->Altered Motifs (ELME000085|PS00005)
Brotula_barbata_pde6ga	L27K	# |---->Altered Structure_and_dynamics (Pr = 0.27)-------------------------------------------------------|
Brotula_barbata_pde6ga	L27K	# | |---->Altered Secondary_structure (Pr = 0.24) |
Brotula_barbata_pde6ga	L27K	# | | |
Brotula_barbata_pde6ga	L27K	# | |---->Altered Stability_and_conformational_flexibility (Pr = 0.27) |
Brotula_barbata_pde6ga	L27K	# | | |---->Altered Conformational_flexibility (Pr = 0.27) |
Brotula_barbata_pde6ga	L27K	# | | |---->Gain of B-factor (Pr = 0.27 | P = 9.8e-03) |
Brotula_barbata_pde6ga	L27K	# | | |
Brotula_barbata_pde6ga	L27K	# | |---->Altered Special_structural_signatures (Pr = 0.06) |
Brotula_barbata_pde6ga	L27K	# | |---->Altered Signal_peptide (Pr = 0.00) |
Brotula_barbata_pde6ga	L27K	# | | |
Brotula_barbata_pde6ga	L27K	# | |---->Altered Transmembrane_protein (Pr = 0.06) |
Brotula_barbata_pde6ga	L27K	# | |
Brotula_barbata_pde6ga	L27K	# |---->Altered Functional_residue (Pr = 0.40) |
Brotula_barbata_pde6ga	L27K	# |---->Altered Macromolecular_binding (Pr = 0.31) |
Brotula_barbata_pde6ga	L27K	# | |---->Altered Protein_binding (Pr = 0.31) |
Brotula_barbata_pde6ga	L27K	# | |---->Altered Disordered_interface (Pr = 0.31) |
Brotula_barbata_pde6ga	L27K	# | | |---->Altered MoRF (Pr = 0.31 | P = 0.02) |
Brotula_barbata_pde6ga	L27K	# | | |
Brotula_barbata_pde6ga	L27K	# | |---->Altered Ordered_interface (Pr = 0.10) |
Brotula_barbata_pde6ga	L27K	# | |
Brotula_barbata_pde6ga	L27K	# |---->Altered Metal_binding (Pr = 0.02)<---------------------------------------------------------|
Brotula_barbata_pde6ga	L27K	# |
Brotula_barbata_pde6ga	L27K	# |---->Altered PTM_site (Pr = 0.40)
Brotula_barbata_pde6ga	L27K	# |---->Gain of Methylation at L27 (Pr = 0.33 | P = 7.3e-05)
Brotula_barbata_pde6ga	L27K	# |---->Loss of Proteolytic_cleavage at G32 (Pr = 0.12 | P = 0.03)
Brotula_barbata_pde6ga	L27K	# |---->Gain of SUMOylation at L27 (Pr = 0.21 | P = 0.02)
Brotula_barbata_pde6ga	L27K	# |---->Gain of Ubiquitylation at L27 (Pr = 0.40 | P = 5.4e-05)
Brotula_barbata_pde6ga	G28E	0.058	Gain of ADP-ribosylation at G28 (Pr = 0.22 | P = 0.02); Gain of O-linked_glycosylation at S33 (Pr = 0.22 | P = 0.01); Gain of Proteolytic_cleavage at G32 (Pr = 0.12 | P = 0.03)	Altered Motifs (ELME000064:CK2 phosphorylation site; PS00006:Casein kinase II phosphorylation site)	Predicted conservation scores
Brotula_barbata_pde6ga	G28E	# Altered Effect (Pr = 0.24)
Brotula_barbata_pde6ga	G28E	# |---->Altered Motifs (ELME000064|PS00006)
Brotula_barbata_pde6ga	G28E	# |---->Altered Structure_and_dynamics (Pr = 0.24)-------------------------------------------------------|
Brotula_barbata_pde6ga	G28E	# | |---->Altered Secondary_structure (Pr = 0.24) |
Brotula_barbata_pde6ga	G28E	# | | |
Brotula_barbata_pde6ga	G28E	# | |---->Altered Stability_and_conformational_flexibility (Pr = 0.21) |
Brotula_barbata_pde6ga	G28E	# | | |---->Altered Conformational_flexibility (Pr = 0.21) |
Brotula_barbata_pde6ga	G28E	# | | |
Brotula_barbata_pde6ga	G28E	# | |---->Altered Special_structural_signatures (Pr = 0.06) |
Brotula_barbata_pde6ga	G28E	# | |---->Altered Signal_peptide (Pr = 0.00) |
Brotula_barbata_pde6ga	G28E	# | | |
Brotula_barbata_pde6ga	G28E	# | |---->Altered Transmembrane_protein (Pr = 0.06) |
Brotula_barbata_pde6ga	G28E	# | |
Brotula_barbata_pde6ga	G28E	# |---->Altered Functional_residue (Pr = 0.23) |
Brotula_barbata_pde6ga	G28E	# |---->Altered Macromolecular_binding (Pr = 0.23) |
Brotula_barbata_pde6ga	G28E	# | |---->Altered Protein_binding (Pr = 0.23) |
Brotula_barbata_pde6ga	G28E	# | |---->Altered Disordered_interface (Pr = 0.23) |
Brotula_barbata_pde6ga	G28E	# | | |
Brotula_barbata_pde6ga	G28E	# | |---->Altered Ordered_interface (Pr = 0.05) |
Brotula_barbata_pde6ga	G28E	# | |
Brotula_barbata_pde6ga	G28E	# |---->Altered Metal_binding (Pr = 0.02)<---------------------------------------------------------|
Brotula_barbata_pde6ga	G28E	# |
Brotula_barbata_pde6ga	G28E	# |---->Altered PTM_site (Pr = 0.22)
Brotula_barbata_pde6ga	G28E	# |---->Gain of ADP-ribosylation at G28 (Pr = 0.22 | P = 0.02)
Brotula_barbata_pde6ga	G28E	# |---->Gain of O-linked_glycosylation at S33 (Pr = 0.22 | P = 0.01)
Brotula_barbata_pde6ga	G28E	# |---->Gain of Proteolytic_cleavage at G32 (Pr = 0.12 | P = 0.03)
Brotula_barbata_pde6ga	P29M	0.066	Loss of O-linked_glycosylation at T34 (Pr = 0.25 | P = 0.01); Gain of Proteolytic_cleavage at G32 (Pr = 0.17 | P = 6.3e-03)	Altered Motifs (PS00008:N-myristoylation site)	Predicted conservation scores
Brotula_barbata_pde6ga	P29M	# Altered Effect (Pr = 0.27)
Brotula_barbata_pde6ga	P29M	# |---->Altered Motifs (PS00008)
Brotula_barbata_pde6ga	P29M	# |---->Altered Structure_and_dynamics (Pr = 0.25)-------------------------------------------------------|
Brotula_barbata_pde6ga	P29M	# | |---->Altered Secondary_structure (Pr = 0.25) |
Brotula_barbata_pde6ga	P29M	# | | |
Brotula_barbata_pde6ga	P29M	# | |---->Altered Stability_and_conformational_flexibility (Pr = 0.24) |
Brotula_barbata_pde6ga	P29M	# | | |---->Altered Conformational_flexibility (Pr = 0.24) |
Brotula_barbata_pde6ga	P29M	# | | |
Brotula_barbata_pde6ga	P29M	# | |---->Altered Special_structural_signatures (Pr = 0.04) |
Brotula_barbata_pde6ga	P29M	# | |---->Altered Signal_peptide (Pr = 0.00) |
Brotula_barbata_pde6ga	P29M	# | | |
Brotula_barbata_pde6ga	P29M	# | |---->Altered Transmembrane_protein (Pr = 0.04) |
Brotula_barbata_pde6ga	P29M	# | |
Brotula_barbata_pde6ga	P29M	# |---->Altered Functional_residue (Pr = 0.27) |
Brotula_barbata_pde6ga	P29M	# |---->Altered Macromolecular_binding (Pr = 0.27) |
Brotula_barbata_pde6ga	P29M	# | |---->Altered Protein_binding (Pr = 0.27) |
Brotula_barbata_pde6ga	P29M	# | |---->Altered Disordered_interface (Pr = 0.27) |
Brotula_barbata_pde6ga	P29M	# | | |
Brotula_barbata_pde6ga	P29M	# | |---->Altered Ordered_interface (Pr = 0.05) |
Brotula_barbata_pde6ga	P29M	# | |
Brotula_barbata_pde6ga	P29M	# |---->Altered Metal_binding (Pr = 0.02)<---------------------------------------------------------|
Brotula_barbata_pde6ga	P29M	# |
Brotula_barbata_pde6ga	P29M	# |---->Altered PTM_site (Pr = 0.25)
Brotula_barbata_pde6ga	P29M	# |---->Loss of O-linked_glycosylation at T34 (Pr = 0.25 | P = 0.01)
Brotula_barbata_pde6ga	P29M	# |---->Gain of Proteolytic_cleavage at G32 (Pr = 0.17 | P = 6.3e-03)
Brotula_barbata_pde6ga	G32D	0.059	Gain of O-linked_glycosylation at T34 (Pr = 0.25 | P = 8.9e-03); Gain of Proteolytic_cleavage at G32 (Pr = 0.24 | P = 3.7e-04)	Altered Motifs (ELME000053:GSK3 phosphorylation recognition site; ELME000147:Site phosphorylated by the Polo-like kinase.; ELME000239:The USP7 NTD domain binding motif variant based on the MDM2 and P53 interactions.)	Predicted conservation scores
Brotula_barbata_pde6ga	G32D	# Altered Effect (Pr = 0.25)
Brotula_barbata_pde6ga	G32D	# |---->Altered Motifs (ELME000053|ELME000147|ELME000239)
Brotula_barbata_pde6ga	G32D	# |---->Altered Structure_and_dynamics (Pr = 0.25)-------------------------------------------------------|
Brotula_barbata_pde6ga	G32D	# | |---->Altered Secondary_structure (Pr = 0.25) |
Brotula_barbata_pde6ga	G32D	# | | |
Brotula_barbata_pde6ga	G32D	# | |---->Altered Stability_and_conformational_flexibility (Pr = 0.21) |
Brotula_barbata_pde6ga	G32D	# | | |---->Altered Conformational_flexibility (Pr = 0.21) |
Brotula_barbata_pde6ga	G32D	# | | |
Brotula_barbata_pde6ga	G32D	# | |---->Altered Special_structural_signatures (Pr = 0.06) |
Brotula_barbata_pde6ga	G32D	# | |---->Altered Signal_peptide (Pr = 0.00) |
Brotula_barbata_pde6ga	G32D	# | | |
Brotula_barbata_pde6ga	G32D	# | |---->Altered Transmembrane_protein (Pr = 0.06) |
Brotula_barbata_pde6ga	G32D	# | |
Brotula_barbata_pde6ga	G32D	# |---->Altered Functional_residue (Pr = 0.25) |
Brotula_barbata_pde6ga	G32D	# |---->Altered Macromolecular_binding (Pr = 0.25) |
Brotula_barbata_pde6ga	G32D	# | |---->Altered Protein_binding (Pr = 0.25) |
Brotula_barbata_pde6ga	G32D	# | |---->Altered Disordered_interface (Pr = 0.25) |
Brotula_barbata_pde6ga	G32D	# | | |
Brotula_barbata_pde6ga	G32D	# | |---->Altered Ordered_interface (Pr = 0.05) |
Brotula_barbata_pde6ga	G32D	# | |
Brotula_barbata_pde6ga	G32D	# |---->Altered Metal_binding (Pr = 0.02)<---------------------------------------------------------|
Brotula_barbata_pde6ga	G32D	# |
Brotula_barbata_pde6ga	G32D	# |---->Altered PTM_site (Pr = 0.25)
Brotula_barbata_pde6ga	G32D	# |---->Gain of O-linked_glycosylation at T34 (Pr = 0.25 | P = 8.9e-03)
Brotula_barbata_pde6ga	G32D	# |---->Gain of Proteolytic_cleavage at G32 (Pr = 0.24 | P = 3.7e-04)
Brotula_barbata_pde6ga	S33A	0.032	Gain of O-linked_glycosylation at T34 (Pr = 0.47 | P = 2.2e-03); Altered MoRF (Pr = 0.27 | P = 0.04); Loss of Proteolytic_cleavage at G32 (Pr = 0.13 | P = 0.03)	Altered Motifs (ELME000053:GSK3 phosphorylation recognition site; ELME000239:The USP7 NTD domain binding motif variant based on the MDM2 and P53 interactions.)	Predicted conservation scores
Brotula_barbata_pde6ga	S33A	# Altered Effect (Pr = 0.47)
Brotula_barbata_pde6ga	S33A	# |---->Altered Motifs (ELME000053|ELME000239)
Brotula_barbata_pde6ga	S33A	# |---->Altered Structure_and_dynamics (Pr = 0.24)-------------------------------------------------------|
Brotula_barbata_pde6ga	S33A	# | |---->Altered Secondary_structure (Pr = 0.24) |
Brotula_barbata_pde6ga	S33A	# | | |
Brotula_barbata_pde6ga	S33A	# | |---->Altered Stability_and_conformational_flexibility (Pr = 0.22) |
Brotula_barbata_pde6ga	S33A	# | | |---->Altered Conformational_flexibility (Pr = 0.22) |
Brotula_barbata_pde6ga	S33A	# | | |
Brotula_barbata_pde6ga	S33A	# | |---->Altered Special_structural_signatures (Pr = 0.04) |
Brotula_barbata_pde6ga	S33A	# | |---->Altered Signal_peptide (Pr = 0.00) |
Brotula_barbata_pde6ga	S33A	# | | |
Brotula_barbata_pde6ga	S33A	# | |---->Altered Transmembrane_protein (Pr = 0.04) |
Brotula_barbata_pde6ga	S33A	# | |
Brotula_barbata_pde6ga	S33A	# |---->Altered Functional_residue (Pr = 0.47) |
Brotula_barbata_pde6ga	S33A	# |---->Altered Macromolecular_binding (Pr = 0.27) |
Brotula_barbata_pde6ga	S33A	# | |---->Altered Protein_binding (Pr = 0.27) |
Brotula_barbata_pde6ga	S33A	# | |---->Altered Disordered_interface (Pr = 0.27) |
Brotula_barbata_pde6ga	S33A	# | | |---->Altered MoRF (Pr = 0.27 | P = 0.04) |
Brotula_barbata_pde6ga	S33A	# | | |
Brotula_barbata_pde6ga	S33A	# | |---->Altered Ordered_interface (Pr = 0.04) |
Brotula_barbata_pde6ga	S33A	# | |
Brotula_barbata_pde6ga	S33A	# |---->Altered Metal_binding (Pr = 0.01)<---------------------------------------------------------|
Brotula_barbata_pde6ga	S33A	# |
Brotula_barbata_pde6ga	S33A	# |---->Altered PTM_site (Pr = 0.47)
Brotula_barbata_pde6ga	S33A	# |---->Gain of O-linked_glycosylation at T34 (Pr = 0.47 | P = 2.2e-03)
Brotula_barbata_pde6ga	S33A	# |---->Loss of Proteolytic_cleavage at G32 (Pr = 0.13 | P = 0.03)
Brotula_barbata_pde6ga	T34A	0.031	Loss of O-linked_glycosylation at T34 (Pr = 0.52 | P = 3.1e-03); Loss of Proteolytic_cleavage at G32 (Pr = 0.12 | P = 0.03)	Altered Motifs (ELME000053:GSK3 phosphorylation recognition site; ELME000085:Glycosaminoglycan attachment site; ELME000155:This is the motif recognized by those SH3 domains with a non-canonical class I recognition specificity; ELME000239:The USP7 NTD domain binding motif variant based on the MDM2 and P53 interactions.)	Predicted conservation scores
Brotula_barbata_pde6ga	T34A	# Altered Effect (Pr = 0.52)
Brotula_barbata_pde6ga	T34A	# |---->Altered Motifs (ELME000053|ELME000085|ELME000155|ELME000239)
Brotula_barbata_pde6ga	T34A	# |---->Altered Structure_and_dynamics (Pr = 0.24)-------------------------------------------------------|
Brotula_barbata_pde6ga	T34A	# | |---->Altered Secondary_structure (Pr = 0.24) |
Brotula_barbata_pde6ga	T34A	# | | |
Brotula_barbata_pde6ga	T34A	# | |---->Altered Stability_and_conformational_flexibility (Pr = 0.23) |
Brotula_barbata_pde6ga	T34A	# | | |---->Altered Conformational_flexibility (Pr = 0.23) |
Brotula_barbata_pde6ga	T34A	# | | |
Brotula_barbata_pde6ga	T34A	# | |---->Altered Special_structural_signatures (Pr = 0.05) |
Brotula_barbata_pde6ga	T34A	# | |---->Altered Signal_peptide (Pr = 0.00) |
Brotula_barbata_pde6ga	T34A	# | | |
Brotula_barbata_pde6ga	T34A	# | |---->Altered Transmembrane_protein (Pr = 0.05) |
Brotula_barbata_pde6ga	T34A	# | |
Brotula_barbata_pde6ga	T34A	# |---->Altered Functional_residue (Pr = 0.52) |
Brotula_barbata_pde6ga	T34A	# |---->Altered Macromolecular_binding (Pr = 0.25) |
Brotula_barbata_pde6ga	T34A	# | |---->Altered Protein_binding (Pr = 0.25) |
Brotula_barbata_pde6ga	T34A	# | |---->Altered Disordered_interface (Pr = 0.25) |
Brotula_barbata_pde6ga	T34A	# | | |
Brotula_barbata_pde6ga	T34A	# | |---->Altered Ordered_interface (Pr = 0.04) |
Brotula_barbata_pde6ga	T34A	# | |
Brotula_barbata_pde6ga	T34A	# |---->Altered Metal_binding (Pr = 0.02)<---------------------------------------------------------|
Brotula_barbata_pde6ga	T34A	# |
Brotula_barbata_pde6ga	T34A	# |---->Altered PTM_site (Pr = 0.52)
Brotula_barbata_pde6ga	T34A	# |---->Loss of O-linked_glycosylation at T34 (Pr = 0.52 | P = 3.1e-03)
Brotula_barbata_pde6ga	T34A	# |---->Loss of Proteolytic_cleavage at G32 (Pr = 0.12 | P = 0.03)
Brotula_barbata_pde6ga	A35V	0.038	Gain of O-linked_glycosylation at T34 (Pr = 0.28 | P = 6.6e-03); Altered MoRF (Pr = 0.28 | P = 0.04); Gain of Proteolytic_cleavage at G32 (Pr = 0.15 | P = 0.01)	Altered Motifs (ELME000053:GSK3 phosphorylation recognition site; ELME000155:This is the motif recognized by those SH3 domains with a non-canonical class I recognition specificity)	Predicted conservation scores
Brotula_barbata_pde6ga	A35V	# Altered Effect (Pr = 0.28)
Brotula_barbata_pde6ga	A35V	# |---->Altered Motifs (ELME000053|ELME000155)
Brotula_barbata_pde6ga	A35V	# |---->Altered Structure_and_dynamics (Pr = 0.24)-------------------------------------------------------|
Brotula_barbata_pde6ga	A35V	# | |---->Altered Secondary_structure (Pr = 0.24) |
Brotula_barbata_pde6ga	A35V	# | | |
Brotula_barbata_pde6ga	A35V	# | |---->Altered Stability_and_conformational_flexibility (Pr = 0.24) |
Brotula_barbata_pde6ga	A35V	# | | |---->Altered Conformational_flexibility (Pr = 0.24) |
Brotula_barbata_pde6ga	A35V	# | | |
Brotula_barbata_pde6ga	A35V	# | |---->Altered Special_structural_signatures (Pr = 0.04) |
Brotula_barbata_pde6ga	A35V	# | |---->Altered Signal_peptide (Pr = 0.00) |
Brotula_barbata_pde6ga	A35V	# | | |
Brotula_barbata_pde6ga	A35V	# | |---->Altered Transmembrane_protein (Pr = 0.04) |
Brotula_barbata_pde6ga	A35V	# | |
Brotula_barbata_pde6ga	A35V	# |---->Altered Functional_residue (Pr = 0.28) |
Brotula_barbata_pde6ga	A35V	# |---->Altered Macromolecular_binding (Pr = 0.28) |
Brotula_barbata_pde6ga	A35V	# | |---->Altered Protein_binding (Pr = 0.28) |
Brotula_barbata_pde6ga	A35V	# | |---->Altered Disordered_interface (Pr = 0.28) |
Brotula_barbata_pde6ga	A35V	# | | |---->Altered MoRF (Pr = 0.28 | P = 0.04) |
Brotula_barbata_pde6ga	A35V	# | | |
Brotula_barbata_pde6ga	A35V	# | |---->Altered Ordered_interface (Pr = 0.04) |
Brotula_barbata_pde6ga	A35V	# | |
Brotula_barbata_pde6ga	A35V	# |---->Altered Metal_binding (Pr = 0.01)<---------------------------------------------------------|
Brotula_barbata_pde6ga	A35V	# |
Brotula_barbata_pde6ga	A35V	# |---->Altered PTM_site (Pr = 0.28)
Brotula_barbata_pde6ga	A35V	# |---->Gain of O-linked_glycosylation at T34 (Pr = 0.28 | P = 6.6e-03)
Brotula_barbata_pde6ga	A35V	# |---->Gain of Proteolytic_cleavage at G32 (Pr = 0.15 | P = 0.01)
Brotula_barbata_pde6ga	G36A	0.092	Gain of O-linked_glycosylation at T34 (Pr = 0.40 | P = 2.8e-03); Altered MoRF (Pr = 0.30 | P = 0.02); Loss of Methylation at K41 (Pr = 0.21 | P = 5.5e-03); Gain of SUMOylation at K41 (Pr = 0.18 | P = 0.05); Gain of Proteolytic_cleavage at G32 (Pr = 0.13 | P = 0.03)	Altered Motifs (ELME000053:GSK3 phosphorylation recognition site; ELME000136:The Class IV WW domain interaction motif is recognised primarily by the Pin1 phosphorylation-dependent prolyl isomerase.; ELME000153:Substrate motif for phosphorylation by CDK; ELME000155:This is the motif recognized by those SH3 domains with a non-canonical class I recognition specificity; ELME000159:Proline-Directed Kinase (e.g. MAPK) phosphorylation site in higher eukaryotes.)	Predicted conservation scores
Brotula_barbata_pde6ga	G36A	# Altered Effect (Pr = 0.40)
Brotula_barbata_pde6ga	G36A	# |---->Altered Motifs (ELME000053|ELME000136|ELME000153|ELME000155|ELME000159)
Brotula_barbata_pde6ga	G36A	# |---->Altered Structure_and_dynamics (Pr = 0.25)-------------------------------------------------------|
Brotula_barbata_pde6ga	G36A	# | |---->Altered Secondary_structure (Pr = 0.24) |
Brotula_barbata_pde6ga	G36A	# | | |
Brotula_barbata_pde6ga	G36A	# | |---->Altered Stability_and_conformational_flexibility (Pr = 0.25) |
Brotula_barbata_pde6ga	G36A	# | | |---->Altered Conformational_flexibility (Pr = 0.25) |
Brotula_barbata_pde6ga	G36A	# | | |
Brotula_barbata_pde6ga	G36A	# | |---->Altered Special_structural_signatures (Pr = 0.04) |
Brotula_barbata_pde6ga	G36A	# | |---->Altered Signal_peptide (Pr = 0.00) |
Brotula_barbata_pde6ga	G36A	# | | |
Brotula_barbata_pde6ga	G36A	# | |---->Altered Transmembrane_protein (Pr = 0.04) |
Brotula_barbata_pde6ga	G36A	# | |
Brotula_barbata_pde6ga	G36A	# |---->Altered Functional_residue (Pr = 0.40) |
Brotula_barbata_pde6ga	G36A	# |---->Altered Macromolecular_binding (Pr = 0.30) |
Brotula_barbata_pde6ga	G36A	# | |---->Altered Protein_binding (Pr = 0.30) |
Brotula_barbata_pde6ga	G36A	# | |---->Altered Disordered_interface (Pr = 0.30) |
Brotula_barbata_pde6ga	G36A	# | | |---->Altered MoRF (Pr = 0.30 | P = 0.02) |
Brotula_barbata_pde6ga	G36A	# | | |
Brotula_barbata_pde6ga	G36A	# | |---->Altered Ordered_interface (Pr = 0.05) |
Brotula_barbata_pde6ga	G36A	# | |
Brotula_barbata_pde6ga	G36A	# |---->Altered Metal_binding (Pr = 0.01)<---------------------------------------------------------|
Brotula_barbata_pde6ga	G36A	# |
Brotula_barbata_pde6ga	G36A	# |---->Altered PTM_site (Pr = 0.40)
Brotula_barbata_pde6ga	G36A	# |---->Loss of Methylation at K41 (Pr = 0.21 | P = 5.5e-03)
Brotula_barbata_pde6ga	G36A	# |---->Gain of O-linked_glycosylation at T34 (Pr = 0.40 | P = 2.8e-03)
Brotula_barbata_pde6ga	G36A	# |---->Gain of Proteolytic_cleavage at G32 (Pr = 0.13 | P = 0.03)
Brotula_barbata_pde6ga	G36A	# |---->Gain of SUMOylation at K41 (Pr = 0.18 | P = 0.05)
Brotula_barbata_pde6ga	P37T	0.122	Loss of O-linked_glycosylation at T34 (Pr = 0.41 | P = 4.6e-03); Altered MoRF (Pr = 0.27 | P = 0.05); Loss of Methylation at K41 (Pr = 0.21 | P = 5.5e-03); Gain of Proteolytic_cleavage at G32 (Pr = 0.12 | P = 0.03)	Altered Motifs (ELME000006:This is the motif recognized by class II SH3 domains; ELME000053:GSK3 phosphorylation recognition site; ELME000136:The Class IV WW domain interaction motif is recognised primarily by the Pin1 phosphorylation-dependent prolyl isomerase.; ELME000153:Substrate motif for phosphorylation by CDK; ELME000155:This is the motif recognized by those SH3 domains with a non-canonical class I recognition specificity; ELME000159:Proline-Directed Kinase (e.g. MAPK) phosphorylation site in higher eukaryotes.; ELME000358:Phospho-dependent motif that mediates docking of CDK substrates and regulators to cyclin-CDK-bound Cks1.; PS00008:N-myristoylation site)	Predicted conservation scores
Brotula_barbata_pde6ga	P37T	# Altered Effect (Pr = 0.41)
Brotula_barbata_pde6ga	P37T	# |---->Altered Motifs (ELME000006|ELME000053|ELME000136|ELME000153|ELME000155|ELME000159|ELME000358|PS00008)
Brotula_barbata_pde6ga	P37T	# |---->Altered Structure_and_dynamics (Pr = 0.25)-------------------------------------------------------|
Brotula_barbata_pde6ga	P37T	# | |---->Altered Secondary_structure (Pr = 0.25) |
Brotula_barbata_pde6ga	P37T	# | | |
Brotula_barbata_pde6ga	P37T	# | |---->Altered Stability_and_conformational_flexibility (Pr = 0.25) |
Brotula_barbata_pde6ga	P37T	# | | |---->Altered Conformational_flexibility (Pr = 0.25) |
Brotula_barbata_pde6ga	P37T	# | | |
Brotula_barbata_pde6ga	P37T	# | |---->Altered Special_structural_signatures (Pr = 0.04) |
Brotula_barbata_pde6ga	P37T	# | |---->Altered Signal_peptide (Pr = 0.00) |
Brotula_barbata_pde6ga	P37T	# | | |
Brotula_barbata_pde6ga	P37T	# | |---->Altered Transmembrane_protein (Pr = 0.04) |
Brotula_barbata_pde6ga	P37T	# | |
Brotula_barbata_pde6ga	P37T	# |---->Altered Functional_residue (Pr = 0.41) |
Brotula_barbata_pde6ga	P37T	# |---->Altered Macromolecular_binding (Pr = 0.27) |
Brotula_barbata_pde6ga	P37T	# | |---->Altered Protein_binding (Pr = 0.27) |
Brotula_barbata_pde6ga	P37T	# | |---->Altered Disordered_interface (Pr = 0.27) |
Brotula_barbata_pde6ga	P37T	# | | |---->Altered MoRF (Pr = 0.27 | P = 0.05) |
Brotula_barbata_pde6ga	P37T	# | | |
Brotula_barbata_pde6ga	P37T	# | |---->Altered Ordered_interface (Pr = 0.06) |
Brotula_barbata_pde6ga	P37T	# | |
Brotula_barbata_pde6ga	P37T	# |---->Altered Metal_binding (Pr = 0.01)<---------------------------------------------------------|
Brotula_barbata_pde6ga	P37T	# |
Brotula_barbata_pde6ga	P37T	# |---->Altered PTM_site (Pr = 0.41)
Brotula_barbata_pde6ga	P37T	# |---->Loss of Methylation at K41 (Pr = 0.21 | P = 5.5e-03)
Brotula_barbata_pde6ga	P37T	# |---->Loss of O-linked_glycosylation at T34 (Pr = 0.41 | P = 4.6e-03)
Brotula_barbata_pde6ga	P37T	# |---->Gain of Proteolytic_cleavage at G32 (Pr = 0.12 | P = 0.03)
Brotula_barbata_pde6ga	T38P	0.091	Gain of B-factor (Pr = 0.28 | P = 7.7e-03); Loss of O-linked_glycosylation at T34 (Pr = 0.26 | P = 0.01); Gain of Methylation at K41 (Pr = 0.21 | P = 2.8e-03); Altered DNA_binding (Pr = 0.17 | P = 0.03)	Altered Motifs (ELME000006:This is the motif recognized by class II SH3 domains; ELME000053:GSK3 phosphorylation recognition site; ELME000136:The Class IV WW domain interaction motif is recognised primarily by the Pin1 phosphorylation-dependent prolyl isomerase.; ELME000153:Substrate motif for phosphorylation by CDK; ELME000155:This is the motif recognized by those SH3 domains with a non-canonical class I recognition specificity; ELME000159:Proline-Directed Kinase (e.g. MAPK) phosphorylation site in higher eukaryotes.; ELME000358:Phospho-dependent motif that mediates docking of CDK substrates and regulators to cyclin-CDK-bound Cks1.)	Predicted conservation scores
Brotula_barbata_pde6ga	T38P	# Altered Effect (Pr = 0.28)
Brotula_barbata_pde6ga	T38P	# |---->Altered Motifs (ELME000006|ELME000053|ELME000136|ELME000153|ELME000155|ELME000159|ELME000358)
Brotula_barbata_pde6ga	T38P	# |---->Altered Structure_and_dynamics (Pr = 0.28)-------------------------------------------------------|
Brotula_barbata_pde6ga	T38P	# | |---->Altered Secondary_structure (Pr = 0.23) |
Brotula_barbata_pde6ga	T38P	# | | |
Brotula_barbata_pde6ga	T38P	# | |---->Altered Stability_and_conformational_flexibility (Pr = 0.28) |
Brotula_barbata_pde6ga	T38P	# | | |---->Altered Conformational_flexibility (Pr = 0.28) |
Brotula_barbata_pde6ga	T38P	# | | |---->Gain of B-factor (Pr = 0.28 | P = 7.7e-03) |
Brotula_barbata_pde6ga	T38P	# | | |
Brotula_barbata_pde6ga	T38P	# | |---->Altered Special_structural_signatures (Pr = 0.03) |
Brotula_barbata_pde6ga	T38P	# | |---->Altered Signal_peptide (Pr = 0.00) |
Brotula_barbata_pde6ga	T38P	# | | |
Brotula_barbata_pde6ga	T38P	# | |---->Altered Transmembrane_protein (Pr = 0.03) |
Brotula_barbata_pde6ga	T38P	# | |
Brotula_barbata_pde6ga	T38P	# |---->Altered Functional_residue (Pr = 0.26) |
Brotula_barbata_pde6ga	T38P	# |---->Altered Macromolecular_binding (Pr = 0.26) |
Brotula_barbata_pde6ga	T38P	# | |---->Altered DNA_binding (Pr = 0.17 | P = 0.03) |
Brotula_barbata_pde6ga	T38P	# | |---->Altered Protein_binding (Pr = 0.26) |
Brotula_barbata_pde6ga	T38P	# | |---->Altered Disordered_interface (Pr = 0.26) |
Brotula_barbata_pde6ga	T38P	# | | |
Brotula_barbata_pde6ga	T38P	# | |---->Altered Ordered_interface (Pr = 0.07) |
Brotula_barbata_pde6ga	T38P	# | |
Brotula_barbata_pde6ga	T38P	# |---->Altered Metal_binding (Pr = 0.01)<---------------------------------------------------------|
Brotula_barbata_pde6ga	T38P	# |
Brotula_barbata_pde6ga	T38P	# |---->Altered PTM_site (Pr = 0.26)
Brotula_barbata_pde6ga	T38P	# |---->Gain of Methylation at K41 (Pr = 0.21 | P = 2.8e-03)
Brotula_barbata_pde6ga	T38P	# |---->Loss of O-linked_glycosylation at T34 (Pr = 0.26 | P = 0.01)
Brotula_barbata_pde6ga	T39A	0.048	Gain of O-linked_glycosylation at T34 (Pr = 0.29 | P = 6.1e-03); Loss of B-factor (Pr = 0.27 | P = 0.03); Gain of Methylation at K41 (Pr = 0.26 | P = 5.7e-04); Gain of SUMOylation at K41 (Pr = 0.18 | P = 0.05); Altered DNA_binding (Pr = 0.14 | P = 0.05)	Altered Motifs (ELME000006:This is the motif recognized by class II SH3 domains; ELME000099:PTAP motif binds the N-terminal UEV domain of Tsg101.; ELME000136:The Class IV WW domain interaction motif is recognised primarily by the Pin1 phosphorylation-dependent prolyl isomerase.; ELME000153:Substrate motif for phosphorylation by CDK; ELME000155:This is the motif recognized by those SH3 domains with a non-canonical class I recognition specificity; ELME000159:Proline-Directed Kinase (e.g. MAPK) phosphorylation site in higher eukaryotes.; ELME000358:Phospho-dependent motif that mediates docking of CDK substrates and regulators to cyclin-CDK-bound Cks1.; PS00005:Protein kinase C phosphorylation site)	Predicted conservation scores
Brotula_barbata_pde6ga	T39A	# Altered Effect (Pr = 0.29)
Brotula_barbata_pde6ga	T39A	# |---->Altered Motifs (ELME000006|ELME000099|ELME000136|ELME000153|ELME000155|ELME000159|ELME000358|PS00005)
Brotula_barbata_pde6ga	T39A	# |---->Altered Structure_and_dynamics (Pr = 0.27)-------------------------------------------------------|
Brotula_barbata_pde6ga	T39A	# | |---->Altered Secondary_structure (Pr = 0.23) |
Brotula_barbata_pde6ga	T39A	# | | |
Brotula_barbata_pde6ga	T39A	# | |---->Altered Stability_and_conformational_flexibility (Pr = 0.27) |
Brotula_barbata_pde6ga	T39A	# | | |---->Altered Conformational_flexibility (Pr = 0.27) |
Brotula_barbata_pde6ga	T39A	# | | |---->Loss of B-factor (Pr = 0.27 | P = 0.03) |
Brotula_barbata_pde6ga	T39A	# | | |
Brotula_barbata_pde6ga	T39A	# | |---->Altered Special_structural_signatures (Pr = 0.03) |
Brotula_barbata_pde6ga	T39A	# | |---->Altered Signal_peptide (Pr = 0.00) |
Brotula_barbata_pde6ga	T39A	# | | |
Brotula_barbata_pde6ga	T39A	# | |---->Altered Transmembrane_protein (Pr = 0.03) |
Brotula_barbata_pde6ga	T39A	# | |
Brotula_barbata_pde6ga	T39A	# |---->Altered Functional_residue (Pr = 0.29) |
Brotula_barbata_pde6ga	T39A	# |---->Altered Macromolecular_binding (Pr = 0.26) |
Brotula_barbata_pde6ga	T39A	# | |---->Altered DNA_binding (Pr = 0.14 | P = 0.05) |
Brotula_barbata_pde6ga	T39A	# | |---->Altered Protein_binding (Pr = 0.26) |
Brotula_barbata_pde6ga	T39A	# | |---->Altered Disordered_interface (Pr = 0.26) |
Brotula_barbata_pde6ga	T39A	# | | |
Brotula_barbata_pde6ga	T39A	# | |---->Altered Ordered_interface (Pr = 0.06) |
Brotula_barbata_pde6ga	T39A	# | |
Brotula_barbata_pde6ga	T39A	# |---->Altered Metal_binding (Pr = 0.01)<---------------------------------------------------------|
Brotula_barbata_pde6ga	T39A	# |
Brotula_barbata_pde6ga	T39A	# |---->Altered PTM_site (Pr = 0.29)
Brotula_barbata_pde6ga	T39A	# |---->Gain of Methylation at K41 (Pr = 0.26 | P = 5.7e-04)
Brotula_barbata_pde6ga	T39A	# |---->Gain of O-linked_glycosylation at T34 (Pr = 0.29 | P = 6.1e-03)
Brotula_barbata_pde6ga	T39A	# |---->Gain of SUMOylation at K41 (Pr = 0.18 | P = 0.05)
Brotula_barbata_pde6ga	P40D	0.133	Loss of B-factor (Pr = 0.26 | P = 0.04); Loss of Methylation at K41 (Pr = 0.22 | P = 4.8e-03); Loss of O-linked_glycosylation at T38 (Pr = 0.16 | P = 0.03)	Altered Motifs (ELME000006:This is the motif recognized by class II SH3 domains; ELME000136:The Class IV WW domain interaction motif is recognised primarily by the Pin1 phosphorylation-dependent prolyl isomerase.; ELME000153:Substrate motif for phosphorylation by CDK; ELME000155:This is the motif recognized by those SH3 domains with a non-canonical class I recognition specificity; ELME000159:Proline-Directed Kinase (e.g. MAPK) phosphorylation site in higher eukaryotes.; ELME000358:Phospho-dependent motif that mediates docking of CDK substrates and regulators to cyclin-CDK-bound Cks1.; PS00005:Protein kinase C phosphorylation site)	Predicted conservation scores
Brotula_barbata_pde6ga	P40D	# Altered Effect (Pr = 0.26)
Brotula_barbata_pde6ga	P40D	# |---->Altered Motifs (ELME000006|ELME000136|ELME000153|ELME000155|ELME000159|ELME000358|PS00005)
Brotula_barbata_pde6ga	P40D	# |---->Altered Structure_and_dynamics (Pr = 0.26)-------------------------------------------------------|
Brotula_barbata_pde6ga	P40D	# | |---->Altered Secondary_structure (Pr = 0.26) |
Brotula_barbata_pde6ga	P40D	# | | |
Brotula_barbata_pde6ga	P40D	# | |---->Altered Stability_and_conformational_flexibility (Pr = 0.26) |
Brotula_barbata_pde6ga	P40D	# | | |---->Altered Conformational_flexibility (Pr = 0.26) |
Brotula_barbata_pde6ga	P40D	# | | |---->Loss of B-factor (Pr = 0.26 | P = 0.04) |
Brotula_barbata_pde6ga	P40D	# | | |
Brotula_barbata_pde6ga	P40D	# | |---->Altered Special_structural_signatures (Pr = 0.03) |
Brotula_barbata_pde6ga	P40D	# | |---->Altered Signal_peptide (Pr = 0.00) |
Brotula_barbata_pde6ga	P40D	# | | |
Brotula_barbata_pde6ga	P40D	# | |---->Altered Transmembrane_protein (Pr = 0.03) |
Brotula_barbata_pde6ga	P40D	# | |
Brotula_barbata_pde6ga	P40D	# |---->Altered Functional_residue (Pr = 0.26) |
Brotula_barbata_pde6ga	P40D	# |---->Altered Macromolecular_binding (Pr = 0.26) |
Brotula_barbata_pde6ga	P40D	# | |---->Altered Protein_binding (Pr = 0.26) |
Brotula_barbata_pde6ga	P40D	# | |---->Altered Disordered_interface (Pr = 0.26) |
Brotula_barbata_pde6ga	P40D	# | | |
Brotula_barbata_pde6ga	P40D	# | |---->Altered Ordered_interface (Pr = 0.06) |
Brotula_barbata_pde6ga	P40D	# | |
Brotula_barbata_pde6ga	P40D	# |---->Altered Metal_binding (Pr = 0.01)<---------------------------------------------------------|
Brotula_barbata_pde6ga	P40D	# |
Brotula_barbata_pde6ga	P40D	# |---->Altered PTM_site (Pr = 0.22)
Brotula_barbata_pde6ga	P40D	# |---->Loss of Methylation at K41 (Pr = 0.22 | P = 4.8e-03)
Brotula_barbata_pde6ga	P40D	# |---->Loss of O-linked_glycosylation at T38 (Pr = 0.16 | P = 0.03)
Brotula_barbata_pde6ga	G43A	0.108	Altered MoRF (Pr = 0.30 | P = 0.03); Loss of B-factor (Pr = 0.28 | P = 0.02); Altered Calmodulin_binding (Pr = 0.24 | P = 0.02); Loss of Methylation at K42 (Pr = 0.21 | P = 5.0e-03); Gain of SUMOylation at K42 (Pr = 0.18 | P = 0.05); Gain of O-linked_glycosylation at T38 (Pr = 0.17 | P = 0.02)	Altered Motifs (None)	Predicted conservation scores
Brotula_barbata_pde6ga	G43A	# Altered Effect (Pr = 0.30)
Brotula_barbata_pde6ga	G43A	# |---->Altered Motifs (None)
Brotula_barbata_pde6ga	G43A	# |---->Altered Structure_and_dynamics (Pr = 0.28)-------------------------------------------------------|
Brotula_barbata_pde6ga	G43A	# | |---->Altered Secondary_structure (Pr = 0.27) |
Brotula_barbata_pde6ga	G43A	# | | |
Brotula_barbata_pde6ga	G43A	# | |---->Altered Stability_and_conformational_flexibility (Pr = 0.28) |
Brotula_barbata_pde6ga	G43A	# | | |---->Altered Conformational_flexibility (Pr = 0.28) |
Brotula_barbata_pde6ga	G43A	# | | |---->Loss of B-factor (Pr = 0.28 | P = 0.02) |
Brotula_barbata_pde6ga	G43A	# | | |
Brotula_barbata_pde6ga	G43A	# | |---->Altered Special_structural_signatures (Pr = 0.02) |
Brotula_barbata_pde6ga	G43A	# | |---->Altered Signal_peptide (Pr = 0.00) |
Brotula_barbata_pde6ga	G43A	# | | |
Brotula_barbata_pde6ga	G43A	# | |---->Altered Transmembrane_protein (Pr = 0.02) |
Brotula_barbata_pde6ga	G43A	# | |
Brotula_barbata_pde6ga	G43A	# |---->Altered Functional_residue (Pr = 0.30) |
Brotula_barbata_pde6ga	G43A	# |---->Altered Macromolecular_binding (Pr = 0.30) |
Brotula_barbata_pde6ga	G43A	# | |---->Altered Protein_binding (Pr = 0.30) |
Brotula_barbata_pde6ga	G43A	# | |---->Altered Disordered_interface (Pr = 0.30) |
Brotula_barbata_pde6ga	G43A	# | | |---->Altered Calmodulin_binding (Pr = 0.24 | P = 0.02) |
Brotula_barbata_pde6ga	G43A	# | | |---->Altered MoRF (Pr = 0.30 | P = 0.03) |
Brotula_barbata_pde6ga	G43A	# | | |
Brotula_barbata_pde6ga	G43A	# | |---->Altered Ordered_interface (Pr = 0.08) |
Brotula_barbata_pde6ga	G43A	# | |
Brotula_barbata_pde6ga	G43A	# |---->Altered Metal_binding (Pr = 0.01)<---------------------------------------------------------|
Brotula_barbata_pde6ga	G43A	# |
Brotula_barbata_pde6ga	G43A	# |---->Altered PTM_site (Pr = 0.21)
Brotula_barbata_pde6ga	G43A	# |---->Loss of Methylation at K42 (Pr = 0.21 | P = 5.0e-03)
Brotula_barbata_pde6ga	G43A	# |---->Gain of O-linked_glycosylation at T38 (Pr = 0.17 | P = 0.02)
Brotula_barbata_pde6ga	G43A	# |---->Gain of SUMOylation at K42 (Pr = 0.18 | P = 0.05)
Brotula_barbata_pde6ga	Q51A	0.111	Altered DNA_binding (Pr = 0.30 | P = 3.0e-03); Altered Calmodulin_binding (Pr = 0.29 | P = 9.3e-03); Altered MoRF (Pr = 0.28 | P = 0.04); Gain of Methylation at K46 (Pr = 0.21 | P = 3.4e-03); Gain of Acetylation at K48 (Pr = 0.19 | P = 0.05)	Altered Motifs (ELME000062:Secondary preference for PKA-type AGC kinase phosphorylation.; ELME000337:NEK2 phosphorylation motif with specific set of residues in the +1 and +2 position to compensate for less favorable residues in the -3 position.)	Predicted conservation scores
Brotula_barbata_pde6ga	Q51A	# Altered Effect (Pr = 0.30)
Brotula_barbata_pde6ga	Q51A	# |---->Altered Motifs (ELME000062|ELME000337)
Brotula_barbata_pde6ga	Q51A	# |---->Altered Structure_and_dynamics (Pr = 0.26)-------------------------------------------------------|
Brotula_barbata_pde6ga	Q51A	# | |---->Altered Secondary_structure (Pr = 0.26) |
Brotula_barbata_pde6ga	Q51A	# | | |
Brotula_barbata_pde6ga	Q51A	# | |---->Altered Stability_and_conformational_flexibility (Pr = 0.21) |
Brotula_barbata_pde6ga	Q51A	# | | |---->Altered Conformational_flexibility (Pr = 0.21) |
Brotula_barbata_pde6ga	Q51A	# | | |
Brotula_barbata_pde6ga	Q51A	# | |---->Altered Special_structural_signatures (Pr = 0.02) |
Brotula_barbata_pde6ga	Q51A	# | |---->Altered Signal_peptide (Pr = 0.00) |
Brotula_barbata_pde6ga	Q51A	# | | |
Brotula_barbata_pde6ga	Q51A	# | |---->Altered Transmembrane_protein (Pr = 0.02) |
Brotula_barbata_pde6ga	Q51A	# | |
Brotula_barbata_pde6ga	Q51A	# |---->Altered Functional_residue (Pr = 0.30) |
Brotula_barbata_pde6ga	Q51A	# |---->Altered Macromolecular_binding (Pr = 0.30) |
Brotula_barbata_pde6ga	Q51A	# | |---->Altered DNA_binding (Pr = 0.30 | P = 3.0e-03) |
Brotula_barbata_pde6ga	Q51A	# | |---->Altered Protein_binding (Pr = 0.29) |
Brotula_barbata_pde6ga	Q51A	# | |---->Altered Disordered_interface (Pr = 0.29) |
Brotula_barbata_pde6ga	Q51A	# | | |---->Altered Calmodulin_binding (Pr = 0.29 | P = 9.3e-03) |
Brotula_barbata_pde6ga	Q51A	# | | |---->Altered MoRF (Pr = 0.28 | P = 0.04) |
Brotula_barbata_pde6ga	Q51A	# | | |
Brotula_barbata_pde6ga	Q51A	# | |---->Altered Ordered_interface (Pr = 0.09) |
Brotula_barbata_pde6ga	Q51A	# | |
Brotula_barbata_pde6ga	Q51A	# |---->Altered Metal_binding (Pr = 0.00)<---------------------------------------------------------|
Brotula_barbata_pde6ga	Q51A	# |
Brotula_barbata_pde6ga	Q51A	# |---->Altered PTM_site (Pr = 0.21)
Brotula_barbata_pde6ga	Q51A	# |---->Gain of Acetylation at K48 (Pr = 0.19 | P = 0.05)
Brotula_barbata_pde6ga	Q51A	# |---->Gain of Methylation at K46 (Pr = 0.21 | P = 3.4e-03)
Brotula_barbata_pde6ga	I104V	0.078	Altered MoRF (Pr = 0.35 | P = 9.4e-03); Altered PPI_hotspot (Pr = 0.25 | P = 0.03)	Altered Motifs (ELME000120:Tyrosine-based sorting signal responsible for the interaction with mu subunit of AP (Adaptor Protein) complex)	Predicted conservation scores
Brotula_barbata_pde6ga	I104V	# Altered Effect (Pr = 0.35)
Brotula_barbata_pde6ga	I104V	# |---->Altered Motifs (ELME000120)
Brotula_barbata_pde6ga	I104V	# |---->Altered Structure_and_dynamics (Pr = 0.26)-------------------------------------------------------|
Brotula_barbata_pde6ga	I104V	# | |---->Altered Secondary_structure (Pr = 0.26) |
Brotula_barbata_pde6ga	I104V	# | | |
Brotula_barbata_pde6ga	I104V	# | |---->Altered Stability_and_conformational_flexibility (Pr = 0.26) |
Brotula_barbata_pde6ga	I104V	# | | |---->Altered Conformational_flexibility (Pr = 0.26) |
Brotula_barbata_pde6ga	I104V	# | | |
Brotula_barbata_pde6ga	I104V	# | |---->Altered Special_structural_signatures (Pr = 0.06) |
Brotula_barbata_pde6ga	I104V	# | |---->Altered Signal_peptide (Pr = 0.00) |
Brotula_barbata_pde6ga	I104V	# | | |
Brotula_barbata_pde6ga	I104V	# | |---->Altered Transmembrane_protein (Pr = 0.06) |
Brotula_barbata_pde6ga	I104V	# | |
Brotula_barbata_pde6ga	I104V	# |---->Altered Functional_residue (Pr = 0.35) |
Brotula_barbata_pde6ga	I104V	# |---->Altered Macromolecular_binding (Pr = 0.35) |
Brotula_barbata_pde6ga	I104V	# | |---->Altered Protein_binding (Pr = 0.35) |
Brotula_barbata_pde6ga	I104V	# | |---->Altered Disordered_interface (Pr = 0.35) |
Brotula_barbata_pde6ga	I104V	# | | |---->Altered MoRF (Pr = 0.35 | P = 9.4e-03) |
Brotula_barbata_pde6ga	I104V	# | | |
Brotula_barbata_pde6ga	I104V	# | |---->Altered Ordered_interface (Pr = 0.25) |
Brotula_barbata_pde6ga	I104V	# | |---->Altered PPI_hotspot (Pr = 0.25 | P = 0.03) |
Brotula_barbata_pde6ga	I104V	# | |
Brotula_barbata_pde6ga	I104V	# |---->Altered Metal_binding (Pr = 0.05)<---------------------------------------------------------|
Brotula_barbata_pde6ga	I104V	# |
Brotula_barbata_pde6ga	I104V	# |---->Altered PTM_site (Pr = 0.11)
Brotula_barbata_pde6ha	P16A	0.069	Gain of Helix (Pr = 0.27 | P = 0.04); Altered MoRF (Pr = 0.27 | P = 0.05)	Altered Motifs (ELME000155:This is the motif recognized by those SH3 domains with a non-canonical class I recognition specificity)	Predicted conservation scores
Brotula_barbata_pde6ha	P16A	# Altered Effect (Pr = 0.33)
Brotula_barbata_pde6ha	P16A	# |---->Altered Motifs (ELME000155)
Brotula_barbata_pde6ha	P16A	# |---->Altered Structure_and_dynamics (Pr = 0.33)-------------------------------------------------------|
Brotula_barbata_pde6ha	P16A	# | |---->Altered Secondary_structure (Pr = 0.27) |
Brotula_barbata_pde6ha	P16A	# | | |---->Gain of Helix (Pr = 0.27 | P = 0.04) |
Brotula_barbata_pde6ha	P16A	# | | |
Brotula_barbata_pde6ha	P16A	# | |---->Altered Stability_and_conformational_flexibility (Pr = 0.33) |
Brotula_barbata_pde6ha	P16A	# | | |---->Altered Conformational_flexibility (Pr = 0.33) |
Brotula_barbata_pde6ha	P16A	# | | |
Brotula_barbata_pde6ha	P16A	# | |---->Altered Special_structural_signatures (Pr = 0.04) |
Brotula_barbata_pde6ha	P16A	# | |---->Altered Signal_peptide (Pr = 0.00) |
Brotula_barbata_pde6ha	P16A	# | | |
Brotula_barbata_pde6ha	P16A	# | |---->Altered Transmembrane_protein (Pr = 0.04) |
Brotula_barbata_pde6ha	P16A	# | |
Brotula_barbata_pde6ha	P16A	# |---->Altered Functional_residue (Pr = 0.27) |
Brotula_barbata_pde6ha	P16A	# |---->Altered Macromolecular_binding (Pr = 0.27) |
Brotula_barbata_pde6ha	P16A	# | |---->Altered Protein_binding (Pr = 0.27) |
Brotula_barbata_pde6ha	P16A	# | |---->Altered Disordered_interface (Pr = 0.27) |
Brotula_barbata_pde6ha	P16A	# | | |---->Altered MoRF (Pr = 0.27 | P = 0.05) |
Brotula_barbata_pde6ha	P16A	# | | |
Brotula_barbata_pde6ha	P16A	# | |---->Altered Ordered_interface (Pr = 0.06) |
Brotula_barbata_pde6ha	P16A	# | |
Brotula_barbata_pde6ha	P16A	# |---->Altered Metal_binding (Pr = 0.02)<---------------------------------------------------------|
Brotula_barbata_pde6ha	P16A	# |
Brotula_barbata_pde6ha	P16A	# |---->Altered PTM_site (Pr = 0.12)
Brotula_barbata_pde6ha	K39R	0.021	Altered MoRF (Pr = 0.32 | P = 0.02); Loss of Methylation at K39 (Pr = 0.30 | P = 5.9e-04); Loss of SUMOylation at K39 (Pr = 0.29 | P = 3.5e-03); Loss of B-factor (Pr = 0.28 | P = 0.02); Gain of ADP-ribosylation at K39 (Pr = 0.27 | P = 5.8e-03); Gain of Acetylation at K38 (Pr = 0.22 | P = 0.03); Loss of Ubiquitylation at K39 (Pr = 0.22 | P = 3.2e-03); Gain of O-linked_glycosylation at T34 (Pr = 0.21 | P = 0.01); Altered Calmodulin_binding (Pr = 0.19 | P = 0.03); Gain of Proteolytic_cleavage at K39 (Pr = 0.11 | P = 0.04)	Altered Motifs (ELME000100:NEC1/NEC2 cleavage site (Lys-Arg-|-Xaa); ELME000108:Yeast kexin 2 cleavage site (Lys-Arg-|-Xaa or Arg-Arg-|-Xaa))	Predicted conservation scores
Brotula_barbata_pde6ha	K39R	# Altered Effect (Pr = 0.32)
Brotula_barbata_pde6ha	K39R	# |---->Altered Motifs (ELME000100|ELME000108)
Brotula_barbata_pde6ha	K39R	# |---->Altered Structure_and_dynamics (Pr = 0.28)-------------------------------------------------------|
Brotula_barbata_pde6ha	K39R	# | |---->Altered Secondary_structure (Pr = 0.25) |
Brotula_barbata_pde6ha	K39R	# | | |
Brotula_barbata_pde6ha	K39R	# | |---->Altered Stability_and_conformational_flexibility (Pr = 0.28) |
Brotula_barbata_pde6ha	K39R	# | | |---->Altered Conformational_flexibility (Pr = 0.28) |
Brotula_barbata_pde6ha	K39R	# | | |---->Loss of B-factor (Pr = 0.28 | P = 0.02) |
Brotula_barbata_pde6ha	K39R	# | | |
Brotula_barbata_pde6ha	K39R	# | |---->Altered Special_structural_signatures (Pr = 0.06) |
Brotula_barbata_pde6ha	K39R	# | |---->Altered Signal_peptide (Pr = 0.00) |
Brotula_barbata_pde6ha	K39R	# | | |
Brotula_barbata_pde6ha	K39R	# | |---->Altered Transmembrane_protein (Pr = 0.06) |
Brotula_barbata_pde6ha	K39R	# | |
Brotula_barbata_pde6ha	K39R	# |---->Altered Functional_residue (Pr = 0.32) |
Brotula_barbata_pde6ha	K39R	# |---->Altered Macromolecular_binding (Pr = 0.32) |
Brotula_barbata_pde6ha	K39R	# | |---->Altered Protein_binding (Pr = 0.32) |
Brotula_barbata_pde6ha	K39R	# | |---->Altered Disordered_interface (Pr = 0.32) |
Brotula_barbata_pde6ha	K39R	# | | |---->Altered Calmodulin_binding (Pr = 0.19 | P = 0.03) |
Brotula_barbata_pde6ha	K39R	# | | |---->Altered MoRF (Pr = 0.32 | P = 0.02) |
Brotula_barbata_pde6ha	K39R	# | | |
Brotula_barbata_pde6ha	K39R	# | |---->Altered Ordered_interface (Pr = 0.06) |
Brotula_barbata_pde6ha	K39R	# | |
Brotula_barbata_pde6ha	K39R	# |---->Altered Metal_binding (Pr = 0.01)<---------------------------------------------------------|
Brotula_barbata_pde6ha	K39R	# |
Brotula_barbata_pde6ha	K39R	# |---->Altered PTM_site (Pr = 0.30)
Brotula_barbata_pde6ha	K39R	# |---->Gain of Acetylation at K38 (Pr = 0.22 | P = 0.03)
Brotula_barbata_pde6ha	K39R	# |---->Gain of ADP-ribosylation at K39 (Pr = 0.27 | P = 5.8e-03)
Brotula_barbata_pde6ha	K39R	# |---->Loss of Methylation at K39 (Pr = 0.30 | P = 5.9e-04)
Brotula_barbata_pde6ha	K39R	# |---->Gain of O-linked_glycosylation at T34 (Pr = 0.21 | P = 0.01)
Brotula_barbata_pde6ha	K39R	# |---->Gain of Proteolytic_cleavage at K39 (Pr = 0.11 | P = 0.04)
Brotula_barbata_pde6ha	K39R	# |---->Loss of SUMOylation at K39 (Pr = 0.29 | P = 3.5e-03)
Brotula_barbata_pde6ha	K39R	# |---->Loss of Ubiquitylation at K39 (Pr = 0.22 | P = 3.2e-03)
Brotula_barbata_pde6ha	T50A	0.067	Altered MoRF (Pr = 0.27 | P = 0.04); Altered Calmodulin_binding (Pr = 0.26 | P = 0.01); Altered DNA_binding (Pr = 0.25 | P = 6.1e-03); Gain of Methylation at K54 (Pr = 0.20 | P = 4.0e-03)	Altered Motifs (ELME000062:Secondary preference for PKA-type AGC kinase phosphorylation.; ELME000337:NEK2 phosphorylation motif with specific set of residues in the +1 and +2 position to compensate for less favorable residues in the -3 position.)	Predicted conservation scores
Brotula_barbata_pde6ha	T50A	# Altered Effect (Pr = 0.27)
Brotula_barbata_pde6ha	T50A	# |---->Altered Motifs (ELME000062|ELME000337)
Brotula_barbata_pde6ha	T50A	# |---->Altered Structure_and_dynamics (Pr = 0.27)-------------------------------------------------------|
Brotula_barbata_pde6ha	T50A	# | |---->Altered Secondary_structure (Pr = 0.27) |
Brotula_barbata_pde6ha	T50A	# | | |
Brotula_barbata_pde6ha	T50A	# | |---->Altered Stability_and_conformational_flexibility (Pr = 0.18) |
Brotula_barbata_pde6ha	T50A	# | | |---->Altered Conformational_flexibility (Pr = 0.18) |
Brotula_barbata_pde6ha	T50A	# | | |
Brotula_barbata_pde6ha	T50A	# | |---->Altered Special_structural_signatures (Pr = 0.02) |
Brotula_barbata_pde6ha	T50A	# | |---->Altered Signal_peptide (Pr = 0.00) |
Brotula_barbata_pde6ha	T50A	# | | |
Brotula_barbata_pde6ha	T50A	# | |---->Altered Transmembrane_protein (Pr = 0.02) |
Brotula_barbata_pde6ha	T50A	# | |
Brotula_barbata_pde6ha	T50A	# |---->Altered Functional_residue (Pr = 0.27) |
Brotula_barbata_pde6ha	T50A	# |---->Altered Macromolecular_binding (Pr = 0.27) |
Brotula_barbata_pde6ha	T50A	# | |---->Altered DNA_binding (Pr = 0.25 | P = 6.1e-03) |
Brotula_barbata_pde6ha	T50A	# | |---->Altered Protein_binding (Pr = 0.27) |
Brotula_barbata_pde6ha	T50A	# | |---->Altered Disordered_interface (Pr = 0.27) |
Brotula_barbata_pde6ha	T50A	# | | |---->Altered Calmodulin_binding (Pr = 0.26 | P = 0.01) |
Brotula_barbata_pde6ha	T50A	# | | |---->Altered MoRF (Pr = 0.27 | P = 0.04) |
Brotula_barbata_pde6ha	T50A	# | | |
Brotula_barbata_pde6ha	T50A	# | |---->Altered Ordered_interface (Pr = 0.09) |
Brotula_barbata_pde6ha	T50A	# | |
Brotula_barbata_pde6ha	T50A	# |---->Altered Metal_binding (Pr = 0.01)<---------------------------------------------------------|
Brotula_barbata_pde6ha	T50A	# |
Brotula_barbata_pde6ha	T50A	# |---->Altered PTM_site (Pr = 0.20)
Brotula_barbata_pde6ha	T50A	# |---->Gain of Methylation at K54 (Pr = 0.20 | P = 4.0e-03)
Brotula_barbata_rcv1a	A77S	0.165	Altered PPI_residue (Pr = 0.33 | P = 6.4e-03); Gain of Relative_solvent_accessibility (Pr = 0.33 | P = 2.6e-03); Gain of Zinc_binding at D74 (Pr = 0.28 | P = 0.02); Gain of Sodium_binding at D78 (Pr = 0.27 | P = 7.1e-03); Gain of Manganese_binding at D74 (Pr = 0.26 | P = 6.0e-03); Gain of Allosteric_site at F73 (Pr = 0.25 | P = 0.01); Gain of Potassium_binding at D74 (Pr = 0.19 | P = 0.01); Gain of Nickel_binding at D82 (Pr = 0.19 | P = 0.04); Altered Cytoplasmic_loop (Pr = 0.17 | P = 9.5e-03); Gain of Copper_binding at D74 (Pr = 0.06 | P = 0.03)	Altered Motifs (ELME000063:CK1 phosphorylation site; ELME000147:Site phosphorylated by the Polo-like kinase.; ELME000220:Phosphothreonine motif binding a subset of FHA domains that have a preference for an acidic amino acid at the pT+3 position.; ELME000321:Caspase3 and Caspase7 cleavage site; PS00006:Casein kinase II phosphorylation site; PS00018:EF-hand calcium-binding domain)	Predicted conservation scores
Brotula_barbata_rcv1a	A77S	# Altered Effect (Pr = 0.33)
Brotula_barbata_rcv1a	A77S	# |---->Altered Motifs (ELME000063|ELME000147|ELME000220|ELME000321|PS00006|PS00018)
Brotula_barbata_rcv1a	A77S	# |---->Altered Structure_and_dynamics (Pr = 0.33)----------------------------------------------------------|
Brotula_barbata_rcv1a	A77S	# | |---->Gain of Relative_solvent_accessibility (Pr = 0.33 | P = 2.6e-03) |
Brotula_barbata_rcv1a	A77S	# | |---->Altered Secondary_structure (Pr = 0.26) |
Brotula_barbata_rcv1a	A77S	# | | |
Brotula_barbata_rcv1a	A77S	# | |---->Altered Stability_and_conformational_flexibility (Pr = 0.26) |
Brotula_barbata_rcv1a	A77S	# | | |---->Altered Conformational_flexibility (Pr = 0.26) |
Brotula_barbata_rcv1a	A77S	# | | |
Brotula_barbata_rcv1a	A77S	# | |---->Altered Special_structural_signatures (Pr = 0.17) |
Brotula_barbata_rcv1a	A77S	# | |---->Altered Signal_peptide (Pr = 0.00) |
Brotula_barbata_rcv1a	A77S	# | | |
Brotula_barbata_rcv1a	A77S	# | |---->Altered Transmembrane_protein (Pr = 0.17) |
Brotula_barbata_rcv1a	A77S	# | |---->Altered Non-cytoplasmic_loop (Pr = 0.17 | P = 9.5e-03) |
Brotula_barbata_rcv1a	A77S	# | |
Brotula_barbata_rcv1a	A77S	# |---->Altered Functional_residue (Pr = 0.33) |
Brotula_barbata_rcv1a	A77S	# |---->Gain of Allosteric_site at F73 (Pr = 0.25 | P = 0.01)<----------------------------------------|
Brotula_barbata_rcv1a	A77S	# |---->Altered Macromolecular_binding (Pr = 0.33) |
Brotula_barbata_rcv1a	A77S	# | |---->Altered Protein_binding (Pr = 0.33) |
Brotula_barbata_rcv1a	A77S	# | |---->Altered Disordered_interface (Pr = 0.18) |
Brotula_barbata_rcv1a	A77S	# | | |
Brotula_barbata_rcv1a	A77S	# | |---->Altered Ordered_interface (Pr = 0.33) |
Brotula_barbata_rcv1a	A77S	# | |---->Altered PPI_residue (Pr = 0.33 | P = 6.4e-03) |
Brotula_barbata_rcv1a	A77S	# | |
Brotula_barbata_rcv1a	A77S	# |---->Altered Metal_binding (Pr = 0.28)<------------------------------------------------------------|
Brotula_barbata_rcv1a	A77S	# | |---->Gain of Copper_binding at D74 (Pr = 0.06 | P = 0.03)
Brotula_barbata_rcv1a	A77S	# | |---->Gain of Manganese_binding at D74 (Pr = 0.26 | P = 6.0e-03)
Brotula_barbata_rcv1a	A77S	# | |---->Gain of Nickel_binding at D82 (Pr = 0.19 | P = 0.04)
Brotula_barbata_rcv1a	A77S	# | |---->Gain of Potassium_binding at D74 (Pr = 0.19 | P = 0.01)
Brotula_barbata_rcv1a	A77S	# | |---->Gain of Sodium_binding at D78 (Pr = 0.27 | P = 7.1e-03)
Brotula_barbata_rcv1a	A77S	# | |---->Gain of Zinc_binding at D74 (Pr = 0.28 | P = 0.02)
Brotula_barbata_rcv1a	A77S	# |
Brotula_barbata_rcv1a	A77S	# |---->Altered PTM_site (Pr = 0.08)
Brotula_barbata_rcv1a	N120C	0.670	Loss of Relative_solvent_accessibility (Pr = 0.58 | P = 3.4e-05); Altered PPI_residue (Pr = 0.34 | P = 7.3e-03); Loss of Sodium_binding at N120 (Pr = 0.31 | P = 3.1e-03); Gain of Allosteric_site at K119 (Pr = 0.23 | P = 0.02); Loss of Potassium_binding at N120 (Pr = 0.21 | P = 5.6e-03); Loss of Manganese_binding at E121 (Pr = 0.17 | P = 0.03); Loss of Ubiquitylation at K119 (Pr = 0.15 | P = 0.05); Loss of Methylation at K119 (Pr = 0.11 | P = 0.03)	Altered Motifs (ELME000064:CK2 phosphorylation site; PS00006:Casein kinase II phosphorylation site; PS00018:EF-hand calcium-binding domain)	Predicted conservation scores
Brotula_barbata_rcv1a	N120C	# Altered Effect (Pr = 0.58)
Brotula_barbata_rcv1a	N120C	# |---->Altered Motifs (ELME000064|PS00006|PS00018)
Brotula_barbata_rcv1a	N120C	# |---->Altered Structure_and_dynamics (Pr = 0.58)----------------------------------------------------------|
Brotula_barbata_rcv1a	N120C	# | |---->Loss of Relative_solvent_accessibility (Pr = 0.58 | P = 3.4e-05) |
Brotula_barbata_rcv1a	N120C	# | |---->Altered Secondary_structure (Pr = 0.25) |
Brotula_barbata_rcv1a	N120C	# | | |
Brotula_barbata_rcv1a	N120C	# | |---->Altered Stability_and_conformational_flexibility (Pr = 0.17) |
Brotula_barbata_rcv1a	N120C	# | | |---->Altered Conformational_flexibility (Pr = 0.17) |
Brotula_barbata_rcv1a	N120C	# | | |
Brotula_barbata_rcv1a	N120C	# | |---->Altered Special_structural_signatures (Pr = 0.12) |
Brotula_barbata_rcv1a	N120C	# | |---->Altered Signal_peptide (Pr = 0.00) |
Brotula_barbata_rcv1a	N120C	# | | |
Brotula_barbata_rcv1a	N120C	# | |---->Altered Transmembrane_protein (Pr = 0.12) |
Brotula_barbata_rcv1a	N120C	# | |
Brotula_barbata_rcv1a	N120C	# |---->Altered Functional_residue (Pr = 0.34) |
Brotula_barbata_rcv1a	N120C	# |---->Gain of Allosteric_site at K119 (Pr = 0.23 | P = 0.02)<---------------------------------------|
Brotula_barbata_rcv1a	N120C	# |---->Altered Macromolecular_binding (Pr = 0.34) |
Brotula_barbata_rcv1a	N120C	# | |---->Altered Protein_binding (Pr = 0.34) |
Brotula_barbata_rcv1a	N120C	# | |---->Altered Disordered_interface (Pr = 0.13) |
Brotula_barbata_rcv1a	N120C	# | | |
Brotula_barbata_rcv1a	N120C	# | |---->Altered Ordered_interface (Pr = 0.34) |
Brotula_barbata_rcv1a	N120C	# | |---->Altered PPI_residue (Pr = 0.34 | P = 7.3e-03) |
Brotula_barbata_rcv1a	N120C	# | |
Brotula_barbata_rcv1a	N120C	# |---->Altered Metal_binding (Pr = 0.31)<------------------------------------------------------------|
Brotula_barbata_rcv1a	N120C	# | |---->Loss of Manganese_binding at E121 (Pr = 0.17 | P = 0.03)
Brotula_barbata_rcv1a	N120C	# | |---->Loss of Potassium_binding at N120 (Pr = 0.21 | P = 5.6e-03)
Brotula_barbata_rcv1a	N120C	# | |---->Loss of Sodium_binding at N120 (Pr = 0.31 | P = 3.1e-03)
Brotula_barbata_rcv1a	N120C	# |
Brotula_barbata_rcv1a	N120C	# |---->Altered PTM_site (Pr = 0.15)
Brotula_barbata_rcv1a	N120C	# |---->Loss of Methylation at K119 (Pr = 0.11 | P = 0.03)
Brotula_barbata_rcv1a	N120C	# |---->Loss of Ubiquitylation at K119 (Pr = 0.15 | P = 0.05)
Brotula_barbata_rcv1a	D144G	0.701	Loss of Loop (Pr = 0.26 | P = 0.05); Loss of B-factor (Pr = 0.25 | P = 0.05); Loss of Ubiquitylation at K139 (Pr = 0.21 | P = 4.5e-03)	Altered Motifs (ELME000136:The Class IV WW domain interaction motif is recognised primarily by the Pin1 phosphorylation-dependent prolyl isomerase.; ELME000153:Substrate motif for phosphorylation by CDK; ELME000159:Proline-Directed Kinase (e.g. MAPK) phosphorylation site in higher eukaryotes.; ELME000322:Degradation motif recognised by a pre-assembled complex consisting of Skp2 (an F box protein of the SCF E3 ubiquitin ligase) and Cks1 - which leads to ubiquitylation and subsequent proteosomal degradation.)	Predicted conservation scores
Brotula_barbata_rcv1a	D144G	# Altered Effect (Pr = 0.29)
Brotula_barbata_rcv1a	D144G	# |---->Altered Motifs (ELME000136|ELME000153|ELME000159|ELME000322)
Brotula_barbata_rcv1a	D144G	# |---->Altered Structure_and_dynamics (Pr = 0.29)-------------------------------------------------------|
Brotula_barbata_rcv1a	D144G	# | |---->Altered Secondary_structure (Pr = 0.27) |
Brotula_barbata_rcv1a	D144G	# | | |---->Loss of Loop (Pr = 0.26 | P = 0.05) |
Brotula_barbata_rcv1a	D144G	# | | |
Brotula_barbata_rcv1a	D144G	# | |---->Altered Stability_and_conformational_flexibility (Pr = 0.29) |
Brotula_barbata_rcv1a	D144G	# | | |---->Altered Conformational_flexibility (Pr = 0.29) |
Brotula_barbata_rcv1a	D144G	# | | |---->Loss of B-factor (Pr = 0.25 | P = 0.05) |
Brotula_barbata_rcv1a	D144G	# | | |
Brotula_barbata_rcv1a	D144G	# | |---->Altered Special_structural_signatures (Pr = 0.11) |
Brotula_barbata_rcv1a	D144G	# | |---->Altered Signal_peptide (Pr = 0.00) |
Brotula_barbata_rcv1a	D144G	# | | |
Brotula_barbata_rcv1a	D144G	# | |---->Altered Transmembrane_protein (Pr = 0.11) |
Brotula_barbata_rcv1a	D144G	# | |
Brotula_barbata_rcv1a	D144G	# |---->Altered Functional_residue (Pr = 0.26) |
Brotula_barbata_rcv1a	D144G	# |---->Altered Macromolecular_binding (Pr = 0.26) |
Brotula_barbata_rcv1a	D144G	# | |---->Altered Protein_binding (Pr = 0.26) |
Brotula_barbata_rcv1a	D144G	# | |---->Altered Disordered_interface (Pr = 0.26) |
Brotula_barbata_rcv1a	D144G	# | | |
Brotula_barbata_rcv1a	D144G	# | |---->Altered Ordered_interface (Pr = 0.24) |
Brotula_barbata_rcv1a	D144G	# | |
Brotula_barbata_rcv1a	D144G	# |---->Altered Metal_binding (Pr = 0.15)<---------------------------------------------------------|
Brotula_barbata_rcv1a	D144G	# |
Brotula_barbata_rcv1a	D144G	# |---->Altered PTM_site (Pr = 0.21)
Brotula_barbata_rcv1a	D144G	# |---->Loss of Ubiquitylation at K139 (Pr = 0.21 | P = 4.5e-03)
Brotula_barbata_rcv2b	G7S	0.097	Loss of Ubiquitylation at K11 (Pr = 0.22 | P = 4.3e-03); Gain of Myristoylation at G2 (Pr = 0.02 | P = 4.9e-06)	Altered Motifs (ELME000053:GSK3 phosphorylation recognition site; ELME000060:Generic motif for N-Myristoylation site.; ELME000062:Secondary preference for PKA-type AGC kinase phosphorylation.; ELME000063:CK1 phosphorylation site; ELME000085:Glycosaminoglycan attachment site; PS00008:N-myristoylation site)	Predicted conservation scores
Brotula_barbata_rcv2b	G7S	# Altered Effect (Pr = 0.29)
Brotula_barbata_rcv2b	G7S	# |---->Altered Motifs (ELME000053|ELME000060|ELME000062|ELME000063|ELME000085|PS00008)
Brotula_barbata_rcv2b	G7S	# |---->Altered Structure_and_dynamics (Pr = 0.29)-------------------------------------------------------|
Brotula_barbata_rcv2b	G7S	# | |---->Altered Secondary_structure (Pr = 0.26) |
Brotula_barbata_rcv2b	G7S	# | | |
Brotula_barbata_rcv2b	G7S	# | |---->Altered Stability_and_conformational_flexibility (Pr = 0.29) |
Brotula_barbata_rcv2b	G7S	# | | |---->Altered Conformational_flexibility (Pr = 0.29) |
Brotula_barbata_rcv2b	G7S	# | | |
Brotula_barbata_rcv2b	G7S	# | |---->Altered Special_structural_signatures (Pr = 0.06) |
Brotula_barbata_rcv2b	G7S	# | |---->Altered Signal_peptide (Pr = 0.00) |
Brotula_barbata_rcv2b	G7S	# | | |
Brotula_barbata_rcv2b	G7S	# | |---->Altered Transmembrane_protein (Pr = 0.06) |
Brotula_barbata_rcv2b	G7S	# | |
Brotula_barbata_rcv2b	G7S	# |---->Altered Functional_residue (Pr = 0.22) |
Brotula_barbata_rcv2b	G7S	# |---->Altered Macromolecular_binding (Pr = 0.16) |
Brotula_barbata_rcv2b	G7S	# | |---->Altered Protein_binding (Pr = 0.16) |
Brotula_barbata_rcv2b	G7S	# | |---->Altered Disordered_interface (Pr = 0.16) |
Brotula_barbata_rcv2b	G7S	# | | |
Brotula_barbata_rcv2b	G7S	# | |---->Altered Ordered_interface (Pr = 0.13) |
Brotula_barbata_rcv2b	G7S	# | |
Brotula_barbata_rcv2b	G7S	# |---->Altered Metal_binding (Pr = 0.04)<---------------------------------------------------------|
Brotula_barbata_rcv2b	G7S	# |
Brotula_barbata_rcv2b	G7S	# |---->Altered PTM_site (Pr = 0.22)
Brotula_barbata_rcv2b	G7S	# |---->Gain of Myristoylation at G2 (Pr = 0.02 | P = 4.9e-06)
Brotula_barbata_rcv2b	G7S	# |---->Loss of Ubiquitylation at K11 (Pr = 0.22 | P = 4.3e-03)
Brotula_barbata_rcv2b	V9M	0.133	Gain of Intrinsic_disorder (Pr = 0.31 | P = 0.04); Loss of Ubiquitylation at K11 (Pr = 0.22 | P = 4.1e-03); Altered Coiled_coil (Pr = 0.10 | P = 0.04)	Altered Motifs (ELME000053:GSK3 phosphorylation recognition site)	Predicted conservation scores
Brotula_barbata_rcv2b	V9M	# Altered Effect (Pr = 0.31)
Brotula_barbata_rcv2b	V9M	# |---->Altered Motifs (ELME000053)
Brotula_barbata_rcv2b	V9M	# |---->Altered Structure_and_dynamics (Pr = 0.31)-------------------------------------------------------|
Brotula_barbata_rcv2b	V9M	# | |---->Altered Secondary_structure (Pr = 0.26) |
Brotula_barbata_rcv2b	V9M	# | | |
Brotula_barbata_rcv2b	V9M	# | |---->Altered Stability_and_conformational_flexibility (Pr = 0.31) |
Brotula_barbata_rcv2b	V9M	# | | |---->Altered Conformational_flexibility (Pr = 0.31) |
Brotula_barbata_rcv2b	V9M	# | | |---->Gain of Intrinsic_disorder (Pr = 0.31 | P = 0.04) |
Brotula_barbata_rcv2b	V9M	# | | |
Brotula_barbata_rcv2b	V9M	# | |---->Altered Special_structural_signatures (Pr = 0.10) |
Brotula_barbata_rcv2b	V9M	# | |---->Altered Coiled_coil (Pr = 0.10 | P = 0.04) |
Brotula_barbata_rcv2b	V9M	# | |---->Altered Signal_peptide (Pr = 0.00) |
Brotula_barbata_rcv2b	V9M	# | | |
Brotula_barbata_rcv2b	V9M	# | |---->Altered Transmembrane_protein (Pr = 0.05) |
Brotula_barbata_rcv2b	V9M	# | |
Brotula_barbata_rcv2b	V9M	# |---->Altered Functional_residue (Pr = 0.22) |
Brotula_barbata_rcv2b	V9M	# |---->Altered Macromolecular_binding (Pr = 0.22) |
Brotula_barbata_rcv2b	V9M	# | |---->Altered Protein_binding (Pr = 0.22) |
Brotula_barbata_rcv2b	V9M	# | |---->Altered Disordered_interface (Pr = 0.22) |
Brotula_barbata_rcv2b	V9M	# | | |
Brotula_barbata_rcv2b	V9M	# | |---->Altered Ordered_interface (Pr = 0.13) |
Brotula_barbata_rcv2b	V9M	# | |
Brotula_barbata_rcv2b	V9M	# |---->Altered Metal_binding (Pr = 0.03)<---------------------------------------------------------|
Brotula_barbata_rcv2b	V9M	# |
Brotula_barbata_rcv2b	V9M	# |---->Altered PTM_site (Pr = 0.22)
Brotula_barbata_rcv2b	V9M	# |---->Loss of Ubiquitylation at K11 (Pr = 0.22 | P = 4.1e-03)
Brotula_barbata_rcv2b	K46R	0.157	Loss of Relative_solvent_accessibility (Pr = 0.26 | P = 0.03); Loss of Acetylation at K46 (Pr = 0.21 | P = 0.03)	Altered Motifs (ELME000062:Secondary preference for PKA-type AGC kinase phosphorylation.; ELME000064:CK2 phosphorylation site; ELME000117:Major TRAF2-binding consensus motif. Members of the tumor necrosis factor receptor (TNFR) superfamily initiate intracellular signaling by recruiting the C-domain of the TNFR-associated factors (TRAFs) through their cytoplasmic tails.; PS00006:Casein kinase II phosphorylation site)	Predicted conservation scores
Brotula_barbata_rcv2b	K46R	# Altered Effect (Pr = 0.26)
Brotula_barbata_rcv2b	K46R	# |---->Altered Motifs (ELME000062|ELME000064|ELME000117|PS00006)
Brotula_barbata_rcv2b	K46R	# |---->Altered Structure_and_dynamics (Pr = 0.26)-------------------------------------------------------|
Brotula_barbata_rcv2b	K46R	# | |---->Loss of Relative_solvent_accessibility (Pr = 0.26 | P = 0.03) |
Brotula_barbata_rcv2b	K46R	# | |---->Altered Secondary_structure (Pr = 0.23) |
Brotula_barbata_rcv2b	K46R	# | | |
Brotula_barbata_rcv2b	K46R	# | |---->Altered Stability_and_conformational_flexibility (Pr = 0.25) |
Brotula_barbata_rcv2b	K46R	# | | |---->Altered Conformational_flexibility (Pr = 0.25) |
Brotula_barbata_rcv2b	K46R	# | | |
Brotula_barbata_rcv2b	K46R	# | |---->Altered Special_structural_signatures (Pr = 0.09) |
Brotula_barbata_rcv2b	K46R	# | |---->Altered Signal_peptide (Pr = 0.00) |
Brotula_barbata_rcv2b	K46R	# | | |
Brotula_barbata_rcv2b	K46R	# | |---->Altered Transmembrane_protein (Pr = 0.09) |
Brotula_barbata_rcv2b	K46R	# | |
Brotula_barbata_rcv2b	K46R	# |---->Altered Functional_residue (Pr = 0.22) |
Brotula_barbata_rcv2b	K46R	# |---->Altered Macromolecular_binding (Pr = 0.22) |
Brotula_barbata_rcv2b	K46R	# | |---->Altered Protein_binding (Pr = 0.22) |
Brotula_barbata_rcv2b	K46R	# | |---->Altered Disordered_interface (Pr = 0.15) |
Brotula_barbata_rcv2b	K46R	# | | |
Brotula_barbata_rcv2b	K46R	# | |---->Altered Ordered_interface (Pr = 0.22) |
Brotula_barbata_rcv2b	K46R	# | |
Brotula_barbata_rcv2b	K46R	# |---->Altered Metal_binding (Pr = 0.05)<---------------------------------------------------------|
Brotula_barbata_rcv2b	K46R	# |
Brotula_barbata_rcv2b	K46R	# |---->Altered PTM_site (Pr = 0.21)
Brotula_barbata_rcv2b	K46R	# |---->Loss of Acetylation at K46 (Pr = 0.21 | P = 0.03)
Brotula_barbata_rcv2b	E48D	0.284	Gain of Relative_solvent_accessibility (Pr = 0.24 | P = 0.04); Altered PPI_hotspot (Pr = 0.24 | P = 0.04)	Altered Motifs (ELME000062:Secondary preference for PKA-type AGC kinase phosphorylation.; ELME000064:CK2 phosphorylation site; ELME000117:Major TRAF2-binding consensus motif. Members of the tumor necrosis factor receptor (TNFR) superfamily initiate intracellular signaling by recruiting the C-domain of the TNFR-associated factors (TRAFs) through their cytoplasmic tails.; PS00006:Casein kinase II phosphorylation site)	Predicted conservation scores
Brotula_barbata_rcv2b	E48D	# Altered Effect (Pr = 0.26)
Brotula_barbata_rcv2b	E48D	# |---->Altered Motifs (ELME000062|ELME000064|ELME000117|PS00006)
Brotula_barbata_rcv2b	E48D	# |---->Altered Structure_and_dynamics (Pr = 0.25)-------------------------------------------------------|
Brotula_barbata_rcv2b	E48D	# | |---->Gain of Relative_solvent_accessibility (Pr = 0.24 | P = 0.04) |
Brotula_barbata_rcv2b	E48D	# | |---->Altered Secondary_structure (Pr = 0.23) |
Brotula_barbata_rcv2b	E48D	# | | |
Brotula_barbata_rcv2b	E48D	# | |---->Altered Stability_and_conformational_flexibility (Pr = 0.25) |
Brotula_barbata_rcv2b	E48D	# | | |---->Altered Conformational_flexibility (Pr = 0.25) |
Brotula_barbata_rcv2b	E48D	# | | |
Brotula_barbata_rcv2b	E48D	# | |---->Altered Special_structural_signatures (Pr = 0.09) |
Brotula_barbata_rcv2b	E48D	# | |---->Altered Signal_peptide (Pr = 0.00) |
Brotula_barbata_rcv2b	E48D	# | | |
Brotula_barbata_rcv2b	E48D	# | |---->Altered Transmembrane_protein (Pr = 0.09) |
Brotula_barbata_rcv2b	E48D	# | |
Brotula_barbata_rcv2b	E48D	# |---->Altered Functional_residue (Pr = 0.26) |
Brotula_barbata_rcv2b	E48D	# |---->Altered Macromolecular_binding (Pr = 0.26) |
Brotula_barbata_rcv2b	E48D	# | |---->Altered Protein_binding (Pr = 0.26) |
Brotula_barbata_rcv2b	E48D	# | |---->Altered Disordered_interface (Pr = 0.26) |
Brotula_barbata_rcv2b	E48D	# | | |
Brotula_barbata_rcv2b	E48D	# | |---->Altered Ordered_interface (Pr = 0.24) |
Brotula_barbata_rcv2b	E48D	# | |---->Altered PPI_hotspot (Pr = 0.24 | P = 0.04) |
Brotula_barbata_rcv2b	E48D	# | |
Brotula_barbata_rcv2b	E48D	# |---->Altered Metal_binding (Pr = 0.08)<---------------------------------------------------------|
Brotula_barbata_rcv2b	E48D	# |
Brotula_barbata_rcv2b	E48D	# |---->Altered PTM_site (Pr = 0.17)
Brotula_barbata_rcv2b	S121A	0.317	Loss of Relative_solvent_accessibility (Pr = 0.36 | P = 1.8e-03); Loss of Zinc_binding at E122 (Pr = 0.30 | P = 0.01); Altered PPI_residue (Pr = 0.29 | P = 0.03); Loss of Allosteric_site at K120 (Pr = 0.28 | P = 7.5e-03); Loss of Sodium_binding at G116 (Pr = 0.23 | P = 0.02); Loss of Potassium_binding at S121 (Pr = 0.18 | P = 0.01); Altered Cytoplasmic_loop (Pr = 0.11 | P = 0.04)	Altered Motifs (ELME000053:GSK3 phosphorylation recognition site; ELME000063:CK1 phosphorylation site; ELME000064:CK2 phosphorylation site; ELME000220:Phosphothreonine motif binding a subset of FHA domains that have a preference for an acidic amino acid at the pT+3 position.; PS00006:Casein kinase II phosphorylation site; PS00018:EF-hand calcium-binding domain)	Predicted conservation scores
Brotula_barbata_rcv2b	S121A	# Altered Effect (Pr = 0.36)
Brotula_barbata_rcv2b	S121A	# |---->Altered Motifs (ELME000053|ELME000063|ELME000064|ELME000220|PS00006|PS00018)
Brotula_barbata_rcv2b	S121A	# |---->Altered Structure_and_dynamics (Pr = 0.36)----------------------------------------------------------|
Brotula_barbata_rcv2b	S121A	# | |---->Loss of Relative_solvent_accessibility (Pr = 0.36 | P = 1.8e-03) |
Brotula_barbata_rcv2b	S121A	# | |---->Altered Secondary_structure (Pr = 0.26) |
Brotula_barbata_rcv2b	S121A	# | | |
Brotula_barbata_rcv2b	S121A	# | |---->Altered Stability_and_conformational_flexibility (Pr = 0.14) |
Brotula_barbata_rcv2b	S121A	# | | |---->Altered Conformational_flexibility (Pr = 0.14) |
Brotula_barbata_rcv2b	S121A	# | | |
Brotula_barbata_rcv2b	S121A	# | |---->Altered Special_structural_signatures (Pr = 0.11) |
Brotula_barbata_rcv2b	S121A	# | |---->Altered Signal_peptide (Pr = 0.00) |
Brotula_barbata_rcv2b	S121A	# | | |
Brotula_barbata_rcv2b	S121A	# | |---->Altered Transmembrane_protein (Pr = 0.11) |
Brotula_barbata_rcv2b	S121A	# | |---->Altered Non-cytoplasmic_loop (Pr = 0.11 | P = 0.04) |
Brotula_barbata_rcv2b	S121A	# | |
Brotula_barbata_rcv2b	S121A	# |---->Altered Functional_residue (Pr = 0.30) |
Brotula_barbata_rcv2b	S121A	# |---->Loss of Allosteric_site at K120 (Pr = 0.28 | P = 7.5e-03)<------------------------------------|
Brotula_barbata_rcv2b	S121A	# |---->Altered Macromolecular_binding (Pr = 0.29) |
Brotula_barbata_rcv2b	S121A	# | |---->Altered Protein_binding (Pr = 0.29) |
Brotula_barbata_rcv2b	S121A	# | |---->Altered Disordered_interface (Pr = 0.08) |
Brotula_barbata_rcv2b	S121A	# | | |
Brotula_barbata_rcv2b	S121A	# | |---->Altered Ordered_interface (Pr = 0.29) |
Brotula_barbata_rcv2b	S121A	# | |---->Altered PPI_residue (Pr = 0.29 | P = 0.03) |
Brotula_barbata_rcv2b	S121A	# | |
Brotula_barbata_rcv2b	S121A	# |---->Altered Metal_binding (Pr = 0.30)<------------------------------------------------------------|
Brotula_barbata_rcv2b	S121A	# | |---->Loss of Potassium_binding at S121 (Pr = 0.18 | P = 0.01)
Brotula_barbata_rcv2b	S121A	# | |---->Loss of Sodium_binding at G116 (Pr = 0.23 | P = 0.02)
Brotula_barbata_rcv2b	S121A	# | |---->Loss of Zinc_binding at E122 (Pr = 0.30 | P = 0.01)
Brotula_barbata_rcv2b	S121A	# |
Brotula_barbata_rcv2b	S121A	# |---->Altered PTM_site (Pr = 0.14)
Brotula_barbata_rcv2b	V123L	0.805	Loss of Zinc_binding at E122 (Pr = 0.32 | P = 0.01); Altered PPI_residue (Pr = 0.29 | P = 0.03); Loss of Relative_solvent_accessibility (Pr = 0.26 | P = 0.03); Loss of Allosteric_site at K120 (Pr = 0.26 | P = 0.01); Loss of Sodium_binding at S121 (Pr = 0.18 | P = 0.05); Loss of Potassium_binding at S121 (Pr = 0.17 | P = 0.01); Altered Cytoplasmic_loop (Pr = 0.11 | P = 0.04)	Altered Motifs (ELME000053:GSK3 phosphorylation recognition site; ELME000063:CK1 phosphorylation site; ELME000220:Phosphothreonine motif binding a subset of FHA domains that have a preference for an acidic amino acid at the pT+3 position.; PS00018:EF-hand calcium-binding domain)	Predicted conservation scores
Brotula_barbata_rcv2b	V123L	# Altered Effect (Pr = 0.32)
Brotula_barbata_rcv2b	V123L	# |---->Altered Motifs (ELME000053|ELME000063|ELME000220|PS00018)
Brotula_barbata_rcv2b	V123L	# |---->Altered Structure_and_dynamics (Pr = 0.32)-------------------------------------------------------|
Brotula_barbata_rcv2b	V123L	# | |---->Loss of Relative_solvent_accessibility (Pr = 0.26 | P = 0.03) |
Brotula_barbata_rcv2b	V123L	# | |---->Altered Secondary_structure (Pr = 0.25) |
Brotula_barbata_rcv2b	V123L	# | | |
Brotula_barbata_rcv2b	V123L	# | |---->Altered Stability_and_conformational_flexibility (Pr = 0.15) |
Brotula_barbata_rcv2b	V123L	# | | |---->Altered Conformational_flexibility (Pr = 0.15) |
Brotula_barbata_rcv2b	V123L	# | | |
Brotula_barbata_rcv2b	V123L	# | |---->Altered Special_structural_signatures (Pr = 0.11) |
Brotula_barbata_rcv2b	V123L	# | |---->Altered Signal_peptide (Pr = 0.00) |
Brotula_barbata_rcv2b	V123L	# | | |
Brotula_barbata_rcv2b	V123L	# | |---->Altered Transmembrane_protein (Pr = 0.11) |
Brotula_barbata_rcv2b	V123L	# | |---->Altered Non-cytoplasmic_loop (Pr = 0.11 | P = 0.04) |
Brotula_barbata_rcv2b	V123L	# | |
Brotula_barbata_rcv2b	V123L	# |---->Altered Functional_residue (Pr = 0.32) |
Brotula_barbata_rcv2b	V123L	# |---->Loss of Allosteric_site at K120 (Pr = 0.26 | P = 0.01)<------------------------------------|
Brotula_barbata_rcv2b	V123L	# |---->Altered Macromolecular_binding (Pr = 0.29) |
Brotula_barbata_rcv2b	V123L	# | |---->Altered Protein_binding (Pr = 0.29) |
Brotula_barbata_rcv2b	V123L	# | |---->Altered Disordered_interface (Pr = 0.10) |
Brotula_barbata_rcv2b	V123L	# | | |
Brotula_barbata_rcv2b	V123L	# | |---->Altered Ordered_interface (Pr = 0.29) |
Brotula_barbata_rcv2b	V123L	# | |---->Altered PPI_residue (Pr = 0.29 | P = 0.03) |
Brotula_barbata_rcv2b	V123L	# | |
Brotula_barbata_rcv2b	V123L	# |---->Altered Metal_binding (Pr = 0.32)<---------------------------------------------------------|
Brotula_barbata_rcv2b	V123L	# | |---->Loss of Potassium_binding at S121 (Pr = 0.17 | P = 0.01)
Brotula_barbata_rcv2b	V123L	# | |---->Loss of Sodium_binding at S121 (Pr = 0.18 | P = 0.05)
Brotula_barbata_rcv2b	V123L	# | |---->Loss of Zinc_binding at E122 (Pr = 0.32 | P = 0.01)
Brotula_barbata_rcv2b	V123L	# |
Brotula_barbata_rcv2b	V123L	# |---->Altered PTM_site (Pr = 0.13)
Brotula_barbata_rcv2b	E140S	0.489	Gain of Relative_solvent_accessibility (Pr = 0.30 | P = 7.5e-03); Loss of Helix (Pr = 0.28 | P = 0.02); Gain of Sodium_binding at D145 (Pr = 0.22 | P = 0.02); Altered Cytoplasmic_loop (Pr = 0.11 | P = 0.03)	Altered Motifs (None)	Predicted conservation scores
Brotula_barbata_rcv2b	E140S	# Altered Effect (Pr = 0.30)
Brotula_barbata_rcv2b	E140S	# |---->Altered Motifs (None)
Brotula_barbata_rcv2b	E140S	# |---->Altered Structure_and_dynamics (Pr = 0.30)----------------------------------------------------------|
Brotula_barbata_rcv2b	E140S	# | |---->Gain of Relative_solvent_accessibility (Pr = 0.30 | P = 7.5e-03) |
Brotula_barbata_rcv2b	E140S	# | |---->Altered Secondary_structure (Pr = 0.28) |
Brotula_barbata_rcv2b	E140S	# | | |---->Loss of Helix (Pr = 0.28 | P = 0.02) |
Brotula_barbata_rcv2b	E140S	# | | |
Brotula_barbata_rcv2b	E140S	# | |---->Altered Stability_and_conformational_flexibility (Pr = 0.25) |
Brotula_barbata_rcv2b	E140S	# | | |---->Altered Conformational_flexibility (Pr = 0.25) |
Brotula_barbata_rcv2b	E140S	# | | |
Brotula_barbata_rcv2b	E140S	# | |---->Altered Special_structural_signatures (Pr = 0.12) |
Brotula_barbata_rcv2b	E140S	# | |---->Altered Signal_peptide (Pr = 0.00) |
Brotula_barbata_rcv2b	E140S	# | | |
Brotula_barbata_rcv2b	E140S	# | |---->Altered Transmembrane_protein (Pr = 0.12) |
Brotula_barbata_rcv2b	E140S	# | |---->Altered Non-cytoplasmic_loop (Pr = 0.11 | P = 0.03) |
Brotula_barbata_rcv2b	E140S	# | |
Brotula_barbata_rcv2b	E140S	# |---->Altered Functional_residue (Pr = 0.26) |
Brotula_barbata_rcv2b	E140S	# |---->Altered Macromolecular_binding (Pr = 0.26) |
Brotula_barbata_rcv2b	E140S	# | |---->Altered Protein_binding (Pr = 0.26) |
Brotula_barbata_rcv2b	E140S	# | |---->Altered Disordered_interface (Pr = 0.22) |
Brotula_barbata_rcv2b	E140S	# | | |
Brotula_barbata_rcv2b	E140S	# | |---->Altered Ordered_interface (Pr = 0.26) |
Brotula_barbata_rcv2b	E140S	# | |
Brotula_barbata_rcv2b	E140S	# |---->Altered Metal_binding (Pr = 0.22)<------------------------------------------------------------|
Brotula_barbata_rcv2b	E140S	# | |---->Gain of Sodium_binding at D145 (Pr = 0.22 | P = 0.02)
Brotula_barbata_rcv2b	E140S	# |
Brotula_barbata_rcv2b	E140S	# |---->Altered PTM_site (Pr = 0.13)
Brotula_barbata_rcv2b	D154N	0.327	Gain of Relative_solvent_accessibility (Pr = 0.31 | P = 5.4e-03); Altered PPI_residue (Pr = 0.29 | P = 0.03); Altered MoRF (Pr = 0.28 | P = 0.03); Gain of Acetylation at K158 (Pr = 0.28 | P = 5.6e-03); Gain of Allosteric_site at W157 (Pr = 0.20 | P = 0.04)	Altered Motifs (ELME000301:The LxxLFD motif binds in a deep groove between pocket A and pocket B of the Retinoblastoma protein)	Predicted conservation scores
Brotula_barbata_rcv2b	D154N	# Altered Effect (Pr = 0.31)
Brotula_barbata_rcv2b	D154N	# |---->Altered Motifs (ELME000301)
Brotula_barbata_rcv2b	D154N	# |---->Altered Structure_and_dynamics (Pr = 0.31)----------------------------------------------------------|
Brotula_barbata_rcv2b	D154N	# | |---->Gain of Relative_solvent_accessibility (Pr = 0.31 | P = 5.4e-03) |
Brotula_barbata_rcv2b	D154N	# | |---->Altered Secondary_structure (Pr = 0.21) |
Brotula_barbata_rcv2b	D154N	# | | |
Brotula_barbata_rcv2b	D154N	# | |---->Altered Stability_and_conformational_flexibility (Pr = 0.28) |
Brotula_barbata_rcv2b	D154N	# | | |---->Altered Conformational_flexibility (Pr = 0.28) |
Brotula_barbata_rcv2b	D154N	# | | |
Brotula_barbata_rcv2b	D154N	# | |---->Altered Special_structural_signatures (Pr = 0.08) |
Brotula_barbata_rcv2b	D154N	# | |---->Altered Signal_peptide (Pr = 0.00) |
Brotula_barbata_rcv2b	D154N	# | | |
Brotula_barbata_rcv2b	D154N	# | |---->Altered Transmembrane_protein (Pr = 0.08) |
Brotula_barbata_rcv2b	D154N	# | |
Brotula_barbata_rcv2b	D154N	# |---->Altered Functional_residue (Pr = 0.29) |
Brotula_barbata_rcv2b	D154N	# |---->Gain of Allosteric_site at W157 (Pr = 0.20 | P = 0.04)<---------------------------------------|
Brotula_barbata_rcv2b	D154N	# |---->Altered Macromolecular_binding (Pr = 0.29) |
Brotula_barbata_rcv2b	D154N	# | |---->Altered Protein_binding (Pr = 0.29) |
Brotula_barbata_rcv2b	D154N	# | |---->Altered Disordered_interface (Pr = 0.28) |
Brotula_barbata_rcv2b	D154N	# | | |---->Altered MoRF (Pr = 0.28 | P = 0.03) |
Brotula_barbata_rcv2b	D154N	# | | |
Brotula_barbata_rcv2b	D154N	# | |---->Altered Ordered_interface (Pr = 0.29) |
Brotula_barbata_rcv2b	D154N	# | |---->Altered PPI_residue (Pr = 0.29 | P = 0.03) |
Brotula_barbata_rcv2b	D154N	# | |
Brotula_barbata_rcv2b	D154N	# |---->Altered Metal_binding (Pr = 0.10)<------------------------------------------------------------|
Brotula_barbata_rcv2b	D154N	# |
Brotula_barbata_rcv2b	D154N	# |---->Altered PTM_site (Pr = 0.28)
Brotula_barbata_rcv2b	D154N	# |---->Gain of Acetylation at K158 (Pr = 0.28 | P = 5.6e-03)
Brotula_barbata_rcv2b	G163K	0.630	Loss of Relative_solvent_accessibility (Pr = 0.34 | P = 2.9e-03); Altered MoRF (Pr = 0.34 | P = 0.01); Loss of Sodium_binding at D161 (Pr = 0.31 | P = 2.8e-03); Loss of Acetylation at K162 (Pr = 0.28 | P = 6.4e-03); Loss of Allosteric_site at F160 (Pr = 0.20 | P = 0.04); Gain of SUMOylation at K162 (Pr = 0.19 | P = 0.04); Gain of Manganese_binding at D161 (Pr = 0.18 | P = 0.02); Gain of Ubiquitylation at G163 (Pr = 0.15 | P = 0.04)	Altered Motifs (ELME000232:Motif conserving the exact sequence KEN that binds to the APC/C subunit Cdh1 causing the protein to be targeted for 26S proteasome mediated degradation.)	Predicted conservation scores
Brotula_barbata_rcv2b	G163K	# Altered Effect (Pr = 0.34)
Brotula_barbata_rcv2b	G163K	# |---->Altered Motifs (ELME000232)
Brotula_barbata_rcv2b	G163K	# |---->Altered Structure_and_dynamics (Pr = 0.34)----------------------------------------------------------|
Brotula_barbata_rcv2b	G163K	# | |---->Loss of Relative_solvent_accessibility (Pr = 0.34 | P = 2.9e-03) |
Brotula_barbata_rcv2b	G163K	# | |---->Altered Secondary_structure (Pr = 0.26) |
Brotula_barbata_rcv2b	G163K	# | | |
Brotula_barbata_rcv2b	G163K	# | |---->Altered Stability_and_conformational_flexibility (Pr = 0.23) |
Brotula_barbata_rcv2b	G163K	# | | |---->Altered Conformational_flexibility (Pr = 0.23) |
Brotula_barbata_rcv2b	G163K	# | | |
Brotula_barbata_rcv2b	G163K	# | |---->Altered Special_structural_signatures (Pr = 0.08) |
Brotula_barbata_rcv2b	G163K	# | |---->Altered Signal_peptide (Pr = 0.00) |
Brotula_barbata_rcv2b	G163K	# | | |
Brotula_barbata_rcv2b	G163K	# | |---->Altered Transmembrane_protein (Pr = 0.08) |
Brotula_barbata_rcv2b	G163K	# | |
Brotula_barbata_rcv2b	G163K	# |---->Altered Functional_residue (Pr = 0.34) |
Brotula_barbata_rcv2b	G163K	# |---->Loss of Allosteric_site at F160 (Pr = 0.20 | P = 0.04)<---------------------------------------|
Brotula_barbata_rcv2b	G163K	# |---->Altered Macromolecular_binding (Pr = 0.34) |
Brotula_barbata_rcv2b	G163K	# | |---->Altered Protein_binding (Pr = 0.34) |
Brotula_barbata_rcv2b	G163K	# | |---->Altered Disordered_interface (Pr = 0.34) |
Brotula_barbata_rcv2b	G163K	# | | |---->Altered MoRF (Pr = 0.34 | P = 0.01) |
Brotula_barbata_rcv2b	G163K	# | | |
Brotula_barbata_rcv2b	G163K	# | |---->Altered Ordered_interface (Pr = 0.26) |
Brotula_barbata_rcv2b	G163K	# | |
Brotula_barbata_rcv2b	G163K	# |---->Altered Metal_binding (Pr = 0.31)<------------------------------------------------------------|
Brotula_barbata_rcv2b	G163K	# | |---->Gain of Manganese_binding at D161 (Pr = 0.18 | P = 0.02)
Brotula_barbata_rcv2b	G163K	# | |---->Loss of Sodium_binding at D161 (Pr = 0.31 | P = 2.8e-03)
Brotula_barbata_rcv2b	G163K	# |
Brotula_barbata_rcv2b	G163K	# |---->Altered PTM_site (Pr = 0.28)
Brotula_barbata_rcv2b	G163K	# |---->Loss of Acetylation at K162 (Pr = 0.28 | P = 6.4e-03)
Brotula_barbata_rcv2b	G163K	# |---->Gain of SUMOylation at K162 (Pr = 0.19 | P = 0.04)
Brotula_barbata_rcv2b	G163K	# |---->Gain of Ubiquitylation at G163 (Pr = 0.15 | P = 0.04)
Brotula_barbata_rcv2b	I168V	0.175	Loss of Relative_solvent_accessibility (Pr = 0.26 | P = 0.03); Loss of Manganese_binding at N165 (Pr = 0.14 | P = 0.04); Altered Stability (Pr = 0.09 | P = 0.05)	Altered Motifs (None)	Predicted conservation scores
Brotula_barbata_rcv2b	I168V	# Altered Effect (Pr = 0.26)
Brotula_barbata_rcv2b	I168V	# |---->Altered Motifs (None)
Brotula_barbata_rcv2b	I168V	# |---->Altered Structure_and_dynamics (Pr = 0.26)-------------------------------------------------------|
Brotula_barbata_rcv2b	I168V	# | |---->Loss of Relative_solvent_accessibility (Pr = 0.26 | P = 0.03) |
Brotula_barbata_rcv2b	I168V	# | |---->Altered Secondary_structure (Pr = 0.25) |
Brotula_barbata_rcv2b	I168V	# | | |
Brotula_barbata_rcv2b	I168V	# | |---->Altered Stability_and_conformational_flexibility (Pr = 0.21) |
Brotula_barbata_rcv2b	I168V	# | | |---->Altered Stability (Pr = 0.09 | P = 0.05) |
Brotula_barbata_rcv2b	I168V	# | | |---->Altered Conformational_flexibility (Pr = 0.21) |
Brotula_barbata_rcv2b	I168V	# | | |
Brotula_barbata_rcv2b	I168V	# | |---->Altered Special_structural_signatures (Pr = 0.07) |
Brotula_barbata_rcv2b	I168V	# | |---->Altered Signal_peptide (Pr = 0.00) |
Brotula_barbata_rcv2b	I168V	# | | |
Brotula_barbata_rcv2b	I168V	# | |---->Altered Transmembrane_protein (Pr = 0.07) |
Brotula_barbata_rcv2b	I168V	# | |
Brotula_barbata_rcv2b	I168V	# |---->Altered Functional_residue (Pr = 0.22) |
Brotula_barbata_rcv2b	I168V	# |---->Altered Macromolecular_binding (Pr = 0.22) |
Brotula_barbata_rcv2b	I168V	# | |---->Altered Protein_binding (Pr = 0.22) |
Brotula_barbata_rcv2b	I168V	# | |---->Altered Disordered_interface (Pr = 0.22) |
Brotula_barbata_rcv2b	I168V	# | | |
Brotula_barbata_rcv2b	I168V	# | |---->Altered Ordered_interface (Pr = 0.19) |
Brotula_barbata_rcv2b	I168V	# | |
Brotula_barbata_rcv2b	I168V	# |---->Altered Metal_binding (Pr = 0.17)<---------------------------------------------------------|
Brotula_barbata_rcv2b	I168V	# | |---->Loss of Manganese_binding at N165 (Pr = 0.14 | P = 0.04)
Brotula_barbata_rcv2b	I168V	# |
Brotula_barbata_rcv2b	I168V	# |---->Altered PTM_site (Pr = 0.08)
Brotula_barbata_rcv2b	E190Q	0.333		Altered Motifs (ELME000020:ITIM (immunoreceptor tyrosine-based inhibitory motif). Phosphorylation of the ITIM motif - found in the cytoplasmic tail of some inhibitory receptors (KIRs) that bind MHC Class I - leads to the recruitment and activation of a protein tyrosine phosphatase.; ELME000120:Tyrosine-based sorting signal responsible for the interaction with mu subunit of AP (Adaptor Protein) complex; ELME000313:The WH2 motif is of variable length (16-19 amino acids) binding to the hydrophobic cleft formed by actin's subdomains 1 and 3. At the N-terminus it forms an alpha-helix followed by a flexible loop stabilised upon actin binding.)	Predicted conservation scores
Brotula_barbata_rcv2b	E190Q	# Altered Effect (Pr = 0.26)
Brotula_barbata_rcv2b	E190Q	# |---->Altered Motifs (ELME000020|ELME000120|ELME000313)
Brotula_barbata_rcv2b	E190Q	# |---->Altered Structure_and_dynamics (Pr = 0.26)-------------------------------------------------------|
Brotula_barbata_rcv2b	E190Q	# | |---->Altered Secondary_structure (Pr = 0.26) |
Brotula_barbata_rcv2b	E190Q	# | | |
Brotula_barbata_rcv2b	E190Q	# | |---->Altered Stability_and_conformational_flexibility (Pr = 0.11) |
Brotula_barbata_rcv2b	E190Q	# | | |---->Altered Conformational_flexibility (Pr = 0.11) |
Brotula_barbata_rcv2b	E190Q	# | | |
Brotula_barbata_rcv2b	E190Q	# | |---->Altered Special_structural_signatures (Pr = 0.03) |
Brotula_barbata_rcv2b	E190Q	# | |---->Altered Signal_peptide (Pr = 0.00) |
Brotula_barbata_rcv2b	E190Q	# | | |
Brotula_barbata_rcv2b	E190Q	# | |---->Altered Transmembrane_protein (Pr = 0.03) |
Brotula_barbata_rcv2b	E190Q	# | |
Brotula_barbata_rcv2b	E190Q	# |---->Altered Functional_residue (Pr = 0.26) |
Brotula_barbata_rcv2b	E190Q	# |---->Altered Macromolecular_binding (Pr = 0.26) |
Brotula_barbata_rcv2b	E190Q	# | |---->Altered Protein_binding (Pr = 0.26) |
Brotula_barbata_rcv2b	E190Q	# | |---->Altered Disordered_interface (Pr = 0.26) |
Brotula_barbata_rcv2b	E190Q	# | | |
Brotula_barbata_rcv2b	E190Q	# | |---->Altered Ordered_interface (Pr = 0.21) |
Brotula_barbata_rcv2b	E190Q	# | |
Brotula_barbata_rcv2b	E190Q	# |---->Altered Metal_binding (Pr = 0.04)<---------------------------------------------------------|
Brotula_barbata_rcv2b	E190Q	# |
Brotula_barbata_rcv2b	E190Q	# |---->Altered PTM_site (Pr = 0.16)
Brotula_barbata_rcv2b	L192V	0.217	Altered Coiled_coil (Pr = 0.25 | P = 0.01)	Altered Motifs (ELME000020:ITIM (immunoreceptor tyrosine-based inhibitory motif). Phosphorylation of the ITIM motif - found in the cytoplasmic tail of some inhibitory receptors (KIRs) that bind MHC Class I - leads to the recruitment and activation of a protein tyrosine phosphatase.; ELME000081:Src-family Src Homology 2 (SH2) domains binding motif.; ELME000120:Tyrosine-based sorting signal responsible for the interaction with mu subunit of AP (Adaptor Protein) complex; ELME000313:The WH2 motif is of variable length (16-19 amino acids) binding to the hydrophobic cleft formed by actin's subdomains 1 and 3. At the N-terminus it forms an alpha-helix followed by a flexible loop stabilised upon actin binding.)	Predicted conservation scores
Brotula_barbata_rcv2b	L192V	# Altered Effect (Pr = 0.27)
Brotula_barbata_rcv2b	L192V	# |---->Altered Motifs (ELME000020|ELME000081|ELME000120|ELME000313)
Brotula_barbata_rcv2b	L192V	# |---->Altered Structure_and_dynamics (Pr = 0.27)-------------------------------------------------------|
Brotula_barbata_rcv2b	L192V	# | |---->Altered Secondary_structure (Pr = 0.27) |
Brotula_barbata_rcv2b	L192V	# | | |
Brotula_barbata_rcv2b	L192V	# | |---->Altered Stability_and_conformational_flexibility (Pr = 0.11) |
Brotula_barbata_rcv2b	L192V	# | | |---->Altered Conformational_flexibility (Pr = 0.11) |
Brotula_barbata_rcv2b	L192V	# | | |
Brotula_barbata_rcv2b	L192V	# | |---->Altered Special_structural_signatures (Pr = 0.25) |
Brotula_barbata_rcv2b	L192V	# | |---->Altered Coiled_coil (Pr = 0.25 | P = 0.01) |
Brotula_barbata_rcv2b	L192V	# | |---->Altered Signal_peptide (Pr = 0.00) |
Brotula_barbata_rcv2b	L192V	# | | |
Brotula_barbata_rcv2b	L192V	# | |---->Altered Transmembrane_protein (Pr = 0.04) |
Brotula_barbata_rcv2b	L192V	# | |
Brotula_barbata_rcv2b	L192V	# |---->Altered Functional_residue (Pr = 0.26) |
Brotula_barbata_rcv2b	L192V	# |---->Altered Macromolecular_binding (Pr = 0.26) |
Brotula_barbata_rcv2b	L192V	# | |---->Altered Protein_binding (Pr = 0.26) |
Brotula_barbata_rcv2b	L192V	# | |---->Altered Disordered_interface (Pr = 0.26) |
Brotula_barbata_rcv2b	L192V	# | | |
Brotula_barbata_rcv2b	L192V	# | |---->Altered Ordered_interface (Pr = 0.19) |
Brotula_barbata_rcv2b	L192V	# | |
Brotula_barbata_rcv2b	L192V	# |---->Altered Metal_binding (Pr = 0.05)<---------------------------------------------------------|
Brotula_barbata_rcv2b	L192V	# |
Brotula_barbata_rcv2b	L192V	# |---->Altered PTM_site (Pr = 0.16)
Brotula_barbata_rcv2a	K163R	0.429	Altered MoRF (Pr = 0.32 | P = 0.02); Loss of Acetylation at K163 (Pr = 0.28 | P = 6.3e-03); Loss of Relative_solvent_accessibility (Pr = 0.26 | P = 0.03); Loss of SUMOylation at K163 (Pr = 0.25 | P = 9.9e-03); Gain of Sodium_binding at E161 (Pr = 0.19 | P = 0.04); Loss of Ubiquitylation at K163 (Pr = 0.17 | P = 0.03); Loss of Manganese_binding at N165 (Pr = 0.15 | P = 0.04); Loss of Methylation at K163 (Pr = 0.10 | P = 0.04)	Altered Motifs (ELME000100:NEC1/NEC2 cleavage site (Lys-Arg-|-Xaa); ELME000108:Yeast kexin 2 cleavage site (Lys-Arg-|-Xaa or Arg-Arg-|-Xaa); ELME000321:Caspase3 and Caspase7 cleavage site)	Predicted conservation scores
Brotula_barbata_rcv2a	K163R	# Altered Effect (Pr = 0.32)
Brotula_barbata_rcv2a	K163R	# |---->Altered Motifs (ELME000100|ELME000108|ELME000321)
Brotula_barbata_rcv2a	K163R	# |---->Altered Structure_and_dynamics (Pr = 0.26)-------------------------------------------------------|
Brotula_barbata_rcv2a	K163R	# | |---->Loss of Relative_solvent_accessibility (Pr = 0.26 | P = 0.03) |
Brotula_barbata_rcv2a	K163R	# | |---->Altered Secondary_structure (Pr = 0.25) |
Brotula_barbata_rcv2a	K163R	# | | |
Brotula_barbata_rcv2a	K163R	# | |---->Altered Stability_and_conformational_flexibility (Pr = 0.25) |
Brotula_barbata_rcv2a	K163R	# | | |---->Altered Conformational_flexibility (Pr = 0.25) |
Brotula_barbata_rcv2a	K163R	# | | |
Brotula_barbata_rcv2a	K163R	# | |---->Altered Special_structural_signatures (Pr = 0.07) |
Brotula_barbata_rcv2a	K163R	# | |---->Altered Signal_peptide (Pr = 0.00) |
Brotula_barbata_rcv2a	K163R	# | | |
Brotula_barbata_rcv2a	K163R	# | |---->Altered Transmembrane_protein (Pr = 0.07) |
Brotula_barbata_rcv2a	K163R	# | |
Brotula_barbata_rcv2a	K163R	# |---->Altered Functional_residue (Pr = 0.32) |
Brotula_barbata_rcv2a	K163R	# |---->Altered Macromolecular_binding (Pr = 0.32) |
Brotula_barbata_rcv2a	K163R	# | |---->Altered Protein_binding (Pr = 0.32) |
Brotula_barbata_rcv2a	K163R	# | |---->Altered Disordered_interface (Pr = 0.32) |
Brotula_barbata_rcv2a	K163R	# | | |---->Altered MoRF (Pr = 0.32 | P = 0.02) |
Brotula_barbata_rcv2a	K163R	# | | |
Brotula_barbata_rcv2a	K163R	# | |---->Altered Ordered_interface (Pr = 0.25) |
Brotula_barbata_rcv2a	K163R	# | |
Brotula_barbata_rcv2a	K163R	# |---->Altered Metal_binding (Pr = 0.19)<---------------------------------------------------------|
Brotula_barbata_rcv2a	K163R	# | |---->Loss of Manganese_binding at N165 (Pr = 0.15 | P = 0.04)
Brotula_barbata_rcv2a	K163R	# | |---->Gain of Sodium_binding at E161 (Pr = 0.19 | P = 0.04)
Brotula_barbata_rcv2a	K163R	# |
Brotula_barbata_rcv2a	K163R	# |---->Altered PTM_site (Pr = 0.28)
Brotula_barbata_rcv2a	K163R	# |---->Loss of Acetylation at K163 (Pr = 0.28 | P = 6.3e-03)
Brotula_barbata_rcv2a	K163R	# |---->Loss of Methylation at K163 (Pr = 0.10 | P = 0.04)
Brotula_barbata_rcv2a	K163R	# |---->Loss of SUMOylation at K163 (Pr = 0.25 | P = 9.9e-03)
Brotula_barbata_rcv2a	K163R	# |---->Loss of Ubiquitylation at K163 (Pr = 0.17 | P = 0.03)
Brotula_barbata_rgr2	L24F	0.534	Altered Cytoplasmic_loop (Pr = 0.31 | P = 1.1e-04); Altered PPI_hotspot (Pr = 0.27 | P = 8.6e-03); Altered Transmembrane_region (Pr = 0.02 | P = 6.4e-03)	Altered Motifs (ELME000197:Phosphopeptide motif which directly interacts with the BRCT (carboxy-terminal) domain of the Breast Cancer Gene BRCA1 with low affinity)	Predicted conservation scores
Brotula_barbata_rgr2	L24F	# Altered Effect (Pr = 0.31)
Brotula_barbata_rgr2	L24F	# |---->Altered Motifs (ELME000197)
Brotula_barbata_rgr2	L24F	# |---->Altered Structure_and_dynamics (Pr = 0.31)-------------------------------------------------------|
Brotula_barbata_rgr2	L24F	# | |---->Altered Secondary_structure (Pr = 0.05) |
Brotula_barbata_rgr2	L24F	# | | |
Brotula_barbata_rgr2	L24F	# | |---->Altered Stability_and_conformational_flexibility (Pr = 0.15) |
Brotula_barbata_rgr2	L24F	# | | |---->Altered Conformational_flexibility (Pr = 0.15) |
Brotula_barbata_rgr2	L24F	# | | |
Brotula_barbata_rgr2	L24F	# | |---->Altered Special_structural_signatures (Pr = 0.31) |
Brotula_barbata_rgr2	L24F	# | |---->Altered Signal_peptide (Pr = 0.00) |
Brotula_barbata_rgr2	L24F	# | | |
Brotula_barbata_rgr2	L24F	# | |---->Altered Transmembrane_protein (Pr = 0.31) |
Brotula_barbata_rgr2	L24F	# | |---->Altered Transmembrane_region (Pr = 0.02 | P = 6.4e-03) |
Brotula_barbata_rgr2	L24F	# | |---->Altered Non-cytoplasmic_loop (Pr = 0.31 | P = 1.1e-04) |
Brotula_barbata_rgr2	L24F	# | |
Brotula_barbata_rgr2	L24F	# |---->Altered Functional_residue (Pr = 0.27) |
Brotula_barbata_rgr2	L24F	# |---->Altered Macromolecular_binding (Pr = 0.27) |
Brotula_barbata_rgr2	L24F	# | |---->Altered Protein_binding (Pr = 0.27) |
Brotula_barbata_rgr2	L24F	# | |---->Altered Disordered_interface (Pr = 0.06) |
Brotula_barbata_rgr2	L24F	# | | |
Brotula_barbata_rgr2	L24F	# | |---->Altered Ordered_interface (Pr = 0.27) |
Brotula_barbata_rgr2	L24F	# | |---->Altered PPI_hotspot (Pr = 0.27 | P = 8.6e-03) |
Brotula_barbata_rgr2	L24F	# | |
Brotula_barbata_rgr2	L24F	# |---->Altered Metal_binding (Pr = 0.04)<---------------------------------------------------------|
Brotula_barbata_rgr2	L24F	# |
Brotula_barbata_rgr2	L24F	# |---->Altered PTM_site (Pr = 0.07)
Brotula_barbata_rgr2	I38V	0.210	Altered Cytoplasmic_loop (Pr = 0.13 | P = 0.02)	Altered Motifs (ELME000333:Motif that mediates binding to SUMO proteins non-covalently.)	Predicted conservation scores
Brotula_barbata_rgr2	I38V	# Altered Effect (Pr = 0.25)
Brotula_barbata_rgr2	I38V	# |---->Altered Motifs (ELME000333)
Brotula_barbata_rgr2	I38V	# |---->Altered Structure_and_dynamics (Pr = 0.25)-------------------------------------------------------|
Brotula_barbata_rgr2	I38V	# | |---->Altered Secondary_structure (Pr = 0.25) |
Brotula_barbata_rgr2	I38V	# | | |
Brotula_barbata_rgr2	I38V	# | |---->Altered Stability_and_conformational_flexibility (Pr = 0.07) |
Brotula_barbata_rgr2	I38V	# | | |---->Altered Conformational_flexibility (Pr = 0.07) |
Brotula_barbata_rgr2	I38V	# | | |
Brotula_barbata_rgr2	I38V	# | |---->Altered Special_structural_signatures (Pr = 0.13) |
Brotula_barbata_rgr2	I38V	# | |---->Altered Signal_peptide (Pr = 0.00) |
Brotula_barbata_rgr2	I38V	# | | |
Brotula_barbata_rgr2	I38V	# | |---->Altered Transmembrane_protein (Pr = 0.13) |
Brotula_barbata_rgr2	I38V	# | |---->Altered Non-cytoplasmic_loop (Pr = 0.13 | P = 0.02) |
Brotula_barbata_rgr2	I38V	# | |
Brotula_barbata_rgr2	I38V	# |---->Altered Functional_residue (Pr = 0.18) |
Brotula_barbata_rgr2	I38V	# |---->Altered Macromolecular_binding (Pr = 0.18) |
Brotula_barbata_rgr2	I38V	# | |---->Altered Protein_binding (Pr = 0.18) |
Brotula_barbata_rgr2	I38V	# | |---->Altered Disordered_interface (Pr = 0.03) |
Brotula_barbata_rgr2	I38V	# | | |
Brotula_barbata_rgr2	I38V	# | |---->Altered Ordered_interface (Pr = 0.18) |
Brotula_barbata_rgr2	I38V	# | |
Brotula_barbata_rgr2	I38V	# |---->Altered Metal_binding (Pr = 0.04)<---------------------------------------------------------|
Brotula_barbata_rgr2	I38V	# |
Brotula_barbata_rgr2	I38V	# |---->Altered PTM_site (Pr = 0.01)
Brotula_barbata_rgr2	S42A	0.144	Altered Cytoplasmic_loop (Pr = 0.27 | P = 6.4e-04)	Altered Motifs (ELME000333:Motif that mediates binding to SUMO proteins non-covalently.)	Predicted conservation scores
Brotula_barbata_rgr2	S42A	# Altered Effect (Pr = 0.27)
Brotula_barbata_rgr2	S42A	# |---->Altered Motifs (ELME000333)
Brotula_barbata_rgr2	S42A	# |---->Altered Structure_and_dynamics (Pr = 0.27)-------------------------------------------------------|
Brotula_barbata_rgr2	S42A	# | |---->Altered Secondary_structure (Pr = 0.26) |
Brotula_barbata_rgr2	S42A	# | | |
Brotula_barbata_rgr2	S42A	# | |---->Altered Stability_and_conformational_flexibility (Pr = 0.10) |
Brotula_barbata_rgr2	S42A	# | | |---->Altered Conformational_flexibility (Pr = 0.10) |
Brotula_barbata_rgr2	S42A	# | | |
Brotula_barbata_rgr2	S42A	# | |---->Altered Special_structural_signatures (Pr = 0.27) |
Brotula_barbata_rgr2	S42A	# | |---->Altered Signal_peptide (Pr = 0.00) |
Brotula_barbata_rgr2	S42A	# | | |
Brotula_barbata_rgr2	S42A	# | |---->Altered Transmembrane_protein (Pr = 0.27) |
Brotula_barbata_rgr2	S42A	# | |---->Altered Non-cytoplasmic_loop (Pr = 0.27 | P = 6.4e-04) |
Brotula_barbata_rgr2	S42A	# | |
Brotula_barbata_rgr2	S42A	# |---->Altered Functional_residue (Pr = 0.22) |
Brotula_barbata_rgr2	S42A	# |---->Altered Macromolecular_binding (Pr = 0.22) |
Brotula_barbata_rgr2	S42A	# | |---->Altered Protein_binding (Pr = 0.22) |
Brotula_barbata_rgr2	S42A	# | |---->Altered Disordered_interface (Pr = 0.03) |
Brotula_barbata_rgr2	S42A	# | | |
Brotula_barbata_rgr2	S42A	# | |---->Altered Ordered_interface (Pr = 0.22) |
Brotula_barbata_rgr2	S42A	# | |
Brotula_barbata_rgr2	S42A	# |---->Altered Metal_binding (Pr = 0.01)<---------------------------------------------------------|
Brotula_barbata_rgr2	S42A	# |
Brotula_barbata_rgr2	S42A	# |---->Altered PTM_site (Pr = 0.09)
Brotula_barbata_rgr2	K47R	0.286	Altered Cytoplasmic_loop (Pr = 0.29 | P = 2.9e-04); Loss of Allosteric_site at R50 (Pr = 0.22 | P = 0.03)	Altered Motifs (ELME000012:The di-Arg ER retention motif is defined by two consecutive arginine residues (RR) or with a single residue insertion (RXR). The motif is completed by an adjacent hydrophobic/arginine residue which may be on either side of the Arg pair.)	Predicted conservation scores
Brotula_barbata_rgr2	K47R	# Altered Effect (Pr = 0.29)
Brotula_barbata_rgr2	K47R	# |---->Altered Motifs (ELME000012)
Brotula_barbata_rgr2	K47R	# |---->Altered Structure_and_dynamics (Pr = 0.29)-------------------------------------------------------|
Brotula_barbata_rgr2	K47R	# | |---->Altered Secondary_structure (Pr = 0.25) |
Brotula_barbata_rgr2	K47R	# | | |
Brotula_barbata_rgr2	K47R	# | |---->Altered Stability_and_conformational_flexibility (Pr = 0.15) |
Brotula_barbata_rgr2	K47R	# | | |---->Altered Conformational_flexibility (Pr = 0.15) |
Brotula_barbata_rgr2	K47R	# | | |
Brotula_barbata_rgr2	K47R	# | |---->Altered Special_structural_signatures (Pr = 0.29) |
Brotula_barbata_rgr2	K47R	# | |---->Altered Signal_peptide (Pr = 0.00) |
Brotula_barbata_rgr2	K47R	# | | |
Brotula_barbata_rgr2	K47R	# | |---->Altered Transmembrane_protein (Pr = 0.29) |
Brotula_barbata_rgr2	K47R	# | |---->Altered Non-cytoplasmic_loop (Pr = 0.29 | P = 2.9e-04) |
Brotula_barbata_rgr2	K47R	# | |
Brotula_barbata_rgr2	K47R	# |---->Altered Functional_residue (Pr = 0.23) |
Brotula_barbata_rgr2	K47R	# |---->Loss of Allosteric_site at R50 (Pr = 0.22 | P = 0.03)<-------------------------------------|
Brotula_barbata_rgr2	K47R	# |---->Altered Macromolecular_binding (Pr = 0.23) |
Brotula_barbata_rgr2	K47R	# | |---->Altered Protein_binding (Pr = 0.23) |
Brotula_barbata_rgr2	K47R	# | |---->Altered Disordered_interface (Pr = 0.05) |
Brotula_barbata_rgr2	K47R	# | | |
Brotula_barbata_rgr2	K47R	# | |---->Altered Ordered_interface (Pr = 0.23) |
Brotula_barbata_rgr2	K47R	# | |
Brotula_barbata_rgr2	K47R	# |---->Altered Metal_binding (Pr = 0.03)<---------------------------------------------------------|
Brotula_barbata_rgr2	K47R	# |
Brotula_barbata_rgr2	K47R	# |---->Altered PTM_site (Pr = 0.13)
Brotula_barbata_rgr2	N59S	0.679	Altered Cytoplasmic_loop (Pr = 0.35 | P = 2.4e-05); Loss of Allosteric_site at N54 (Pr = 0.20 | P = 0.04)	Altered Motifs (ELME000336:NEK2 phosphorylation motif with preferred Phe - Leu or Met in the -3 position to compensate for less favorable residues in the +1 and +2 position.)	Predicted conservation scores
Brotula_barbata_rgr2	N59S	# Altered Effect (Pr = 0.35)
Brotula_barbata_rgr2	N59S	# |---->Altered Motifs (ELME000336)
Brotula_barbata_rgr2	N59S	# |---->Altered Structure_and_dynamics (Pr = 0.35)-------------------------------------------------------|
Brotula_barbata_rgr2	N59S	# | |---->Altered Secondary_structure (Pr = 0.25) |
Brotula_barbata_rgr2	N59S	# | | |
Brotula_barbata_rgr2	N59S	# | |---->Altered Stability_and_conformational_flexibility (Pr = 0.10) |
Brotula_barbata_rgr2	N59S	# | | |---->Altered Conformational_flexibility (Pr = 0.10) |
Brotula_barbata_rgr2	N59S	# | | |
Brotula_barbata_rgr2	N59S	# | |---->Altered Special_structural_signatures (Pr = 0.35) |
Brotula_barbata_rgr2	N59S	# | |---->Altered Signal_peptide (Pr = 0.00) |
Brotula_barbata_rgr2	N59S	# | | |
Brotula_barbata_rgr2	N59S	# | |---->Altered Transmembrane_protein (Pr = 0.35) |
Brotula_barbata_rgr2	N59S	# | |---->Altered Non-cytoplasmic_loop (Pr = 0.35 | P = 2.4e-05) |
Brotula_barbata_rgr2	N59S	# | |
Brotula_barbata_rgr2	N59S	# |---->Altered Functional_residue (Pr = 0.23) |
Brotula_barbata_rgr2	N59S	# |---->Loss of Allosteric_site at N54 (Pr = 0.20 | P = 0.04)<-------------------------------------|
Brotula_barbata_rgr2	N59S	# |---->Altered Macromolecular_binding (Pr = 0.23) |
Brotula_barbata_rgr2	N59S	# | |---->Altered Protein_binding (Pr = 0.23) |
Brotula_barbata_rgr2	N59S	# | |---->Altered Disordered_interface (Pr = 0.13) |
Brotula_barbata_rgr2	N59S	# | | |
Brotula_barbata_rgr2	N59S	# | |---->Altered Ordered_interface (Pr = 0.23) |
Brotula_barbata_rgr2	N59S	# | |
Brotula_barbata_rgr2	N59S	# |---->Altered Metal_binding (Pr = 0.11)<---------------------------------------------------------|
Brotula_barbata_rgr2	N59S	# |
Brotula_barbata_rgr2	N59S	# |---->Altered PTM_site (Pr = 0.01)
Brotula_barbata_rgr2	L62V	0.164	Loss of Helix (Pr = 0.27 | P = 0.05); Altered Cytoplasmic_loop (Pr = 0.25 | P = 1.4e-03)	Altered Motifs (None)	Predicted conservation scores
Brotula_barbata_rgr2	L62V	# Altered Effect (Pr = 0.27)
Brotula_barbata_rgr2	L62V	# |---->Altered Motifs (None)
Brotula_barbata_rgr2	L62V	# |---->Altered Structure_and_dynamics (Pr = 0.27)-------------------------------------------------------|
Brotula_barbata_rgr2	L62V	# | |---->Altered Secondary_structure (Pr = 0.27) |
Brotula_barbata_rgr2	L62V	# | | |---->Loss of Helix (Pr = 0.27 | P = 0.05) |
Brotula_barbata_rgr2	L62V	# | | |
Brotula_barbata_rgr2	L62V	# | |---->Altered Stability_and_conformational_flexibility (Pr = 0.10) |
Brotula_barbata_rgr2	L62V	# | | |---->Altered Conformational_flexibility (Pr = 0.10) |
Brotula_barbata_rgr2	L62V	# | | |
Brotula_barbata_rgr2	L62V	# | |---->Altered Special_structural_signatures (Pr = 0.25) |
Brotula_barbata_rgr2	L62V	# | |---->Altered Signal_peptide (Pr = 0.00) |
Brotula_barbata_rgr2	L62V	# | | |
Brotula_barbata_rgr2	L62V	# | |---->Altered Transmembrane_protein (Pr = 0.25) |
Brotula_barbata_rgr2	L62V	# | |---->Altered Non-cytoplasmic_loop (Pr = 0.25 | P = 1.4e-03) |
Brotula_barbata_rgr2	L62V	# | |
Brotula_barbata_rgr2	L62V	# |---->Altered Functional_residue (Pr = 0.20) |
Brotula_barbata_rgr2	L62V	# |---->Altered Macromolecular_binding (Pr = 0.20) |
Brotula_barbata_rgr2	L62V	# | |---->Altered Protein_binding (Pr = 0.20) |
Brotula_barbata_rgr2	L62V	# | |---->Altered Disordered_interface (Pr = 0.13) |
Brotula_barbata_rgr2	L62V	# | | |
Brotula_barbata_rgr2	L62V	# | |---->Altered Ordered_interface (Pr = 0.20) |
Brotula_barbata_rgr2	L62V	# | |
Brotula_barbata_rgr2	L62V	# |---->Altered Metal_binding (Pr = 0.09)<---------------------------------------------------------|
Brotula_barbata_rgr2	L62V	# |
Brotula_barbata_rgr2	L62V	# |---->Altered PTM_site (Pr = 0.01)
Brotula_barbata_rgr2	S66G	0.132	Altered Cytoplasmic_loop (Pr = 0.30 | P = 1.8e-04); Loss of GPI-anchor_amidation at N70 (Pr = 0.02 | P = 0.02)	Altered Motifs (ELME000147:Site phosphorylated by the Polo-like kinase.; PS00008:N-myristoylation site)	Predicted conservation scores
Brotula_barbata_rgr2	S66G	# Altered Effect (Pr = 0.30)
Brotula_barbata_rgr2	S66G	# |---->Altered Motifs (ELME000147|PS00008)
Brotula_barbata_rgr2	S66G	# |---->Altered Structure_and_dynamics (Pr = 0.30)-------------------------------------------------------|
Brotula_barbata_rgr2	S66G	# | |---->Altered Secondary_structure (Pr = 0.24) |
Brotula_barbata_rgr2	S66G	# | | |
Brotula_barbata_rgr2	S66G	# | |---->Altered Stability_and_conformational_flexibility (Pr = 0.12) |
Brotula_barbata_rgr2	S66G	# | | |---->Altered Conformational_flexibility (Pr = 0.12) |
Brotula_barbata_rgr2	S66G	# | | |
Brotula_barbata_rgr2	S66G	# | |---->Altered Special_structural_signatures (Pr = 0.30) |
Brotula_barbata_rgr2	S66G	# | |---->Altered Signal_peptide (Pr = 0.00) |
Brotula_barbata_rgr2	S66G	# | | |
Brotula_barbata_rgr2	S66G	# | |---->Altered Transmembrane_protein (Pr = 0.30) |
Brotula_barbata_rgr2	S66G	# | |---->Altered Non-cytoplasmic_loop (Pr = 0.30 | P = 1.8e-04) |
Brotula_barbata_rgr2	S66G	# | |
Brotula_barbata_rgr2	S66G	# |---->Altered Functional_residue (Pr = 0.17) |
Brotula_barbata_rgr2	S66G	# |---->Altered Macromolecular_binding (Pr = 0.17) |
Brotula_barbata_rgr2	S66G	# | |---->Altered Protein_binding (Pr = 0.17) |
Brotula_barbata_rgr2	S66G	# | |---->Altered Disordered_interface (Pr = 0.11) |
Brotula_barbata_rgr2	S66G	# | | |
Brotula_barbata_rgr2	S66G	# | |---->Altered Ordered_interface (Pr = 0.17) |
Brotula_barbata_rgr2	S66G	# | |
Brotula_barbata_rgr2	S66G	# |---->Altered Metal_binding (Pr = 0.09)<---------------------------------------------------------|
Brotula_barbata_rgr2	S66G	# |
Brotula_barbata_rgr2	S66G	# |---->Altered PTM_site (Pr = 0.02)
Brotula_barbata_rgr2	S66G	# |---->Loss of GPI-anchor_amidation at N70 (Pr = 0.02 | P = 0.02)
Brotula_barbata_rgr2	I100T	0.357	Altered Cytoplasmic_loop (Pr = 0.31 | P = 1.1e-04); Altered PPI_hotspot (Pr = 0.25 | P = 0.02); Gain of Catalytic_site at F96 (Pr = 0.10 | P = 0.04); Altered Stability (Pr = 0.10 | P = 0.04); Altered Transmembrane_region (Pr = 0.02 | P = 4.4e-03)	Altered Motifs (ELME000052:Phosphothreonine motif binding a subset of FHA domains that show a preference for a large aliphatic amino acid at the pT+3 position.; ELME000053:GSK3 phosphorylation recognition site)	Predicted conservation scores
Brotula_barbata_rgr2	I100T	# Altered Effect (Pr = 0.31)
Brotula_barbata_rgr2	I100T	# |---->Altered Motifs (ELME000052|ELME000053)
Brotula_barbata_rgr2	I100T	# |---->Altered Structure_and_dynamics (Pr = 0.31)-------------------------------------------------------|
Brotula_barbata_rgr2	I100T	# | |---->Altered Secondary_structure (Pr = 0.24) |
Brotula_barbata_rgr2	I100T	# | | |
Brotula_barbata_rgr2	I100T	# | |---->Altered Stability_and_conformational_flexibility (Pr = 0.12) |
Brotula_barbata_rgr2	I100T	# | | |---->Altered Stability (Pr = 0.10 | P = 0.04) |
Brotula_barbata_rgr2	I100T	# | | |---->Altered Conformational_flexibility (Pr = 0.12) |
Brotula_barbata_rgr2	I100T	# | | |
Brotula_barbata_rgr2	I100T	# | |---->Altered Special_structural_signatures (Pr = 0.31) |
Brotula_barbata_rgr2	I100T	# | |---->Altered Signal_peptide (Pr = 0.00) |
Brotula_barbata_rgr2	I100T	# | | |
Brotula_barbata_rgr2	I100T	# | |---->Altered Transmembrane_protein (Pr = 0.31) |
Brotula_barbata_rgr2	I100T	# | |---->Altered Transmembrane_region (Pr = 0.02 | P = 4.4e-03) |
Brotula_barbata_rgr2	I100T	# | |---->Altered Non-cytoplasmic_loop (Pr = 0.31 | P = 1.1e-04) |
Brotula_barbata_rgr2	I100T	# | |
Brotula_barbata_rgr2	I100T	# |---->Altered Functional_residue (Pr = 0.25) |
Brotula_barbata_rgr2	I100T	# |---->Gain of Catalytic_site at F96 (Pr = 0.10 | P = 0.04) |
Brotula_barbata_rgr2	I100T	# |---->Altered Macromolecular_binding (Pr = 0.25) |
Brotula_barbata_rgr2	I100T	# | |---->Altered Protein_binding (Pr = 0.25) |
Brotula_barbata_rgr2	I100T	# | |---->Altered Disordered_interface (Pr = 0.04) |
Brotula_barbata_rgr2	I100T	# | | |
Brotula_barbata_rgr2	I100T	# | |---->Altered Ordered_interface (Pr = 0.25) |
Brotula_barbata_rgr2	I100T	# | |---->Altered PPI_hotspot (Pr = 0.25 | P = 0.02) |
Brotula_barbata_rgr2	I100T	# | |
Brotula_barbata_rgr2	I100T	# |---->Altered Metal_binding (Pr = 0.07)<---------------------------------------------------------|
Brotula_barbata_rgr2	I100T	# |
Brotula_barbata_rgr2	I100T	# |---->Altered PTM_site (Pr = 0.02)
Brotula_barbata_rgr2	Q119N	0.621	Gain of Relative_solvent_accessibility (Pr = 0.29 | P = 0.01); Altered Cytoplasmic_loop (Pr = 0.27 | P = 8.6e-04); Altered PPI_hotspot (Pr = 0.25 | P = 0.02); Gain of Nickel_binding at D115 (Pr = 0.16 | P = 0.05); Gain of Disulfide_linkage at C121 (Pr = 0.15 | P = 0.03); Gain of Copper_binding at D115 (Pr = 0.06 | P = 0.03)	Altered Motifs (ELME000079:Atipical motif for N-glycosylation site. Examples are Human CD69 - which is uniquely glycosylated at typical (Asn-X-Ser/Thr) and atypical (Asn-X-Cys) motifs - beta protein C; ELME000084:GRB2-like Src Homology 2 (SH2) domains binding motif.)	Predicted conservation scores
Brotula_barbata_rgr2	Q119N	# Altered Effect (Pr = 0.29)
Brotula_barbata_rgr2	Q119N	# |---->Altered Motifs (ELME000079|ELME000084)
Brotula_barbata_rgr2	Q119N	# |---->Altered Structure_and_dynamics (Pr = 0.29)-------------------------------------------------------|
Brotula_barbata_rgr2	Q119N	# | |---->Gain of Relative_solvent_accessibility (Pr = 0.29 | P = 0.01) |
Brotula_barbata_rgr2	Q119N	# | |---->Altered Secondary_structure (Pr = 0.26) |
Brotula_barbata_rgr2	Q119N	# | | |
Brotula_barbata_rgr2	Q119N	# | |---->Altered Stability_and_conformational_flexibility (Pr = 0.15) |
Brotula_barbata_rgr2	Q119N	# | | |---->Gain of Disulfide_linkage at C121 (Pr = 0.15 | P = 0.03) |
Brotula_barbata_rgr2	Q119N	# | | |---->Altered Conformational_flexibility (Pr = 0.09) |
Brotula_barbata_rgr2	Q119N	# | | |
Brotula_barbata_rgr2	Q119N	# | |---->Altered Special_structural_signatures (Pr = 0.27) |
Brotula_barbata_rgr2	Q119N	# | |---->Altered Signal_peptide (Pr = 0.00) |
Brotula_barbata_rgr2	Q119N	# | | |
Brotula_barbata_rgr2	Q119N	# | |---->Altered Transmembrane_protein (Pr = 0.27) |
Brotula_barbata_rgr2	Q119N	# | |---->Altered Non-cytoplasmic_loop (Pr = 0.27 | P = 8.6e-04) |
Brotula_barbata_rgr2	Q119N	# | |
Brotula_barbata_rgr2	Q119N	# |---->Altered Functional_residue (Pr = 0.25) |
Brotula_barbata_rgr2	Q119N	# |---->Altered Macromolecular_binding (Pr = 0.25) |
Brotula_barbata_rgr2	Q119N	# | |---->Altered Protein_binding (Pr = 0.25) |
Brotula_barbata_rgr2	Q119N	# | |---->Altered Disordered_interface (Pr = 0.16) |
Brotula_barbata_rgr2	Q119N	# | | |
Brotula_barbata_rgr2	Q119N	# | |---->Altered Ordered_interface (Pr = 0.25) |
Brotula_barbata_rgr2	Q119N	# | |---->Altered PPI_hotspot (Pr = 0.25 | P = 0.02) |
Brotula_barbata_rgr2	Q119N	# | |
Brotula_barbata_rgr2	Q119N	# |---->Altered Metal_binding (Pr = 0.16)<---------------------------------------------------------|
Brotula_barbata_rgr2	Q119N	# | |---->Gain of Copper_binding at D115 (Pr = 0.06 | P = 0.03)
Brotula_barbata_rgr2	Q119N	# | |---->Gain of Nickel_binding at D115 (Pr = 0.16 | P = 0.05)
Brotula_barbata_rgr2	Q119N	# |
Brotula_barbata_rgr2	Q119N	# |---->Altered PTM_site (Pr = 0.09)
Brotula_barbata_rgr2	I132V	0.147	Altered Cytoplasmic_loop (Pr = 0.26 | P = 9.5e-04); Altered Transmembrane_region (Pr = 0.02 | P = 3.3e-03)	Altered Motifs (ELME000053:GSK3 phosphorylation recognition site)	Predicted conservation scores
Brotula_barbata_rgr2	I132V	# Altered Effect (Pr = 0.26)
Brotula_barbata_rgr2	I132V	# |---->Altered Motifs (ELME000053)
Brotula_barbata_rgr2	I132V	# |---->Altered Structure_and_dynamics (Pr = 0.26)-------------------------------------------------------|
Brotula_barbata_rgr2	I132V	# | |---->Altered Secondary_structure (Pr = 0.26) |
Brotula_barbata_rgr2	I132V	# | | |
Brotula_barbata_rgr2	I132V	# | |---->Altered Stability_and_conformational_flexibility (Pr = 0.10) |
Brotula_barbata_rgr2	I132V	# | | |---->Altered Conformational_flexibility (Pr = 0.10) |
Brotula_barbata_rgr2	I132V	# | | |
Brotula_barbata_rgr2	I132V	# | |---->Altered Special_structural_signatures (Pr = 0.26) |
Brotula_barbata_rgr2	I132V	# | |---->Altered Signal_peptide (Pr = 0.00) |
Brotula_barbata_rgr2	I132V	# | | |
Brotula_barbata_rgr2	I132V	# | |---->Altered Transmembrane_protein (Pr = 0.26) |
Brotula_barbata_rgr2	I132V	# | |---->Altered Transmembrane_region (Pr = 0.02 | P = 3.3e-03) |
Brotula_barbata_rgr2	I132V	# | |---->Altered Non-cytoplasmic_loop (Pr = 0.26 | P = 9.5e-04) |
Brotula_barbata_rgr2	I132V	# | |
Brotula_barbata_rgr2	I132V	# |---->Altered Functional_residue (Pr = 0.23) |
Brotula_barbata_rgr2	I132V	# |---->Altered Macromolecular_binding (Pr = 0.23) |
Brotula_barbata_rgr2	I132V	# | |---->Altered Protein_binding (Pr = 0.23) |
Brotula_barbata_rgr2	I132V	# | |---->Altered Disordered_interface (Pr = 0.08) |
Brotula_barbata_rgr2	I132V	# | | |
Brotula_barbata_rgr2	I132V	# | |---->Altered Ordered_interface (Pr = 0.23) |
Brotula_barbata_rgr2	I132V	# | |
Brotula_barbata_rgr2	I132V	# |---->Altered Metal_binding (Pr = 0.06)<---------------------------------------------------------|
Brotula_barbata_rgr2	I132V	# |
Brotula_barbata_rgr2	I132V	# |---->Altered PTM_site (Pr = 0.02)
Brotula_barbata_rgr2	S136I	0.403	Altered Cytoplasmic_loop (Pr = 0.32 | P = 6.3e-05); Altered PPI_hotspot (Pr = 0.25 | P = 0.02); Altered Transmembrane_region (Pr = 0.04 | P = 6.4e-04)	Altered Motifs (ELME000052:Phosphothreonine motif binding a subset of FHA domains that show a preference for a large aliphatic amino acid at the pT+3 position.; ELME000335:Inverted version of LIG_SUMO_SBM_1 that mediates binding to SUMO proteins non-covalently.)	Predicted conservation scores
Brotula_barbata_rgr2	S136I	# Altered Effect (Pr = 0.32)
Brotula_barbata_rgr2	S136I	# |---->Altered Motifs (ELME000052|ELME000335)
Brotula_barbata_rgr2	S136I	# |---->Altered Structure_and_dynamics (Pr = 0.32)-------------------------------------------------------|
Brotula_barbata_rgr2	S136I	# | |---->Altered Secondary_structure (Pr = 0.25) |
Brotula_barbata_rgr2	S136I	# | | |
Brotula_barbata_rgr2	S136I	# | |---->Altered Stability_and_conformational_flexibility (Pr = 0.09) |
Brotula_barbata_rgr2	S136I	# | | |---->Altered Conformational_flexibility (Pr = 0.09) |
Brotula_barbata_rgr2	S136I	# | | |
Brotula_barbata_rgr2	S136I	# | |---->Altered Special_structural_signatures (Pr = 0.32) |
Brotula_barbata_rgr2	S136I	# | |---->Altered Signal_peptide (Pr = 0.00) |
Brotula_barbata_rgr2	S136I	# | | |
Brotula_barbata_rgr2	S136I	# | |---->Altered Transmembrane_protein (Pr = 0.32) |
Brotula_barbata_rgr2	S136I	# | |---->Altered Transmembrane_region (Pr = 0.04 | P = 6.4e-04) |
Brotula_barbata_rgr2	S136I	# | |---->Altered Non-cytoplasmic_loop (Pr = 0.32 | P = 6.3e-05) |
Brotula_barbata_rgr2	S136I	# | |
Brotula_barbata_rgr2	S136I	# |---->Altered Functional_residue (Pr = 0.25) |
Brotula_barbata_rgr2	S136I	# |---->Altered Macromolecular_binding (Pr = 0.25) |
Brotula_barbata_rgr2	S136I	# | |---->Altered Protein_binding (Pr = 0.25) |
Brotula_barbata_rgr2	S136I	# | |---->Altered Disordered_interface (Pr = 0.13) |
Brotula_barbata_rgr2	S136I	# | | |
Brotula_barbata_rgr2	S136I	# | |---->Altered Ordered_interface (Pr = 0.25) |
Brotula_barbata_rgr2	S136I	# | |---->Altered PPI_hotspot (Pr = 0.25 | P = 0.02) |
Brotula_barbata_rgr2	S136I	# | |
Brotula_barbata_rgr2	S136I	# |---->Altered Metal_binding (Pr = 0.04)<---------------------------------------------------------|
Brotula_barbata_rgr2	S136I	# |
Brotula_barbata_rgr2	S136I	# |---->Altered PTM_site (Pr = 0.01)
Brotula_barbata_rgr2	R164G	0.490	Altered Cytoplasmic_loop (Pr = 0.29 | P = 2.1e-04); Gain of Catalytic_site at C167 (Pr = 0.28 | P = 2.2e-03); Altered PPI_residue (Pr = 0.27 | P = 0.05); Altered PPI_hotspot (Pr = 0.25 | P = 0.02); Gain of Disulfide_linkage at C167 (Pr = 0.22 | P = 0.01); Gain of Copper_binding at C167 (Pr = 0.09 | P = 0.01)	Altered Motifs (ELME000051:Longer mode 2 interacting phospho-motif for 14-3-3 proteins with key conservation RxxxS#p.; ELME000331:Separase cleavage site - best known in sister chromatid separation.; PS00008:N-myristoylation site)	Predicted conservation scores
Brotula_barbata_rgr2	R164G	# Altered Effect (Pr = 0.29)
Brotula_barbata_rgr2	R164G	# |---->Altered Motifs (ELME000051|ELME000331|PS00008)
Brotula_barbata_rgr2	R164G	# |---->Altered Structure_and_dynamics (Pr = 0.29)-------------------------------------------------------|
Brotula_barbata_rgr2	R164G	# | |---->Altered Secondary_structure (Pr = 0.25) |
Brotula_barbata_rgr2	R164G	# | | |
Brotula_barbata_rgr2	R164G	# | |---->Altered Stability_and_conformational_flexibility (Pr = 0.22) |
Brotula_barbata_rgr2	R164G	# | | |---->Gain of Disulfide_linkage at C167 (Pr = 0.22 | P = 0.01) |
Brotula_barbata_rgr2	R164G	# | | |---->Altered Conformational_flexibility (Pr = 0.14) |
Brotula_barbata_rgr2	R164G	# | | |
Brotula_barbata_rgr2	R164G	# | |---->Altered Special_structural_signatures (Pr = 0.29) |
Brotula_barbata_rgr2	R164G	# | |---->Altered Signal_peptide (Pr = 0.00) |
Brotula_barbata_rgr2	R164G	# | | |
Brotula_barbata_rgr2	R164G	# | |---->Altered Transmembrane_protein (Pr = 0.29) |
Brotula_barbata_rgr2	R164G	# | |---->Altered Non-cytoplasmic_loop (Pr = 0.29 | P = 2.1e-04) |
Brotula_barbata_rgr2	R164G	# | |
Brotula_barbata_rgr2	R164G	# |---->Altered Functional_residue (Pr = 0.28) |
Brotula_barbata_rgr2	R164G	# |---->Gain of Catalytic_site at C167 (Pr = 0.28 | P = 2.2e-03) |
Brotula_barbata_rgr2	R164G	# |---->Altered Macromolecular_binding (Pr = 0.27) |
Brotula_barbata_rgr2	R164G	# | |---->Altered Protein_binding (Pr = 0.27) |
Brotula_barbata_rgr2	R164G	# | |---->Altered Disordered_interface (Pr = 0.09) |
Brotula_barbata_rgr2	R164G	# | | |
Brotula_barbata_rgr2	R164G	# | |---->Altered Ordered_interface (Pr = 0.27) |
Brotula_barbata_rgr2	R164G	# | |---->Altered PPI_residue (Pr = 0.27 | P = 0.05) |
Brotula_barbata_rgr2	R164G	# | |---->Altered PPI_hotspot (Pr = 0.25 | P = 0.02) |
Brotula_barbata_rgr2	R164G	# | |
Brotula_barbata_rgr2	R164G	# |---->Altered Metal_binding (Pr = 0.19)<---------------------------------------------------------|
Brotula_barbata_rgr2	R164G	# | |---->Gain of Copper_binding at C167 (Pr = 0.09 | P = 0.01)
Brotula_barbata_rgr2	R164G	# |
Brotula_barbata_rgr2	R164G	# |---->Altered PTM_site (Pr = 0.15)
Brotula_barbata_rgr2	M192T	0.257		Altered Motifs (ELME000120:Tyrosine-based sorting signal responsible for the interaction with mu subunit of AP (Adaptor Protein) complex; ELME000182:STAT5 Src Homology 2 (SH2) domain binding motif.; ELME000333:Motif that mediates binding to SUMO proteins non-covalently.; ELME000336:NEK2 phosphorylation motif with preferred Phe - Leu or Met in the -3 position to compensate for less favorable residues in the +1 and +2 position.)	Predicted conservation scores
Brotula_barbata_rgr2	M192T	# Altered Effect (Pr = 0.19)
Brotula_barbata_rgr2	M192T	# |---->Altered Motifs (ELME000120|ELME000182|ELME000333|ELME000336)
Brotula_barbata_rgr2	M192T	# |---->Altered Structure_and_dynamics (Pr = 0.19)-------------------------------------------------------|
Brotula_barbata_rgr2	M192T	# | |---->Altered Secondary_structure (Pr = 0.19) |
Brotula_barbata_rgr2	M192T	# | | |
Brotula_barbata_rgr2	M192T	# | |---->Altered Stability_and_conformational_flexibility (Pr = 0.08) |
Brotula_barbata_rgr2	M192T	# | | |---->Altered Conformational_flexibility (Pr = 0.08) |
Brotula_barbata_rgr2	M192T	# | | |
Brotula_barbata_rgr2	M192T	# | |---->Altered Special_structural_signatures (Pr = 0.07) |
Brotula_barbata_rgr2	M192T	# | |---->Altered Signal_peptide (Pr = 0.00) |
Brotula_barbata_rgr2	M192T	# | | |
Brotula_barbata_rgr2	M192T	# | |---->Altered Transmembrane_protein (Pr = 0.07) |
Brotula_barbata_rgr2	M192T	# | |
Brotula_barbata_rgr2	M192T	# |---->Altered Functional_residue (Pr = 0.16) |
Brotula_barbata_rgr2	M192T	# |---->Altered Macromolecular_binding (Pr = 0.16) |
Brotula_barbata_rgr2	M192T	# | |---->Altered Protein_binding (Pr = 0.16) |
Brotula_barbata_rgr2	M192T	# | |---->Altered Disordered_interface (Pr = 0.03) |
Brotula_barbata_rgr2	M192T	# | | |
Brotula_barbata_rgr2	M192T	# | |---->Altered Ordered_interface (Pr = 0.16) |
Brotula_barbata_rgr2	M192T	# | |
Brotula_barbata_rgr2	M192T	# |---->Altered Metal_binding (Pr = 0.02)<---------------------------------------------------------|
Brotula_barbata_rgr2	M192T	# |
Brotula_barbata_rgr2	M192T	# |---->Altered PTM_site (Pr = 0.01)
Brotula_barbata_rgr2	A195S	0.242	Loss of Helix (Pr = 0.27 | P = 0.05); Altered Cytoplasmic_loop (Pr = 0.14 | P = 0.02)	Altered Motifs (None)	Predicted conservation scores
Brotula_barbata_rgr2	A195S	# Altered Effect (Pr = 0.27)
Brotula_barbata_rgr2	A195S	# |---->Altered Motifs (None)
Brotula_barbata_rgr2	A195S	# |---->Altered Structure_and_dynamics (Pr = 0.27)-------------------------------------------------------|
Brotula_barbata_rgr2	A195S	# | |---->Altered Secondary_structure (Pr = 0.27) |
Brotula_barbata_rgr2	A195S	# | | |---->Loss of Helix (Pr = 0.27 | P = 0.05) |
Brotula_barbata_rgr2	A195S	# | | |
Brotula_barbata_rgr2	A195S	# | |---->Altered Stability_and_conformational_flexibility (Pr = 0.10) |
Brotula_barbata_rgr2	A195S	# | | |---->Altered Conformational_flexibility (Pr = 0.10) |
Brotula_barbata_rgr2	A195S	# | | |
Brotula_barbata_rgr2	A195S	# | |---->Altered Special_structural_signatures (Pr = 0.14) |
Brotula_barbata_rgr2	A195S	# | |---->Altered Signal_peptide (Pr = 0.00) |
Brotula_barbata_rgr2	A195S	# | | |
Brotula_barbata_rgr2	A195S	# | |---->Altered Transmembrane_protein (Pr = 0.14) |
Brotula_barbata_rgr2	A195S	# | |---->Altered Non-cytoplasmic_loop (Pr = 0.14 | P = 0.02) |
Brotula_barbata_rgr2	A195S	# | |
Brotula_barbata_rgr2	A195S	# |---->Altered Functional_residue (Pr = 0.18) |
Brotula_barbata_rgr2	A195S	# |---->Altered Macromolecular_binding (Pr = 0.16) |
Brotula_barbata_rgr2	A195S	# | |---->Altered Protein_binding (Pr = 0.16) |
Brotula_barbata_rgr2	A195S	# | |---->Altered Disordered_interface (Pr = 0.05) |
Brotula_barbata_rgr2	A195S	# | | |
Brotula_barbata_rgr2	A195S	# | |---->Altered Ordered_interface (Pr = 0.16) |
Brotula_barbata_rgr2	A195S	# | |
Brotula_barbata_rgr2	A195S	# |---->Altered Metal_binding (Pr = 0.03)<---------------------------------------------------------|
Brotula_barbata_rgr2	A195S	# |
Brotula_barbata_rgr2	A195S	# |---->Altered PTM_site (Pr = 0.02)
Brotula_barbata_rgr2	V247M	0.211	Altered Cytoplasmic_loop (Pr = 0.35 | P = 3.4e-05); Altered PPI_residue (Pr = 0.27 | P = 0.05); Loss of Relative_solvent_accessibility (Pr = 0.25 | P = 0.03); Loss of Allosteric_site at P250 (Pr = 0.23 | P = 0.02)	Altered Motifs (ELME000136:The Class IV WW domain interaction motif is recognised primarily by the Pin1 phosphorylation-dependent prolyl isomerase.; ELME000155:This is the motif recognized by those SH3 domains with a non-canonical class I recognition specificity; ELME000159:Proline-Directed Kinase (e.g. MAPK) phosphorylation site in higher eukaryotes.; ELME000313:The WH2 motif is of variable length (16-19 amino acids) binding to the hydrophobic cleft formed by actin's subdomains 1 and 3. At the N-terminus it forms an alpha-helix followed by a flexible loop stabilised upon actin binding.)	Predicted conservation scores
Brotula_barbata_rgr2	V247M	# Altered Effect (Pr = 0.35)
Brotula_barbata_rgr2	V247M	# |---->Altered Motifs (ELME000136|ELME000155|ELME000159|ELME000313)
Brotula_barbata_rgr2	V247M	# |---->Altered Structure_and_dynamics (Pr = 0.35)-------------------------------------------------------|
Brotula_barbata_rgr2	V247M	# | |---->Loss of Relative_solvent_accessibility (Pr = 0.25 | P = 0.03) |
Brotula_barbata_rgr2	V247M	# | |---->Altered Secondary_structure (Pr = 0.25) |
Brotula_barbata_rgr2	V247M	# | | |
Brotula_barbata_rgr2	V247M	# | |---->Altered Stability_and_conformational_flexibility (Pr = 0.13) |
Brotula_barbata_rgr2	V247M	# | | |---->Altered Conformational_flexibility (Pr = 0.13) |
Brotula_barbata_rgr2	V247M	# | | |
Brotula_barbata_rgr2	V247M	# | |---->Altered Special_structural_signatures (Pr = 0.35) |
Brotula_barbata_rgr2	V247M	# | |---->Altered Signal_peptide (Pr = 0.00) |
Brotula_barbata_rgr2	V247M	# | | |
Brotula_barbata_rgr2	V247M	# | |---->Altered Transmembrane_protein (Pr = 0.35) |
Brotula_barbata_rgr2	V247M	# | |---->Altered Non-cytoplasmic_loop (Pr = 0.35 | P = 3.4e-05) |
Brotula_barbata_rgr2	V247M	# | |
Brotula_barbata_rgr2	V247M	# |---->Altered Functional_residue (Pr = 0.27) |
Brotula_barbata_rgr2	V247M	# |---->Loss of Allosteric_site at P250 (Pr = 0.23 | P = 0.02)<------------------------------------|
Brotula_barbata_rgr2	V247M	# |---->Altered Macromolecular_binding (Pr = 0.27) |
Brotula_barbata_rgr2	V247M	# | |---->Altered Protein_binding (Pr = 0.27) |
Brotula_barbata_rgr2	V247M	# | |---->Altered Disordered_interface (Pr = 0.04) |
Brotula_barbata_rgr2	V247M	# | | |
Brotula_barbata_rgr2	V247M	# | |---->Altered Ordered_interface (Pr = 0.27) |
Brotula_barbata_rgr2	V247M	# | |---->Altered PPI_residue (Pr = 0.27 | P = 0.05) |
Brotula_barbata_rgr2	V247M	# | |
Brotula_barbata_rgr2	V247M	# |---->Altered Metal_binding (Pr = 0.08)<---------------------------------------------------------|
Brotula_barbata_rgr2	V247M	# |
Brotula_barbata_rgr2	V247M	# |---->Altered PTM_site (Pr = 0.14)
Brotula_barbata_rgr2	V255M	0.369	Altered PPI_residue (Pr = 0.27 | P = 0.04); Altered Cytoplasmic_loop (Pr = 0.27 | P = 5.8e-04); Loss of ADP-ribosylation at R253 (Pr = 0.23 | P = 0.02); Gain of Allosteric_site at P250 (Pr = 0.23 | P = 0.02)	Altered Motifs (ELME000146:Subtilisin/kexin isozyme-1 (SKI1) cleavage site ([RK]-X-[hydrophobic]-[LTKF]-|-X); ELME000231:An RxxL-based motif that binds to the Cdh1 and Cdc20 components of APC/C thereby targeting the protein for destruction in a cell cycle dependent manner; ELME000233:MAPK interacting molecules (e.g. MAPKKs - substrates - phosphatases) carry docking motif that help to regulate specific interaction in the MAPK cascade. The classic motif approximates (R/K)xxxx#x# where # is a hydrophobic residue.; ELME000313:The WH2 motif is of variable length (16-19 amino acids) binding to the hydrophobic cleft formed by actin's subdomains 1 and 3. At the N-terminus it forms an alpha-helix followed by a flexible loop stabilised upon actin binding.)	Predicted conservation scores
Brotula_barbata_rgr2	V255M	# Altered Effect (Pr = 0.27)
Brotula_barbata_rgr2	V255M	# |---->Altered Motifs (ELME000146|ELME000231|ELME000233|ELME000313)
Brotula_barbata_rgr2	V255M	# |---->Altered Structure_and_dynamics (Pr = 0.27)-------------------------------------------------------|
Brotula_barbata_rgr2	V255M	# | |---->Altered Secondary_structure (Pr = 0.27) |
Brotula_barbata_rgr2	V255M	# | | |
Brotula_barbata_rgr2	V255M	# | |---->Altered Stability_and_conformational_flexibility (Pr = 0.12) |
Brotula_barbata_rgr2	V255M	# | | |---->Altered Conformational_flexibility (Pr = 0.12) |
Brotula_barbata_rgr2	V255M	# | | |
Brotula_barbata_rgr2	V255M	# | |---->Altered Special_structural_signatures (Pr = 0.27) |
Brotula_barbata_rgr2	V255M	# | |---->Altered Signal_peptide (Pr = 0.00) |
Brotula_barbata_rgr2	V255M	# | | |
Brotula_barbata_rgr2	V255M	# | |---->Altered Transmembrane_protein (Pr = 0.27) |
Brotula_barbata_rgr2	V255M	# | |---->Altered Non-cytoplasmic_loop (Pr = 0.27 | P = 5.8e-04) |
Brotula_barbata_rgr2	V255M	# | |
Brotula_barbata_rgr2	V255M	# |---->Altered Functional_residue (Pr = 0.27) |
Brotula_barbata_rgr2	V255M	# |---->Gain of Allosteric_site at P250 (Pr = 0.23 | P = 0.02)<------------------------------------|
Brotula_barbata_rgr2	V255M	# |---->Altered Macromolecular_binding (Pr = 0.27) |
Brotula_barbata_rgr2	V255M	# | |---->Altered Protein_binding (Pr = 0.27) |
Brotula_barbata_rgr2	V255M	# | |---->Altered Disordered_interface (Pr = 0.13) |
Brotula_barbata_rgr2	V255M	# | | |
Brotula_barbata_rgr2	V255M	# | |---->Altered Ordered_interface (Pr = 0.27) |
Brotula_barbata_rgr2	V255M	# | |---->Altered PPI_residue (Pr = 0.27 | P = 0.04) |
Brotula_barbata_rgr2	V255M	# | |
Brotula_barbata_rgr2	V255M	# |---->Altered Metal_binding (Pr = 0.08)<---------------------------------------------------------|
Brotula_barbata_rgr2	V255M	# |
Brotula_barbata_rgr2	V255M	# |---->Altered PTM_site (Pr = 0.23)
Brotula_barbata_rgr2	V255M	# |---->Loss of ADP-ribosylation at R253 (Pr = 0.23 | P = 0.02)
Brotula_barbata_rgr2	H284Y	0.606	Altered PPI_hotspot (Pr = 0.27 | P = 7.7e-03); Gain of Allosteric_site at R279 (Pr = 0.26 | P = 6.4e-03); Altered Cytoplasmic_loop (Pr = 0.25 | P = 1.4e-03); Altered DNA_binding (Pr = 0.24 | P = 0.01); Loss of Copper_binding at G281 (Pr = 0.12 | P = 6.7e-03); Gain of Pyrrolidone_carboxylic_acid at Q289 (Pr = 0.07 | P = 0.02)	Altered Motifs (ELME000173:Consensus derived from reported natural interactors which do not match the Mode 1 and Mode 2 ligands.; ELME000182:STAT5 Src Homology 2 (SH2) domain binding motif.)	Predicted conservation scores
Brotula_barbata_rgr2	H284Y	# Altered Effect (Pr = 0.27)
Brotula_barbata_rgr2	H284Y	# |---->Altered Motifs (ELME000173|ELME000182)
Brotula_barbata_rgr2	H284Y	# |---->Altered Structure_and_dynamics (Pr = 0.26)-------------------------------------------------------|
Brotula_barbata_rgr2	H284Y	# | |---->Altered Secondary_structure (Pr = 0.25) |
Brotula_barbata_rgr2	H284Y	# | | |
Brotula_barbata_rgr2	H284Y	# | |---->Altered Stability_and_conformational_flexibility (Pr = 0.14) |
Brotula_barbata_rgr2	H284Y	# | | |---->Altered Conformational_flexibility (Pr = 0.14) |
Brotula_barbata_rgr2	H284Y	# | | |
Brotula_barbata_rgr2	H284Y	# | |---->Altered Special_structural_signatures (Pr = 0.25) |
Brotula_barbata_rgr2	H284Y	# | |---->Altered Signal_peptide (Pr = 0.00) |
Brotula_barbata_rgr2	H284Y	# | | |
Brotula_barbata_rgr2	H284Y	# | |---->Altered Transmembrane_protein (Pr = 0.25) |
Brotula_barbata_rgr2	H284Y	# | |---->Altered Non-cytoplasmic_loop (Pr = 0.25 | P = 1.4e-03) |
Brotula_barbata_rgr2	H284Y	# | |
Brotula_barbata_rgr2	H284Y	# |---->Altered Functional_residue (Pr = 0.27) |
Brotula_barbata_rgr2	H284Y	# |---->Gain of Allosteric_site at R279 (Pr = 0.26 | P = 6.4e-03)<---------------------------------|
Brotula_barbata_rgr2	H284Y	# |---->Altered Macromolecular_binding (Pr = 0.27) |
Brotula_barbata_rgr2	H284Y	# | |---->Altered DNA_binding (Pr = 0.24 | P = 0.01) |
Brotula_barbata_rgr2	H284Y	# | |---->Altered Protein_binding (Pr = 0.27) |
Brotula_barbata_rgr2	H284Y	# | |---->Altered Disordered_interface (Pr = 0.19) |
Brotula_barbata_rgr2	H284Y	# | | |
Brotula_barbata_rgr2	H284Y	# | |---->Altered Ordered_interface (Pr = 0.27) |
Brotula_barbata_rgr2	H284Y	# | |---->Altered PPI_hotspot (Pr = 0.27 | P = 7.7e-03) |
Brotula_barbata_rgr2	H284Y	# | |
Brotula_barbata_rgr2	H284Y	# |---->Altered Metal_binding (Pr = 0.12)<---------------------------------------------------------|
Brotula_barbata_rgr2	H284Y	# | |---->Loss of Copper_binding at G281 (Pr = 0.12 | P = 6.7e-03)
Brotula_barbata_rgr2	H284Y	# |
Brotula_barbata_rgr2	H284Y	# |---->Altered PTM_site (Pr = 0.08)
Brotula_barbata_rgr2	H284Y	# |---->Gain of Pyrrolidone_carboxylic_acid at Q289 (Pr = 0.07 | P = 0.02)
Brotula_barbata_rgr2	Q289H	0.281	Altered Cytoplasmic_loop (Pr = 0.19 | P = 6.4e-03); Loss of Pyrrolidone_carboxylic_acid at Q289 (Pr = 0.05 | P = 0.03)	Altered Motifs (ELME000173:Consensus derived from reported natural interactors which do not match the Mode 1 and Mode 2 ligands.)	Predicted conservation scores
Brotula_barbata_rgr2	Q289H	# Altered Effect (Pr = 0.25)
Brotula_barbata_rgr2	Q289H	# |---->Altered Motifs (ELME000173)
Brotula_barbata_rgr2	Q289H	# |---->Altered Structure_and_dynamics (Pr = 0.25)-------------------------------------------------------|
Brotula_barbata_rgr2	Q289H	# | |---->Altered Secondary_structure (Pr = 0.25) |
Brotula_barbata_rgr2	Q289H	# | | |
Brotula_barbata_rgr2	Q289H	# | |---->Altered Stability_and_conformational_flexibility (Pr = 0.22) |
Brotula_barbata_rgr2	Q289H	# | | |---->Altered Conformational_flexibility (Pr = 0.22) |
Brotula_barbata_rgr2	Q289H	# | | |
Brotula_barbata_rgr2	Q289H	# | |---->Altered Special_structural_signatures (Pr = 0.19) |
Brotula_barbata_rgr2	Q289H	# | |---->Altered Signal_peptide (Pr = 0.00) |
Brotula_barbata_rgr2	Q289H	# | | |
Brotula_barbata_rgr2	Q289H	# | |---->Altered Transmembrane_protein (Pr = 0.19) |
Brotula_barbata_rgr2	Q289H	# | |---->Altered Non-cytoplasmic_loop (Pr = 0.19 | P = 6.4e-03) |
Brotula_barbata_rgr2	Q289H	# | |
Brotula_barbata_rgr2	Q289H	# |---->Altered Functional_residue (Pr = 0.18) |
Brotula_barbata_rgr2	Q289H	# |---->Altered Macromolecular_binding (Pr = 0.16) |
Brotula_barbata_rgr2	Q289H	# | |---->Altered Protein_binding (Pr = 0.16) |
Brotula_barbata_rgr2	Q289H	# | |---->Altered Disordered_interface (Pr = 0.16) |
Brotula_barbata_rgr2	Q289H	# | | |
Brotula_barbata_rgr2	Q289H	# | |---->Altered Ordered_interface (Pr = 0.14) |
Brotula_barbata_rgr2	Q289H	# | |
Brotula_barbata_rgr2	Q289H	# |---->Altered Metal_binding (Pr = 0.12)<---------------------------------------------------------|
Brotula_barbata_rgr2	Q289H	# |
Brotula_barbata_rgr2	Q289H	# |---->Altered PTM_site (Pr = 0.07)
Brotula_barbata_rgr2	Q289H	# |---->Loss of Pyrrolidone_carboxylic_acid at Q289 (Pr = 0.05 | P = 0.03)
Brotula_barbata_rgr1	I65M	0.169	Altered Cytoplasmic_loop (Pr = 0.16 | P = 0.01); Loss of N-linked_glycosylation at N70 (Pr = 0.03 | P = 0.03); Gain of GPI-anchor_amidation at N70 (Pr = 0.01 | P = 0.03)	Altered Motifs (ELME000053:GSK3 phosphorylation recognition site; ELME000336:NEK2 phosphorylation motif with preferred Phe - Leu or Met in the -3 position to compensate for less favorable residues in the +1 and +2 position.)	Predicted conservation scores
Brotula_barbata_rgr1	I65M	# Altered Effect (Pr = 0.24)
Brotula_barbata_rgr1	I65M	# |---->Altered Motifs (ELME000053|ELME000336)
Brotula_barbata_rgr1	I65M	# |---->Altered Structure_and_dynamics (Pr = 0.24)-------------------------------------------------------|
Brotula_barbata_rgr1	I65M	# | |---->Altered Secondary_structure (Pr = 0.24) |
Brotula_barbata_rgr1	I65M	# | | |
Brotula_barbata_rgr1	I65M	# | |---->Altered Stability_and_conformational_flexibility (Pr = 0.13) |
Brotula_barbata_rgr1	I65M	# | | |---->Altered Conformational_flexibility (Pr = 0.13) |
Brotula_barbata_rgr1	I65M	# | | |
Brotula_barbata_rgr1	I65M	# | |---->Altered Special_structural_signatures (Pr = 0.16) |
Brotula_barbata_rgr1	I65M	# | |---->Altered Signal_peptide (Pr = 0.00) |
Brotula_barbata_rgr1	I65M	# | | |
Brotula_barbata_rgr1	I65M	# | |---->Altered Transmembrane_protein (Pr = 0.16) |
Brotula_barbata_rgr1	I65M	# | |---->Altered Non-cytoplasmic_loop (Pr = 0.16 | P = 0.01) |
Brotula_barbata_rgr1	I65M	# | |
Brotula_barbata_rgr1	I65M	# |---->Altered Functional_residue (Pr = 0.12) |
Brotula_barbata_rgr1	I65M	# |---->Altered Macromolecular_binding (Pr = 0.12) |
Brotula_barbata_rgr1	I65M	# | |---->Altered Protein_binding (Pr = 0.12) |
Brotula_barbata_rgr1	I65M	# | |---->Altered Disordered_interface (Pr = 0.04) |
Brotula_barbata_rgr1	I65M	# | | |
Brotula_barbata_rgr1	I65M	# | |---->Altered Ordered_interface (Pr = 0.12) |
Brotula_barbata_rgr1	I65M	# | |
Brotula_barbata_rgr1	I65M	# |---->Altered Metal_binding (Pr = 0.07)<---------------------------------------------------------|
Brotula_barbata_rgr1	I65M	# |
Brotula_barbata_rgr1	I65M	# |---->Altered PTM_site (Pr = 0.03)
Brotula_barbata_rgr1	I65M	# |---->Gain of GPI-anchor_amidation at N70 (Pr = 0.01 | P = 0.03)
Brotula_barbata_rgr1	I65M	# |---->Loss of N-linked_glycosylation at N70 (Pr = 0.03 | P = 0.03)
Brotula_barbata_rgr1	A71S	0.355	Altered Cytoplasmic_loop (Pr = 0.13 | P = 0.02); Loss of N-linked_glycosylation at N70 (Pr = 0.03 | P = 0.03); Gain of GPI-anchor_amidation at N70 (Pr = 0.01 | P = 0.02)	Altered Motifs (ELME000053:GSK3 phosphorylation recognition site; ELME000063:CK1 phosphorylation site; ELME000070:Generic motif for N-glycosylation. It was shown that Trp - Asp - and Glu are uncommon before the Ser/Thr position (PMID-8626433). Efficient glycosylation usually occurs when ~60 residues or more separate the glycosylation acceptor site from the C-terminus.; ELME000336:NEK2 phosphorylation motif with preferred Phe - Leu or Met in the -3 position to compensate for less favorable residues in the +1 and +2 position.; PS00001:N-glycosylation site; PS00008:N-myristoylation site)	Predicted conservation scores
Brotula_barbata_rgr1	A71S	# Altered Effect (Pr = 0.27)
Brotula_barbata_rgr1	A71S	# |---->Altered Motifs (ELME000053|ELME000063|ELME000070|ELME000336|PS00001|PS00008)
Brotula_barbata_rgr1	A71S	# |---->Altered Structure_and_dynamics (Pr = 0.27)-------------------------------------------------------|
Brotula_barbata_rgr1	A71S	# | |---->Altered Secondary_structure (Pr = 0.27) |
Brotula_barbata_rgr1	A71S	# | | |
Brotula_barbata_rgr1	A71S	# | |---->Altered Stability_and_conformational_flexibility (Pr = 0.13) |
Brotula_barbata_rgr1	A71S	# | | |---->Altered Conformational_flexibility (Pr = 0.13) |
Brotula_barbata_rgr1	A71S	# | | |
Brotula_barbata_rgr1	A71S	# | |---->Altered Special_structural_signatures (Pr = 0.13) |
Brotula_barbata_rgr1	A71S	# | |---->Altered Signal_peptide (Pr = 0.00) |
Brotula_barbata_rgr1	A71S	# | | |
Brotula_barbata_rgr1	A71S	# | |---->Altered Transmembrane_protein (Pr = 0.13) |
Brotula_barbata_rgr1	A71S	# | |---->Altered Non-cytoplasmic_loop (Pr = 0.13 | P = 0.02) |
Brotula_barbata_rgr1	A71S	# | |
Brotula_barbata_rgr1	A71S	# |---->Altered Functional_residue (Pr = 0.24) |
Brotula_barbata_rgr1	A71S	# |---->Altered Macromolecular_binding (Pr = 0.24) |
Brotula_barbata_rgr1	A71S	# | |---->Altered Protein_binding (Pr = 0.24) |
Brotula_barbata_rgr1	A71S	# | |---->Altered Disordered_interface (Pr = 0.07) |
Brotula_barbata_rgr1	A71S	# | | |
Brotula_barbata_rgr1	A71S	# | |---->Altered Ordered_interface (Pr = 0.24) |
Brotula_barbata_rgr1	A71S	# | |
Brotula_barbata_rgr1	A71S	# |---->Altered Metal_binding (Pr = 0.06)<---------------------------------------------------------|
Brotula_barbata_rgr1	A71S	# |
Brotula_barbata_rgr1	A71S	# |---->Altered PTM_site (Pr = 0.03)
Brotula_barbata_rgr1	A71S	# |---->Gain of GPI-anchor_amidation at N70 (Pr = 0.01 | P = 0.02)
Brotula_barbata_rgr1	A71S	# |---->Loss of N-linked_glycosylation at N70 (Pr = 0.03 | P = 0.03)
Brotula_barbata_rgr1	A75G	0.400	Altered Cytoplasmic_loop (Pr = 0.24 | P = 1.9e-03); Gain of N-linked_glycosylation at N70 (Pr = 0.03 | P = 0.03); Loss of GPI-anchor_amidation at N70 (Pr = 0.01 | P = 0.03)	Altered Motifs (ELME000239:The USP7 NTD domain binding motif variant based on the MDM2 and P53 interactions.)	Predicted conservation scores
Brotula_barbata_rgr1	A75G	# Altered Effect (Pr = 0.27)
Brotula_barbata_rgr1	A75G	# |---->Altered Motifs (ELME000239)
Brotula_barbata_rgr1	A75G	# |---->Altered Structure_and_dynamics (Pr = 0.27)-------------------------------------------------------|
Brotula_barbata_rgr1	A75G	# | |---->Altered Secondary_structure (Pr = 0.27) |
Brotula_barbata_rgr1	A75G	# | | |
Brotula_barbata_rgr1	A75G	# | |---->Altered Stability_and_conformational_flexibility (Pr = 0.10) |
Brotula_barbata_rgr1	A75G	# | | |---->Altered Conformational_flexibility (Pr = 0.10) |
Brotula_barbata_rgr1	A75G	# | | |
Brotula_barbata_rgr1	A75G	# | |---->Altered Special_structural_signatures (Pr = 0.24) |
Brotula_barbata_rgr1	A75G	# | |---->Altered Signal_peptide (Pr = 0.00) |
Brotula_barbata_rgr1	A75G	# | | |
Brotula_barbata_rgr1	A75G	# | |---->Altered Transmembrane_protein (Pr = 0.24) |
Brotula_barbata_rgr1	A75G	# | |---->Altered Non-cytoplasmic_loop (Pr = 0.24 | P = 1.9e-03) |
Brotula_barbata_rgr1	A75G	# | |
Brotula_barbata_rgr1	A75G	# |---->Altered Functional_residue (Pr = 0.26) |
Brotula_barbata_rgr1	A75G	# |---->Altered Macromolecular_binding (Pr = 0.26) |
Brotula_barbata_rgr1	A75G	# | |---->Altered Protein_binding (Pr = 0.26) |
Brotula_barbata_rgr1	A75G	# | |---->Altered Disordered_interface (Pr = 0.07) |
Brotula_barbata_rgr1	A75G	# | | |
Brotula_barbata_rgr1	A75G	# | |---->Altered Ordered_interface (Pr = 0.26) |
Brotula_barbata_rgr1	A75G	# | |
Brotula_barbata_rgr1	A75G	# |---->Altered Metal_binding (Pr = 0.03)<---------------------------------------------------------|
Brotula_barbata_rgr1	A75G	# |
Brotula_barbata_rgr1	A75G	# |---->Altered PTM_site (Pr = 0.03)
Brotula_barbata_rgr1	A75G	# |---->Loss of GPI-anchor_amidation at N70 (Pr = 0.01 | P = 0.03)
Brotula_barbata_rgr1	A75G	# |---->Gain of N-linked_glycosylation at N70 (Pr = 0.03 | P = 0.03)
Brotula_barbata_rgr1	H107Q	0.585	Altered Cytoplasmic_loop (Pr = 0.13 | P = 0.02); Altered Transmembrane_region (Pr = 0.02 | P = 8.6e-03)	Altered Motifs (ELME000197:Phosphopeptide motif which directly interacts with the BRCT (carboxy-terminal) domain of the Breast Cancer Gene BRCA1 with low affinity; ELME000337:NEK2 phosphorylation motif with specific set of residues in the +1 and +2 position to compensate for less favorable residues in the -3 position.)	Predicted conservation scores
Brotula_barbata_rgr1	H107Q	# Altered Effect (Pr = 0.24)
Brotula_barbata_rgr1	H107Q	# |---->Altered Motifs (ELME000197|ELME000337)
Brotula_barbata_rgr1	H107Q	# |---->Altered Structure_and_dynamics (Pr = 0.24)-------------------------------------------------------|
Brotula_barbata_rgr1	H107Q	# | |---->Altered Secondary_structure (Pr = 0.24) |
Brotula_barbata_rgr1	H107Q	# | | |
Brotula_barbata_rgr1	H107Q	# | |---->Altered Stability_and_conformational_flexibility (Pr = 0.08) |
Brotula_barbata_rgr1	H107Q	# | | |---->Altered Conformational_flexibility (Pr = 0.08) |
Brotula_barbata_rgr1	H107Q	# | | |
Brotula_barbata_rgr1	H107Q	# | |---->Altered Special_structural_signatures (Pr = 0.13) |
Brotula_barbata_rgr1	H107Q	# | |---->Altered Signal_peptide (Pr = 0.00) |
Brotula_barbata_rgr1	H107Q	# | | |
Brotula_barbata_rgr1	H107Q	# | |---->Altered Transmembrane_protein (Pr = 0.13) |
Brotula_barbata_rgr1	H107Q	# | |---->Altered Transmembrane_region (Pr = 0.02 | P = 8.6e-03) |
Brotula_barbata_rgr1	H107Q	# | |---->Altered Non-cytoplasmic_loop (Pr = 0.13 | P = 0.02) |
Brotula_barbata_rgr1	H107Q	# | |
Brotula_barbata_rgr1	H107Q	# |---->Altered Functional_residue (Pr = 0.18) |
Brotula_barbata_rgr1	H107Q	# |---->Altered Macromolecular_binding (Pr = 0.18) |
Brotula_barbata_rgr1	H107Q	# | |---->Altered Protein_binding (Pr = 0.18) |
Brotula_barbata_rgr1	H107Q	# | |---->Altered Disordered_interface (Pr = 0.03) |
Brotula_barbata_rgr1	H107Q	# | | |
Brotula_barbata_rgr1	H107Q	# | |---->Altered Ordered_interface (Pr = 0.18) |
Brotula_barbata_rgr1	H107Q	# | |
Brotula_barbata_rgr1	H107Q	# |---->Altered Metal_binding (Pr = 0.03)<---------------------------------------------------------|
Brotula_barbata_rgr1	H107Q	# |
Brotula_barbata_rgr1	H107Q	# |---->Altered PTM_site (Pr = 0.01)
Brotula_barbata_rgr1	T142C	0.538	Altered PPI_hotspot (Pr = 0.24 | P = 0.03); Altered Transmembrane_region (Pr = 0.06 | P = 1.3e-04)	Altered Motifs (ELME000053:GSK3 phosphorylation recognition site)	Predicted conservation scores
Brotula_barbata_rgr1	T142C	# Altered Effect (Pr = 0.25)
Brotula_barbata_rgr1	T142C	# |---->Altered Motifs (ELME000053)
Brotula_barbata_rgr1	T142C	# |---->Altered Structure_and_dynamics (Pr = 0.25)-------------------------------------------------------|
Brotula_barbata_rgr1	T142C	# | |---->Altered Secondary_structure (Pr = 0.25) |
Brotula_barbata_rgr1	T142C	# | | |
Brotula_barbata_rgr1	T142C	# | |---->Altered Stability_and_conformational_flexibility (Pr = 0.09) |
Brotula_barbata_rgr1	T142C	# | | |---->Altered Conformational_flexibility (Pr = 0.09) |
Brotula_barbata_rgr1	T142C	# | | |
Brotula_barbata_rgr1	T142C	# | |---->Altered Special_structural_signatures (Pr = 0.06) |
Brotula_barbata_rgr1	T142C	# | |---->Altered Signal_peptide (Pr = 0.00) |
Brotula_barbata_rgr1	T142C	# | | |
Brotula_barbata_rgr1	T142C	# | |---->Altered Transmembrane_protein (Pr = 0.06) |
Brotula_barbata_rgr1	T142C	# | |---->Altered Transmembrane_region (Pr = 0.06 | P = 1.3e-04) |
Brotula_barbata_rgr1	T142C	# | |
Brotula_barbata_rgr1	T142C	# |---->Altered Functional_residue (Pr = 0.24) |
Brotula_barbata_rgr1	T142C	# |---->Altered Macromolecular_binding (Pr = 0.24) |
Brotula_barbata_rgr1	T142C	# | |---->Altered Protein_binding (Pr = 0.24) |
Brotula_barbata_rgr1	T142C	# | |---->Altered Disordered_interface (Pr = 0.03) |
Brotula_barbata_rgr1	T142C	# | | |
Brotula_barbata_rgr1	T142C	# | |---->Altered Ordered_interface (Pr = 0.24) |
Brotula_barbata_rgr1	T142C	# | |---->Altered PPI_hotspot (Pr = 0.24 | P = 0.03) |
Brotula_barbata_rgr1	T142C	# | |
Brotula_barbata_rgr1	T142C	# |---->Altered Metal_binding (Pr = 0.02)<---------------------------------------------------------|
Brotula_barbata_rgr1	T142C	# |
Brotula_barbata_rgr1	T142C	# |---->Altered PTM_site (Pr = 0.01)
Brotula_barbata_rgr1	L188F	0.350	Loss of Helix (Pr = 0.31 | P = 4.1e-03); Gain of Strand (Pr = 0.30 | P = 2.6e-03); Gain of Copper_binding at N190 (Pr = 0.04 | P = 0.05)	Altered Motifs (None)	Predicted conservation scores
Brotula_barbata_rgr1	L188F	# Altered Effect (Pr = 0.31)
Brotula_barbata_rgr1	L188F	# |---->Altered Motifs (None)
Brotula_barbata_rgr1	L188F	# |---->Altered Structure_and_dynamics (Pr = 0.31)-------------------------------------------------------|
Brotula_barbata_rgr1	L188F	# | |---->Altered Secondary_structure (Pr = 0.31) |
Brotula_barbata_rgr1	L188F	# | | |---->Loss of Helix (Pr = 0.31 | P = 4.1e-03) |
Brotula_barbata_rgr1	L188F	# | | |---->Gain of Strand (Pr = 0.30 | P = 2.6e-03) |
Brotula_barbata_rgr1	L188F	# | | |
Brotula_barbata_rgr1	L188F	# | |---->Altered Stability_and_conformational_flexibility (Pr = 0.08) |
Brotula_barbata_rgr1	L188F	# | | |---->Altered Conformational_flexibility (Pr = 0.08) |
Brotula_barbata_rgr1	L188F	# | | |
Brotula_barbata_rgr1	L188F	# | |---->Altered Special_structural_signatures (Pr = 0.07) |
Brotula_barbata_rgr1	L188F	# | |---->Altered Signal_peptide (Pr = 0.00) |
Brotula_barbata_rgr1	L188F	# | | |
Brotula_barbata_rgr1	L188F	# | |---->Altered Transmembrane_protein (Pr = 0.07) |
Brotula_barbata_rgr1	L188F	# | |
Brotula_barbata_rgr1	L188F	# |---->Altered Functional_residue (Pr = 0.25) |
Brotula_barbata_rgr1	L188F	# |---->Altered Macromolecular_binding (Pr = 0.25) |
Brotula_barbata_rgr1	L188F	# | |---->Altered Protein_binding (Pr = 0.25) |
Brotula_barbata_rgr1	L188F	# | |---->Altered Disordered_interface (Pr = 0.03) |
Brotula_barbata_rgr1	L188F	# | | |
Brotula_barbata_rgr1	L188F	# | |---->Altered Ordered_interface (Pr = 0.25) |
Brotula_barbata_rgr1	L188F	# | |
Brotula_barbata_rgr1	L188F	# |---->Altered Metal_binding (Pr = 0.05)<---------------------------------------------------------|
Brotula_barbata_rgr1	L188F	# | |---->Gain of Copper_binding at N190 (Pr = 0.04 | P = 0.05)
Brotula_barbata_rgr1	L188F	# |
Brotula_barbata_rgr1	L188F	# |---->Altered PTM_site (Pr = 0.01)
Brotula_barbata_rgr1	L195M	0.469		Altered Motifs (None)	Predicted conservation scores
Brotula_barbata_rgr1	L195M	# Altered Effect (Pr = 0.23)
Brotula_barbata_rgr1	L195M	# |---->Altered Motifs (None)
Brotula_barbata_rgr1	L195M	# |---->Altered Structure_and_dynamics (Pr = 0.23)-------------------------------------------------------|
Brotula_barbata_rgr1	L195M	# | |---->Altered Secondary_structure (Pr = 0.23) |
Brotula_barbata_rgr1	L195M	# | | |
Brotula_barbata_rgr1	L195M	# | |---->Altered Stability_and_conformational_flexibility (Pr = 0.11) |
Brotula_barbata_rgr1	L195M	# | | |---->Altered Conformational_flexibility (Pr = 0.11) |
Brotula_barbata_rgr1	L195M	# | | |
Brotula_barbata_rgr1	L195M	# | |---->Altered Special_structural_signatures (Pr = 0.07) |
Brotula_barbata_rgr1	L195M	# | |---->Altered Signal_peptide (Pr = 0.00) |
Brotula_barbata_rgr1	L195M	# | | |
Brotula_barbata_rgr1	L195M	# | |---->Altered Transmembrane_protein (Pr = 0.07) |
Brotula_barbata_rgr1	L195M	# | |
Brotula_barbata_rgr1	L195M	# |---->Altered Functional_residue (Pr = 0.18) |
Brotula_barbata_rgr1	L195M	# |---->Altered Macromolecular_binding (Pr = 0.14) |
Brotula_barbata_rgr1	L195M	# | |---->Altered Protein_binding (Pr = 0.14) |
Brotula_barbata_rgr1	L195M	# | |---->Altered Disordered_interface (Pr = 0.03) |
Brotula_barbata_rgr1	L195M	# | | |
Brotula_barbata_rgr1	L195M	# | |---->Altered Ordered_interface (Pr = 0.14) |
Brotula_barbata_rgr1	L195M	# | |
Brotula_barbata_rgr1	L195M	# |---->Altered Metal_binding (Pr = 0.06)<---------------------------------------------------------|
Brotula_barbata_rgr1	L195M	# |
Brotula_barbata_rgr1	L195M	# |---->Altered PTM_site (Pr = 0.01)
Brotula_barbata_rgr1	P219T	0.225	Gain of Helix (Pr = 0.30 | P = 6.3e-03); Altered PPI_residue (Pr = 0.29 | P = 0.04); Altered Cytoplasmic_loop (Pr = 0.17 | P = 9.1e-03); Gain of GPI-anchor_amidation at N214 (Pr = 0.01 | P = 0.03)	Altered Motifs (ELME000005:This is the motif recognized by class I SH3 domains; ELME000006:This is the motif recognized by class II SH3 domains; ELME000155:This is the motif recognized by those SH3 domains with a non-canonical class I recognition specificity; ELME000254:SxIP motifs bind to EBH domains.)	Predicted conservation scores
Brotula_barbata_rgr1	P219T	# Altered Effect (Pr = 0.30)
Brotula_barbata_rgr1	P219T	# |---->Altered Motifs (ELME000005|ELME000006|ELME000155|ELME000254)
Brotula_barbata_rgr1	P219T	# |---->Altered Structure_and_dynamics (Pr = 0.30)-------------------------------------------------------|
Brotula_barbata_rgr1	P219T	# | |---->Altered Secondary_structure (Pr = 0.30) |
Brotula_barbata_rgr1	P219T	# | | |---->Gain of Helix (Pr = 0.30 | P = 6.3e-03) |
Brotula_barbata_rgr1	P219T	# | | |
Brotula_barbata_rgr1	P219T	# | |---->Altered Stability_and_conformational_flexibility (Pr = 0.20) |
Brotula_barbata_rgr1	P219T	# | | |---->Altered Conformational_flexibility (Pr = 0.20) |
Brotula_barbata_rgr1	P219T	# | | |
Brotula_barbata_rgr1	P219T	# | |---->Altered Special_structural_signatures (Pr = 0.25) |
Brotula_barbata_rgr1	P219T	# | |---->Altered Signal_peptide (Pr = 0.00) |
Brotula_barbata_rgr1	P219T	# | | |
Brotula_barbata_rgr1	P219T	# | |---->Altered Transmembrane_protein (Pr = 0.25) |
Brotula_barbata_rgr1	P219T	# | |---->Altered Non-cytoplasmic_loop (Pr = 0.17 | P = 9.1e-03) |
Brotula_barbata_rgr1	P219T	# | |
Brotula_barbata_rgr1	P219T	# |---->Altered Functional_residue (Pr = 0.29) |
Brotula_barbata_rgr1	P219T	# |---->Altered Macromolecular_binding (Pr = 0.29) |
Brotula_barbata_rgr1	P219T	# | |---->Altered Protein_binding (Pr = 0.29) |
Brotula_barbata_rgr1	P219T	# | |---->Altered Disordered_interface (Pr = 0.08) |
Brotula_barbata_rgr1	P219T	# | | |
Brotula_barbata_rgr1	P219T	# | |---->Altered Ordered_interface (Pr = 0.29) |
Brotula_barbata_rgr1	P219T	# | |---->Altered PPI_residue (Pr = 0.29 | P = 0.04) |
Brotula_barbata_rgr1	P219T	# | |
Brotula_barbata_rgr1	P219T	# |---->Altered Metal_binding (Pr = 0.05)<---------------------------------------------------------|
Brotula_barbata_rgr1	P219T	# |
Brotula_barbata_rgr1	P219T	# |---->Altered PTM_site (Pr = 0.15)
Brotula_barbata_rgr1	P219T	# |---->Gain of GPI-anchor_amidation at N214 (Pr = 0.01 | P = 0.03)
Brotula_barbata_rgr1	L236V	0.202	Altered PPI_residue (Pr = 0.29 | P = 0.03); Altered Cytoplasmic_loop (Pr = 0.27 | P = 5.1e-04); Altered PPI_hotspot (Pr = 0.26 | P = 0.01); Loss of Potassium_binding at A241 (Pr = 0.14 | P = 0.02)	Altered Motifs (ELME000120:Tyrosine-based sorting signal responsible for the interaction with mu subunit of AP (Adaptor Protein) complex)	Predicted conservation scores
Brotula_barbata_rgr1	L236V	# Altered Effect (Pr = 0.29)
Brotula_barbata_rgr1	L236V	# |---->Altered Motifs (ELME000120)
Brotula_barbata_rgr1	L236V	# |---->Altered Structure_and_dynamics (Pr = 0.27)-------------------------------------------------------|
Brotula_barbata_rgr1	L236V	# | |---->Altered Secondary_structure (Pr = 0.23) |
Brotula_barbata_rgr1	L236V	# | | |
Brotula_barbata_rgr1	L236V	# | |---->Altered Stability_and_conformational_flexibility (Pr = 0.12) |
Brotula_barbata_rgr1	L236V	# | | |---->Altered Conformational_flexibility (Pr = 0.12) |
Brotula_barbata_rgr1	L236V	# | | |
Brotula_barbata_rgr1	L236V	# | |---->Altered Special_structural_signatures (Pr = 0.27) |
Brotula_barbata_rgr1	L236V	# | |---->Altered Signal_peptide (Pr = 0.00) |
Brotula_barbata_rgr1	L236V	# | | |
Brotula_barbata_rgr1	L236V	# | |---->Altered Transmembrane_protein (Pr = 0.27) |
Brotula_barbata_rgr1	L236V	# | |---->Altered Non-cytoplasmic_loop (Pr = 0.27 | P = 5.1e-04) |
Brotula_barbata_rgr1	L236V	# | |
Brotula_barbata_rgr1	L236V	# |---->Altered Functional_residue (Pr = 0.29) |
Brotula_barbata_rgr1	L236V	# |---->Altered Macromolecular_binding (Pr = 0.29) |
Brotula_barbata_rgr1	L236V	# | |---->Altered Protein_binding (Pr = 0.29) |
Brotula_barbata_rgr1	L236V	# | |---->Altered Disordered_interface (Pr = 0.09) |
Brotula_barbata_rgr1	L236V	# | | |
Brotula_barbata_rgr1	L236V	# | |---->Altered Ordered_interface (Pr = 0.29) |
Brotula_barbata_rgr1	L236V	# | |---->Altered PPI_residue (Pr = 0.29 | P = 0.03) |
Brotula_barbata_rgr1	L236V	# | |---->Altered PPI_hotspot (Pr = 0.26 | P = 0.01) |
Brotula_barbata_rgr1	L236V	# | |
Brotula_barbata_rgr1	L236V	# |---->Altered Metal_binding (Pr = 0.14)<---------------------------------------------------------|
Brotula_barbata_rgr1	L236V	# | |---->Loss of Potassium_binding at A241 (Pr = 0.14 | P = 0.02)
Brotula_barbata_rgr1	L236V	# |
Brotula_barbata_rgr1	L236V	# |---->Altered PTM_site (Pr = 0.03)
Brotula_barbata_rgr1	V268A	0.294	Altered PPI_residue (Pr = 0.32 | P = 0.01); Loss of Strand (Pr = 0.26 | P = 0.03); Gain of Allosteric_site at N267 (Pr = 0.26 | P = 7.4e-03); Altered PPI_hotspot (Pr = 0.25 | P = 0.03); Loss of Potassium_binding at N267 (Pr = 0.19 | P = 9.3e-03); Altered Cytoplasmic_loop (Pr = 0.17 | P = 0.01); Altered DNA_binding (Pr = 0.16 | P = 0.04); Loss of Catalytic_site at N267 (Pr = 0.10 | P = 0.04)	Altered Motifs (ELME000052:Phosphothreonine motif binding a subset of FHA domains that show a preference for a large aliphatic amino acid at the pT+3 position.; ELME000237:Calcineurin substrate docking site - leads to the effective dephosphorylation of serine/threonine phosphorylation sites.; PS00238:Visual pigments (opsins) retinal binding site)	Predicted conservation scores
Brotula_barbata_rgr1	V268A	# Altered Effect (Pr = 0.32)
Brotula_barbata_rgr1	V268A	# |---->Altered Motifs (ELME000052|ELME000237|PS00238)
Brotula_barbata_rgr1	V268A	# |---->Altered Structure_and_dynamics (Pr = 0.26)-------------------------------------------------------|
Brotula_barbata_rgr1	V268A	# | |---->Altered Secondary_structure (Pr = 0.26) |
Brotula_barbata_rgr1	V268A	# | | |---->Loss of Strand (Pr = 0.26 | P = 0.03) |
Brotula_barbata_rgr1	V268A	# | | |
Brotula_barbata_rgr1	V268A	# | |---->Altered Stability_and_conformational_flexibility (Pr = 0.14) |
Brotula_barbata_rgr1	V268A	# | | |---->Altered Conformational_flexibility (Pr = 0.14) |
Brotula_barbata_rgr1	V268A	# | | |
Brotula_barbata_rgr1	V268A	# | |---->Altered Special_structural_signatures (Pr = 0.17) |
Brotula_barbata_rgr1	V268A	# | |---->Altered Signal_peptide (Pr = 0.00) |
Brotula_barbata_rgr1	V268A	# | | |
Brotula_barbata_rgr1	V268A	# | |---->Altered Transmembrane_protein (Pr = 0.17) |
Brotula_barbata_rgr1	V268A	# | |---->Altered Non-cytoplasmic_loop (Pr = 0.17 | P = 0.01) |
Brotula_barbata_rgr1	V268A	# | |
Brotula_barbata_rgr1	V268A	# |---->Altered Functional_residue (Pr = 0.32) |
Brotula_barbata_rgr1	V268A	# |---->Loss of Catalytic_site at N267 (Pr = 0.10 | P = 0.04) |
Brotula_barbata_rgr1	V268A	# |---->Gain of Allosteric_site at N267 (Pr = 0.26 | P = 7.4e-03)<---------------------------------|
Brotula_barbata_rgr1	V268A	# |---->Altered Macromolecular_binding (Pr = 0.32) |
Brotula_barbata_rgr1	V268A	# | |---->Altered DNA_binding (Pr = 0.16 | P = 0.04) |
Brotula_barbata_rgr1	V268A	# | |---->Altered Protein_binding (Pr = 0.32) |
Brotula_barbata_rgr1	V268A	# | |---->Altered Disordered_interface (Pr = 0.16) |
Brotula_barbata_rgr1	V268A	# | | |
Brotula_barbata_rgr1	V268A	# | |---->Altered Ordered_interface (Pr = 0.32) |
Brotula_barbata_rgr1	V268A	# | |---->Altered PPI_residue (Pr = 0.32 | P = 0.01) |
Brotula_barbata_rgr1	V268A	# | |---->Altered PPI_hotspot (Pr = 0.25 | P = 0.03) |
Brotula_barbata_rgr1	V268A	# | |
Brotula_barbata_rgr1	V268A	# |---->Altered Metal_binding (Pr = 0.19)<---------------------------------------------------------|
Brotula_barbata_rgr1	V268A	# | |---->Loss of Potassium_binding at N267 (Pr = 0.19 | P = 9.3e-03)
Brotula_barbata_rgr1	V268A	# |
Brotula_barbata_rgr1	V268A	# |---->Altered PTM_site (Pr = 0.06)
Brotula_barbata_rh1	T17S	0.399	Altered Cytoplasmic_loop (Pr = 0.28 | P = 3.5e-04); Altered PPI_residue (Pr = 0.28 | P = 0.04); Altered PPI_hotspot (Pr = 0.25 | P = 0.03); Gain of Allosteric_site at N15 (Pr = 0.19 | P = 0.04); Loss of N-linked_glycosylation at N15 (Pr = 0.11 | P = 0.01); Gain of GPI-anchor_amidation at N15 (Pr = 0.01 | P = 0.03)	Altered Motifs (ELME000052:Phosphothreonine motif binding a subset of FHA domains that show a preference for a large aliphatic amino acid at the pT+3 position.; ELME000070:Generic motif for N-glycosylation. It was shown that Trp - Asp - and Glu are uncommon before the Ser/Thr position (PMID-8626433). Efficient glycosylation usually occurs when ~60 residues or more separate the glycosylation acceptor site from the C-terminus.; ELME000085:Glycosaminoglycan attachment site; ELME000155:This is the motif recognized by those SH3 domains with a non-canonical class I recognition specificity; ELME000336:NEK2 phosphorylation motif with preferred Phe - Leu or Met in the -3 position to compensate for less favorable residues in the +1 and +2 position.; PS00001:N-glycosylation site)	Predicted conservation scores
Brotula_barbata_rh1	T17S	# Altered Effect (Pr = 0.28)
Brotula_barbata_rh1	T17S	# |---->Altered Motifs (ELME000052|ELME000070|ELME000085|ELME000155|ELME000336|PS00001)
Brotula_barbata_rh1	T17S	# |---->Altered Structure_and_dynamics (Pr = 0.28)-------------------------------------------------------|
Brotula_barbata_rh1	T17S	# | |---->Altered Secondary_structure (Pr = 0.26) |
Brotula_barbata_rh1	T17S	# | | |
Brotula_barbata_rh1	T17S	# | |---->Altered Stability_and_conformational_flexibility (Pr = 0.12) |
Brotula_barbata_rh1	T17S	# | | |---->Altered Conformational_flexibility (Pr = 0.12) |
Brotula_barbata_rh1	T17S	# | | |
Brotula_barbata_rh1	T17S	# | |---->Altered Special_structural_signatures (Pr = 0.28) |
Brotula_barbata_rh1	T17S	# | |---->Altered Signal_peptide (Pr = 0.00) |
Brotula_barbata_rh1	T17S	# | | |
Brotula_barbata_rh1	T17S	# | |---->Altered Transmembrane_protein (Pr = 0.28) |
Brotula_barbata_rh1	T17S	# | |---->Altered Non-cytoplasmic_loop (Pr = 0.28 | P = 3.5e-04) |
Brotula_barbata_rh1	T17S	# | |
Brotula_barbata_rh1	T17S	# |---->Altered Functional_residue (Pr = 0.28) |
Brotula_barbata_rh1	T17S	# |---->Gain of Allosteric_site at N15 (Pr = 0.19 | P = 0.04)<-------------------------------------|
Brotula_barbata_rh1	T17S	# |---->Altered Macromolecular_binding (Pr = 0.28) |
Brotula_barbata_rh1	T17S	# | |---->Altered Protein_binding (Pr = 0.28) |
Brotula_barbata_rh1	T17S	# | |---->Altered Disordered_interface (Pr = 0.25) |
Brotula_barbata_rh1	T17S	# | | |
Brotula_barbata_rh1	T17S	# | |---->Altered Ordered_interface (Pr = 0.28) |
Brotula_barbata_rh1	T17S	# | |---->Altered PPI_residue (Pr = 0.28 | P = 0.04) |
Brotula_barbata_rh1	T17S	# | |---->Altered PPI_hotspot (Pr = 0.25 | P = 0.03) |
Brotula_barbata_rh1	T17S	# | |
Brotula_barbata_rh1	T17S	# |---->Altered Metal_binding (Pr = 0.11)<---------------------------------------------------------|
Brotula_barbata_rh1	T17S	# |
Brotula_barbata_rh1	T17S	# |---->Altered PTM_site (Pr = 0.17)
Brotula_barbata_rh1	T17S	# |---->Gain of GPI-anchor_amidation at N15 (Pr = 0.01 | P = 0.03)
Brotula_barbata_rh1	T17S	# |---->Loss of N-linked_glycosylation at N15 (Pr = 0.11 | P = 0.01)
Brotula_barbata_rh1	E25D	0.407	Altered PPI_residue (Pr = 0.27 | P = 0.05); Altered Cytoplasmic_loop (Pr = 0.27 | P = 5.2e-04); Altered PPI_hotspot (Pr = 0.26 | P = 0.01); Gain of Pyrrolidone_carboxylic_acid at Q28 (Pr = 0.06 | P = 0.03); Gain of Sulfation at Y26 (Pr = 0.05 | P = 8.4e-03)	Altered Motifs (ELME000064:CK2 phosphorylation site; ELME000081:Src-family Src Homology 2 (SH2) domains binding motif.; ELME000159:Proline-Directed Kinase (e.g. MAPK) phosphorylation site in higher eukaryotes.; PS00006:Casein kinase II phosphorylation site; PS00007:Tyrosine kinase phosphorylation site)	Predicted conservation scores
Brotula_barbata_rh1	E25D	# Altered Effect (Pr = 0.27)
Brotula_barbata_rh1	E25D	# |---->Altered Motifs (ELME000064|ELME000081|ELME000159|PS00006|PS00007)
Brotula_barbata_rh1	E25D	# |---->Altered Structure_and_dynamics (Pr = 0.27)-------------------------------------------------------|
Brotula_barbata_rh1	E25D	# | |---->Altered Secondary_structure (Pr = 0.25) |
Brotula_barbata_rh1	E25D	# | | |
Brotula_barbata_rh1	E25D	# | |---->Altered Stability_and_conformational_flexibility (Pr = 0.16) |
Brotula_barbata_rh1	E25D	# | | |---->Altered Conformational_flexibility (Pr = 0.16) |
Brotula_barbata_rh1	E25D	# | | |
Brotula_barbata_rh1	E25D	# | |---->Altered Special_structural_signatures (Pr = 0.27) |
Brotula_barbata_rh1	E25D	# | |---->Altered Signal_peptide (Pr = 0.00) |
Brotula_barbata_rh1	E25D	# | | |
Brotula_barbata_rh1	E25D	# | |---->Altered Transmembrane_protein (Pr = 0.27) |
Brotula_barbata_rh1	E25D	# | |---->Altered Non-cytoplasmic_loop (Pr = 0.27 | P = 5.2e-04) |
Brotula_barbata_rh1	E25D	# | |
Brotula_barbata_rh1	E25D	# |---->Altered Functional_residue (Pr = 0.27) |
Brotula_barbata_rh1	E25D	# |---->Altered Macromolecular_binding (Pr = 0.27) |
Brotula_barbata_rh1	E25D	# | |---->Altered Protein_binding (Pr = 0.27) |
Brotula_barbata_rh1	E25D	# | |---->Altered Disordered_interface (Pr = 0.26) |
Brotula_barbata_rh1	E25D	# | | |
Brotula_barbata_rh1	E25D	# | |---->Altered Ordered_interface (Pr = 0.27) |
Brotula_barbata_rh1	E25D	# | |---->Altered PPI_residue (Pr = 0.27 | P = 0.05) |
Brotula_barbata_rh1	E25D	# | |---->Altered PPI_hotspot (Pr = 0.26 | P = 0.01) |
Brotula_barbata_rh1	E25D	# | |
Brotula_barbata_rh1	E25D	# |---->Altered Metal_binding (Pr = 0.08)<---------------------------------------------------------|
Brotula_barbata_rh1	E25D	# |
Brotula_barbata_rh1	E25D	# |---->Altered PTM_site (Pr = 0.17)
Brotula_barbata_rh1	E25D	# |---->Gain of Pyrrolidone_carboxylic_acid at Q28 (Pr = 0.06 | P = 0.03)
Brotula_barbata_rh1	E25D	# |---->Gain of Sulfation at Y26 (Pr = 0.05 | P = 8.4e-03)
Brotula_barbata_rh1	I63L	0.342	Loss of Strand (Pr = 0.28 | P = 9.4e-03); Altered PPI_hotspot (Pr = 0.25 | P = 0.02); Altered Cytoplasmic_loop (Pr = 0.23 | P = 2.2e-03); Gain of Manganese_binding at H65 (Pr = 0.21 | P = 0.02)	Altered Motifs (ELME000083:SH-PTP2 and phospholipase C-gamma Src Homology 2 (SH2) domains binding motif.; ELME000120:Tyrosine-based sorting signal responsible for the interaction with mu subunit of AP (Adaptor Protein) complex; ELME000142:ITSM (immunoreceptor tyrosine-based switch motif). This motif is present in the cytoplasmic region of the CD150 subfamily within the CD2 family and it enables these receptors to bind to and to be regulated by SH2 adaptor molecules - as SH2DIA.; ELME000182:STAT5 Src Homology 2 (SH2) domain binding motif.)	Predicted conservation scores
Brotula_barbata_rh1	I63L	# Altered Effect (Pr = 0.28)
Brotula_barbata_rh1	I63L	# |---->Altered Motifs (ELME000083|ELME000120|ELME000142|ELME000182)
Brotula_barbata_rh1	I63L	# |---->Altered Structure_and_dynamics (Pr = 0.28)-------------------------------------------------------|
Brotula_barbata_rh1	I63L	# | |---->Altered Secondary_structure (Pr = 0.28) |
Brotula_barbata_rh1	I63L	# | | |---->Loss of Strand (Pr = 0.28 | P = 9.4e-03) |
Brotula_barbata_rh1	I63L	# | | |
Brotula_barbata_rh1	I63L	# | |---->Altered Stability_and_conformational_flexibility (Pr = 0.17) |
Brotula_barbata_rh1	I63L	# | | |---->Altered Conformational_flexibility (Pr = 0.17) |
Brotula_barbata_rh1	I63L	# | | |
Brotula_barbata_rh1	I63L	# | |---->Altered Special_structural_signatures (Pr = 0.23) |
Brotula_barbata_rh1	I63L	# | |---->Altered Signal_peptide (Pr = 0.00) |
Brotula_barbata_rh1	I63L	# | | |
Brotula_barbata_rh1	I63L	# | |---->Altered Transmembrane_protein (Pr = 0.23) |
Brotula_barbata_rh1	I63L	# | |---->Altered Non-cytoplasmic_loop (Pr = 0.23 | P = 2.2e-03) |
Brotula_barbata_rh1	I63L	# | |
Brotula_barbata_rh1	I63L	# |---->Altered Functional_residue (Pr = 0.25) |
Brotula_barbata_rh1	I63L	# |---->Altered Macromolecular_binding (Pr = 0.25) |
Brotula_barbata_rh1	I63L	# | |---->Altered Protein_binding (Pr = 0.25) |
Brotula_barbata_rh1	I63L	# | |---->Altered Disordered_interface (Pr = 0.11) |
Brotula_barbata_rh1	I63L	# | | |
Brotula_barbata_rh1	I63L	# | |---->Altered Ordered_interface (Pr = 0.25) |
Brotula_barbata_rh1	I63L	# | |---->Altered PPI_hotspot (Pr = 0.25 | P = 0.02) |
Brotula_barbata_rh1	I63L	# | |
Brotula_barbata_rh1	I63L	# |---->Altered Metal_binding (Pr = 0.21)<---------------------------------------------------------|
Brotula_barbata_rh1	I63L	# | |---->Gain of Manganese_binding at H65 (Pr = 0.21 | P = 0.02)
Brotula_barbata_rh1	I63L	# |
Brotula_barbata_rh1	I63L	# |---->Altered PTM_site (Pr = 0.05)
Brotula_barbata_rh1	V159T	0.602	Gain of Allosteric_site at W161 (Pr = 0.27 | P = 6.4e-03); Altered PPI_hotspot (Pr = 0.23 | P = 0.05); Altered Cytoplasmic_loop (Pr = 0.23 | P = 2.1e-03); Gain of Potassium_binding at V159 (Pr = 0.13 | P = 0.03); Gain of Catalytic_site at W161 (Pr = 0.12 | P = 0.03)	Altered Motifs (ELME000052:Phosphothreonine motif binding a subset of FHA domains that show a preference for a large aliphatic amino acid at the pT+3 position.; ELME000336:NEK2 phosphorylation motif with preferred Phe - Leu or Met in the -3 position to compensate for less favorable residues in the +1 and +2 position.; PS00008:N-myristoylation site)	Predicted conservation scores
Brotula_barbata_rh1	V159T	# Altered Effect (Pr = 0.27)
Brotula_barbata_rh1	V159T	# |---->Altered Motifs (ELME000052|ELME000336|PS00008)
Brotula_barbata_rh1	V159T	# |---->Altered Structure_and_dynamics (Pr = 0.27)-------------------------------------------------------|
Brotula_barbata_rh1	V159T	# | |---->Altered Secondary_structure (Pr = 0.26) |
Brotula_barbata_rh1	V159T	# | | |
Brotula_barbata_rh1	V159T	# | |---->Altered Stability_and_conformational_flexibility (Pr = 0.10) |
Brotula_barbata_rh1	V159T	# | | |---->Altered Conformational_flexibility (Pr = 0.10) |
Brotula_barbata_rh1	V159T	# | | |
Brotula_barbata_rh1	V159T	# | |---->Altered Special_structural_signatures (Pr = 0.23) |
Brotula_barbata_rh1	V159T	# | |---->Altered Signal_peptide (Pr = 0.00) |
Brotula_barbata_rh1	V159T	# | | |
Brotula_barbata_rh1	V159T	# | |---->Altered Transmembrane_protein (Pr = 0.23) |
Brotula_barbata_rh1	V159T	# | |---->Altered Non-cytoplasmic_loop (Pr = 0.23 | P = 2.1e-03) |
Brotula_barbata_rh1	V159T	# | |
Brotula_barbata_rh1	V159T	# |---->Altered Functional_residue (Pr = 0.27) |
Brotula_barbata_rh1	V159T	# |---->Gain of Catalytic_site at W161 (Pr = 0.12 | P = 0.03) |
Brotula_barbata_rh1	V159T	# |---->Gain of Allosteric_site at W161 (Pr = 0.27 | P = 6.4e-03)<---------------------------------|
Brotula_barbata_rh1	V159T	# |---->Altered Macromolecular_binding (Pr = 0.23) |
Brotula_barbata_rh1	V159T	# | |---->Altered Protein_binding (Pr = 0.23) |
Brotula_barbata_rh1	V159T	# | |---->Altered Disordered_interface (Pr = 0.08) |
Brotula_barbata_rh1	V159T	# | | |
Brotula_barbata_rh1	V159T	# | |---->Altered Ordered_interface (Pr = 0.23) |
Brotula_barbata_rh1	V159T	# | |---->Altered PPI_hotspot (Pr = 0.23 | P = 0.05) |
Brotula_barbata_rh1	V159T	# | |
Brotula_barbata_rh1	V159T	# |---->Altered Metal_binding (Pr = 0.13)<---------------------------------------------------------|
Brotula_barbata_rh1	V159T	# | |---->Gain of Potassium_binding at V159 (Pr = 0.13 | P = 0.03)
Brotula_barbata_rh1	V159T	# |
Brotula_barbata_rh1	V159T	# |---->Altered PTM_site (Pr = 0.01)
Brotula_barbata_rh1	I162L	0.380	Gain of Helix (Pr = 0.28 | P = 0.02); Gain of Allosteric_site at W161 (Pr = 0.26 | P = 6.4e-03); Altered PPI_hotspot (Pr = 0.24 | P = 0.03); Altered Cytoplasmic_loop (Pr = 0.20 | P = 5.4e-03); Loss of Catalytic_site at W161 (Pr = 0.08 | P = 0.05)	Altered Motifs (None)	Predicted conservation scores
Brotula_barbata_rh1	I162L	# Altered Effect (Pr = 0.28)
Brotula_barbata_rh1	I162L	# |---->Altered Motifs (None)
Brotula_barbata_rh1	I162L	# |---->Altered Structure_and_dynamics (Pr = 0.28)-------------------------------------------------------|
Brotula_barbata_rh1	I162L	# | |---->Altered Secondary_structure (Pr = 0.28) |
Brotula_barbata_rh1	I162L	# | | |---->Gain of Helix (Pr = 0.28 | P = 0.02) |
Brotula_barbata_rh1	I162L	# | | |
Brotula_barbata_rh1	I162L	# | |---->Altered Stability_and_conformational_flexibility (Pr = 0.08) |
Brotula_barbata_rh1	I162L	# | | |---->Altered Conformational_flexibility (Pr = 0.08) |
Brotula_barbata_rh1	I162L	# | | |
Brotula_barbata_rh1	I162L	# | |---->Altered Special_structural_signatures (Pr = 0.20) |
Brotula_barbata_rh1	I162L	# | |---->Altered Signal_peptide (Pr = 0.00) |
Brotula_barbata_rh1	I162L	# | | |
Brotula_barbata_rh1	I162L	# | |---->Altered Transmembrane_protein (Pr = 0.20) |
Brotula_barbata_rh1	I162L	# | |---->Altered Non-cytoplasmic_loop (Pr = 0.20 | P = 5.4e-03) |
Brotula_barbata_rh1	I162L	# | |
Brotula_barbata_rh1	I162L	# |---->Altered Functional_residue (Pr = 0.26) |
Brotula_barbata_rh1	I162L	# |---->Loss of Catalytic_site at W161 (Pr = 0.08 | P = 0.05) |
Brotula_barbata_rh1	I162L	# |---->Gain of Allosteric_site at W161 (Pr = 0.26 | P = 6.4e-03)<---------------------------------|
Brotula_barbata_rh1	I162L	# |---->Altered Macromolecular_binding (Pr = 0.24) |
Brotula_barbata_rh1	I162L	# | |---->Altered Protein_binding (Pr = 0.24) |
Brotula_barbata_rh1	I162L	# | |---->Altered Disordered_interface (Pr = 0.05) |
Brotula_barbata_rh1	I162L	# | | |
Brotula_barbata_rh1	I162L	# | |---->Altered Ordered_interface (Pr = 0.24) |
Brotula_barbata_rh1	I162L	# | |---->Altered PPI_hotspot (Pr = 0.24 | P = 0.03) |
Brotula_barbata_rh1	I162L	# | |
Brotula_barbata_rh1	I162L	# |---->Altered Metal_binding (Pr = 0.08)<---------------------------------------------------------|
Brotula_barbata_rh1	I162L	# |
Brotula_barbata_rh1	I162L	# |---->Altered PTM_site (Pr = 0.02)
Brotula_barbata_rh1	L165S	0.627	Gain of Allosteric_site at W161 (Pr = 0.29 | P = 2.9e-03); Altered Cytoplasmic_loop (Pr = 0.27 | P = 8.7e-04); Altered PPI_hotspot (Pr = 0.24 | P = 0.04); Gain of Catalytic_site at W161 (Pr = 0.09 | P = 0.04)	Altered Motifs (ELME000063:CK1 phosphorylation site; ELME000085:Glycosaminoglycan attachment site; ELME000336:NEK2 phosphorylation motif with preferred Phe - Leu or Met in the -3 position to compensate for less favorable residues in the +1 and +2 position.)	Predicted conservation scores
Brotula_barbata_rh1	L165S	# Altered Effect (Pr = 0.29)
Brotula_barbata_rh1	L165S	# |---->Altered Motifs (ELME000063|ELME000085|ELME000336)
Brotula_barbata_rh1	L165S	# |---->Altered Structure_and_dynamics (Pr = 0.29)-------------------------------------------------------|
Brotula_barbata_rh1	L165S	# | |---->Altered Secondary_structure (Pr = 0.26) |
Brotula_barbata_rh1	L165S	# | | |
Brotula_barbata_rh1	L165S	# | |---->Altered Stability_and_conformational_flexibility (Pr = 0.13) |
Brotula_barbata_rh1	L165S	# | | |---->Altered Conformational_flexibility (Pr = 0.13) |
Brotula_barbata_rh1	L165S	# | | |
Brotula_barbata_rh1	L165S	# | |---->Altered Special_structural_signatures (Pr = 0.27) |
Brotula_barbata_rh1	L165S	# | |---->Altered Signal_peptide (Pr = 0.00) |
Brotula_barbata_rh1	L165S	# | | |
Brotula_barbata_rh1	L165S	# | |---->Altered Transmembrane_protein (Pr = 0.27) |
Brotula_barbata_rh1	L165S	# | |---->Altered Non-cytoplasmic_loop (Pr = 0.27 | P = 8.7e-04) |
Brotula_barbata_rh1	L165S	# | |
Brotula_barbata_rh1	L165S	# |---->Altered Functional_residue (Pr = 0.29) |
Brotula_barbata_rh1	L165S	# |---->Gain of Catalytic_site at W161 (Pr = 0.09 | P = 0.04) |
Brotula_barbata_rh1	L165S	# |---->Gain of Allosteric_site at W161 (Pr = 0.29 | P = 2.9e-03)<---------------------------------|
Brotula_barbata_rh1	L165S	# |---->Altered Macromolecular_binding (Pr = 0.24) |
Brotula_barbata_rh1	L165S	# | |---->Altered Protein_binding (Pr = 0.24) |
Brotula_barbata_rh1	L165S	# | |---->Altered Disordered_interface (Pr = 0.10) |
Brotula_barbata_rh1	L165S	# | | |
Brotula_barbata_rh1	L165S	# | |---->Altered Ordered_interface (Pr = 0.24) |
Brotula_barbata_rh1	L165S	# | |---->Altered PPI_hotspot (Pr = 0.24 | P = 0.04) |
Brotula_barbata_rh1	L165S	# | |
Brotula_barbata_rh1	L165S	# |---->Altered Metal_binding (Pr = 0.08)<---------------------------------------------------------|
Brotula_barbata_rh1	L165S	# |
Brotula_barbata_rh1	L165S	# |---->Altered PTM_site (Pr = 0.02)
Brotula_barbata_rh1	I209V	0.153	Altered PPI_hotspot (Pr = 0.25 | P = 0.02); Altered Cytoplasmic_loop (Pr = 0.19 | P = 6.7e-03); Loss of Copper_binding at H211 (Pr = 0.04 | P = 0.05); Loss of Sulfation at Y206 (Pr = 0.04 | P = 0.01)	Altered Motifs (ELME000020:ITIM (immunoreceptor tyrosine-based inhibitory motif). Phosphorylation of the ITIM motif - found in the cytoplasmic tail of some inhibitory receptors (KIRs) that bind MHC Class I - leads to the recruitment and activation of a protein tyrosine phosphatase.; ELME000120:Tyrosine-based sorting signal responsible for the interaction with mu subunit of AP (Adaptor Protein) complex; ELME000328:Fxxx[WF] motifs are present in Pex19 and S. cerevisiae Pex5 cytosolic receptors that bind to peroxisomal membrane docking member - Pex14)	Predicted conservation scores
Brotula_barbata_rh1	I209V	# Altered Effect (Pr = 0.26)
Brotula_barbata_rh1	I209V	# |---->Altered Motifs (ELME000020|ELME000120|ELME000328)
Brotula_barbata_rh1	I209V	# |---->Altered Structure_and_dynamics (Pr = 0.26)-------------------------------------------------------|
Brotula_barbata_rh1	I209V	# | |---->Altered Secondary_structure (Pr = 0.26) |
Brotula_barbata_rh1	I209V	# | | |
Brotula_barbata_rh1	I209V	# | |---->Altered Stability_and_conformational_flexibility (Pr = 0.06) |
Brotula_barbata_rh1	I209V	# | | |---->Altered Conformational_flexibility (Pr = 0.06) |
Brotula_barbata_rh1	I209V	# | | |
Brotula_barbata_rh1	I209V	# | |---->Altered Special_structural_signatures (Pr = 0.19) |
Brotula_barbata_rh1	I209V	# | |---->Altered Signal_peptide (Pr = 0.00) |
Brotula_barbata_rh1	I209V	# | | |
Brotula_barbata_rh1	I209V	# | |---->Altered Transmembrane_protein (Pr = 0.19) |
Brotula_barbata_rh1	I209V	# | |---->Altered Non-cytoplasmic_loop (Pr = 0.19 | P = 6.7e-03) |
Brotula_barbata_rh1	I209V	# | |
Brotula_barbata_rh1	I209V	# |---->Altered Functional_residue (Pr = 0.25) |
Brotula_barbata_rh1	I209V	# |---->Altered Macromolecular_binding (Pr = 0.25) |
Brotula_barbata_rh1	I209V	# | |---->Altered Protein_binding (Pr = 0.25) |
Brotula_barbata_rh1	I209V	# | |---->Altered Disordered_interface (Pr = 0.08) |
Brotula_barbata_rh1	I209V	# | | |
Brotula_barbata_rh1	I209V	# | |---->Altered Ordered_interface (Pr = 0.25) |
Brotula_barbata_rh1	I209V	# | |---->Altered PPI_hotspot (Pr = 0.25 | P = 0.02) |
Brotula_barbata_rh1	I209V	# | |
Brotula_barbata_rh1	I209V	# |---->Altered Metal_binding (Pr = 0.14)<---------------------------------------------------------|
Brotula_barbata_rh1	I209V	# | |---->Loss of Copper_binding at H211 (Pr = 0.04 | P = 0.05)
Brotula_barbata_rh1	I209V	# |
Brotula_barbata_rh1	I209V	# |---->Altered PTM_site (Pr = 0.04)
Brotula_barbata_rh1	I209V	# |---->Loss of Sulfation at Y206 (Pr = 0.04 | P = 0.01)
Brotula_barbata_rh1	V263I	0.190	Gain of Strand (Pr = 0.28 | P = 9.8e-03); Loss of Helix (Pr = 0.27 | P = 0.04); Altered PPI_hotspot (Pr = 0.25 | P = 0.02); Altered Cytoplasmic_loop (Pr = 0.22 | P = 3.8e-03)	Altered Motifs (ELME000328:Fxxx[WF] motifs are present in Pex19 and S. cerevisiae Pex5 cytosolic receptors that bind to peroxisomal membrane docking member - Pex14)	Predicted conservation scores
Brotula_barbata_rh1	V263I	# Altered Effect (Pr = 0.28)
Brotula_barbata_rh1	V263I	# |---->Altered Motifs (ELME000328)
Brotula_barbata_rh1	V263I	# |---->Altered Structure_and_dynamics (Pr = 0.28)-------------------------------------------------------|
Brotula_barbata_rh1	V263I	# | |---->Altered Secondary_structure (Pr = 0.28) |
Brotula_barbata_rh1	V263I	# | | |---->Loss of Helix (Pr = 0.27 | P = 0.04) |
Brotula_barbata_rh1	V263I	# | | |---->Gain of Strand (Pr = 0.28 | P = 9.8e-03) |
Brotula_barbata_rh1	V263I	# | | |
Brotula_barbata_rh1	V263I	# | |---->Altered Stability_and_conformational_flexibility (Pr = 0.07) |
Brotula_barbata_rh1	V263I	# | | |---->Altered Conformational_flexibility (Pr = 0.07) |
Brotula_barbata_rh1	V263I	# | | |
Brotula_barbata_rh1	V263I	# | |---->Altered Special_structural_signatures (Pr = 0.22) |
Brotula_barbata_rh1	V263I	# | |---->Altered Signal_peptide (Pr = 0.00) |
Brotula_barbata_rh1	V263I	# | | |
Brotula_barbata_rh1	V263I	# | |---->Altered Transmembrane_protein (Pr = 0.22) |
Brotula_barbata_rh1	V263I	# | |---->Altered Non-cytoplasmic_loop (Pr = 0.22 | P = 3.8e-03) |
Brotula_barbata_rh1	V263I	# | |
Brotula_barbata_rh1	V263I	# |---->Altered Functional_residue (Pr = 0.25) |
Brotula_barbata_rh1	V263I	# |---->Altered Macromolecular_binding (Pr = 0.25) |
Brotula_barbata_rh1	V263I	# | |---->Altered Protein_binding (Pr = 0.25) |
Brotula_barbata_rh1	V263I	# | |---->Altered Disordered_interface (Pr = 0.09) |
Brotula_barbata_rh1	V263I	# | | |
Brotula_barbata_rh1	V263I	# | |---->Altered Ordered_interface (Pr = 0.25) |
Brotula_barbata_rh1	V263I	# | |---->Altered PPI_hotspot (Pr = 0.25 | P = 0.02) |
Brotula_barbata_rh1	V263I	# | |
Brotula_barbata_rh1	V263I	# |---->Altered Metal_binding (Pr = 0.03)<---------------------------------------------------------|
Brotula_barbata_rh1	V263I	# |
Brotula_barbata_rh1	V263I	# |---->Altered PTM_site (Pr = 0.00)
Brotula_barbata_rh1	E282D	0.428	Altered PPI_hotspot (Pr = 0.27 | P = 7.3e-03); Altered Cytoplasmic_loop (Pr = 0.26 | P = 7.5e-04); Gain of Potassium_binding at H278 (Pr = 0.13 | P = 0.03)	Altered Motifs (None)	Predicted conservation scores
Brotula_barbata_rh1	E282D	# Altered Effect (Pr = 0.27)
Brotula_barbata_rh1	E282D	# |---->Altered Motifs (None)
Brotula_barbata_rh1	E282D	# |---->Altered Structure_and_dynamics (Pr = 0.26)-------------------------------------------------------|
Brotula_barbata_rh1	E282D	# | |---->Altered Secondary_structure (Pr = 0.25) |
Brotula_barbata_rh1	E282D	# | | |
Brotula_barbata_rh1	E282D	# | |---->Altered Stability_and_conformational_flexibility (Pr = 0.15) |
Brotula_barbata_rh1	E282D	# | | |---->Altered Conformational_flexibility (Pr = 0.15) |
Brotula_barbata_rh1	E282D	# | | |
Brotula_barbata_rh1	E282D	# | |---->Altered Special_structural_signatures (Pr = 0.26) |
Brotula_barbata_rh1	E282D	# | |---->Altered Signal_peptide (Pr = 0.00) |
Brotula_barbata_rh1	E282D	# | | |
Brotula_barbata_rh1	E282D	# | |---->Altered Transmembrane_protein (Pr = 0.26) |
Brotula_barbata_rh1	E282D	# | |---->Altered Non-cytoplasmic_loop (Pr = 0.26 | P = 7.5e-04) |
Brotula_barbata_rh1	E282D	# | |
Brotula_barbata_rh1	E282D	# |---->Altered Functional_residue (Pr = 0.27) |
Brotula_barbata_rh1	E282D	# |---->Altered Macromolecular_binding (Pr = 0.27) |
Brotula_barbata_rh1	E282D	# | |---->Altered Protein_binding (Pr = 0.27) |
Brotula_barbata_rh1	E282D	# | |---->Altered Disordered_interface (Pr = 0.07) |
Brotula_barbata_rh1	E282D	# | | |
Brotula_barbata_rh1	E282D	# | |---->Altered Ordered_interface (Pr = 0.27) |
Brotula_barbata_rh1	E282D	# | |---->Altered PPI_hotspot (Pr = 0.27 | P = 7.3e-03) |
Brotula_barbata_rh1	E282D	# | |
Brotula_barbata_rh1	E282D	# |---->Altered Metal_binding (Pr = 0.16)<---------------------------------------------------------|
Brotula_barbata_rh1	E282D	# | |---->Gain of Potassium_binding at H278 (Pr = 0.13 | P = 0.03)
Brotula_barbata_rh1	E282D	# |
Brotula_barbata_rh1	E282D	# |---->Altered PTM_site (Pr = 0.04)
Brotula_barbata_rh1	H315N	0.574	Loss of Zinc_binding at C316 (Pr = 0.62 | P = 1.8e-03); Loss of Strand (Pr = 0.27 | P = 0.02); Altered Cytoplasmic_loop (Pr = 0.25 | P = 1.3e-03); Gain of Disulfide_linkage at C316 (Pr = 0.13 | P = 0.04); Loss of Copper_binding at C316 (Pr = 0.06 | P = 0.03)	Altered Motifs (None)	Predicted conservation scores
Brotula_barbata_rh1	H315N	# Altered Effect (Pr = 0.62)
Brotula_barbata_rh1	H315N	# |---->Altered Motifs (None)
Brotula_barbata_rh1	H315N	# |---->Altered Structure_and_dynamics (Pr = 0.62)-------------------------------------------------------|
Brotula_barbata_rh1	H315N	# | |---->Altered Secondary_structure (Pr = 0.27) |
Brotula_barbata_rh1	H315N	# | | |---->Loss of Strand (Pr = 0.27 | P = 0.02) |
Brotula_barbata_rh1	H315N	# | | |
Brotula_barbata_rh1	H315N	# | |---->Altered Stability_and_conformational_flexibility (Pr = 0.13) |
Brotula_barbata_rh1	H315N	# | | |---->Gain of Disulfide_linkage at C316 (Pr = 0.13 | P = 0.04) |
Brotula_barbata_rh1	H315N	# | | |---->Altered Conformational_flexibility (Pr = 0.11) |
Brotula_barbata_rh1	H315N	# | | |
Brotula_barbata_rh1	H315N	# | |---->Altered Special_structural_signatures (Pr = 0.25) |
Brotula_barbata_rh1	H315N	# | |---->Altered Signal_peptide (Pr = 0.00) |
Brotula_barbata_rh1	H315N	# | | |
Brotula_barbata_rh1	H315N	# | |---->Altered Transmembrane_protein (Pr = 0.25) |
Brotula_barbata_rh1	H315N	# | |---->Altered Non-cytoplasmic_loop (Pr = 0.25 | P = 1.3e-03) |
Brotula_barbata_rh1	H315N	# | |
Brotula_barbata_rh1	H315N	# |---->Altered Functional_residue (Pr = 0.62) |
Brotula_barbata_rh1	H315N	# |---->Altered Macromolecular_binding (Pr = 0.18) |
Brotula_barbata_rh1	H315N	# | |---->Altered Protein_binding (Pr = 0.18) |
Brotula_barbata_rh1	H315N	# | |---->Altered Disordered_interface (Pr = 0.14) |
Brotula_barbata_rh1	H315N	# | | |
Brotula_barbata_rh1	H315N	# | |---->Altered Ordered_interface (Pr = 0.18) |
Brotula_barbata_rh1	H315N	# | |
Brotula_barbata_rh1	H315N	# |---->Altered Metal_binding (Pr = 0.62)<---------------------------------------------------------|
Brotula_barbata_rh1	H315N	# | |---->Loss of Copper_binding at C316 (Pr = 0.06 | P = 0.03)
Brotula_barbata_rh1	H315N	# | |---->Loss of Zinc_binding at C316 (Pr = 0.62 | P = 1.8e-03)
Brotula_barbata_rh1	H315N	# |
Brotula_barbata_rh1	H315N	# |---->Altered PTM_site (Pr = 0.09)
Brotula_barbata_rh1	F328L	0.395	Gain of B-factor (Pr = 0.26 | P = 0.02); Loss of Zinc_binding at C323 (Pr = 0.25 | P = 0.03); Altered Cytoplasmic_loop (Pr = 0.21 | P = 3.6e-03); Gain of Disulfide_linkage at C323 (Pr = 0.12 | P = 0.04)	Altered Motifs (ELME000056:NPF motif interacting with EH domains - usually during regulation of endocytotic processes; ELME000133:TRAF6 binding site. Members of the tumor necrosis factor receptor (TNFR) superfamily initiate intracellular signaling by recruiting the C-domain of the TNFR-associated factors (TRAFs) through their cytoplasmatic tails.)	Predicted conservation scores
Brotula_barbata_rh1	F328L	# Altered Effect (Pr = 0.26)
Brotula_barbata_rh1	F328L	# |---->Altered Motifs (ELME000056|ELME000133)
Brotula_barbata_rh1	F328L	# |---->Altered Structure_and_dynamics (Pr = 0.26)-------------------------------------------------------|
Brotula_barbata_rh1	F328L	# | |---->Altered Secondary_structure (Pr = 0.25) |
Brotula_barbata_rh1	F328L	# | | |
Brotula_barbata_rh1	F328L	# | |---->Altered Stability_and_conformational_flexibility (Pr = 0.26) |
Brotula_barbata_rh1	F328L	# | | |---->Gain of Disulfide_linkage at C323 (Pr = 0.12 | P = 0.04) |
Brotula_barbata_rh1	F328L	# | | |---->Altered Conformational_flexibility (Pr = 0.26) |
Brotula_barbata_rh1	F328L	# | | |---->Gain of B-factor (Pr = 0.26 | P = 0.02) |
Brotula_barbata_rh1	F328L	# | | |
Brotula_barbata_rh1	F328L	# | |---->Altered Special_structural_signatures (Pr = 0.21) |
Brotula_barbata_rh1	F328L	# | |---->Altered Signal_peptide (Pr = 0.00) |
Brotula_barbata_rh1	F328L	# | | |
Brotula_barbata_rh1	F328L	# | |---->Altered Transmembrane_protein (Pr = 0.21) |
Brotula_barbata_rh1	F328L	# | |---->Altered Non-cytoplasmic_loop (Pr = 0.21 | P = 3.6e-03) |
Brotula_barbata_rh1	F328L	# | |
Brotula_barbata_rh1	F328L	# |---->Altered Functional_residue (Pr = 0.25) |
Brotula_barbata_rh1	F328L	# |---->Altered Macromolecular_binding (Pr = 0.25) |
Brotula_barbata_rh1	F328L	# | |---->Altered Protein_binding (Pr = 0.25) |
Brotula_barbata_rh1	F328L	# | |---->Altered Disordered_interface (Pr = 0.25) |
Brotula_barbata_rh1	F328L	# | | |
Brotula_barbata_rh1	F328L	# | |---->Altered Ordered_interface (Pr = 0.11) |
Brotula_barbata_rh1	F328L	# | |
Brotula_barbata_rh1	F328L	# |---->Altered Metal_binding (Pr = 0.25)<---------------------------------------------------------|
Brotula_barbata_rh1	F328L	# | |---->Loss of Zinc_binding at C323 (Pr = 0.25 | P = 0.03)
Brotula_barbata_rh1	F328L	# |
Brotula_barbata_rh1	F328L	# |---->Altered PTM_site (Pr = 0.09)
Brotula_barbata_rh1	T337A	0.117	Loss of O-linked_glycosylation at T337 (Pr = 0.39 | P = 5.0e-03); Gain of Methylation at K341 (Pr = 0.26 | P = 5.5e-04); Gain of SUMOylation at K341 (Pr = 0.26 | P = 6.8e-03); Gain of B-factor (Pr = 0.25 | P = 0.03); Gain of Ubiquitylation at K341 (Pr = 0.24 | P = 1.9e-03)	Altered Motifs (ELME000053:GSK3 phosphorylation recognition site; ELME000064:CK2 phosphorylation site; ELME000085:Glycosaminoglycan attachment site; ELME000239:The USP7 NTD domain binding motif variant based on the MDM2 and P53 interactions.; PS00008:N-myristoylation site)	Predicted conservation scores
Brotula_barbata_rh1	T337A	# Altered Effect (Pr = 0.39)
Brotula_barbata_rh1	T337A	# |---->Altered Motifs (ELME000053|ELME000064|ELME000085|ELME000239|PS00008)
Brotula_barbata_rh1	T337A	# |---->Altered Structure_and_dynamics (Pr = 0.26)-------------------------------------------------------|
Brotula_barbata_rh1	T337A	# | |---->Altered Secondary_structure (Pr = 0.26) |
Brotula_barbata_rh1	T337A	# | | |
Brotula_barbata_rh1	T337A	# | |---->Altered Stability_and_conformational_flexibility (Pr = 0.25) |
Brotula_barbata_rh1	T337A	# | | |---->Altered Conformational_flexibility (Pr = 0.25) |
Brotula_barbata_rh1	T337A	# | | |---->Gain of B-factor (Pr = 0.25 | P = 0.03) |
Brotula_barbata_rh1	T337A	# | | |
Brotula_barbata_rh1	T337A	# | |---->Altered Special_structural_signatures (Pr = 0.07) |
Brotula_barbata_rh1	T337A	# | |---->Altered Signal_peptide (Pr = 0.00) |
Brotula_barbata_rh1	T337A	# | | |
Brotula_barbata_rh1	T337A	# | |---->Altered Transmembrane_protein (Pr = 0.07) |
Brotula_barbata_rh1	T337A	# | |
Brotula_barbata_rh1	T337A	# |---->Altered Functional_residue (Pr = 0.39) |
Brotula_barbata_rh1	T337A	# |---->Altered Macromolecular_binding (Pr = 0.12) |
Brotula_barbata_rh1	T337A	# | |---->Altered Protein_binding (Pr = 0.12) |
Brotula_barbata_rh1	T337A	# | |---->Altered Disordered_interface (Pr = 0.12) |
Brotula_barbata_rh1	T337A	# | | |
Brotula_barbata_rh1	T337A	# | |---->Altered Ordered_interface (Pr = 0.06) |
Brotula_barbata_rh1	T337A	# | |
Brotula_barbata_rh1	T337A	# |---->Altered Metal_binding (Pr = 0.03)<---------------------------------------------------------|
Brotula_barbata_rh1	T337A	# |
Brotula_barbata_rh1	T337A	# |---->Altered PTM_site (Pr = 0.39)
Brotula_barbata_rh1	T337A	# |---->Gain of Methylation at K341 (Pr = 0.26 | P = 5.5e-04)
Brotula_barbata_rh1	T337A	# |---->Loss of O-linked_glycosylation at T337 (Pr = 0.39 | P = 5.0e-03)
Brotula_barbata_rh1	T337A	# |---->Gain of SUMOylation at K341 (Pr = 0.26 | P = 6.8e-03)
Brotula_barbata_rh1	T337A	# |---->Gain of Ubiquitylation at K341 (Pr = 0.24 | P = 1.9e-03)
Brotula_barbata_rh1	S346A	0.092	Loss of O-linked_glycosylation at S346 (Pr = 0.28 | P = 0.01); Loss of Loop (Pr = 0.27 | P = 0.05); Gain of SUMOylation at K341 (Pr = 0.26 | P = 6.3e-03); Loss of B-factor (Pr = 0.26 | P = 0.04); Gain of Methylation at K341 (Pr = 0.25 | P = 8.1e-04); Gain of Ubiquitylation at K341 (Pr = 0.24 | P = 1.9e-03)	Altered Motifs (ELME000053:GSK3 phosphorylation recognition site; ELME000063:CK1 phosphorylation site; ELME000085:Glycosaminoglycan attachment site; ELME000147:Site phosphorylated by the Polo-like kinase.; ELME000239:The USP7 NTD domain binding motif variant based on the MDM2 and P53 interactions.)	Predicted conservation scores
Brotula_barbata_rh1	S346A	# Altered Effect (Pr = 0.28)
Brotula_barbata_rh1	S346A	# |---->Altered Motifs (ELME000053|ELME000063|ELME000085|ELME000147|ELME000239)
Brotula_barbata_rh1	S346A	# |---->Altered Structure_and_dynamics (Pr = 0.27)-------------------------------------------------------|
Brotula_barbata_rh1	S346A	# | |---->Altered Secondary_structure (Pr = 0.27) |
Brotula_barbata_rh1	S346A	# | | |---->Loss of Loop (Pr = 0.27 | P = 0.05) |
Brotula_barbata_rh1	S346A	# | | |
Brotula_barbata_rh1	S346A	# | |---->Altered Stability_and_conformational_flexibility (Pr = 0.26) |
Brotula_barbata_rh1	S346A	# | | |---->Altered Conformational_flexibility (Pr = 0.26) |
Brotula_barbata_rh1	S346A	# | | |---->Loss of B-factor (Pr = 0.26 | P = 0.04) |
Brotula_barbata_rh1	S346A	# | | |
Brotula_barbata_rh1	S346A	# | |---->Altered Special_structural_signatures (Pr = 0.02) |
Brotula_barbata_rh1	S346A	# | |---->Altered Signal_peptide (Pr = 0.00) |
Brotula_barbata_rh1	S346A	# | | |
Brotula_barbata_rh1	S346A	# | |---->Altered Transmembrane_protein (Pr = 0.02) |
Brotula_barbata_rh1	S346A	# | |
Brotula_barbata_rh1	S346A	# |---->Altered Functional_residue (Pr = 0.28) |
Brotula_barbata_rh1	S346A	# |---->Altered Macromolecular_binding (Pr = 0.16) |
Brotula_barbata_rh1	S346A	# | |---->Altered Protein_binding (Pr = 0.16) |
Brotula_barbata_rh1	S346A	# | |---->Altered Disordered_interface (Pr = 0.16) |
Brotula_barbata_rh1	S346A	# | | |
Brotula_barbata_rh1	S346A	# | |---->Altered Ordered_interface (Pr = 0.07) |
Brotula_barbata_rh1	S346A	# | |
Brotula_barbata_rh1	S346A	# |---->Altered Metal_binding (Pr = 0.02)<---------------------------------------------------------|
Brotula_barbata_rh1	S346A	# |
Brotula_barbata_rh1	S346A	# |---->Altered PTM_site (Pr = 0.28)
Brotula_barbata_rh1	S346A	# |---->Gain of Methylation at K341 (Pr = 0.25 | P = 8.1e-04)
Brotula_barbata_rh1	S346A	# |---->Loss of O-linked_glycosylation at S346 (Pr = 0.28 | P = 0.01)
Brotula_barbata_rh1	S346A	# |---->Gain of SUMOylation at K341 (Pr = 0.26 | P = 6.3e-03)
Brotula_barbata_rh1	S346A	# |---->Gain of Ubiquitylation at K341 (Pr = 0.24 | P = 1.9e-03)
Brotula_barbata_rh2	I105T	0.506	Altered Cytoplasmic_loop (Pr = 0.38 | P = 9.7e-06); Altered PPI_hotspot (Pr = 0.29 | P = 5.1e-03)	Altered Motifs (ELME000053:GSK3 phosphorylation recognition site)	Predicted conservation scores
Brotula_barbata_rh2	I105T	# Altered Effect (Pr = 0.38)
Brotula_barbata_rh2	I105T	# |---->Altered Motifs (ELME000053)
Brotula_barbata_rh2	I105T	# |---->Altered Structure_and_dynamics (Pr = 0.38)-------------------------------------------------------|
Brotula_barbata_rh2	I105T	# | |---->Altered Secondary_structure (Pr = 0.24) |
Brotula_barbata_rh2	I105T	# | | |
Brotula_barbata_rh2	I105T	# | |---->Altered Stability_and_conformational_flexibility (Pr = 0.12) |
Brotula_barbata_rh2	I105T	# | | |---->Altered Conformational_flexibility (Pr = 0.12) |
Brotula_barbata_rh2	I105T	# | | |
Brotula_barbata_rh2	I105T	# | |---->Altered Special_structural_signatures (Pr = 0.38) |
Brotula_barbata_rh2	I105T	# | |---->Altered Signal_peptide (Pr = 0.00) |
Brotula_barbata_rh2	I105T	# | | |
Brotula_barbata_rh2	I105T	# | |---->Altered Transmembrane_protein (Pr = 0.38) |
Brotula_barbata_rh2	I105T	# | |---->Altered Non-cytoplasmic_loop (Pr = 0.38 | P = 9.7e-06) |
Brotula_barbata_rh2	I105T	# | |
Brotula_barbata_rh2	I105T	# |---->Altered Functional_residue (Pr = 0.29) |
Brotula_barbata_rh2	I105T	# |---->Altered Macromolecular_binding (Pr = 0.29) |
Brotula_barbata_rh2	I105T	# | |---->Altered Protein_binding (Pr = 0.29) |
Brotula_barbata_rh2	I105T	# | |---->Altered Disordered_interface (Pr = 0.14) |
Brotula_barbata_rh2	I105T	# | | |
Brotula_barbata_rh2	I105T	# | |---->Altered Ordered_interface (Pr = 0.29) |
Brotula_barbata_rh2	I105T	# | |---->Altered PPI_hotspot (Pr = 0.29 | P = 5.1e-03) |
Brotula_barbata_rh2	I105T	# | |
Brotula_barbata_rh2	I105T	# |---->Altered Metal_binding (Pr = 0.06)<---------------------------------------------------------|
Brotula_barbata_rh2	I105T	# |
Brotula_barbata_rh2	I105T	# |---->Altered PTM_site (Pr = 0.05)
Brotula_barbata_rh2	M108I	0.486	Altered Cytoplasmic_loop (Pr = 0.27 | P = 5.1e-04); Altered PPI_hotspot (Pr = 0.26 | P = 0.01); Loss of Catalytic_site at Y111 (Pr = 0.08 | P = 0.05)	Altered Motifs (None)	Predicted conservation scores
Brotula_barbata_rh2	M108I	# Altered Effect (Pr = 0.27)
Brotula_barbata_rh2	M108I	# |---->Altered Motifs (None)
Brotula_barbata_rh2	M108I	# |---->Altered Structure_and_dynamics (Pr = 0.27)-------------------------------------------------------|
Brotula_barbata_rh2	M108I	# | |---->Altered Secondary_structure (Pr = 0.24) |
Brotula_barbata_rh2	M108I	# | | |
Brotula_barbata_rh2	M108I	# | |---->Altered Stability_and_conformational_flexibility (Pr = 0.09) |
Brotula_barbata_rh2	M108I	# | | |---->Altered Conformational_flexibility (Pr = 0.09) |
Brotula_barbata_rh2	M108I	# | | |
Brotula_barbata_rh2	M108I	# | |---->Altered Special_structural_signatures (Pr = 0.27) |
Brotula_barbata_rh2	M108I	# | |---->Altered Signal_peptide (Pr = 0.00) |
Brotula_barbata_rh2	M108I	# | | |
Brotula_barbata_rh2	M108I	# | |---->Altered Transmembrane_protein (Pr = 0.27) |
Brotula_barbata_rh2	M108I	# | |---->Altered Non-cytoplasmic_loop (Pr = 0.27 | P = 5.1e-04) |
Brotula_barbata_rh2	M108I	# | |
Brotula_barbata_rh2	M108I	# |---->Altered Functional_residue (Pr = 0.26) |
Brotula_barbata_rh2	M108I	# |---->Loss of Catalytic_site at Y111 (Pr = 0.08 | P = 0.05) |
Brotula_barbata_rh2	M108I	# |---->Altered Macromolecular_binding (Pr = 0.26) |
Brotula_barbata_rh2	M108I	# | |---->Altered Protein_binding (Pr = 0.26) |
Brotula_barbata_rh2	M108I	# | |---->Altered Disordered_interface (Pr = 0.23) |
Brotula_barbata_rh2	M108I	# | | |
Brotula_barbata_rh2	M108I	# | |---->Altered Ordered_interface (Pr = 0.26) |
Brotula_barbata_rh2	M108I	# | |---->Altered PPI_hotspot (Pr = 0.26 | P = 0.01) |
Brotula_barbata_rh2	M108I	# | |
Brotula_barbata_rh2	M108I	# |---->Altered Metal_binding (Pr = 0.05)<---------------------------------------------------------|
Brotula_barbata_rh2	M108I	# |
Brotula_barbata_rh2	M108I	# |---->Altered PTM_site (Pr = 0.05)
Brotula_barbata_rh2	A164V	0.523	Loss of Helix (Pr = 0.29 | P = 0.02); Gain of Zinc_binding at H161 (Pr = 0.28 | P = 0.02); Altered PPI_hotspot (Pr = 0.25 | P = 0.02); Altered Cytoplasmic_loop (Pr = 0.23 | P = 2.0e-03); Gain of Nickel_binding at H161 (Pr = 0.23 | P = 0.02); Gain of Allosteric_site at H161 (Pr = 0.19 | P = 0.05); Loss of Manganese_binding at H161 (Pr = 0.15 | P = 0.04); Loss of Copper_binding at H161 (Pr = 0.06 | P = 0.03)	Altered Motifs (None)	Predicted conservation scores
Brotula_barbata_rh2	A164V	# Altered Effect (Pr = 0.29)
Brotula_barbata_rh2	A164V	# |---->Altered Motifs (None)
Brotula_barbata_rh2	A164V	# |---->Altered Structure_and_dynamics (Pr = 0.29)-------------------------------------------------------|
Brotula_barbata_rh2	A164V	# | |---->Altered Secondary_structure (Pr = 0.29) |
Brotula_barbata_rh2	A164V	# | | |---->Loss of Helix (Pr = 0.29 | P = 0.02) |
Brotula_barbata_rh2	A164V	# | | |
Brotula_barbata_rh2	A164V	# | |---->Altered Stability_and_conformational_flexibility (Pr = 0.16) |
Brotula_barbata_rh2	A164V	# | | |---->Altered Conformational_flexibility (Pr = 0.16) |
Brotula_barbata_rh2	A164V	# | | |
Brotula_barbata_rh2	A164V	# | |---->Altered Special_structural_signatures (Pr = 0.23) |
Brotula_barbata_rh2	A164V	# | |---->Altered Signal_peptide (Pr = 0.00) |
Brotula_barbata_rh2	A164V	# | | |
Brotula_barbata_rh2	A164V	# | |---->Altered Transmembrane_protein (Pr = 0.23) |
Brotula_barbata_rh2	A164V	# | |---->Altered Non-cytoplasmic_loop (Pr = 0.23 | P = 2.0e-03) |
Brotula_barbata_rh2	A164V	# | |
Brotula_barbata_rh2	A164V	# |---->Altered Functional_residue (Pr = 0.28) |
Brotula_barbata_rh2	A164V	# |---->Gain of Allosteric_site at H161 (Pr = 0.19 | P = 0.05)<------------------------------------|
Brotula_barbata_rh2	A164V	# |---->Altered Macromolecular_binding (Pr = 0.25) |
Brotula_barbata_rh2	A164V	# | |---->Altered Protein_binding (Pr = 0.25) |
Brotula_barbata_rh2	A164V	# | |---->Altered Disordered_interface (Pr = 0.09) |
Brotula_barbata_rh2	A164V	# | | |
Brotula_barbata_rh2	A164V	# | |---->Altered Ordered_interface (Pr = 0.25) |
Brotula_barbata_rh2	A164V	# | |---->Altered PPI_hotspot (Pr = 0.25 | P = 0.02) |
Brotula_barbata_rh2	A164V	# | |
Brotula_barbata_rh2	A164V	# |---->Altered Metal_binding (Pr = 0.28)<---------------------------------------------------------|
Brotula_barbata_rh2	A164V	# | |---->Loss of Copper_binding at H161 (Pr = 0.06 | P = 0.03)
Brotula_barbata_rh2	A164V	# | |---->Loss of Manganese_binding at H161 (Pr = 0.15 | P = 0.04)
Brotula_barbata_rh2	A164V	# | |---->Gain of Nickel_binding at H161 (Pr = 0.23 | P = 0.02)
Brotula_barbata_rh2	A164V	# | |---->Gain of Zinc_binding at H161 (Pr = 0.28 | P = 0.02)
Brotula_barbata_rh2	A164V	# |
Brotula_barbata_rh2	A164V	# |---->Altered PTM_site (Pr = 0.02)
Brotula_barbata_rh2	L206M	0.235	Altered Cytoplasmic_loop (Pr = 0.30 | P = 1.9e-04); Altered PPI_hotspot (Pr = 0.26 | P = 0.02); Gain of Sulfation at Y203 (Pr = 0.07 | P = 4.1e-03); Gain of Copper_binding at D202 (Pr = 0.04 | P = 0.05)	Altered Motifs (ELME000120:Tyrosine-based sorting signal responsible for the interaction with mu subunit of AP (Adaptor Protein) complex; ELME000182:STAT5 Src Homology 2 (SH2) domain binding motif.; ELME000248:Oxygen dependent prolyl hydroxylation motif in the unstructured region of hypoxia-inducible factor protein and bound by the VHL ligand.; ELME000249:TRF1 and TRF2 both bind to another shelterin protein- TIN2. The TRF1-TIN2 interaction was mediated by a short motif in the N-Ter of TIN2. TIN2 connects TRF1 to TRF2 - this link contributes to the stabilization of TRF2 on telomeres.)	Predicted conservation scores
Brotula_barbata_rh2	L206M	# Altered Effect (Pr = 0.30)
Brotula_barbata_rh2	L206M	# |---->Altered Motifs (ELME000120|ELME000182|ELME000248|ELME000249)
Brotula_barbata_rh2	L206M	# |---->Altered Structure_and_dynamics (Pr = 0.30)-------------------------------------------------------|
Brotula_barbata_rh2	L206M	# | |---->Altered Secondary_structure (Pr = 0.26) |
Brotula_barbata_rh2	L206M	# | | |
Brotula_barbata_rh2	L206M	# | |---->Altered Stability_and_conformational_flexibility (Pr = 0.18) |
Brotula_barbata_rh2	L206M	# | | |---->Altered Conformational_flexibility (Pr = 0.18) |
Brotula_barbata_rh2	L206M	# | | |
Brotula_barbata_rh2	L206M	# | |---->Altered Special_structural_signatures (Pr = 0.30) |
Brotula_barbata_rh2	L206M	# | |---->Altered Signal_peptide (Pr = 0.00) |
Brotula_barbata_rh2	L206M	# | | |
Brotula_barbata_rh2	L206M	# | |---->Altered Transmembrane_protein (Pr = 0.30) |
Brotula_barbata_rh2	L206M	# | |---->Altered Non-cytoplasmic_loop (Pr = 0.30 | P = 1.9e-04) |
Brotula_barbata_rh2	L206M	# | |
Brotula_barbata_rh2	L206M	# |---->Altered Functional_residue (Pr = 0.26) |
Brotula_barbata_rh2	L206M	# |---->Altered Macromolecular_binding (Pr = 0.26) |
Brotula_barbata_rh2	L206M	# | |---->Altered Protein_binding (Pr = 0.26) |
Brotula_barbata_rh2	L206M	# | |---->Altered Disordered_interface (Pr = 0.15) |
Brotula_barbata_rh2	L206M	# | | |
Brotula_barbata_rh2	L206M	# | |---->Altered Ordered_interface (Pr = 0.26) |
Brotula_barbata_rh2	L206M	# | |---->Altered PPI_hotspot (Pr = 0.26 | P = 0.02) |
Brotula_barbata_rh2	L206M	# | |
Brotula_barbata_rh2	L206M	# |---->Altered Metal_binding (Pr = 0.15)<---------------------------------------------------------|
Brotula_barbata_rh2	L206M	# | |---->Gain of Copper_binding at D202 (Pr = 0.04 | P = 0.05)
Brotula_barbata_rh2	L206M	# |
Brotula_barbata_rh2	L206M	# |---->Altered PTM_site (Pr = 0.07)
Brotula_barbata_rh2	L206M	# |---->Gain of Sulfation at Y203 (Pr = 0.07 | P = 4.1e-03)
Brotula_barbata_rh2	F229G	0.689	Altered PPI_hotspot (Pr = 0.26 | P = 0.02); Altered Cytoplasmic_loop (Pr = 0.15 | P = 0.01); Altered Stability (Pr = 0.10 | P = 0.04)	Altered Motifs (ELME000053:GSK3 phosphorylation recognition site; ELME000328:Fxxx[WF] motifs are present in Pex19 and S. cerevisiae Pex5 cytosolic receptors that bind to peroxisomal membrane docking member - Pex14; ELME000337:NEK2 phosphorylation motif with specific set of residues in the +1 and +2 position to compensate for less favorable residues in the -3 position.)	Predicted conservation scores
Brotula_barbata_rh2	F229G	# Altered Effect (Pr = 0.26)
Brotula_barbata_rh2	F229G	# |---->Altered Motifs (ELME000053|ELME000328|ELME000337)
Brotula_barbata_rh2	F229G	# |---->Altered Structure_and_dynamics (Pr = 0.26)-------------------------------------------------------|
Brotula_barbata_rh2	F229G	# | |---->Altered Secondary_structure (Pr = 0.26) |
Brotula_barbata_rh2	F229G	# | | |
Brotula_barbata_rh2	F229G	# | |---->Altered Stability_and_conformational_flexibility (Pr = 0.10) |
Brotula_barbata_rh2	F229G	# | | |---->Altered Stability (Pr = 0.10 | P = 0.04) |
Brotula_barbata_rh2	F229G	# | | |---->Altered Conformational_flexibility (Pr = 0.07) |
Brotula_barbata_rh2	F229G	# | | |
Brotula_barbata_rh2	F229G	# | |---->Altered Special_structural_signatures (Pr = 0.15) |
Brotula_barbata_rh2	F229G	# | |---->Altered Signal_peptide (Pr = 0.00) |
Brotula_barbata_rh2	F229G	# | | |
Brotula_barbata_rh2	F229G	# | |---->Altered Transmembrane_protein (Pr = 0.15) |
Brotula_barbata_rh2	F229G	# | |---->Altered Non-cytoplasmic_loop (Pr = 0.15 | P = 0.01) |
Brotula_barbata_rh2	F229G	# | |
Brotula_barbata_rh2	F229G	# |---->Altered Functional_residue (Pr = 0.26) |
Brotula_barbata_rh2	F229G	# |---->Altered Macromolecular_binding (Pr = 0.26) |
Brotula_barbata_rh2	F229G	# | |---->Altered Protein_binding (Pr = 0.26) |
Brotula_barbata_rh2	F229G	# | |---->Altered Disordered_interface (Pr = 0.08) |
Brotula_barbata_rh2	F229G	# | | |
Brotula_barbata_rh2	F229G	# | |---->Altered Ordered_interface (Pr = 0.26) |
Brotula_barbata_rh2	F229G	# | |---->Altered PPI_hotspot (Pr = 0.26 | P = 0.02) |
Brotula_barbata_rh2	F229G	# | |
Brotula_barbata_rh2	F229G	# |---->Altered Metal_binding (Pr = 0.02)<---------------------------------------------------------|
Brotula_barbata_rh2	F229G	# |
Brotula_barbata_rh2	F229G	# |---->Altered PTM_site (Pr = 0.01)
Brotula_barbata_rh2	I267F	0.817	Altered PPI_hotspot (Pr = 0.24 | P = 0.04); Gain of Allosteric_site at R264 (Pr = 0.23 | P = 0.02); Altered Cytoplasmic_loop (Pr = 0.10 | P = 0.05); Altered Transmembrane_region (Pr = 0.01 | P = 9.2e-03)	Altered Motifs (ELME000233:MAPK interacting molecules (e.g. MAPKKs - substrates - phosphatases) carry docking motif that help to regulate specific interaction in the MAPK cascade. The classic motif approximates (R/K)xxxx#x# where # is a hydrophobic residue.)	Predicted conservation scores
Brotula_barbata_rh2	I267F	# Altered Effect (Pr = 0.26)
Brotula_barbata_rh2	I267F	# |---->Altered Motifs (ELME000233)
Brotula_barbata_rh2	I267F	# |---->Altered Structure_and_dynamics (Pr = 0.26)-------------------------------------------------------|
Brotula_barbata_rh2	I267F	# | |---->Altered Secondary_structure (Pr = 0.26) |
Brotula_barbata_rh2	I267F	# | | |
Brotula_barbata_rh2	I267F	# | |---->Altered Stability_and_conformational_flexibility (Pr = 0.12) |
Brotula_barbata_rh2	I267F	# | | |---->Altered Conformational_flexibility (Pr = 0.12) |
Brotula_barbata_rh2	I267F	# | | |
Brotula_barbata_rh2	I267F	# | |---->Altered Special_structural_signatures (Pr = 0.19) |
Brotula_barbata_rh2	I267F	# | |---->Altered Signal_peptide (Pr = 0.00) |
Brotula_barbata_rh2	I267F	# | | |
Brotula_barbata_rh2	I267F	# | |---->Altered Transmembrane_protein (Pr = 0.19) |
Brotula_barbata_rh2	I267F	# | |---->Altered Transmembrane_region (Pr = 0.01 | P = 9.2e-03) |
Brotula_barbata_rh2	I267F	# | |---->Altered Non-cytoplasmic_loop (Pr = 0.10 | P = 0.05) |
Brotula_barbata_rh2	I267F	# | |
Brotula_barbata_rh2	I267F	# |---->Altered Functional_residue (Pr = 0.26) |
Brotula_barbata_rh2	I267F	# |---->Gain of Allosteric_site at R264 (Pr = 0.23 | P = 0.02)<------------------------------------|
Brotula_barbata_rh2	I267F	# |---->Altered Macromolecular_binding (Pr = 0.26) |
Brotula_barbata_rh2	I267F	# | |---->Altered Protein_binding (Pr = 0.26) |
Brotula_barbata_rh2	I267F	# | |---->Altered Disordered_interface (Pr = 0.12) |
Brotula_barbata_rh2	I267F	# | | |
Brotula_barbata_rh2	I267F	# | |---->Altered Ordered_interface (Pr = 0.26) |
Brotula_barbata_rh2	I267F	# | |---->Altered PPI_hotspot (Pr = 0.24 | P = 0.04) |
Brotula_barbata_rh2	I267F	# | |
Brotula_barbata_rh2	I267F	# |---->Altered Metal_binding (Pr = 0.04)<---------------------------------------------------------|
Brotula_barbata_rh2	I267F	# |
Brotula_barbata_rh2	I267F	# |---->Altered PTM_site (Pr = 0.08)
Brotula_barbata_rh2	F283Y	0.541	Altered Cytoplasmic_loop (Pr = 0.31 | P = 1.2e-04); Altered PPI_hotspot (Pr = 0.29 | P = 3.7e-03); Loss of Helix (Pr = 0.27 | P = 0.04); Gain of Strand (Pr = 0.27 | P = 0.02); Altered Transmembrane_region (Pr = 0.01 | P = 8.7e-03)	Altered Motifs (ELME000120:Tyrosine-based sorting signal responsible for the interaction with mu subunit of AP (Adaptor Protein) complex; ELME000239:The USP7 NTD domain binding motif variant based on the MDM2 and P53 interactions.)	Predicted conservation scores
Brotula_barbata_rh2	F283Y	# Altered Effect (Pr = 0.31)
Brotula_barbata_rh2	F283Y	# |---->Altered Motifs (ELME000120|ELME000239)
Brotula_barbata_rh2	F283Y	# |---->Altered Structure_and_dynamics (Pr = 0.31)-------------------------------------------------------|
Brotula_barbata_rh2	F283Y	# | |---->Altered Secondary_structure (Pr = 0.27) |
Brotula_barbata_rh2	F283Y	# | | |---->Loss of Helix (Pr = 0.27 | P = 0.04) |
Brotula_barbata_rh2	F283Y	# | | |---->Gain of Strand (Pr = 0.27 | P = 0.02) |
Brotula_barbata_rh2	F283Y	# | | |
Brotula_barbata_rh2	F283Y	# | |---->Altered Stability_and_conformational_flexibility (Pr = 0.11) |
Brotula_barbata_rh2	F283Y	# | | |---->Altered Conformational_flexibility (Pr = 0.11) |
Brotula_barbata_rh2	F283Y	# | | |
Brotula_barbata_rh2	F283Y	# | |---->Altered Special_structural_signatures (Pr = 0.31) |
Brotula_barbata_rh2	F283Y	# | |---->Altered Signal_peptide (Pr = 0.00) |
Brotula_barbata_rh2	F283Y	# | | |
Brotula_barbata_rh2	F283Y	# | |---->Altered Transmembrane_protein (Pr = 0.31) |
Brotula_barbata_rh2	F283Y	# | |---->Altered Transmembrane_region (Pr = 0.01 | P = 8.7e-03) |
Brotula_barbata_rh2	F283Y	# | |---->Altered Non-cytoplasmic_loop (Pr = 0.31 | P = 1.2e-04) |
Brotula_barbata_rh2	F283Y	# | |
Brotula_barbata_rh2	F283Y	# |---->Altered Functional_residue (Pr = 0.29) |
Brotula_barbata_rh2	F283Y	# |---->Altered Macromolecular_binding (Pr = 0.29) |
Brotula_barbata_rh2	F283Y	# | |---->Altered Protein_binding (Pr = 0.29) |
Brotula_barbata_rh2	F283Y	# | |---->Altered Disordered_interface (Pr = 0.15) |
Brotula_barbata_rh2	F283Y	# | | |
Brotula_barbata_rh2	F283Y	# | |---->Altered Ordered_interface (Pr = 0.29) |
Brotula_barbata_rh2	F283Y	# | |---->Altered PPI_hotspot (Pr = 0.29 | P = 3.7e-03) |
Brotula_barbata_rh2	F283Y	# | |
Brotula_barbata_rh2	F283Y	# |---->Altered Metal_binding (Pr = 0.06)<---------------------------------------------------------|
Brotula_barbata_rh2	F283Y	# |
Brotula_barbata_rh2	F283Y	# |---->Altered PTM_site (Pr = 0.02)
Brotula_barbata_rh2	T296S	0.180	Gain of Relative_solvent_accessibility (Pr = 0.28 | P = 0.01); Altered Cytoplasmic_loop (Pr = 0.26 | P = 1.0e-03); Altered PPI_hotspot (Pr = 0.26 | P = 0.01); Gain of Potassium_binding at K291 (Pr = 0.16 | P = 0.02)	Altered Motifs (ELME000063:CK1 phosphorylation site; ELME000085:Glycosaminoglycan attachment site; PS00008:N-myristoylation site)	Predicted conservation scores
Brotula_barbata_rh2	T296S	# Altered Effect (Pr = 0.28)
Brotula_barbata_rh2	T296S	# |---->Altered Motifs (ELME000063|ELME000085|PS00008)
Brotula_barbata_rh2	T296S	# |---->Altered Structure_and_dynamics (Pr = 0.28)-------------------------------------------------------|
Brotula_barbata_rh2	T296S	# | |---->Gain of Relative_solvent_accessibility (Pr = 0.28 | P = 0.01) |
Brotula_barbata_rh2	T296S	# | |---->Altered Secondary_structure (Pr = 0.26) |
Brotula_barbata_rh2	T296S	# | | |
Brotula_barbata_rh2	T296S	# | |---->Altered Stability_and_conformational_flexibility (Pr = 0.14) |
Brotula_barbata_rh2	T296S	# | | |---->Altered Conformational_flexibility (Pr = 0.14) |
Brotula_barbata_rh2	T296S	# | | |
Brotula_barbata_rh2	T296S	# | |---->Altered Special_structural_signatures (Pr = 0.26) |
Brotula_barbata_rh2	T296S	# | |---->Altered Signal_peptide (Pr = 0.00) |
Brotula_barbata_rh2	T296S	# | | |
Brotula_barbata_rh2	T296S	# | |---->Altered Transmembrane_protein (Pr = 0.26) |
Brotula_barbata_rh2	T296S	# | |---->Altered Non-cytoplasmic_loop (Pr = 0.26 | P = 1.0e-03) |
Brotula_barbata_rh2	T296S	# | |
Brotula_barbata_rh2	T296S	# |---->Altered Functional_residue (Pr = 0.26) |
Brotula_barbata_rh2	T296S	# |---->Altered Macromolecular_binding (Pr = 0.26) |
Brotula_barbata_rh2	T296S	# | |---->Altered Protein_binding (Pr = 0.26) |
Brotula_barbata_rh2	T296S	# | |---->Altered Disordered_interface (Pr = 0.13) |
Brotula_barbata_rh2	T296S	# | | |
Brotula_barbata_rh2	T296S	# | |---->Altered Ordered_interface (Pr = 0.26) |
Brotula_barbata_rh2	T296S	# | |---->Altered PPI_hotspot (Pr = 0.26 | P = 0.01) |
Brotula_barbata_rh2	T296S	# | |
Brotula_barbata_rh2	T296S	# |---->Altered Metal_binding (Pr = 0.16)<---------------------------------------------------------|
Brotula_barbata_rh2	T296S	# | |---->Gain of Potassium_binding at K291 (Pr = 0.16 | P = 0.02)
Brotula_barbata_rh2	T296S	# |
Brotula_barbata_rh2	T296S	# |---->Altered PTM_site (Pr = 0.07)
Brotula_barbata_rh2	M321L	0.609	Altered Cytoplasmic_loop (Pr = 0.28 | P = 6.5e-04); Altered PPI_hotspot (Pr = 0.26 | P = 0.01)	Altered Motifs (ELME000020:ITIM (immunoreceptor tyrosine-based inhibitory motif). Phosphorylation of the ITIM motif - found in the cytoplasmic tail of some inhibitory receptors (KIRs) that bind MHC Class I - leads to the recruitment and activation of a protein tyrosine phosphatase.; ELME000083:SH-PTP2 and phospholipase C-gamma Src Homology 2 (SH2) domains binding motif.; ELME000120:Tyrosine-based sorting signal responsible for the interaction with mu subunit of AP (Adaptor Protein) complex; ELME000122:These phosphorylation-independent motifs bind to Dab-like PTB domains. Binding is not driven by contacts at the 0 or FY position - but instead is dependent upon the large number of hydrophobic and hydrogen bond contacts between motif and domain.; ELME000182:STAT5 Src Homology 2 (SH2) domain binding motif.)	Predicted conservation scores
Brotula_barbata_rh2	M321L	# Altered Effect (Pr = 0.28)
Brotula_barbata_rh2	M321L	# |---->Altered Motifs (ELME000020|ELME000083|ELME000120|ELME000122|ELME000182)
Brotula_barbata_rh2	M321L	# |---->Altered Structure_and_dynamics (Pr = 0.28)-------------------------------------------------------|
Brotula_barbata_rh2	M321L	# | |---->Altered Secondary_structure (Pr = 0.25) |
Brotula_barbata_rh2	M321L	# | | |
Brotula_barbata_rh2	M321L	# | |---->Altered Stability_and_conformational_flexibility (Pr = 0.11) |
Brotula_barbata_rh2	M321L	# | | |---->Altered Conformational_flexibility (Pr = 0.11) |
Brotula_barbata_rh2	M321L	# | | |
Brotula_barbata_rh2	M321L	# | |---->Altered Special_structural_signatures (Pr = 0.28) |
Brotula_barbata_rh2	M321L	# | |---->Altered Signal_peptide (Pr = 0.00) |
Brotula_barbata_rh2	M321L	# | | |
Brotula_barbata_rh2	M321L	# | |---->Altered Transmembrane_protein (Pr = 0.28) |
Brotula_barbata_rh2	M321L	# | |---->Altered Non-cytoplasmic_loop (Pr = 0.28 | P = 6.5e-04) |
Brotula_barbata_rh2	M321L	# | |
Brotula_barbata_rh2	M321L	# |---->Altered Functional_residue (Pr = 0.26) |
Brotula_barbata_rh2	M321L	# |---->Altered Macromolecular_binding (Pr = 0.26) |
Brotula_barbata_rh2	M321L	# | |---->Altered Protein_binding (Pr = 0.26) |
Brotula_barbata_rh2	M321L	# | |---->Altered Disordered_interface (Pr = 0.19) |
Brotula_barbata_rh2	M321L	# | | |
Brotula_barbata_rh2	M321L	# | |---->Altered Ordered_interface (Pr = 0.26) |
Brotula_barbata_rh2	M321L	# | |---->Altered PPI_hotspot (Pr = 0.26 | P = 0.01) |
Brotula_barbata_rh2	M321L	# | |
Brotula_barbata_rh2	M321L	# |---->Altered Metal_binding (Pr = 0.04)<---------------------------------------------------------|
Brotula_barbata_rh2	M321L	# |
Brotula_barbata_rh2	M321L	# |---->Altered PTM_site (Pr = 0.09)
Brotula_barbata_rh2-2	M45F	0.353	Altered PPI_hotspot (Pr = 0.25 | P = 0.03); Altered Cytoplasmic_loop (Pr = 0.21 | P = 4.2e-03); Altered Transmembrane_region (Pr = 0.01 | P = 0.01)	Altered Motifs (ELME000137:Protein phosphatase 1 catalytic subunit (PP1c) interacting motif binds targeting proteins that dock to the substrate for dephosphorylation. The motif defined is [RK]{0 -1}[VI][^P][FW].)	Predicted conservation scores
Brotula_barbata_rh2-2	M45F	# Altered Effect (Pr = 0.25)
Brotula_barbata_rh2-2	M45F	# |---->Altered Motifs (ELME000137)
Brotula_barbata_rh2-2	M45F	# |---->Altered Structure_and_dynamics (Pr = 0.21)-------------------------------------------------------|
Brotula_barbata_rh2-2	M45F	# | |---->Altered Secondary_structure (Pr = 0.18) |
Brotula_barbata_rh2-2	M45F	# | | |
Brotula_barbata_rh2-2	M45F	# | |---->Altered Stability_and_conformational_flexibility (Pr = 0.13) |
Brotula_barbata_rh2-2	M45F	# | | |---->Altered Conformational_flexibility (Pr = 0.13) |
Brotula_barbata_rh2-2	M45F	# | | |
Brotula_barbata_rh2-2	M45F	# | |---->Altered Special_structural_signatures (Pr = 0.21) |
Brotula_barbata_rh2-2	M45F	# | |---->Altered Signal_peptide (Pr = 0.00) |
Brotula_barbata_rh2-2	M45F	# | | |
Brotula_barbata_rh2-2	M45F	# | |---->Altered Transmembrane_protein (Pr = 0.21) |
Brotula_barbata_rh2-2	M45F	# | |---->Altered Transmembrane_region (Pr = 0.01 | P = 0.01) |
Brotula_barbata_rh2-2	M45F	# | |---->Altered Non-cytoplasmic_loop (Pr = 0.21 | P = 4.2e-03) |
Brotula_barbata_rh2-2	M45F	# | |
Brotula_barbata_rh2-2	M45F	# |---->Altered Functional_residue (Pr = 0.25) |
Brotula_barbata_rh2-2	M45F	# |---->Altered Macromolecular_binding (Pr = 0.25) |
Brotula_barbata_rh2-2	M45F	# | |---->Altered Protein_binding (Pr = 0.25) |
Brotula_barbata_rh2-2	M45F	# | |---->Altered Disordered_interface (Pr = 0.22) |
Brotula_barbata_rh2-2	M45F	# | | |
Brotula_barbata_rh2-2	M45F	# | |---->Altered Ordered_interface (Pr = 0.25) |
Brotula_barbata_rh2-2	M45F	# | |---->Altered PPI_hotspot (Pr = 0.25 | P = 0.03) |
Brotula_barbata_rh2-2	M45F	# | |
Brotula_barbata_rh2-2	M45F	# |---->Altered Metal_binding (Pr = 0.04)<---------------------------------------------------------|
Brotula_barbata_rh2-2	M45F	# |
Brotula_barbata_rh2-2	M45F	# |---->Altered PTM_site (Pr = 0.08)
Brotula_barbata_rh2-2	I217M	0.631	Altered Cytoplasmic_loop (Pr = 0.30 | P = 1.8e-04); Altered PPI_hotspot (Pr = 0.27 | P = 9.5e-03); Gain of Potassium_binding at N212 (Pr = 0.16 | P = 0.02); Gain of N-linked_glycosylation at N212 (Pr = 0.08 | P = 0.01); Loss of Sulfation at Y218 (Pr = 0.06 | P = 6.0e-03)	Altered Motifs (ELME000020:ITIM (immunoreceptor tyrosine-based inhibitory motif). Phosphorylation of the ITIM motif - found in the cytoplasmic tail of some inhibitory receptors (KIRs) that bind MHC Class I - leads to the recruitment and activation of a protein tyrosine phosphatase.; ELME000182:STAT5 Src Homology 2 (SH2) domain binding motif.; ELME000248:Oxygen dependent prolyl hydroxylation motif in the unstructured region of hypoxia-inducible factor protein and bound by the VHL ligand.)	Predicted conservation scores
Brotula_barbata_rh2-2	I217M	# Altered Effect (Pr = 0.30)
Brotula_barbata_rh2-2	I217M	# |---->Altered Motifs (ELME000020|ELME000182|ELME000248)
Brotula_barbata_rh2-2	I217M	# |---->Altered Structure_and_dynamics (Pr = 0.30)-------------------------------------------------------|
Brotula_barbata_rh2-2	I217M	# | |---->Altered Secondary_structure (Pr = 0.25) |
Brotula_barbata_rh2-2	I217M	# | | |
Brotula_barbata_rh2-2	I217M	# | |---->Altered Stability_and_conformational_flexibility (Pr = 0.18) |
Brotula_barbata_rh2-2	I217M	# | | |---->Altered Conformational_flexibility (Pr = 0.18) |
Brotula_barbata_rh2-2	I217M	# | | |
Brotula_barbata_rh2-2	I217M	# | |---->Altered Special_structural_signatures (Pr = 0.30) |
Brotula_barbata_rh2-2	I217M	# | |---->Altered Signal_peptide (Pr = 0.00) |
Brotula_barbata_rh2-2	I217M	# | | |
Brotula_barbata_rh2-2	I217M	# | |---->Altered Transmembrane_protein (Pr = 0.30) |
Brotula_barbata_rh2-2	I217M	# | |---->Altered Non-cytoplasmic_loop (Pr = 0.30 | P = 1.8e-04) |
Brotula_barbata_rh2-2	I217M	# | |
Brotula_barbata_rh2-2	I217M	# |---->Altered Functional_residue (Pr = 0.27) |
Brotula_barbata_rh2-2	I217M	# |---->Altered Macromolecular_binding (Pr = 0.27) |
Brotula_barbata_rh2-2	I217M	# | |---->Altered Protein_binding (Pr = 0.27) |
Brotula_barbata_rh2-2	I217M	# | |---->Altered Disordered_interface (Pr = 0.19) |
Brotula_barbata_rh2-2	I217M	# | | |
Brotula_barbata_rh2-2	I217M	# | |---->Altered Ordered_interface (Pr = 0.27) |
Brotula_barbata_rh2-2	I217M	# | |---->Altered PPI_hotspot (Pr = 0.27 | P = 9.5e-03) |
Brotula_barbata_rh2-2	I217M	# | |
Brotula_barbata_rh2-2	I217M	# |---->Altered Metal_binding (Pr = 0.16)<---------------------------------------------------------|
Brotula_barbata_rh2-2	I217M	# | |---->Gain of Potassium_binding at N212 (Pr = 0.16 | P = 0.02)
Brotula_barbata_rh2-2	I217M	# |
Brotula_barbata_rh2-2	I217M	# |---->Altered PTM_site (Pr = 0.08)
Brotula_barbata_rh2-2	I217M	# |---->Gain of N-linked_glycosylation at N212 (Pr = 0.08 | P = 0.01)
Brotula_barbata_rh2-2	I217M	# |---->Loss of Sulfation at Y218 (Pr = 0.06 | P = 6.0e-03)
Brotula_barbata_rh2-2	V221I	0.225	Altered PPI_hotspot (Pr = 0.25 | P = 0.02); Altered Cytoplasmic_loop (Pr = 0.25 | P = 1.2e-03); Loss of Sulfation at Y218 (Pr = 0.06 | P = 6.2e-03)	Altered Motifs (ELME000020:ITIM (immunoreceptor tyrosine-based inhibitory motif). Phosphorylation of the ITIM motif - found in the cytoplasmic tail of some inhibitory receptors (KIRs) that bind MHC Class I - leads to the recruitment and activation of a protein tyrosine phosphatase.; ELME000120:Tyrosine-based sorting signal responsible for the interaction with mu subunit of AP (Adaptor Protein) complex; ELME000328:Fxxx[WF] motifs are present in Pex19 and S. cerevisiae Pex5 cytosolic receptors that bind to peroxisomal membrane docking member - Pex14)	Predicted conservation scores
Brotula_barbata_rh2-2	V221I	# Altered Effect (Pr = 0.25)
Brotula_barbata_rh2-2	V221I	# |---->Altered Motifs (ELME000020|ELME000120|ELME000328)
Brotula_barbata_rh2-2	V221I	# |---->Altered Structure_and_dynamics (Pr = 0.25)-------------------------------------------------------|
Brotula_barbata_rh2-2	V221I	# | |---->Altered Secondary_structure (Pr = 0.25) |
Brotula_barbata_rh2-2	V221I	# | | |
Brotula_barbata_rh2-2	V221I	# | |---->Altered Stability_and_conformational_flexibility (Pr = 0.05) |
Brotula_barbata_rh2-2	V221I	# | | |---->Altered Conformational_flexibility (Pr = 0.05) |
Brotula_barbata_rh2-2	V221I	# | | |
Brotula_barbata_rh2-2	V221I	# | |---->Altered Special_structural_signatures (Pr = 0.25) |
Brotula_barbata_rh2-2	V221I	# | |---->Altered Signal_peptide (Pr = 0.00) |
Brotula_barbata_rh2-2	V221I	# | | |
Brotula_barbata_rh2-2	V221I	# | |---->Altered Transmembrane_protein (Pr = 0.25) |
Brotula_barbata_rh2-2	V221I	# | |---->Altered Non-cytoplasmic_loop (Pr = 0.25 | P = 1.2e-03) |
Brotula_barbata_rh2-2	V221I	# | |
Brotula_barbata_rh2-2	V221I	# |---->Altered Functional_residue (Pr = 0.25) |
Brotula_barbata_rh2-2	V221I	# |---->Altered Macromolecular_binding (Pr = 0.25) |
Brotula_barbata_rh2-2	V221I	# | |---->Altered Protein_binding (Pr = 0.25) |
Brotula_barbata_rh2-2	V221I	# | |---->Altered Disordered_interface (Pr = 0.12) |
Brotula_barbata_rh2-2	V221I	# | | |
Brotula_barbata_rh2-2	V221I	# | |---->Altered Ordered_interface (Pr = 0.25) |
Brotula_barbata_rh2-2	V221I	# | |---->Altered PPI_hotspot (Pr = 0.25 | P = 0.02) |
Brotula_barbata_rh2-2	V221I	# | |
Brotula_barbata_rh2-2	V221I	# |---->Altered Metal_binding (Pr = 0.16)<---------------------------------------------------------|
Brotula_barbata_rh2-2	V221I	# |
Brotula_barbata_rh2-2	V221I	# |---->Altered PTM_site (Pr = 0.06)
Brotula_barbata_rh2-2	V221I	# |---->Loss of Sulfation at Y218 (Pr = 0.06 | P = 6.2e-03)
Brotula_barbata_rh2-2	A294S	0.184	Altered Cytoplasmic_loop (Pr = 0.34 | P = 4.4e-05); Gain of Relative_solvent_accessibility (Pr = 0.28 | P = 0.02); Altered PPI_hotspot (Pr = 0.25 | P = 0.02); Gain of Sodium_binding at N290 (Pr = 0.23 | P = 0.02); Gain of Potassium_binding at N290 (Pr = 0.20 | P = 7.9e-03)	Altered Motifs (PS00008:N-myristoylation site)	Predicted conservation scores
Brotula_barbata_rh2-2	A294S	# Altered Effect (Pr = 0.34)
Brotula_barbata_rh2-2	A294S	# |---->Altered Motifs (PS00008)
Brotula_barbata_rh2-2	A294S	# |---->Altered Structure_and_dynamics (Pr = 0.34)-------------------------------------------------------|
Brotula_barbata_rh2-2	A294S	# | |---->Gain of Relative_solvent_accessibility (Pr = 0.28 | P = 0.02) |
Brotula_barbata_rh2-2	A294S	# | |---->Altered Secondary_structure (Pr = 0.26) |
Brotula_barbata_rh2-2	A294S	# | | |
Brotula_barbata_rh2-2	A294S	# | |---->Altered Stability_and_conformational_flexibility (Pr = 0.14) |
Brotula_barbata_rh2-2	A294S	# | | |---->Altered Conformational_flexibility (Pr = 0.14) |
Brotula_barbata_rh2-2	A294S	# | | |
Brotula_barbata_rh2-2	A294S	# | |---->Altered Special_structural_signatures (Pr = 0.34) |
Brotula_barbata_rh2-2	A294S	# | |---->Altered Signal_peptide (Pr = 0.00) |
Brotula_barbata_rh2-2	A294S	# | | |
Brotula_barbata_rh2-2	A294S	# | |---->Altered Transmembrane_protein (Pr = 0.34) |
Brotula_barbata_rh2-2	A294S	# | |---->Altered Non-cytoplasmic_loop (Pr = 0.34 | P = 4.4e-05) |
Brotula_barbata_rh2-2	A294S	# | |
Brotula_barbata_rh2-2	A294S	# |---->Altered Functional_residue (Pr = 0.25) |
Brotula_barbata_rh2-2	A294S	# |---->Altered Macromolecular_binding (Pr = 0.25) |
Brotula_barbata_rh2-2	A294S	# | |---->Altered Protein_binding (Pr = 0.25) |
Brotula_barbata_rh2-2	A294S	# | |---->Altered Disordered_interface (Pr = 0.11) |
Brotula_barbata_rh2-2	A294S	# | | |
Brotula_barbata_rh2-2	A294S	# | |---->Altered Ordered_interface (Pr = 0.25) |
Brotula_barbata_rh2-2	A294S	# | |---->Altered PPI_hotspot (Pr = 0.25 | P = 0.02) |
Brotula_barbata_rh2-2	A294S	# | |
Brotula_barbata_rh2-2	A294S	# |---->Altered Metal_binding (Pr = 0.23)<---------------------------------------------------------|
Brotula_barbata_rh2-2	A294S	# | |---->Gain of Potassium_binding at N290 (Pr = 0.20 | P = 7.9e-03)
Brotula_barbata_rh2-2	A294S	# | |---->Gain of Sodium_binding at N290 (Pr = 0.23 | P = 0.02)
Brotula_barbata_rh2-2	A294S	# |
Brotula_barbata_rh2-2	A294S	# |---->Altered PTM_site (Pr = 0.08)
Brotula_barbata_rh2-2	S331G	0.500	Altered Cytoplasmic_loop (Pr = 0.28 | P = 3.7e-04)	Altered Motifs (ELME000085:Glycosaminoglycan attachment site; ELME000197:Phosphopeptide motif which directly interacts with the BRCT (carboxy-terminal) domain of the Breast Cancer Gene BRCA1 with low affinity; PS00008:N-myristoylation site)	Predicted conservation scores
Brotula_barbata_rh2-2	S331G	# Altered Effect (Pr = 0.28)
Brotula_barbata_rh2-2	S331G	# |---->Altered Motifs (ELME000085|ELME000197|PS00008)
Brotula_barbata_rh2-2	S331G	# |---->Altered Structure_and_dynamics (Pr = 0.28)-------------------------------------------------------|
Brotula_barbata_rh2-2	S331G	# | |---->Altered Secondary_structure (Pr = 0.26) |
Brotula_barbata_rh2-2	S331G	# | | |
Brotula_barbata_rh2-2	S331G	# | |---->Altered Stability_and_conformational_flexibility (Pr = 0.11) |
Brotula_barbata_rh2-2	S331G	# | | |---->Altered Conformational_flexibility (Pr = 0.11) |
Brotula_barbata_rh2-2	S331G	# | | |
Brotula_barbata_rh2-2	S331G	# | |---->Altered Special_structural_signatures (Pr = 0.28) |
Brotula_barbata_rh2-2	S331G	# | |---->Altered Signal_peptide (Pr = 0.00) |
Brotula_barbata_rh2-2	S331G	# | | |
Brotula_barbata_rh2-2	S331G	# | |---->Altered Transmembrane_protein (Pr = 0.28) |
Brotula_barbata_rh2-2	S331G	# | |---->Altered Non-cytoplasmic_loop (Pr = 0.28 | P = 3.7e-04) |
Brotula_barbata_rh2-2	S331G	# | |
Brotula_barbata_rh2-2	S331G	# |---->Altered Functional_residue (Pr = 0.22) |
Brotula_barbata_rh2-2	S331G	# |---->Altered Macromolecular_binding (Pr = 0.22) |
Brotula_barbata_rh2-2	S331G	# | |---->Altered Protein_binding (Pr = 0.22) |
Brotula_barbata_rh2-2	S331G	# | |---->Altered Disordered_interface (Pr = 0.08) |
Brotula_barbata_rh2-2	S331G	# | | |
Brotula_barbata_rh2-2	S331G	# | |---->Altered Ordered_interface (Pr = 0.22) |
Brotula_barbata_rh2-2	S331G	# | |
Brotula_barbata_rh2-2	S331G	# |---->Altered Metal_binding (Pr = 0.07)<---------------------------------------------------------|
Brotula_barbata_rh2-2	S331G	# |
Brotula_barbata_rh2-2	S331G	# |---->Altered PTM_site (Pr = 0.11)
Brotula_barbata_rpe65b	L88M	0.555	Altered PPI_residue (Pr = 0.29 | P = 0.03); Gain of Nickel_binding at D90 (Pr = 0.28 | P = 6.6e-03); Loss of Sodium_binding at F89 (Pr = 0.27 | P = 8.2e-03); Loss of Relative_solvent_accessibility (Pr = 0.26 | P = 0.03); Gain of Manganese_binding at H87 (Pr = 0.25 | P = 7.1e-03); Loss of Catalytic_site at Q92 (Pr = 0.25 | P = 5.3e-03); Loss of Allosteric_site at F89 (Pr = 0.23 | P = 0.02); Altered Cytoplasmic_loop (Pr = 0.18 | P = 7.5e-03); Gain of Copper_binding at D90 (Pr = 0.18 | P = 2.4e-03); Gain of Potassium_binding at E83 (Pr = 0.13 | P = 0.03); Loss of Sulfation at Y86 (Pr = 0.02 | P = 0.02)	Altered Motifs (ELME000120:Tyrosine-based sorting signal responsible for the interaction with mu subunit of AP (Adaptor Protein) complex; ELME000328:Fxxx[WF] motifs are present in Pex19 and S. cerevisiae Pex5 cytosolic receptors that bind to peroxisomal membrane docking member - Pex14)	Predicted conservation scores
Brotula_barbata_rpe65b	L88M	# Altered Effect (Pr = 0.29)
Brotula_barbata_rpe65b	L88M	# |---->Altered Motifs (ELME000120|ELME000328)
Brotula_barbata_rpe65b	L88M	# |---->Altered Structure_and_dynamics (Pr = 0.28)-------------------------------------------------------|
Brotula_barbata_rpe65b	L88M	# | |---->Loss of Relative_solvent_accessibility (Pr = 0.26 | P = 0.03) |
Brotula_barbata_rpe65b	L88M	# | |---->Altered Secondary_structure (Pr = 0.26) |
Brotula_barbata_rpe65b	L88M	# | | |
Brotula_barbata_rpe65b	L88M	# | |---->Altered Stability_and_conformational_flexibility (Pr = 0.15) |
Brotula_barbata_rpe65b	L88M	# | | |---->Altered Conformational_flexibility (Pr = 0.15) |
Brotula_barbata_rpe65b	L88M	# | | |
Brotula_barbata_rpe65b	L88M	# | |---->Altered Special_structural_signatures (Pr = 0.18) |
Brotula_barbata_rpe65b	L88M	# | |---->Altered Signal_peptide (Pr = 0.00) |
Brotula_barbata_rpe65b	L88M	# | | |
Brotula_barbata_rpe65b	L88M	# | |---->Altered Transmembrane_protein (Pr = 0.18) |
Brotula_barbata_rpe65b	L88M	# | |---->Altered Non-cytoplasmic_loop (Pr = 0.18 | P = 7.5e-03) |
Brotula_barbata_rpe65b	L88M	# | |
Brotula_barbata_rpe65b	L88M	# |---->Altered Functional_residue (Pr = 0.29) |
Brotula_barbata_rpe65b	L88M	# |---->Loss of Catalytic_site at Q92 (Pr = 0.25 | P = 5.3e-03) |
Brotula_barbata_rpe65b	L88M	# |---->Loss of Allosteric_site at F89 (Pr = 0.23 | P = 0.02)<-------------------------------------|
Brotula_barbata_rpe65b	L88M	# |---->Altered Macromolecular_binding (Pr = 0.29) |
Brotula_barbata_rpe65b	L88M	# | |---->Altered Protein_binding (Pr = 0.29) |
Brotula_barbata_rpe65b	L88M	# | |---->Altered Disordered_interface (Pr = 0.07) |
Brotula_barbata_rpe65b	L88M	# | | |
Brotula_barbata_rpe65b	L88M	# | |---->Altered Ordered_interface (Pr = 0.29) |
Brotula_barbata_rpe65b	L88M	# | |---->Altered PPI_residue (Pr = 0.29 | P = 0.03) |
Brotula_barbata_rpe65b	L88M	# | |
Brotula_barbata_rpe65b	L88M	# |---->Altered Metal_binding (Pr = 0.28)<---------------------------------------------------------|
Brotula_barbata_rpe65b	L88M	# | |---->Gain of Copper_binding at D90 (Pr = 0.18 | P = 2.4e-03)
Brotula_barbata_rpe65b	L88M	# | |---->Gain of Manganese_binding at H87 (Pr = 0.25 | P = 7.1e-03)
Brotula_barbata_rpe65b	L88M	# | |---->Gain of Nickel_binding at D90 (Pr = 0.28 | P = 6.6e-03)
Brotula_barbata_rpe65b	L88M	# | |---->Gain of Potassium_binding at E83 (Pr = 0.13 | P = 0.03)
Brotula_barbata_rpe65b	L88M	# | |---->Loss of Sodium_binding at F89 (Pr = 0.27 | P = 8.2e-03)
Brotula_barbata_rpe65b	L88M	# |
Brotula_barbata_rpe65b	L88M	# |---->Altered PTM_site (Pr = 0.07)
Brotula_barbata_rpe65b	L88M	# |---->Loss of Sulfation at Y86 (Pr = 0.02 | P = 0.02)
Brotula_barbata_rpe65b	Y108F	0.255	Altered PPI_residue (Pr = 0.28 | P = 0.04); Altered DNA_binding (Pr = 0.28 | P = 2.8e-03); Gain of Acetylation at K110 (Pr = 0.20 | P = 0.04)	Altered Motifs (ELME000102:N-Arg dibasic convertase (nardilysin) cleavage site (Xaa-|-Arg-Lys or Arg-|-Arg-Xaa).; ELME000182:STAT5 Src Homology 2 (SH2) domain binding motif.)	Predicted conservation scores
Brotula_barbata_rpe65b	Y108F	# Altered Effect (Pr = 0.28)
Brotula_barbata_rpe65b	Y108F	# |---->Altered Motifs (ELME000102|ELME000182)
Brotula_barbata_rpe65b	Y108F	# |---->Altered Structure_and_dynamics (Pr = 0.26)-------------------------------------------------------|
Brotula_barbata_rpe65b	Y108F	# | |---->Altered Secondary_structure (Pr = 0.26) |
Brotula_barbata_rpe65b	Y108F	# | | |
Brotula_barbata_rpe65b	Y108F	# | |---->Altered Stability_and_conformational_flexibility (Pr = 0.15) |
Brotula_barbata_rpe65b	Y108F	# | | |---->Altered Conformational_flexibility (Pr = 0.15) |
Brotula_barbata_rpe65b	Y108F	# | | |
Brotula_barbata_rpe65b	Y108F	# | |---->Altered Special_structural_signatures (Pr = 0.05) |
Brotula_barbata_rpe65b	Y108F	# | |---->Altered Signal_peptide (Pr = 0.00) |
Brotula_barbata_rpe65b	Y108F	# | | |
Brotula_barbata_rpe65b	Y108F	# | |---->Altered Transmembrane_protein (Pr = 0.05) |
Brotula_barbata_rpe65b	Y108F	# | |
Brotula_barbata_rpe65b	Y108F	# |---->Altered Functional_residue (Pr = 0.28) |
Brotula_barbata_rpe65b	Y108F	# |---->Altered Macromolecular_binding (Pr = 0.28) |
Brotula_barbata_rpe65b	Y108F	# | |---->Altered DNA_binding (Pr = 0.28 | P = 2.8e-03) |
Brotula_barbata_rpe65b	Y108F	# | |---->Altered Protein_binding (Pr = 0.28) |
Brotula_barbata_rpe65b	Y108F	# | |---->Altered Disordered_interface (Pr = 0.15) |
Brotula_barbata_rpe65b	Y108F	# | | |
Brotula_barbata_rpe65b	Y108F	# | |---->Altered Ordered_interface (Pr = 0.28) |
Brotula_barbata_rpe65b	Y108F	# | |---->Altered PPI_residue (Pr = 0.28 | P = 0.04) |
Brotula_barbata_rpe65b	Y108F	# | |
Brotula_barbata_rpe65b	Y108F	# |---->Altered Metal_binding (Pr = 0.17)<---------------------------------------------------------|
Brotula_barbata_rpe65b	Y108F	# |
Brotula_barbata_rpe65b	Y108F	# |---->Altered PTM_site (Pr = 0.20)
Brotula_barbata_rpe65b	Y108F	# |---->Gain of Acetylation at K110 (Pr = 0.20 | P = 0.04)
Brotula_barbata_rpe65b	Y179F	0.236	Gain of Catalytic_site at E176 (Pr = 0.29 | P = 1.6e-03); Gain of Relative_solvent_accessibility (Pr = 0.28 | P = 0.02); Gain of Sodium_binding at E176 (Pr = 0.27 | P = 6.5e-03); Loss of Strand (Pr = 0.26 | P = 0.03); Gain of Nickel_binding at D184 (Pr = 0.26 | P = 0.01); Gain of Zinc_binding at E176 (Pr = 0.25 | P = 0.03); Altered Cytoplasmic_loop (Pr = 0.22 | P = 3.1e-03); Loss of Manganese_binding at E176 (Pr = 0.21 | P = 0.02); Loss of Potassium_binding at D184 (Pr = 0.14 | P = 0.02); Loss of Copper_binding at E176 (Pr = 0.12 | P = 6.5e-03); Loss of Sulfation at Y179 (Pr = 0.02 | P = 0.04)	Altered Motifs (ELME000052:Phosphothreonine motif binding a subset of FHA domains that show a preference for a large aliphatic amino acid at the pT+3 position.; ELME000053:GSK3 phosphorylation recognition site; ELME000182:STAT5 Src Homology 2 (SH2) domain binding motif.; ELME000220:Phosphothreonine motif binding a subset of FHA domains that have a preference for an acidic amino acid at the pT+3 position.; ELME000313:The WH2 motif is of variable length (16-19 amino acids) binding to the hydrophobic cleft formed by actin's subdomains 1 and 3. At the N-terminus it forms an alpha-helix followed by a flexible loop stabilised upon actin binding.)	Predicted conservation scores
Brotula_barbata_rpe65b	Y179F	# Altered Effect (Pr = 0.29)
Brotula_barbata_rpe65b	Y179F	# |---->Altered Motifs (ELME000052|ELME000053|ELME000182|ELME000220|ELME000313)
Brotula_barbata_rpe65b	Y179F	# |---->Altered Structure_and_dynamics (Pr = 0.28)-------------------------------------------------------|
Brotula_barbata_rpe65b	Y179F	# | |---->Gain of Relative_solvent_accessibility (Pr = 0.28 | P = 0.02) |
Brotula_barbata_rpe65b	Y179F	# | |---->Altered Secondary_structure (Pr = 0.26) |
Brotula_barbata_rpe65b	Y179F	# | | |---->Loss of Strand (Pr = 0.26 | P = 0.03) |
Brotula_barbata_rpe65b	Y179F	# | | |
Brotula_barbata_rpe65b	Y179F	# | |---->Altered Stability_and_conformational_flexibility (Pr = 0.18) |
Brotula_barbata_rpe65b	Y179F	# | | |---->Altered Conformational_flexibility (Pr = 0.18) |
Brotula_barbata_rpe65b	Y179F	# | | |
Brotula_barbata_rpe65b	Y179F	# | |---->Altered Special_structural_signatures (Pr = 0.22) |
Brotula_barbata_rpe65b	Y179F	# | |---->Altered Signal_peptide (Pr = 0.00) |
Brotula_barbata_rpe65b	Y179F	# | | |
Brotula_barbata_rpe65b	Y179F	# | |---->Altered Transmembrane_protein (Pr = 0.22) |
Brotula_barbata_rpe65b	Y179F	# | |---->Altered Non-cytoplasmic_loop (Pr = 0.22 | P = 3.1e-03) |
Brotula_barbata_rpe65b	Y179F	# | |
Brotula_barbata_rpe65b	Y179F	# |---->Altered Functional_residue (Pr = 0.29) |
Brotula_barbata_rpe65b	Y179F	# |---->Gain of Catalytic_site at E176 (Pr = 0.29 | P = 1.6e-03) |
Brotula_barbata_rpe65b	Y179F	# |---->Altered Macromolecular_binding (Pr = 0.26) |
Brotula_barbata_rpe65b	Y179F	# | |---->Altered Protein_binding (Pr = 0.26) |
Brotula_barbata_rpe65b	Y179F	# | |---->Altered Disordered_interface (Pr = 0.03) |
Brotula_barbata_rpe65b	Y179F	# | | |
Brotula_barbata_rpe65b	Y179F	# | |---->Altered Ordered_interface (Pr = 0.26) |
Brotula_barbata_rpe65b	Y179F	# | |
Brotula_barbata_rpe65b	Y179F	# |---->Altered Metal_binding (Pr = 0.27)<---------------------------------------------------------|
Brotula_barbata_rpe65b	Y179F	# | |---->Loss of Copper_binding at E176 (Pr = 0.12 | P = 6.5e-03)
Brotula_barbata_rpe65b	Y179F	# | |---->Loss of Manganese_binding at E176 (Pr = 0.21 | P = 0.02)
Brotula_barbata_rpe65b	Y179F	# | |---->Gain of Nickel_binding at D184 (Pr = 0.26 | P = 0.01)
Brotula_barbata_rpe65b	Y179F	# | |---->Loss of Potassium_binding at D184 (Pr = 0.14 | P = 0.02)
Brotula_barbata_rpe65b	Y179F	# | |---->Gain of Sodium_binding at E176 (Pr = 0.27 | P = 6.5e-03)
Brotula_barbata_rpe65b	Y179F	# | |---->Gain of Zinc_binding at E176 (Pr = 0.25 | P = 0.03)
Brotula_barbata_rpe65b	Y179F	# |
Brotula_barbata_rpe65b	Y179F	# |---->Altered PTM_site (Pr = 0.10)
Brotula_barbata_rpe65b	Y179F	# |---->Loss of Sulfation at Y179 (Pr = 0.02 | P = 0.04)
Brotula_barbata_rpe65b	K192E	0.460	Altered Cytoplasmic_loop (Pr = 0.32 | P = 7.8e-05); Gain of Relative_solvent_accessibility (Pr = 0.28 | P = 0.02); Gain of Loop (Pr = 0.27 | P = 0.03); Altered Coiled_coil (Pr = 0.19 | P = 0.02); Gain of Potassium_binding at E189 (Pr = 0.10 | P = 0.04); Gain of Catalytic_site at E189 (Pr = 0.09 | P = 0.04)	Altered Motifs (ELME000063:CK1 phosphorylation site; ELME000313:The WH2 motif is of variable length (16-19 amino acids) binding to the hydrophobic cleft formed by actin's subdomains 1 and 3. At the N-terminus it forms an alpha-helix followed by a flexible loop stabilised upon actin binding.; PS00005:Protein kinase C phosphorylation site; PS00007:Tyrosine kinase phosphorylation site)	Predicted conservation scores
Brotula_barbata_rpe65b	K192E	# Altered Effect (Pr = 0.32)
Brotula_barbata_rpe65b	K192E	# |---->Altered Motifs (ELME000063|ELME000313|PS00005|PS00007)
Brotula_barbata_rpe65b	K192E	# |---->Altered Structure_and_dynamics (Pr = 0.32)-------------------------------------------------------|
Brotula_barbata_rpe65b	K192E	# | |---->Gain of Relative_solvent_accessibility (Pr = 0.28 | P = 0.02) |
Brotula_barbata_rpe65b	K192E	# | |---->Altered Secondary_structure (Pr = 0.27) |
Brotula_barbata_rpe65b	K192E	# | | |---->Gain of Loop (Pr = 0.27 | P = 0.03) |
Brotula_barbata_rpe65b	K192E	# | | |
Brotula_barbata_rpe65b	K192E	# | |---->Altered Stability_and_conformational_flexibility (Pr = 0.18) |
Brotula_barbata_rpe65b	K192E	# | | |---->Altered Conformational_flexibility (Pr = 0.18) |
Brotula_barbata_rpe65b	K192E	# | | |
Brotula_barbata_rpe65b	K192E	# | |---->Altered Special_structural_signatures (Pr = 0.32) |
Brotula_barbata_rpe65b	K192E	# | |---->Altered Coiled_coil (Pr = 0.19 | P = 0.02) |
Brotula_barbata_rpe65b	K192E	# | |---->Altered Signal_peptide (Pr = 0.00) |
Brotula_barbata_rpe65b	K192E	# | | |
Brotula_barbata_rpe65b	K192E	# | |---->Altered Transmembrane_protein (Pr = 0.32) |
Brotula_barbata_rpe65b	K192E	# | |---->Altered Non-cytoplasmic_loop (Pr = 0.32 | P = 7.8e-05) |
Brotula_barbata_rpe65b	K192E	# | |
Brotula_barbata_rpe65b	K192E	# |---->Altered Functional_residue (Pr = 0.26) |
Brotula_barbata_rpe65b	K192E	# |---->Gain of Catalytic_site at E189 (Pr = 0.09 | P = 0.04) |
Brotula_barbata_rpe65b	K192E	# |---->Altered Macromolecular_binding (Pr = 0.26) |
Brotula_barbata_rpe65b	K192E	# | |---->Altered Protein_binding (Pr = 0.26) |
Brotula_barbata_rpe65b	K192E	# | |---->Altered Disordered_interface (Pr = 0.01) |
Brotula_barbata_rpe65b	K192E	# | | |
Brotula_barbata_rpe65b	K192E	# | |---->Altered Ordered_interface (Pr = 0.26) |
Brotula_barbata_rpe65b	K192E	# | |
Brotula_barbata_rpe65b	K192E	# |---->Altered Metal_binding (Pr = 0.20)<---------------------------------------------------------|
Brotula_barbata_rpe65b	K192E	# | |---->Gain of Potassium_binding at E189 (Pr = 0.10 | P = 0.04)
Brotula_barbata_rpe65b	K192E	# |
Brotula_barbata_rpe65b	K192E	# |---->Altered PTM_site (Pr = 0.10)
Brotula_barbata_rpe65b	K242T	0.550	Gain of Strand (Pr = 0.30 | P = 3.1e-03); Altered Cytoplasmic_loop (Pr = 0.26 | P = 1.2e-03)	Altered Motifs (ELME000053:GSK3 phosphorylation recognition site; ELME000118:Minor TRAF2-binding consensus motif. Members of the tumor necrosis factor receptor (TNFR) superfamily initiate intracellular signaling by recruiting the C-domain of the TNFR-associated factors (TRAFs) through their cytoplasmic tails.)	Predicted conservation scores
Brotula_barbata_rpe65b	K242T	# Altered Effect (Pr = 0.32)
Brotula_barbata_rpe65b	K242T	# |---->Altered Motifs (ELME000053|ELME000118)
Brotula_barbata_rpe65b	K242T	# |---->Altered Structure_and_dynamics (Pr = 0.32)-------------------------------------------------------|
Brotula_barbata_rpe65b	K242T	# | |---->Altered Secondary_structure (Pr = 0.30) |
Brotula_barbata_rpe65b	K242T	# | | |---->Gain of Strand (Pr = 0.30 | P = 3.1e-03) |
Brotula_barbata_rpe65b	K242T	# | | |
Brotula_barbata_rpe65b	K242T	# | |---->Altered Stability_and_conformational_flexibility (Pr = 0.32) |
Brotula_barbata_rpe65b	K242T	# | | |---->Altered Conformational_flexibility (Pr = 0.32) |
Brotula_barbata_rpe65b	K242T	# | | |
Brotula_barbata_rpe65b	K242T	# | |---->Altered Special_structural_signatures (Pr = 0.26) |
Brotula_barbata_rpe65b	K242T	# | |---->Altered Signal_peptide (Pr = 0.00) |
Brotula_barbata_rpe65b	K242T	# | | |
Brotula_barbata_rpe65b	K242T	# | |---->Altered Transmembrane_protein (Pr = 0.26) |
Brotula_barbata_rpe65b	K242T	# | |---->Altered Non-cytoplasmic_loop (Pr = 0.26 | P = 1.2e-03) |
Brotula_barbata_rpe65b	K242T	# | |
Brotula_barbata_rpe65b	K242T	# |---->Altered Functional_residue (Pr = 0.19) |
Brotula_barbata_rpe65b	K242T	# |---->Altered Macromolecular_binding (Pr = 0.19) |
Brotula_barbata_rpe65b	K242T	# | |---->Altered Protein_binding (Pr = 0.19) |
Brotula_barbata_rpe65b	K242T	# | |---->Altered Disordered_interface (Pr = 0.09) |
Brotula_barbata_rpe65b	K242T	# | | |
Brotula_barbata_rpe65b	K242T	# | |---->Altered Ordered_interface (Pr = 0.19) |
Brotula_barbata_rpe65b	K242T	# | |
Brotula_barbata_rpe65b	K242T	# |---->Altered Metal_binding (Pr = 0.04)<---------------------------------------------------------|
Brotula_barbata_rpe65b	K242T	# |
Brotula_barbata_rpe65b	K242T	# |---->Altered PTM_site (Pr = 0.15)
Brotula_barbata_rpe65b	V254I	0.090	Gain of Strand (Pr = 0.29 | P = 4.1e-03); Altered Cytoplasmic_loop (Pr = 0.23 | P = 2.3e-03)	Altered Motifs (ELME000155:This is the motif recognized by those SH3 domains with a non-canonical class I recognition specificity; ELME000202:(ST)Q motif which is phosphorylated by PIKK family members.; ELME000313:The WH2 motif is of variable length (16-19 amino acids) binding to the hydrophobic cleft formed by actin's subdomains 1 and 3. At the N-terminus it forms an alpha-helix followed by a flexible loop stabilised upon actin binding.)	Predicted conservation scores
Brotula_barbata_rpe65b	V254I	# Altered Effect (Pr = 0.29)
Brotula_barbata_rpe65b	V254I	# |---->Altered Motifs (ELME000155|ELME000202|ELME000313)
Brotula_barbata_rpe65b	V254I	# |---->Altered Structure_and_dynamics (Pr = 0.29)-------------------------------------------------------|
Brotula_barbata_rpe65b	V254I	# | |---->Altered Secondary_structure (Pr = 0.29) |
Brotula_barbata_rpe65b	V254I	# | | |---->Gain of Strand (Pr = 0.29 | P = 4.1e-03) |
Brotula_barbata_rpe65b	V254I	# | | |
Brotula_barbata_rpe65b	V254I	# | |---->Altered Stability_and_conformational_flexibility (Pr = 0.26) |
Brotula_barbata_rpe65b	V254I	# | | |---->Altered Conformational_flexibility (Pr = 0.26) |
Brotula_barbata_rpe65b	V254I	# | | |
Brotula_barbata_rpe65b	V254I	# | |---->Altered Special_structural_signatures (Pr = 0.23) |
Brotula_barbata_rpe65b	V254I	# | |---->Altered Signal_peptide (Pr = 0.00) |
Brotula_barbata_rpe65b	V254I	# | | |
Brotula_barbata_rpe65b	V254I	# | |---->Altered Transmembrane_protein (Pr = 0.23) |
Brotula_barbata_rpe65b	V254I	# | |---->Altered Non-cytoplasmic_loop (Pr = 0.23 | P = 2.3e-03) |
Brotula_barbata_rpe65b	V254I	# | |
Brotula_barbata_rpe65b	V254I	# |---->Altered Functional_residue (Pr = 0.13) |
Brotula_barbata_rpe65b	V254I	# |---->Altered Macromolecular_binding (Pr = 0.05) |
Brotula_barbata_rpe65b	V254I	# | |---->Altered Protein_binding (Pr = 0.05) |
Brotula_barbata_rpe65b	V254I	# | |---->Altered Disordered_interface (Pr = 0.05) |
Brotula_barbata_rpe65b	V254I	# | | |
Brotula_barbata_rpe65b	V254I	# | |---->Altered Ordered_interface (Pr = 0.04) |
Brotula_barbata_rpe65b	V254I	# | |
Brotula_barbata_rpe65b	V254I	# |---->Altered Metal_binding (Pr = 0.03)<---------------------------------------------------------|
Brotula_barbata_rpe65b	V254I	# |
Brotula_barbata_rpe65b	V254I	# |---->Altered PTM_site (Pr = 0.13)
Brotula_barbata_rpe65b	L264F	0.308	Gain of Strand (Pr = 0.26 | P = 0.05)	Altered Motifs (ELME000053:GSK3 phosphorylation recognition site; ELME000197:Phosphopeptide motif which directly interacts with the BRCT (carboxy-terminal) domain of the Breast Cancer Gene BRCA1 with low affinity; ELME000313:The WH2 motif is of variable length (16-19 amino acids) binding to the hydrophobic cleft formed by actin's subdomains 1 and 3. At the N-terminus it forms an alpha-helix followed by a flexible loop stabilised upon actin binding.)	Predicted conservation scores
Brotula_barbata_rpe65b	L264F	# Altered Effect (Pr = 0.28)
Brotula_barbata_rpe65b	L264F	# |---->Altered Motifs (ELME000053|ELME000197|ELME000313)
Brotula_barbata_rpe65b	L264F	# |---->Altered Structure_and_dynamics (Pr = 0.28)-------------------------------------------------------|
Brotula_barbata_rpe65b	L264F	# | |---->Altered Secondary_structure (Pr = 0.26) |
Brotula_barbata_rpe65b	L264F	# | | |---->Gain of Strand (Pr = 0.26 | P = 0.05) |
Brotula_barbata_rpe65b	L264F	# | | |
Brotula_barbata_rpe65b	L264F	# | |---->Altered Stability_and_conformational_flexibility (Pr = 0.28) |
Brotula_barbata_rpe65b	L264F	# | | |---->Altered Conformational_flexibility (Pr = 0.28) |
Brotula_barbata_rpe65b	L264F	# | | |
Brotula_barbata_rpe65b	L264F	# | |---->Altered Special_structural_signatures (Pr = 0.08) |
Brotula_barbata_rpe65b	L264F	# | |---->Altered Signal_peptide (Pr = 0.00) |
Brotula_barbata_rpe65b	L264F	# | | |
Brotula_barbata_rpe65b	L264F	# | |---->Altered Transmembrane_protein (Pr = 0.08) |
Brotula_barbata_rpe65b	L264F	# | |
Brotula_barbata_rpe65b	L264F	# |---->Altered Functional_residue (Pr = 0.26) |
Brotula_barbata_rpe65b	L264F	# |---->Altered Macromolecular_binding (Pr = 0.26) |
Brotula_barbata_rpe65b	L264F	# | |---->Altered Protein_binding (Pr = 0.26) |
Brotula_barbata_rpe65b	L264F	# | |---->Altered Disordered_interface (Pr = 0.08) |
Brotula_barbata_rpe65b	L264F	# | | |
Brotula_barbata_rpe65b	L264F	# | |---->Altered Ordered_interface (Pr = 0.26) |
Brotula_barbata_rpe65b	L264F	# | |
Brotula_barbata_rpe65b	L264F	# |---->Altered Metal_binding (Pr = 0.04)<---------------------------------------------------------|
Brotula_barbata_rpe65b	L264F	# |
Brotula_barbata_rpe65b	L264F	# |---->Altered PTM_site (Pr = 0.16)
Brotula_barbata_rpe65b	N277D	0.495	Altered PPI_hotspot (Pr = 0.26 | P = 0.02); Gain of Sulfation at Y278 (Pr = 0.04 | P = 9.2e-03)	Altered Motifs (PS00008:N-myristoylation site)	Predicted conservation scores
Brotula_barbata_rpe65b	N277D	# Altered Effect (Pr = 0.26)
Brotula_barbata_rpe65b	N277D	# |---->Altered Motifs (PS00008)
Brotula_barbata_rpe65b	N277D	# |---->Altered Structure_and_dynamics (Pr = 0.25)-------------------------------------------------------|
Brotula_barbata_rpe65b	N277D	# | |---->Altered Secondary_structure (Pr = 0.25) |
Brotula_barbata_rpe65b	N277D	# | | |
Brotula_barbata_rpe65b	N277D	# | |---->Altered Stability_and_conformational_flexibility (Pr = 0.12) |
Brotula_barbata_rpe65b	N277D	# | | |---->Altered Conformational_flexibility (Pr = 0.12) |
Brotula_barbata_rpe65b	N277D	# | | |
Brotula_barbata_rpe65b	N277D	# | |---->Altered Special_structural_signatures (Pr = 0.09) |
Brotula_barbata_rpe65b	N277D	# | |---->Altered Signal_peptide (Pr = 0.00) |
Brotula_barbata_rpe65b	N277D	# | | |
Brotula_barbata_rpe65b	N277D	# | |---->Altered Transmembrane_protein (Pr = 0.09) |
Brotula_barbata_rpe65b	N277D	# | |
Brotula_barbata_rpe65b	N277D	# |---->Altered Functional_residue (Pr = 0.26) |
Brotula_barbata_rpe65b	N277D	# |---->Altered Macromolecular_binding (Pr = 0.26) |
Brotula_barbata_rpe65b	N277D	# | |---->Altered Protein_binding (Pr = 0.26) |
Brotula_barbata_rpe65b	N277D	# | |---->Altered Disordered_interface (Pr = 0.05) |
Brotula_barbata_rpe65b	N277D	# | | |
Brotula_barbata_rpe65b	N277D	# | |---->Altered Ordered_interface (Pr = 0.26) |
Brotula_barbata_rpe65b	N277D	# | |---->Altered PPI_hotspot (Pr = 0.26 | P = 0.02) |
Brotula_barbata_rpe65b	N277D	# | |
Brotula_barbata_rpe65b	N277D	# |---->Altered Metal_binding (Pr = 0.05)<---------------------------------------------------------|
Brotula_barbata_rpe65b	N277D	# |
Brotula_barbata_rpe65b	N277D	# |---->Altered PTM_site (Pr = 0.04)
Brotula_barbata_rpe65b	N277D	# |---->Gain of Sulfation at Y278 (Pr = 0.04 | P = 9.2e-03)
Brotula_barbata_rpe65b	I299L	0.247	Altered Cytoplasmic_loop (Pr = 0.17 | P = 0.01)	Altered Motifs (ELME000053:GSK3 phosphorylation recognition site; ELME000336:NEK2 phosphorylation motif with preferred Phe - Leu or Met in the -3 position to compensate for less favorable residues in the +1 and +2 position.)	Predicted conservation scores
Brotula_barbata_rpe65b	I299L	# Altered Effect (Pr = 0.26)
Brotula_barbata_rpe65b	I299L	# |---->Altered Motifs (ELME000053|ELME000336)
Brotula_barbata_rpe65b	I299L	# |---->Altered Structure_and_dynamics (Pr = 0.26)-------------------------------------------------------|
Brotula_barbata_rpe65b	I299L	# | |---->Altered Secondary_structure (Pr = 0.26) |
Brotula_barbata_rpe65b	I299L	# | | |
Brotula_barbata_rpe65b	I299L	# | |---->Altered Stability_and_conformational_flexibility (Pr = 0.13) |
Brotula_barbata_rpe65b	I299L	# | | |---->Altered Conformational_flexibility (Pr = 0.13) |
Brotula_barbata_rpe65b	I299L	# | | |
Brotula_barbata_rpe65b	I299L	# | |---->Altered Special_structural_signatures (Pr = 0.17) |
Brotula_barbata_rpe65b	I299L	# | |---->Altered Signal_peptide (Pr = 0.00) |
Brotula_barbata_rpe65b	I299L	# | | |
Brotula_barbata_rpe65b	I299L	# | |---->Altered Transmembrane_protein (Pr = 0.17) |
Brotula_barbata_rpe65b	I299L	# | |---->Altered Non-cytoplasmic_loop (Pr = 0.17 | P = 0.01) |
Brotula_barbata_rpe65b	I299L	# | |
Brotula_barbata_rpe65b	I299L	# |---->Altered Functional_residue (Pr = 0.14) |
Brotula_barbata_rpe65b	I299L	# |---->Altered Macromolecular_binding (Pr = 0.14) |
Brotula_barbata_rpe65b	I299L	# | |---->Altered Protein_binding (Pr = 0.14) |
Brotula_barbata_rpe65b	I299L	# | |---->Altered Disordered_interface (Pr = 0.06) |
Brotula_barbata_rpe65b	I299L	# | | |
Brotula_barbata_rpe65b	I299L	# | |---->Altered Ordered_interface (Pr = 0.14) |
Brotula_barbata_rpe65b	I299L	# | |
Brotula_barbata_rpe65b	I299L	# |---->Altered Metal_binding (Pr = 0.04)<---------------------------------------------------------|
Brotula_barbata_rpe65b	I299L	# |
Brotula_barbata_rpe65b	I299L	# |---->Altered PTM_site (Pr = 0.06)
Brotula_barbata_rpe65b	D306K	0.717	Gain of Helix (Pr = 0.28 | P = 0.02); Loss of Loop (Pr = 0.27 | P = 0.03); Altered Cytoplasmic_loop (Pr = 0.16 | P = 0.01); Altered Coiled_coil (Pr = 0.10 | P = 0.04); Loss of N-linked_glycosylation at N311 (Pr = 0.07 | P = 0.02)	Altered Motifs (None)	Predicted conservation scores
Brotula_barbata_rpe65b	D306K	# Altered Effect (Pr = 0.28)
Brotula_barbata_rpe65b	D306K	# |---->Altered Motifs (None)
Brotula_barbata_rpe65b	D306K	# |---->Altered Structure_and_dynamics (Pr = 0.28)-------------------------------------------------------|
Brotula_barbata_rpe65b	D306K	# | |---->Altered Secondary_structure (Pr = 0.28) |
Brotula_barbata_rpe65b	D306K	# | | |---->Gain of Helix (Pr = 0.28 | P = 0.02) |
Brotula_barbata_rpe65b	D306K	# | | |---->Loss of Loop (Pr = 0.27 | P = 0.03) |
Brotula_barbata_rpe65b	D306K	# | | |
Brotula_barbata_rpe65b	D306K	# | |---->Altered Stability_and_conformational_flexibility (Pr = 0.17) |
Brotula_barbata_rpe65b	D306K	# | | |---->Altered Conformational_flexibility (Pr = 0.17) |
Brotula_barbata_rpe65b	D306K	# | | |
Brotula_barbata_rpe65b	D306K	# | |---->Altered Special_structural_signatures (Pr = 0.16) |
Brotula_barbata_rpe65b	D306K	# | |---->Altered Coiled_coil (Pr = 0.10 | P = 0.04) |
Brotula_barbata_rpe65b	D306K	# | |---->Altered Signal_peptide (Pr = 0.00) |
Brotula_barbata_rpe65b	D306K	# | | |
Brotula_barbata_rpe65b	D306K	# | |---->Altered Transmembrane_protein (Pr = 0.16) |
Brotula_barbata_rpe65b	D306K	# | |---->Altered Non-cytoplasmic_loop (Pr = 0.16 | P = 0.01) |
Brotula_barbata_rpe65b	D306K	# | |
Brotula_barbata_rpe65b	D306K	# |---->Altered Functional_residue (Pr = 0.21) |
Brotula_barbata_rpe65b	D306K	# |---->Altered Macromolecular_binding (Pr = 0.14) |
Brotula_barbata_rpe65b	D306K	# | |---->Altered Protein_binding (Pr = 0.14) |
Brotula_barbata_rpe65b	D306K	# | |---->Altered Disordered_interface (Pr = 0.03) |
Brotula_barbata_rpe65b	D306K	# | | |
Brotula_barbata_rpe65b	D306K	# | |---->Altered Ordered_interface (Pr = 0.14) |
Brotula_barbata_rpe65b	D306K	# | |
Brotula_barbata_rpe65b	D306K	# |---->Altered Metal_binding (Pr = 0.21)<---------------------------------------------------------|
Brotula_barbata_rpe65b	D306K	# |
Brotula_barbata_rpe65b	D306K	# |---->Altered PTM_site (Pr = 0.09)
Brotula_barbata_rpe65b	D306K	# |---->Loss of N-linked_glycosylation at N311 (Pr = 0.07 | P = 0.02)
Brotula_barbata_rpe65b	T313S	0.138	Altered Cytoplasmic_loop (Pr = 0.16 | P = 0.01); Altered Coiled_coil (Pr = 0.12 | P = 0.04); Loss of N-linked_glycosylation at N311 (Pr = 0.07 | P = 0.02)	Altered Motifs (ELME000063:CK1 phosphorylation site; ELME000070:Generic motif for N-glycosylation. It was shown that Trp - Asp - and Glu are uncommon before the Ser/Thr position (PMID-8626433). Efficient glycosylation usually occurs when ~60 residues or more separate the glycosylation acceptor site from the C-terminus.; PS00001:N-glycosylation site)	Predicted conservation scores
Brotula_barbata_rpe65b	T313S	# Altered Effect (Pr = 0.25)
Brotula_barbata_rpe65b	T313S	# |---->Altered Motifs (ELME000063|ELME000070|PS00001)
Brotula_barbata_rpe65b	T313S	# |---->Altered Structure_and_dynamics (Pr = 0.25)-------------------------------------------------------|
Brotula_barbata_rpe65b	T313S	# | |---->Altered Secondary_structure (Pr = 0.25) |
Brotula_barbata_rpe65b	T313S	# | | |
Brotula_barbata_rpe65b	T313S	# | |---->Altered Stability_and_conformational_flexibility (Pr = 0.21) |
Brotula_barbata_rpe65b	T313S	# | | |---->Altered Conformational_flexibility (Pr = 0.21) |
Brotula_barbata_rpe65b	T313S	# | | |
Brotula_barbata_rpe65b	T313S	# | |---->Altered Special_structural_signatures (Pr = 0.16) |
Brotula_barbata_rpe65b	T313S	# | |---->Altered Coiled_coil (Pr = 0.12 | P = 0.04) |
Brotula_barbata_rpe65b	T313S	# | |---->Altered Signal_peptide (Pr = 0.00) |
Brotula_barbata_rpe65b	T313S	# | | |
Brotula_barbata_rpe65b	T313S	# | |---->Altered Transmembrane_protein (Pr = 0.16) |
Brotula_barbata_rpe65b	T313S	# | |---->Altered Non-cytoplasmic_loop (Pr = 0.16 | P = 0.01) |
Brotula_barbata_rpe65b	T313S	# | |
Brotula_barbata_rpe65b	T313S	# |---->Altered Functional_residue (Pr = 0.15) |
Brotula_barbata_rpe65b	T313S	# |---->Altered Macromolecular_binding (Pr = 0.15) |
Brotula_barbata_rpe65b	T313S	# | |---->Altered Protein_binding (Pr = 0.15) |
Brotula_barbata_rpe65b	T313S	# | |---->Altered Disordered_interface (Pr = 0.02) |
Brotula_barbata_rpe65b	T313S	# | | |
Brotula_barbata_rpe65b	T313S	# | |---->Altered Ordered_interface (Pr = 0.15) |
Brotula_barbata_rpe65b	T313S	# | |
Brotula_barbata_rpe65b	T313S	# |---->Altered Metal_binding (Pr = 0.13)<---------------------------------------------------------|
Brotula_barbata_rpe65b	T313S	# |
Brotula_barbata_rpe65b	T313S	# |---->Altered PTM_site (Pr = 0.07)
Brotula_barbata_rpe65b	T313S	# |---->Loss of N-linked_glycosylation at N311 (Pr = 0.07 | P = 0.02)
Brotula_barbata_rpe65b	M329L	0.116	Altered Cytoplasmic_loop (Pr = 0.27 | P = 7.4e-04); Loss of Relative_solvent_accessibility (Pr = 0.25 | P = 0.04)	Altered Motifs (ELME000182:STAT5 Src Homology 2 (SH2) domain binding motif.)	Predicted conservation scores
Brotula_barbata_rpe65b	M329L	# Altered Effect (Pr = 0.29)
Brotula_barbata_rpe65b	M329L	# |---->Altered Motifs (ELME000182)
Brotula_barbata_rpe65b	M329L	# |---->Altered Structure_and_dynamics (Pr = 0.29)-------------------------------------------------------|
Brotula_barbata_rpe65b	M329L	# | |---->Loss of Relative_solvent_accessibility (Pr = 0.25 | P = 0.04) |
Brotula_barbata_rpe65b	M329L	# | |---->Altered Secondary_structure (Pr = 0.25) |
Brotula_barbata_rpe65b	M329L	# | | |
Brotula_barbata_rpe65b	M329L	# | |---->Altered Stability_and_conformational_flexibility (Pr = 0.29) |
Brotula_barbata_rpe65b	M329L	# | | |---->Altered Conformational_flexibility (Pr = 0.29) |
Brotula_barbata_rpe65b	M329L	# | | |
Brotula_barbata_rpe65b	M329L	# | |---->Altered Special_structural_signatures (Pr = 0.27) |
Brotula_barbata_rpe65b	M329L	# | |---->Altered Signal_peptide (Pr = 0.00) |
Brotula_barbata_rpe65b	M329L	# | | |
Brotula_barbata_rpe65b	M329L	# | |---->Altered Transmembrane_protein (Pr = 0.27) |
Brotula_barbata_rpe65b	M329L	# | |---->Altered Non-cytoplasmic_loop (Pr = 0.27 | P = 7.4e-04) |
Brotula_barbata_rpe65b	M329L	# | |
Brotula_barbata_rpe65b	M329L	# |---->Altered Functional_residue (Pr = 0.12) |
Brotula_barbata_rpe65b	M329L	# |---->Altered Macromolecular_binding (Pr = 0.11) |
Brotula_barbata_rpe65b	M329L	# | |---->Altered Protein_binding (Pr = 0.11) |
Brotula_barbata_rpe65b	M329L	# | |---->Altered Disordered_interface (Pr = 0.04) |
Brotula_barbata_rpe65b	M329L	# | | |
Brotula_barbata_rpe65b	M329L	# | |---->Altered Ordered_interface (Pr = 0.11) |
Brotula_barbata_rpe65b	M329L	# | |
Brotula_barbata_rpe65b	M329L	# |---->Altered Metal_binding (Pr = 0.10)<---------------------------------------------------------|
Brotula_barbata_rpe65b	M329L	# |
Brotula_barbata_rpe65b	M329L	# |---->Altered PTM_site (Pr = 0.12)
Brotula_barbata_rpe65b	Q351D	0.261	Gain of Relative_solvent_accessibility (Pr = 0.30 | P = 9.1e-03); Altered PPI_residue (Pr = 0.29 | P = 0.03); Loss of Strand (Pr = 0.27 | P = 0.01); Loss of Nickel_binding at N346 (Pr = 0.26 | P = 9.1e-03); Gain of Zinc_binding at E350 (Pr = 0.25 | P = 0.04); Loss of Catalytic_site at N346 (Pr = 0.21 | P = 0.01); Gain of Manganese_binding at N346 (Pr = 0.16 | P = 0.03)	Altered Motifs (ELME000163:YXXQ motif found in the cytoplasmic region of cytokine receptors that bind STAT3 SH2 domain.; ELME000220:Phosphothreonine motif binding a subset of FHA domains that have a preference for an acidic amino acid at the pT+3 position.)	Predicted conservation scores
Brotula_barbata_rpe65b	Q351D	# Altered Effect (Pr = 0.30)
Brotula_barbata_rpe65b	Q351D	# |---->Altered Motifs (ELME000163|ELME000220)
Brotula_barbata_rpe65b	Q351D	# |---->Altered Structure_and_dynamics (Pr = 0.30)----------------------------------------------------------|
Brotula_barbata_rpe65b	Q351D	# | |---->Gain of Relative_solvent_accessibility (Pr = 0.30 | P = 9.1e-03) |
Brotula_barbata_rpe65b	Q351D	# | |---->Altered Secondary_structure (Pr = 0.27) |
Brotula_barbata_rpe65b	Q351D	# | | |---->Loss of Strand (Pr = 0.27 | P = 0.01) |
Brotula_barbata_rpe65b	Q351D	# | | |
Brotula_barbata_rpe65b	Q351D	# | |---->Altered Stability_and_conformational_flexibility (Pr = 0.18) |
Brotula_barbata_rpe65b	Q351D	# | | |---->Altered Conformational_flexibility (Pr = 0.18) |
Brotula_barbata_rpe65b	Q351D	# | | |
Brotula_barbata_rpe65b	Q351D	# | |---->Altered Special_structural_signatures (Pr = 0.08) |
Brotula_barbata_rpe65b	Q351D	# | |---->Altered Signal_peptide (Pr = 0.00) |
Brotula_barbata_rpe65b	Q351D	# | | |
Brotula_barbata_rpe65b	Q351D	# | |---->Altered Transmembrane_protein (Pr = 0.08) |
Brotula_barbata_rpe65b	Q351D	# | |
Brotula_barbata_rpe65b	Q351D	# |---->Altered Functional_residue (Pr = 0.29) |
Brotula_barbata_rpe65b	Q351D	# |---->Loss of Catalytic_site at N346 (Pr = 0.21 | P = 0.01) |
Brotula_barbata_rpe65b	Q351D	# |---->Altered Macromolecular_binding (Pr = 0.29) |
Brotula_barbata_rpe65b	Q351D	# | |---->Altered Protein_binding (Pr = 0.29) |
Brotula_barbata_rpe65b	Q351D	# | |---->Altered Disordered_interface (Pr = 0.05) |
Brotula_barbata_rpe65b	Q351D	# | | |
Brotula_barbata_rpe65b	Q351D	# | |---->Altered Ordered_interface (Pr = 0.29) |
Brotula_barbata_rpe65b	Q351D	# | |---->Altered PPI_residue (Pr = 0.29 | P = 0.03) |
Brotula_barbata_rpe65b	Q351D	# | |
Brotula_barbata_rpe65b	Q351D	# |---->Altered Metal_binding (Pr = 0.26)<------------------------------------------------------------|
Brotula_barbata_rpe65b	Q351D	# | |---->Gain of Manganese_binding at N346 (Pr = 0.16 | P = 0.03)
Brotula_barbata_rpe65b	Q351D	# | |---->Loss of Nickel_binding at N346 (Pr = 0.26 | P = 9.1e-03)
Brotula_barbata_rpe65b	Q351D	# | |---->Gain of Zinc_binding at E350 (Pr = 0.25 | P = 0.04)
Brotula_barbata_rpe65b	Q351D	# |
Brotula_barbata_rpe65b	Q351D	# |---->Altered PTM_site (Pr = 0.02)
Brotula_barbata_rpe65b	E365D	0.415	Altered Cytoplasmic_loop (Pr = 0.21 | P = 4.1e-03)	Altered Motifs (PS00007:Tyrosine kinase phosphorylation site)	Predicted conservation scores
Brotula_barbata_rpe65b	E365D	# Altered Effect (Pr = 0.26)
Brotula_barbata_rpe65b	E365D	# |---->Altered Motifs (PS00007)
Brotula_barbata_rpe65b	E365D	# |---->Altered Structure_and_dynamics (Pr = 0.26)-------------------------------------------------------|
Brotula_barbata_rpe65b	E365D	# | |---->Altered Secondary_structure (Pr = 0.26) |
Brotula_barbata_rpe65b	E365D	# | | |
Brotula_barbata_rpe65b	E365D	# | |---->Altered Stability_and_conformational_flexibility (Pr = 0.11) |
Brotula_barbata_rpe65b	E365D	# | | |---->Altered Conformational_flexibility (Pr = 0.11) |
Brotula_barbata_rpe65b	E365D	# | | |
Brotula_barbata_rpe65b	E365D	# | |---->Altered Special_structural_signatures (Pr = 0.21) |
Brotula_barbata_rpe65b	E365D	# | |---->Altered Signal_peptide (Pr = 0.00) |
Brotula_barbata_rpe65b	E365D	# | | |
Brotula_barbata_rpe65b	E365D	# | |---->Altered Transmembrane_protein (Pr = 0.21) |
Brotula_barbata_rpe65b	E365D	# | |---->Altered Non-cytoplasmic_loop (Pr = 0.21 | P = 4.1e-03) |
Brotula_barbata_rpe65b	E365D	# | |
Brotula_barbata_rpe65b	E365D	# |---->Altered Functional_residue (Pr = 0.18) |
Brotula_barbata_rpe65b	E365D	# |---->Altered Macromolecular_binding (Pr = 0.18) |
Brotula_barbata_rpe65b	E365D	# | |---->Altered Protein_binding (Pr = 0.18) |
Brotula_barbata_rpe65b	E365D	# | |---->Altered Disordered_interface (Pr = 0.18) |
Brotula_barbata_rpe65b	E365D	# | | |
Brotula_barbata_rpe65b	E365D	# | |---->Altered Ordered_interface (Pr = 0.17) |
Brotula_barbata_rpe65b	E365D	# | |
Brotula_barbata_rpe65b	E365D	# |---->Altered Metal_binding (Pr = 0.12)<---------------------------------------------------------|
Brotula_barbata_rpe65b	E365D	# |
Brotula_barbata_rpe65b	E365D	# |---->Altered PTM_site (Pr = 0.08)
Brotula_barbata_rpe65b	Y368F	0.347	Gain of Helix (Pr = 0.27 | P = 0.04); Altered Cytoplasmic_loop (Pr = 0.22 | P = 2.7e-03); Altered Coiled_coil (Pr = 0.17 | P = 0.03)	Altered Motifs (ELME000095:This phosphorylation-dependent motif binds to Shc-like and IRS-like PTB domains. The pTyr is positioned within a highly basic-charged anchoring pocket. A hydrophobic residue -5 (compared to pY) increases the affinity of the interaction.; ELME000120:Tyrosine-based sorting signal responsible for the interaction with mu subunit of AP (Adaptor Protein) complex; ELME000122:These phosphorylation-independent motifs bind to Dab-like PTB domains. Binding is not driven by contacts at the 0 or FY position - but instead is dependent upon the large number of hydrophobic and hydrogen bond contacts between motif and domain.; PS00007:Tyrosine kinase phosphorylation site)	Predicted conservation scores
Brotula_barbata_rpe65b	Y368F	# Altered Effect (Pr = 0.27)
Brotula_barbata_rpe65b	Y368F	# |---->Altered Motifs (ELME000095|ELME000120|ELME000122|PS00007)
Brotula_barbata_rpe65b	Y368F	# |---->Altered Structure_and_dynamics (Pr = 0.27)-------------------------------------------------------|
Brotula_barbata_rpe65b	Y368F	# | |---->Altered Secondary_structure (Pr = 0.27) |
Brotula_barbata_rpe65b	Y368F	# | | |---->Gain of Helix (Pr = 0.27 | P = 0.04) |
Brotula_barbata_rpe65b	Y368F	# | | |
Brotula_barbata_rpe65b	Y368F	# | |---->Altered Stability_and_conformational_flexibility (Pr = 0.11) |
Brotula_barbata_rpe65b	Y368F	# | | |---->Altered Conformational_flexibility (Pr = 0.11) |
Brotula_barbata_rpe65b	Y368F	# | | |
Brotula_barbata_rpe65b	Y368F	# | |---->Altered Special_structural_signatures (Pr = 0.22) |
Brotula_barbata_rpe65b	Y368F	# | |---->Altered Coiled_coil (Pr = 0.17 | P = 0.03) |
Brotula_barbata_rpe65b	Y368F	# | |---->Altered Signal_peptide (Pr = 0.00) |
Brotula_barbata_rpe65b	Y368F	# | | |
Brotula_barbata_rpe65b	Y368F	# | |---->Altered Transmembrane_protein (Pr = 0.22) |
Brotula_barbata_rpe65b	Y368F	# | |---->Altered Non-cytoplasmic_loop (Pr = 0.22 | P = 2.7e-03) |
Brotula_barbata_rpe65b	Y368F	# | |
Brotula_barbata_rpe65b	Y368F	# |---->Altered Functional_residue (Pr = 0.22) |
Brotula_barbata_rpe65b	Y368F	# |---->Altered Macromolecular_binding (Pr = 0.22) |
Brotula_barbata_rpe65b	Y368F	# | |---->Altered Protein_binding (Pr = 0.22) |
Brotula_barbata_rpe65b	Y368F	# | |---->Altered Disordered_interface (Pr = 0.22) |
Brotula_barbata_rpe65b	Y368F	# | | |
Brotula_barbata_rpe65b	Y368F	# | |---->Altered Ordered_interface (Pr = 0.19) |
Brotula_barbata_rpe65b	Y368F	# | |
Brotula_barbata_rpe65b	Y368F	# |---->Altered Metal_binding (Pr = 0.10)<---------------------------------------------------------|
Brotula_barbata_rpe65b	Y368F	# |
Brotula_barbata_rpe65b	Y368F	# |---->Altered PTM_site (Pr = 0.11)
Brotula_barbata_rpe65b	K377R	0.251	Altered Coiled_coil (Pr = 0.27 | P = 0.02); Altered Cytoplasmic_loop (Pr = 0.27 | P = 7.1e-04); Loss of Ubiquitylation at K377 (Pr = 0.18 | P = 0.02)	Altered Motifs (ELME000002:Motif recognised for modification by SUMO-1)	Predicted conservation scores
Brotula_barbata_rpe65b	K377R	# Altered Effect (Pr = 0.27)
Brotula_barbata_rpe65b	K377R	# |---->Altered Motifs (ELME000002)
Brotula_barbata_rpe65b	K377R	# |---->Altered Structure_and_dynamics (Pr = 0.27)-------------------------------------------------------|
Brotula_barbata_rpe65b	K377R	# | |---->Altered Secondary_structure (Pr = 0.26) |
Brotula_barbata_rpe65b	K377R	# | | |
Brotula_barbata_rpe65b	K377R	# | |---->Altered Stability_and_conformational_flexibility (Pr = 0.20) |
Brotula_barbata_rpe65b	K377R	# | | |---->Altered Conformational_flexibility (Pr = 0.20) |
Brotula_barbata_rpe65b	K377R	# | | |
Brotula_barbata_rpe65b	K377R	# | |---->Altered Special_structural_signatures (Pr = 0.27) |
Brotula_barbata_rpe65b	K377R	# | |---->Altered Coiled_coil (Pr = 0.27 | P = 0.02) |
Brotula_barbata_rpe65b	K377R	# | |---->Altered Signal_peptide (Pr = 0.00) |
Brotula_barbata_rpe65b	K377R	# | | |
Brotula_barbata_rpe65b	K377R	# | |---->Altered Transmembrane_protein (Pr = 0.27) |
Brotula_barbata_rpe65b	K377R	# | |---->Altered Non-cytoplasmic_loop (Pr = 0.27 | P = 7.1e-04) |
Brotula_barbata_rpe65b	K377R	# | |
Brotula_barbata_rpe65b	K377R	# |---->Altered Functional_residue (Pr = 0.21) |
Brotula_barbata_rpe65b	K377R	# |---->Altered Macromolecular_binding (Pr = 0.21) |
Brotula_barbata_rpe65b	K377R	# | |---->Altered Protein_binding (Pr = 0.21) |
Brotula_barbata_rpe65b	K377R	# | |---->Altered Disordered_interface (Pr = 0.21) |
Brotula_barbata_rpe65b	K377R	# | | |
Brotula_barbata_rpe65b	K377R	# | |---->Altered Ordered_interface (Pr = 0.13) |
Brotula_barbata_rpe65b	K377R	# | |
Brotula_barbata_rpe65b	K377R	# |---->Altered Metal_binding (Pr = 0.02)<---------------------------------------------------------|
Brotula_barbata_rpe65b	K377R	# |
Brotula_barbata_rpe65b	K377R	# |---->Altered PTM_site (Pr = 0.18)
Brotula_barbata_rpe65b	K377R	# |---->Loss of Ubiquitylation at K377 (Pr = 0.18 | P = 0.02)
Brotula_barbata_rpe65b	Q378E	0.532	Altered Coiled_coil (Pr = 0.38 | P = 7.5e-03); Altered Cytoplasmic_loop (Pr = 0.27 | P = 9.4e-04); Gain of Ubiquitylation at K377 (Pr = 0.16 | P = 0.04)	Altered Motifs (ELME000002:Motif recognised for modification by SUMO-1)	Predicted conservation scores
Brotula_barbata_rpe65b	Q378E	# Altered Effect (Pr = 0.38)
Brotula_barbata_rpe65b	Q378E	# |---->Altered Motifs (ELME000002)
Brotula_barbata_rpe65b	Q378E	# |---->Altered Structure_and_dynamics (Pr = 0.38)-------------------------------------------------------|
Brotula_barbata_rpe65b	Q378E	# | |---->Altered Secondary_structure (Pr = 0.27) |
Brotula_barbata_rpe65b	Q378E	# | | |
Brotula_barbata_rpe65b	Q378E	# | |---->Altered Stability_and_conformational_flexibility (Pr = 0.27) |
Brotula_barbata_rpe65b	Q378E	# | | |---->Altered Conformational_flexibility (Pr = 0.27) |
Brotula_barbata_rpe65b	Q378E	# | | |
Brotula_barbata_rpe65b	Q378E	# | |---->Altered Special_structural_signatures (Pr = 0.38) |
Brotula_barbata_rpe65b	Q378E	# | |---->Altered Coiled_coil (Pr = 0.38 | P = 7.5e-03) |
Brotula_barbata_rpe65b	Q378E	# | |---->Altered Signal_peptide (Pr = 0.00) |
Brotula_barbata_rpe65b	Q378E	# | | |
Brotula_barbata_rpe65b	Q378E	# | |---->Altered Transmembrane_protein (Pr = 0.27) |
Brotula_barbata_rpe65b	Q378E	# | |---->Altered Non-cytoplasmic_loop (Pr = 0.27 | P = 9.4e-04) |
Brotula_barbata_rpe65b	Q378E	# | |
Brotula_barbata_rpe65b	Q378E	# |---->Altered Functional_residue (Pr = 0.21) |
Brotula_barbata_rpe65b	Q378E	# |---->Altered Macromolecular_binding (Pr = 0.21) |
Brotula_barbata_rpe65b	Q378E	# | |---->Altered Protein_binding (Pr = 0.21) |
Brotula_barbata_rpe65b	Q378E	# | |---->Altered Disordered_interface (Pr = 0.21) |
Brotula_barbata_rpe65b	Q378E	# | | |
Brotula_barbata_rpe65b	Q378E	# | |---->Altered Ordered_interface (Pr = 0.09) |
Brotula_barbata_rpe65b	Q378E	# | |
Brotula_barbata_rpe65b	Q378E	# |---->Altered Metal_binding (Pr = 0.02)<---------------------------------------------------------|
Brotula_barbata_rpe65b	Q378E	# |
Brotula_barbata_rpe65b	Q378E	# |---->Altered PTM_site (Pr = 0.16)
Brotula_barbata_rpe65b	Q378E	# |---->Gain of Ubiquitylation at K377 (Pr = 0.16 | P = 0.04)
Brotula_barbata_rpe65b	K385R	0.318	Altered Cytoplasmic_loop (Pr = 0.30 | P = 1.6e-04); Altered Coiled_coil (Pr = 0.26 | P = 0.02); Gain of SUMOylation at K384 (Pr = 0.18 | P = 0.04); Gain of Proteolytic_cleavage at K384 (Pr = 0.12 | P = 0.03)	Altered Motifs (ELME000100:NEC1/NEC2 cleavage site (Lys-Arg-|-Xaa); ELME000108:Yeast kexin 2 cleavage site (Lys-Arg-|-Xaa or Arg-Arg-|-Xaa))	Predicted conservation scores
Brotula_barbata_rpe65b	K385R	# Altered Effect (Pr = 0.30)
Brotula_barbata_rpe65b	K385R	# |---->Altered Motifs (ELME000100|ELME000108)
Brotula_barbata_rpe65b	K385R	# |---->Altered Structure_and_dynamics (Pr = 0.30)-------------------------------------------------------|
Brotula_barbata_rpe65b	K385R	# | |---->Altered Secondary_structure (Pr = 0.26) |
Brotula_barbata_rpe65b	K385R	# | | |
Brotula_barbata_rpe65b	K385R	# | |---->Altered Stability_and_conformational_flexibility (Pr = 0.25) |
Brotula_barbata_rpe65b	K385R	# | | |---->Altered Conformational_flexibility (Pr = 0.25) |
Brotula_barbata_rpe65b	K385R	# | | |
Brotula_barbata_rpe65b	K385R	# | |---->Altered Special_structural_signatures (Pr = 0.30) |
Brotula_barbata_rpe65b	K385R	# | |---->Altered Coiled_coil (Pr = 0.26 | P = 0.02) |
Brotula_barbata_rpe65b	K385R	# | |---->Altered Signal_peptide (Pr = 0.00) |
Brotula_barbata_rpe65b	K385R	# | | |
Brotula_barbata_rpe65b	K385R	# | |---->Altered Transmembrane_protein (Pr = 0.30) |
Brotula_barbata_rpe65b	K385R	# | |---->Altered Non-cytoplasmic_loop (Pr = 0.30 | P = 1.6e-04) |
Brotula_barbata_rpe65b	K385R	# | |
Brotula_barbata_rpe65b	K385R	# |---->Altered Functional_residue (Pr = 0.19) |
Brotula_barbata_rpe65b	K385R	# |---->Altered Macromolecular_binding (Pr = 0.18) |
Brotula_barbata_rpe65b	K385R	# | |---->Altered Protein_binding (Pr = 0.18) |
Brotula_barbata_rpe65b	K385R	# | |---->Altered Disordered_interface (Pr = 0.18) |
Brotula_barbata_rpe65b	K385R	# | | |
Brotula_barbata_rpe65b	K385R	# | |---->Altered Ordered_interface (Pr = 0.17) |
Brotula_barbata_rpe65b	K385R	# | |
Brotula_barbata_rpe65b	K385R	# |---->Altered Metal_binding (Pr = 0.04)<---------------------------------------------------------|
Brotula_barbata_rpe65b	K385R	# |
Brotula_barbata_rpe65b	K385R	# |---->Altered PTM_site (Pr = 0.19)
Brotula_barbata_rpe65b	K385R	# |---->Gain of Proteolytic_cleavage at K384 (Pr = 0.12 | P = 0.03)
Brotula_barbata_rpe65b	K385R	# |---->Gain of SUMOylation at K384 (Pr = 0.18 | P = 0.04)
Brotula_barbata_rpe65b	I404L	0.258	Loss of Strand (Pr = 0.28 | P = 8.6e-03); Altered Cytoplasmic_loop (Pr = 0.16 | P = 0.01)	Altered Motifs (ELME000233:MAPK interacting molecules (e.g. MAPKKs - substrates - phosphatases) carry docking motif that help to regulate specific interaction in the MAPK cascade. The classic motif approximates (R/K)xxxx#x# where # is a hydrophobic residue.)	Predicted conservation scores
Brotula_barbata_rpe65b	I404L	# Altered Effect (Pr = 0.28)
Brotula_barbata_rpe65b	I404L	# |---->Altered Motifs (ELME000233)
Brotula_barbata_rpe65b	I404L	# |---->Altered Structure_and_dynamics (Pr = 0.28)-------------------------------------------------------|
Brotula_barbata_rpe65b	I404L	# | |---->Altered Secondary_structure (Pr = 0.28) |
Brotula_barbata_rpe65b	I404L	# | | |---->Loss of Strand (Pr = 0.28 | P = 8.6e-03) |
Brotula_barbata_rpe65b	I404L	# | | |
Brotula_barbata_rpe65b	I404L	# | |---->Altered Stability_and_conformational_flexibility (Pr = 0.24) |
Brotula_barbata_rpe65b	I404L	# | | |---->Altered Conformational_flexibility (Pr = 0.24) |
Brotula_barbata_rpe65b	I404L	# | | |
Brotula_barbata_rpe65b	I404L	# | |---->Altered Special_structural_signatures (Pr = 0.16) |
Brotula_barbata_rpe65b	I404L	# | |---->Altered Signal_peptide (Pr = 0.00) |
Brotula_barbata_rpe65b	I404L	# | | |
Brotula_barbata_rpe65b	I404L	# | |---->Altered Transmembrane_protein (Pr = 0.16) |
Brotula_barbata_rpe65b	I404L	# | |---->Altered Non-cytoplasmic_loop (Pr = 0.16 | P = 0.01) |
Brotula_barbata_rpe65b	I404L	# | |
Brotula_barbata_rpe65b	I404L	# |---->Altered Functional_residue (Pr = 0.13) |
Brotula_barbata_rpe65b	I404L	# |---->Altered Macromolecular_binding (Pr = 0.09) |
Brotula_barbata_rpe65b	I404L	# | |---->Altered Protein_binding (Pr = 0.09) |
Brotula_barbata_rpe65b	I404L	# | |---->Altered Disordered_interface (Pr = 0.09) |
Brotula_barbata_rpe65b	I404L	# | | |
Brotula_barbata_rpe65b	I404L	# | |---->Altered Ordered_interface (Pr = 0.05) |
Brotula_barbata_rpe65b	I404L	# | |
Brotula_barbata_rpe65b	I404L	# |---->Altered Metal_binding (Pr = 0.03)<---------------------------------------------------------|
Brotula_barbata_rpe65b	I404L	# |
Brotula_barbata_rpe65b	I404L	# |---->Altered PTM_site (Pr = 0.13)
Brotula_barbata_rpe65b	G441E	0.436	Gain of Pyrrolidone_carboxylic_acid at Q444 (Pr = 0.04 | P = 0.05)	Altered Motifs (ELME000085:Glycosaminoglycan attachment site)	Predicted conservation scores
Brotula_barbata_rpe65b	G441E	# Altered Effect (Pr = 0.26)
Brotula_barbata_rpe65b	G441E	# |---->Altered Motifs (ELME000085)
Brotula_barbata_rpe65b	G441E	# |---->Altered Structure_and_dynamics (Pr = 0.26)-------------------------------------------------------|
Brotula_barbata_rpe65b	G441E	# | |---->Altered Secondary_structure (Pr = 0.26) |
Brotula_barbata_rpe65b	G441E	# | | |
Brotula_barbata_rpe65b	G441E	# | |---->Altered Stability_and_conformational_flexibility (Pr = 0.15) |
Brotula_barbata_rpe65b	G441E	# | | |---->Altered Conformational_flexibility (Pr = 0.15) |
Brotula_barbata_rpe65b	G441E	# | | |
Brotula_barbata_rpe65b	G441E	# | |---->Altered Special_structural_signatures (Pr = 0.08) |
Brotula_barbata_rpe65b	G441E	# | |---->Altered Signal_peptide (Pr = 0.00) |
Brotula_barbata_rpe65b	G441E	# | | |
Brotula_barbata_rpe65b	G441E	# | |---->Altered Transmembrane_protein (Pr = 0.08) |
Brotula_barbata_rpe65b	G441E	# | |
Brotula_barbata_rpe65b	G441E	# |---->Altered Functional_residue (Pr = 0.17) |
Brotula_barbata_rpe65b	G441E	# |---->Altered Macromolecular_binding (Pr = 0.12) |
Brotula_barbata_rpe65b	G441E	# | |---->Altered Protein_binding (Pr = 0.12) |
Brotula_barbata_rpe65b	G441E	# | |---->Altered Disordered_interface (Pr = 0.02) |
Brotula_barbata_rpe65b	G441E	# | | |
Brotula_barbata_rpe65b	G441E	# | |---->Altered Ordered_interface (Pr = 0.12) |
Brotula_barbata_rpe65b	G441E	# | |
Brotula_barbata_rpe65b	G441E	# |---->Altered Metal_binding (Pr = 0.02)<---------------------------------------------------------|
Brotula_barbata_rpe65b	G441E	# |
Brotula_barbata_rpe65b	G441E	# |---->Altered PTM_site (Pr = 0.17)
Brotula_barbata_rpe65b	G441E	# |---->Gain of Pyrrolidone_carboxylic_acid at Q444 (Pr = 0.04 | P = 0.05)
Brotula_barbata_rpe65a	A51S	0.103	Loss of Zinc_binding at E48 (Pr = 0.27 | P = 0.02); Gain of Relative_solvent_accessibility (Pr = 0.25 | P = 0.03)	Altered Motifs (ELME000313:The WH2 motif is of variable length (16-19 amino acids) binding to the hydrophobic cleft formed by actin's subdomains 1 and 3. At the N-terminus it forms an alpha-helix followed by a flexible loop stabilised upon actin binding.)	Predicted conservation scores
Brotula_barbata_rpe65a	A51S	# Altered Effect (Pr = 0.27)
Brotula_barbata_rpe65a	A51S	# |---->Altered Motifs (ELME000313)
Brotula_barbata_rpe65a	A51S	# |---->Altered Structure_and_dynamics (Pr = 0.27)-------------------------------------------------------|
Brotula_barbata_rpe65a	A51S	# | |---->Gain of Relative_solvent_accessibility (Pr = 0.25 | P = 0.03) |
Brotula_barbata_rpe65a	A51S	# | |---->Altered Secondary_structure (Pr = 0.24) |
Brotula_barbata_rpe65a	A51S	# | | |
Brotula_barbata_rpe65a	A51S	# | |---->Altered Stability_and_conformational_flexibility (Pr = 0.22) |
Brotula_barbata_rpe65a	A51S	# | | |---->Altered Conformational_flexibility (Pr = 0.22) |
Brotula_barbata_rpe65a	A51S	# | | |
Brotula_barbata_rpe65a	A51S	# | |---->Altered Special_structural_signatures (Pr = 0.08) |
Brotula_barbata_rpe65a	A51S	# | |---->Altered Signal_peptide (Pr = 0.00) |
Brotula_barbata_rpe65a	A51S	# | | |
Brotula_barbata_rpe65a	A51S	# | |---->Altered Transmembrane_protein (Pr = 0.08) |
Brotula_barbata_rpe65a	A51S	# | |
Brotula_barbata_rpe65a	A51S	# |---->Altered Functional_residue (Pr = 0.27) |
Brotula_barbata_rpe65a	A51S	# |---->Altered Macromolecular_binding (Pr = 0.25) |
Brotula_barbata_rpe65a	A51S	# | |---->Altered Protein_binding (Pr = 0.25) |
Brotula_barbata_rpe65a	A51S	# | |---->Altered Disordered_interface (Pr = 0.05) |
Brotula_barbata_rpe65a	A51S	# | | |
Brotula_barbata_rpe65a	A51S	# | |---->Altered Ordered_interface (Pr = 0.25) |
Brotula_barbata_rpe65a	A51S	# | |
Brotula_barbata_rpe65a	A51S	# |---->Altered Metal_binding (Pr = 0.27)<---------------------------------------------------------|
Brotula_barbata_rpe65a	A51S	# | |---->Loss of Zinc_binding at E48 (Pr = 0.27 | P = 0.02)
Brotula_barbata_rpe65a	A51S	# |
Brotula_barbata_rpe65a	A51S	# |---->Altered PTM_site (Pr = 0.06)
Brotula_barbata_rpe65a	F108Y	0.262	Altered PPI_residue (Pr = 0.29 | P = 0.03); Altered DNA_binding (Pr = 0.23 | P = 0.01); Loss of Relative_solvent_accessibility (Pr = 0.23 | P = 0.05)	Altered Motifs (ELME000102:N-Arg dibasic convertase (nardilysin) cleavage site (Xaa-|-Arg-Lys or Arg-|-Arg-Xaa).; ELME000120:Tyrosine-based sorting signal responsible for the interaction with mu subunit of AP (Adaptor Protein) complex; ELME000182:STAT5 Src Homology 2 (SH2) domain binding motif.)	Predicted conservation scores
Brotula_barbata_rpe65a	F108Y	# Altered Effect (Pr = 0.29)
Brotula_barbata_rpe65a	F108Y	# |---->Altered Motifs (ELME000102|ELME000120|ELME000182)
Brotula_barbata_rpe65a	F108Y	# |---->Altered Structure_and_dynamics (Pr = 0.25)-------------------------------------------------------|
Brotula_barbata_rpe65a	F108Y	# | |---->Loss of Relative_solvent_accessibility (Pr = 0.23 | P = 0.05) |
Brotula_barbata_rpe65a	F108Y	# | |---->Altered Secondary_structure (Pr = 0.25) |
Brotula_barbata_rpe65a	F108Y	# | | |
Brotula_barbata_rpe65a	F108Y	# | |---->Altered Stability_and_conformational_flexibility (Pr = 0.14) |
Brotula_barbata_rpe65a	F108Y	# | | |---->Altered Conformational_flexibility (Pr = 0.14) |
Brotula_barbata_rpe65a	F108Y	# | | |
Brotula_barbata_rpe65a	F108Y	# | |---->Altered Special_structural_signatures (Pr = 0.05) |
Brotula_barbata_rpe65a	F108Y	# | |---->Altered Signal_peptide (Pr = 0.00) |
Brotula_barbata_rpe65a	F108Y	# | | |
Brotula_barbata_rpe65a	F108Y	# | |---->Altered Transmembrane_protein (Pr = 0.05) |
Brotula_barbata_rpe65a	F108Y	# | |
Brotula_barbata_rpe65a	F108Y	# |---->Altered Functional_residue (Pr = 0.29) |
Brotula_barbata_rpe65a	F108Y	# |---->Altered Macromolecular_binding (Pr = 0.29) |
Brotula_barbata_rpe65a	F108Y	# | |---->Altered DNA_binding (Pr = 0.23 | P = 0.01) |
Brotula_barbata_rpe65a	F108Y	# | |---->Altered Protein_binding (Pr = 0.29) |
Brotula_barbata_rpe65a	F108Y	# | |---->Altered Disordered_interface (Pr = 0.11) |
Brotula_barbata_rpe65a	F108Y	# | | |
Brotula_barbata_rpe65a	F108Y	# | |---->Altered Ordered_interface (Pr = 0.29) |
Brotula_barbata_rpe65a	F108Y	# | |---->Altered PPI_residue (Pr = 0.29 | P = 0.03) |
Brotula_barbata_rpe65a	F108Y	# | |
Brotula_barbata_rpe65a	F108Y	# |---->Altered Metal_binding (Pr = 0.12)<---------------------------------------------------------|
Brotula_barbata_rpe65a	F108Y	# |
Brotula_barbata_rpe65a	F108Y	# |---->Altered PTM_site (Pr = 0.17)
Brotula_barbata_rpe65a	K242T	0.604	Gain of Strand (Pr = 0.29 | P = 4.3e-03); Altered PPI_residue (Pr = 0.28 | P = 0.04); Altered Cytoplasmic_loop (Pr = 0.26 | P = 1.3e-03)	Altered Motifs (ELME000052:Phosphothreonine motif binding a subset of FHA domains that show a preference for a large aliphatic amino acid at the pT+3 position.; ELME000053:GSK3 phosphorylation recognition site; ELME000118:Minor TRAF2-binding consensus motif. Members of the tumor necrosis factor receptor (TNFR) superfamily initiate intracellular signaling by recruiting the C-domain of the TNFR-associated factors (TRAFs) through their cytoplasmic tails.; ELME000134:Calmodulin binding helical peptide motif; ELME000202:(ST)Q motif which is phosphorylated by PIKK family members.; PS00005:Protein kinase C phosphorylation site)	Predicted conservation scores
Brotula_barbata_rpe65a	K242T	# Altered Effect (Pr = 0.31)
Brotula_barbata_rpe65a	K242T	# |---->Altered Motifs (ELME000052|ELME000053|ELME000118|ELME000134|ELME000202|PS00005)
Brotula_barbata_rpe65a	K242T	# |---->Altered Structure_and_dynamics (Pr = 0.31)-------------------------------------------------------|
Brotula_barbata_rpe65a	K242T	# | |---->Altered Secondary_structure (Pr = 0.29) |
Brotula_barbata_rpe65a	K242T	# | | |---->Gain of Strand (Pr = 0.29 | P = 4.3e-03) |
Brotula_barbata_rpe65a	K242T	# | | |
Brotula_barbata_rpe65a	K242T	# | |---->Altered Stability_and_conformational_flexibility (Pr = 0.31) |
Brotula_barbata_rpe65a	K242T	# | | |---->Altered Conformational_flexibility (Pr = 0.31) |
Brotula_barbata_rpe65a	K242T	# | | |
Brotula_barbata_rpe65a	K242T	# | |---->Altered Special_structural_signatures (Pr = 0.26) |
Brotula_barbata_rpe65a	K242T	# | |---->Altered Signal_peptide (Pr = 0.00) |
Brotula_barbata_rpe65a	K242T	# | | |
Brotula_barbata_rpe65a	K242T	# | |---->Altered Transmembrane_protein (Pr = 0.26) |
Brotula_barbata_rpe65a	K242T	# | |---->Altered Non-cytoplasmic_loop (Pr = 0.26 | P = 1.3e-03) |
Brotula_barbata_rpe65a	K242T	# | |
Brotula_barbata_rpe65a	K242T	# |---->Altered Functional_residue (Pr = 0.28) |
Brotula_barbata_rpe65a	K242T	# |---->Altered Macromolecular_binding (Pr = 0.28) |
Brotula_barbata_rpe65a	K242T	# | |---->Altered Protein_binding (Pr = 0.28) |
Brotula_barbata_rpe65a	K242T	# | |---->Altered Disordered_interface (Pr = 0.06) |
Brotula_barbata_rpe65a	K242T	# | | |
Brotula_barbata_rpe65a	K242T	# | |---->Altered Ordered_interface (Pr = 0.28) |
Brotula_barbata_rpe65a	K242T	# | |---->Altered PPI_residue (Pr = 0.28 | P = 0.04) |
Brotula_barbata_rpe65a	K242T	# | |
Brotula_barbata_rpe65a	K242T	# |---->Altered Metal_binding (Pr = 0.08)<---------------------------------------------------------|
Brotula_barbata_rpe65a	K242T	# |
Brotula_barbata_rpe65a	K242T	# |---->Altered PTM_site (Pr = 0.12)
Brotula_barbata_rpe65a	I299V	0.146	Altered Cytoplasmic_loop (Pr = 0.14 | P = 0.02)	Altered Motifs (ELME000053:GSK3 phosphorylation recognition site; ELME000062:Secondary preference for PKA-type AGC kinase phosphorylation.; ELME000063:CK1 phosphorylation site; PS00005:Protein kinase C phosphorylation site)	Predicted conservation scores
Brotula_barbata_rpe65a	I299V	# Altered Effect (Pr = 0.25)
Brotula_barbata_rpe65a	I299V	# |---->Altered Motifs (ELME000053|ELME000062|ELME000063|PS00005)
Brotula_barbata_rpe65a	I299V	# |---->Altered Structure_and_dynamics (Pr = 0.25)-------------------------------------------------------|
Brotula_barbata_rpe65a	I299V	# | |---->Altered Secondary_structure (Pr = 0.25) |
Brotula_barbata_rpe65a	I299V	# | | |
Brotula_barbata_rpe65a	I299V	# | |---->Altered Stability_and_conformational_flexibility (Pr = 0.14) |
Brotula_barbata_rpe65a	I299V	# | | |---->Altered Conformational_flexibility (Pr = 0.14) |
Brotula_barbata_rpe65a	I299V	# | | |
Brotula_barbata_rpe65a	I299V	# | |---->Altered Special_structural_signatures (Pr = 0.14) |
Brotula_barbata_rpe65a	I299V	# | |---->Altered Signal_peptide (Pr = 0.00) |
Brotula_barbata_rpe65a	I299V	# | | |
Brotula_barbata_rpe65a	I299V	# | |---->Altered Transmembrane_protein (Pr = 0.14) |
Brotula_barbata_rpe65a	I299V	# | |---->Altered Non-cytoplasmic_loop (Pr = 0.14 | P = 0.02) |
Brotula_barbata_rpe65a	I299V	# | |
Brotula_barbata_rpe65a	I299V	# |---->Altered Functional_residue (Pr = 0.22) |
Brotula_barbata_rpe65a	I299V	# |---->Altered Macromolecular_binding (Pr = 0.22) |
Brotula_barbata_rpe65a	I299V	# | |---->Altered Protein_binding (Pr = 0.22) |
Brotula_barbata_rpe65a	I299V	# | |---->Altered Disordered_interface (Pr = 0.06) |
Brotula_barbata_rpe65a	I299V	# | | |
Brotula_barbata_rpe65a	I299V	# | |---->Altered Ordered_interface (Pr = 0.22) |
Brotula_barbata_rpe65a	I299V	# | |
Brotula_barbata_rpe65a	I299V	# |---->Altered Metal_binding (Pr = 0.09)<---------------------------------------------------------|
Brotula_barbata_rpe65a	I299V	# |
Brotula_barbata_rpe65a	I299V	# |---->Altered PTM_site (Pr = 0.14)
Brotula_barbata_rpe65a	S313A	0.121	Loss of Relative_solvent_accessibility (Pr = 0.33 | P = 4.0e-03); Altered Cytoplasmic_loop (Pr = 0.21 | P = 4.4e-03); Loss of Sodium_binding at T316 (Pr = 0.20 | P = 0.04); Loss of N-linked_glycosylation at N311 (Pr = 0.04 | P = 0.02)	Altered Motifs (ELME000063:CK1 phosphorylation site; ELME000070:Generic motif for N-glycosylation. It was shown that Trp - Asp - and Glu are uncommon before the Ser/Thr position (PMID-8626433). Efficient glycosylation usually occurs when ~60 residues or more separate the glycosylation acceptor site from the C-terminus.; ELME000202:(ST)Q motif which is phosphorylated by PIKK family members.; ELME000337:NEK2 phosphorylation motif with specific set of residues in the +1 and +2 position to compensate for less favorable residues in the -3 position.; PS00001:N-glycosylation site)	Predicted conservation scores
Brotula_barbata_rpe65a	S313A	# Altered Effect (Pr = 0.33)
Brotula_barbata_rpe65a	S313A	# |---->Altered Motifs (ELME000063|ELME000070|ELME000202|ELME000337|PS00001)
Brotula_barbata_rpe65a	S313A	# |---->Altered Structure_and_dynamics (Pr = 0.33)----------------------------------------------------------|
Brotula_barbata_rpe65a	S313A	# | |---->Loss of Relative_solvent_accessibility (Pr = 0.33 | P = 4.0e-03) |
Brotula_barbata_rpe65a	S313A	# | |---->Altered Secondary_structure (Pr = 0.25) |
Brotula_barbata_rpe65a	S313A	# | | |
Brotula_barbata_rpe65a	S313A	# | |---->Altered Stability_and_conformational_flexibility (Pr = 0.25) |
Brotula_barbata_rpe65a	S313A	# | | |---->Altered Conformational_flexibility (Pr = 0.25) |
Brotula_barbata_rpe65a	S313A	# | | |
Brotula_barbata_rpe65a	S313A	# | |---->Altered Special_structural_signatures (Pr = 0.21) |
Brotula_barbata_rpe65a	S313A	# | |---->Altered Signal_peptide (Pr = 0.00) |
Brotula_barbata_rpe65a	S313A	# | | |
Brotula_barbata_rpe65a	S313A	# | |---->Altered Transmembrane_protein (Pr = 0.21) |
Brotula_barbata_rpe65a	S313A	# | |---->Altered Non-cytoplasmic_loop (Pr = 0.21 | P = 4.4e-03) |
Brotula_barbata_rpe65a	S313A	# | |
Brotula_barbata_rpe65a	S313A	# |---->Altered Functional_residue (Pr = 0.22) |
Brotula_barbata_rpe65a	S313A	# |---->Altered Macromolecular_binding (Pr = 0.22) |
Brotula_barbata_rpe65a	S313A	# | |---->Altered Protein_binding (Pr = 0.22) |
Brotula_barbata_rpe65a	S313A	# | |---->Altered Disordered_interface (Pr = 0.02) |
Brotula_barbata_rpe65a	S313A	# | | |
Brotula_barbata_rpe65a	S313A	# | |---->Altered Ordered_interface (Pr = 0.22) |
Brotula_barbata_rpe65a	S313A	# | |
Brotula_barbata_rpe65a	S313A	# |---->Altered Metal_binding (Pr = 0.20)<------------------------------------------------------------|
Brotula_barbata_rpe65a	S313A	# | |---->Loss of Sodium_binding at T316 (Pr = 0.20 | P = 0.04)
Brotula_barbata_rpe65a	S313A	# |
Brotula_barbata_rpe65a	S313A	# |---->Altered PTM_site (Pr = 0.04)
Brotula_barbata_rpe65a	S313A	# |---->Loss of N-linked_glycosylation at N311 (Pr = 0.04 | P = 0.02)
Brotula_barbata_rpe65a	I329L	0.177	Loss of Relative_solvent_accessibility (Pr = 0.28 | P = 0.02); Gain of Loop (Pr = 0.26 | P = 0.05); Altered Cytoplasmic_loop (Pr = 0.23 | P = 2.8e-03)	Altered Motifs (ELME000182:STAT5 Src Homology 2 (SH2) domain binding motif.; ELME000240:The USP7 NTD domain binding motif variant based on the EBV EBNA1 interaction.)	Predicted conservation scores
Brotula_barbata_rpe65a	I329L	# Altered Effect (Pr = 0.28)
Brotula_barbata_rpe65a	I329L	# |---->Altered Motifs (ELME000182|ELME000240)
Brotula_barbata_rpe65a	I329L	# |---->Altered Structure_and_dynamics (Pr = 0.28)-------------------------------------------------------|
Brotula_barbata_rpe65a	I329L	# | |---->Loss of Relative_solvent_accessibility (Pr = 0.28 | P = 0.02) |
Brotula_barbata_rpe65a	I329L	# | |---->Altered Secondary_structure (Pr = 0.26) |
Brotula_barbata_rpe65a	I329L	# | | |---->Gain of Loop (Pr = 0.26 | P = 0.05) |
Brotula_barbata_rpe65a	I329L	# | | |
Brotula_barbata_rpe65a	I329L	# | |---->Altered Stability_and_conformational_flexibility (Pr = 0.25) |
Brotula_barbata_rpe65a	I329L	# | | |---->Altered Conformational_flexibility (Pr = 0.25) |
Brotula_barbata_rpe65a	I329L	# | | |
Brotula_barbata_rpe65a	I329L	# | |---->Altered Special_structural_signatures (Pr = 0.23) |
Brotula_barbata_rpe65a	I329L	# | |---->Altered Signal_peptide (Pr = 0.00) |
Brotula_barbata_rpe65a	I329L	# | | |
Brotula_barbata_rpe65a	I329L	# | |---->Altered Transmembrane_protein (Pr = 0.23) |
Brotula_barbata_rpe65a	I329L	# | |---->Altered Non-cytoplasmic_loop (Pr = 0.23 | P = 2.8e-03) |
Brotula_barbata_rpe65a	I329L	# | |
Brotula_barbata_rpe65a	I329L	# |---->Altered Functional_residue (Pr = 0.15) |
Brotula_barbata_rpe65a	I329L	# |---->Altered Macromolecular_binding (Pr = 0.14) |
Brotula_barbata_rpe65a	I329L	# | |---->Altered Protein_binding (Pr = 0.14) |
Brotula_barbata_rpe65a	I329L	# | |---->Altered Disordered_interface (Pr = 0.06) |
Brotula_barbata_rpe65a	I329L	# | | |
Brotula_barbata_rpe65a	I329L	# | |---->Altered Ordered_interface (Pr = 0.14) |
Brotula_barbata_rpe65a	I329L	# | |
Brotula_barbata_rpe65a	I329L	# |---->Altered Metal_binding (Pr = 0.15)<---------------------------------------------------------|
Brotula_barbata_rpe65a	I329L	# |
Brotula_barbata_rpe65a	I329L	# |---->Altered PTM_site (Pr = 0.09)
Brotula_barbata_rpe65a	I354V	0.238	Gain of Zinc_binding at E349 (Pr = 0.27 | P = 0.03); Gain of Strand (Pr = 0.26 | P = 0.04); Gain of Manganese_binding at D357 (Pr = 0.17 | P = 0.03); Gain of Catalytic_site at D357 (Pr = 0.09 | P = 0.05)	Altered Motifs (ELME000333:Motif that mediates binding to SUMO proteins non-covalently.)	Predicted conservation scores
Brotula_barbata_rpe65a	I354V	# Altered Effect (Pr = 0.27)
Brotula_barbata_rpe65a	I354V	# |---->Altered Motifs (ELME000333)
Brotula_barbata_rpe65a	I354V	# |---->Altered Structure_and_dynamics (Pr = 0.27)-------------------------------------------------------|
Brotula_barbata_rpe65a	I354V	# | |---->Altered Secondary_structure (Pr = 0.26) |
Brotula_barbata_rpe65a	I354V	# | | |---->Gain of Strand (Pr = 0.26 | P = 0.04) |
Brotula_barbata_rpe65a	I354V	# | | |
Brotula_barbata_rpe65a	I354V	# | |---->Altered Stability_and_conformational_flexibility (Pr = 0.15) |
Brotula_barbata_rpe65a	I354V	# | | |---->Altered Conformational_flexibility (Pr = 0.15) |
Brotula_barbata_rpe65a	I354V	# | | |
Brotula_barbata_rpe65a	I354V	# | |---->Altered Special_structural_signatures (Pr = 0.07) |
Brotula_barbata_rpe65a	I354V	# | |---->Altered Signal_peptide (Pr = 0.00) |
Brotula_barbata_rpe65a	I354V	# | | |
Brotula_barbata_rpe65a	I354V	# | |---->Altered Transmembrane_protein (Pr = 0.07) |
Brotula_barbata_rpe65a	I354V	# | |
Brotula_barbata_rpe65a	I354V	# |---->Altered Functional_residue (Pr = 0.27) |
Brotula_barbata_rpe65a	I354V	# |---->Gain of Catalytic_site at D357 (Pr = 0.09 | P = 0.05) |
Brotula_barbata_rpe65a	I354V	# |---->Altered Macromolecular_binding (Pr = 0.22) |
Brotula_barbata_rpe65a	I354V	# | |---->Altered Protein_binding (Pr = 0.22) |
Brotula_barbata_rpe65a	I354V	# | |---->Altered Disordered_interface (Pr = 0.02) |
Brotula_barbata_rpe65a	I354V	# | | |
Brotula_barbata_rpe65a	I354V	# | |---->Altered Ordered_interface (Pr = 0.22) |
Brotula_barbata_rpe65a	I354V	# | |
Brotula_barbata_rpe65a	I354V	# |---->Altered Metal_binding (Pr = 0.27)<---------------------------------------------------------|
Brotula_barbata_rpe65a	I354V	# | |---->Gain of Manganese_binding at D357 (Pr = 0.17 | P = 0.03)
Brotula_barbata_rpe65a	I354V	# | |---->Gain of Zinc_binding at E349 (Pr = 0.27 | P = 0.03)
Brotula_barbata_rpe65a	I354V	# |
Brotula_barbata_rpe65a	I354V	# |---->Altered PTM_site (Pr = 0.08)
Brotula_barbata_rpe65a	N452H	0.535	Gain of Nickel_binding at N452 (Pr = 0.41 | P = 2.1e-03); Altered PPI_residue (Pr = 0.37 | P = 3.1e-03); Loss of Relative_solvent_accessibility (Pr = 0.27 | P = 0.02); Loss of Manganese_binding at E447 (Pr = 0.25 | P = 9.4e-03); Gain of Acetylation at K455 (Pr = 0.21 | P = 0.03); Gain of Catalytic_site at E447 (Pr = 0.14 | P = 0.02)	Altered Motifs (None)	Predicted conservation scores
Brotula_barbata_rpe65a	N452H	# Altered Effect (Pr = 0.41)
Brotula_barbata_rpe65a	N452H	# |---->Altered Motifs (None)
Brotula_barbata_rpe65a	N452H	# |---->Altered Structure_and_dynamics (Pr = 0.41)-------------------------------------------------------|
Brotula_barbata_rpe65a	N452H	# | |---->Loss of Relative_solvent_accessibility (Pr = 0.27 | P = 0.02) |
Brotula_barbata_rpe65a	N452H	# | |---->Altered Secondary_structure (Pr = 0.26) |
Brotula_barbata_rpe65a	N452H	# | | |
Brotula_barbata_rpe65a	N452H	# | |---->Altered Stability_and_conformational_flexibility (Pr = 0.15) |
Brotula_barbata_rpe65a	N452H	# | | |---->Altered Conformational_flexibility (Pr = 0.15) |
Brotula_barbata_rpe65a	N452H	# | | |
Brotula_barbata_rpe65a	N452H	# | |---->Altered Special_structural_signatures (Pr = 0.06) |
Brotula_barbata_rpe65a	N452H	# | |---->Altered Signal_peptide (Pr = 0.00) |
Brotula_barbata_rpe65a	N452H	# | | |
Brotula_barbata_rpe65a	N452H	# | |---->Altered Transmembrane_protein (Pr = 0.06) |
Brotula_barbata_rpe65a	N452H	# | |
Brotula_barbata_rpe65a	N452H	# |---->Altered Functional_residue (Pr = 0.41) |
Brotula_barbata_rpe65a	N452H	# |---->Gain of Catalytic_site at E447 (Pr = 0.14 | P = 0.02) |
Brotula_barbata_rpe65a	N452H	# |---->Altered Macromolecular_binding (Pr = 0.37) |
Brotula_barbata_rpe65a	N452H	# | |---->Altered Protein_binding (Pr = 0.37) |
Brotula_barbata_rpe65a	N452H	# | |---->Altered Disordered_interface (Pr = 0.10) |
Brotula_barbata_rpe65a	N452H	# | | |
Brotula_barbata_rpe65a	N452H	# | |---->Altered Ordered_interface (Pr = 0.37) |
Brotula_barbata_rpe65a	N452H	# | |---->Altered PPI_residue (Pr = 0.37 | P = 3.1e-03) |
Brotula_barbata_rpe65a	N452H	# | |
Brotula_barbata_rpe65a	N452H	# |---->Altered Metal_binding (Pr = 0.41)<---------------------------------------------------------|
Brotula_barbata_rpe65a	N452H	# | |---->Loss of Manganese_binding at E447 (Pr = 0.25 | P = 9.4e-03)
Brotula_barbata_rpe65a	N452H	# | |---->Gain of Nickel_binding at N452 (Pr = 0.41 | P = 2.1e-03)
Brotula_barbata_rpe65a	N452H	# |
Brotula_barbata_rpe65a	N452H	# |---->Altered PTM_site (Pr = 0.21)
Brotula_barbata_rpe65a	N452H	# |---->Gain of Acetylation at K455 (Pr = 0.21 | P = 0.03)
Brotula_barbata_rpe65a	V478I	0.279	Loss of Manganese_binding at N481 (Pr = 0.24 | P = 0.01); Altered Cytoplasmic_loop (Pr = 0.17 | P = 0.01)	Altered Motifs (ELME000146:Subtilisin/kexin isozyme-1 (SKI1) cleavage site ([RK]-X-[hydrophobic]-[LTKF]-|-X))	Predicted conservation scores
Brotula_barbata_rpe65a	V478I	# Altered Effect (Pr = 0.25)
Brotula_barbata_rpe65a	V478I	# |---->Altered Motifs (ELME000146)
Brotula_barbata_rpe65a	V478I	# |---->Altered Structure_and_dynamics (Pr = 0.24)-------------------------------------------------------|
Brotula_barbata_rpe65a	V478I	# | |---->Altered Secondary_structure (Pr = 0.23) |
Brotula_barbata_rpe65a	V478I	# | | |
Brotula_barbata_rpe65a	V478I	# | |---->Altered Stability_and_conformational_flexibility (Pr = 0.17) |
Brotula_barbata_rpe65a	V478I	# | | |---->Altered Conformational_flexibility (Pr = 0.17) |
Brotula_barbata_rpe65a	V478I	# | | |
Brotula_barbata_rpe65a	V478I	# | |---->Altered Special_structural_signatures (Pr = 0.17) |
Brotula_barbata_rpe65a	V478I	# | |---->Altered Signal_peptide (Pr = 0.00) |
Brotula_barbata_rpe65a	V478I	# | | |
Brotula_barbata_rpe65a	V478I	# | |---->Altered Transmembrane_protein (Pr = 0.17) |
Brotula_barbata_rpe65a	V478I	# | |---->Altered Non-cytoplasmic_loop (Pr = 0.17 | P = 0.01) |
Brotula_barbata_rpe65a	V478I	# | |
Brotula_barbata_rpe65a	V478I	# |---->Altered Functional_residue (Pr = 0.25) |
Brotula_barbata_rpe65a	V478I	# |---->Altered Macromolecular_binding (Pr = 0.25) |
Brotula_barbata_rpe65a	V478I	# | |---->Altered Protein_binding (Pr = 0.25) |
Brotula_barbata_rpe65a	V478I	# | |---->Altered Disordered_interface (Pr = 0.07) |
Brotula_barbata_rpe65a	V478I	# | | |
Brotula_barbata_rpe65a	V478I	# | |---->Altered Ordered_interface (Pr = 0.25) |
Brotula_barbata_rpe65a	V478I	# | |
Brotula_barbata_rpe65a	V478I	# |---->Altered Metal_binding (Pr = 0.24)<---------------------------------------------------------|
Brotula_barbata_rpe65a	V478I	# | |---->Loss of Manganese_binding at N481 (Pr = 0.24 | P = 0.01)
Brotula_barbata_rpe65a	V478I	# |
Brotula_barbata_rpe65a	V478I	# |---->Altered PTM_site (Pr = 0.18)
Brotula_barbata_rrh	G7I	0.334	Loss of Intrinsic_disorder (Pr = 0.42 | P = 0.02); Altered MoRF (Pr = 0.29 | P = 0.03); Loss of B-factor (Pr = 0.28 | P = 0.02); Altered Cytoplasmic_loop (Pr = 0.27 | P = 5.4e-04); Loss of Ubiquitylation at K4 (Pr = 0.17 | P = 0.03)	Altered Motifs (PS00008:N-myristoylation site)	Predicted conservation scores
Brotula_barbata_rrh	G7I	# Altered Effect (Pr = 0.42)
Brotula_barbata_rrh	G7I	# |---->Altered Motifs (PS00008)
Brotula_barbata_rrh	G7I	# |---->Altered Structure_and_dynamics (Pr = 0.42)-------------------------------------------------------|
Brotula_barbata_rrh	G7I	# | |---->Altered Secondary_structure (Pr = 0.27) |
Brotula_barbata_rrh	G7I	# | | |
Brotula_barbata_rrh	G7I	# | |---->Altered Stability_and_conformational_flexibility (Pr = 0.42) |
Brotula_barbata_rrh	G7I	# | | |---->Altered Conformational_flexibility (Pr = 0.42) |
Brotula_barbata_rrh	G7I	# | | |---->Loss of Intrinsic_disorder (Pr = 0.42 | P = 0.02) |
Brotula_barbata_rrh	G7I	# | | |---->Loss of B-factor (Pr = 0.28 | P = 0.02) |
Brotula_barbata_rrh	G7I	# | | |
Brotula_barbata_rrh	G7I	# | |---->Altered Special_structural_signatures (Pr = 0.27) |
Brotula_barbata_rrh	G7I	# | |---->Altered Signal_peptide (Pr = 0.00) |
Brotula_barbata_rrh	G7I	# | | |
Brotula_barbata_rrh	G7I	# | |---->Altered Transmembrane_protein (Pr = 0.27) |
Brotula_barbata_rrh	G7I	# | |---->Altered Non-cytoplasmic_loop (Pr = 0.27 | P = 5.4e-04) |
Brotula_barbata_rrh	G7I	# | |
Brotula_barbata_rrh	G7I	# |---->Altered Functional_residue (Pr = 0.29) |
Brotula_barbata_rrh	G7I	# |---->Altered Macromolecular_binding (Pr = 0.29) |
Brotula_barbata_rrh	G7I	# | |---->Altered Protein_binding (Pr = 0.29) |
Brotula_barbata_rrh	G7I	# | |---->Altered Disordered_interface (Pr = 0.29) |
Brotula_barbata_rrh	G7I	# | | |---->Altered MoRF (Pr = 0.29 | P = 0.03) |
Brotula_barbata_rrh	G7I	# | | |
Brotula_barbata_rrh	G7I	# | |---->Altered Ordered_interface (Pr = 0.20) |
Brotula_barbata_rrh	G7I	# | |
Brotula_barbata_rrh	G7I	# |---->Altered Metal_binding (Pr = 0.09)<---------------------------------------------------------|
Brotula_barbata_rrh	G7I	# |
Brotula_barbata_rrh	G7I	# |---->Altered PTM_site (Pr = 0.17)
Brotula_barbata_rrh	G7I	# |---->Loss of Ubiquitylation at K4 (Pr = 0.17 | P = 0.03)
Brotula_barbata_rrh	D9E	0.183	Altered Cytoplasmic_loop (Pr = 0.28 | P = 4.8e-04); Gain of Helix (Pr = 0.27 | P = 0.04); Altered MoRF (Pr = 0.26 | P = 0.05); Loss of Ubiquitylation at K4 (Pr = 0.17 | P = 0.02); Loss of N-linked_glycosylation at N13 (Pr = 0.14 | P = 7.5e-03)	Altered Motifs (ELME000085:Glycosaminoglycan attachment site; ELME000269:The DSGxxS phospho-dependent degron binds the F box protein of the SCF-betaTrCP1 complex. The degron is found in various proteins that function in regulation of cell state.; PS00008:N-myristoylation site)	Predicted conservation scores
Brotula_barbata_rrh	D9E	# Altered Effect (Pr = 0.29)
Brotula_barbata_rrh	D9E	# |---->Altered Motifs (ELME000085|ELME000269|PS00008)
Brotula_barbata_rrh	D9E	# |---->Altered Structure_and_dynamics (Pr = 0.29)-------------------------------------------------------|
Brotula_barbata_rrh	D9E	# | |---->Altered Secondary_structure (Pr = 0.27) |
Brotula_barbata_rrh	D9E	# | | |---->Gain of Helix (Pr = 0.27 | P = 0.04) |
Brotula_barbata_rrh	D9E	# | | |
Brotula_barbata_rrh	D9E	# | |---->Altered Stability_and_conformational_flexibility (Pr = 0.29) |
Brotula_barbata_rrh	D9E	# | | |---->Altered Conformational_flexibility (Pr = 0.29) |
Brotula_barbata_rrh	D9E	# | | |
Brotula_barbata_rrh	D9E	# | |---->Altered Special_structural_signatures (Pr = 0.28) |
Brotula_barbata_rrh	D9E	# | |---->Altered Signal_peptide (Pr = 0.00) |
Brotula_barbata_rrh	D9E	# | | |
Brotula_barbata_rrh	D9E	# | |---->Altered Transmembrane_protein (Pr = 0.28) |
Brotula_barbata_rrh	D9E	# | |---->Altered Non-cytoplasmic_loop (Pr = 0.28 | P = 4.8e-04) |
Brotula_barbata_rrh	D9E	# | |
Brotula_barbata_rrh	D9E	# |---->Altered Functional_residue (Pr = 0.26) |
Brotula_barbata_rrh	D9E	# |---->Altered Macromolecular_binding (Pr = 0.26) |
Brotula_barbata_rrh	D9E	# | |---->Altered Protein_binding (Pr = 0.26) |
Brotula_barbata_rrh	D9E	# | |---->Altered Disordered_interface (Pr = 0.26) |
Brotula_barbata_rrh	D9E	# | | |---->Altered MoRF (Pr = 0.26 | P = 0.05) |
Brotula_barbata_rrh	D9E	# | | |
Brotula_barbata_rrh	D9E	# | |---->Altered Ordered_interface (Pr = 0.09) |
Brotula_barbata_rrh	D9E	# | |
Brotula_barbata_rrh	D9E	# |---->Altered Metal_binding (Pr = 0.07)<---------------------------------------------------------|
Brotula_barbata_rrh	D9E	# |
Brotula_barbata_rrh	D9E	# |---->Altered PTM_site (Pr = 0.17)
Brotula_barbata_rrh	D9E	# |---->Loss of N-linked_glycosylation at N13 (Pr = 0.14 | P = 7.5e-03)
Brotula_barbata_rrh	D9E	# |---->Loss of Ubiquitylation at K4 (Pr = 0.17 | P = 0.02)
Brotula_barbata_rrh	S10P	0.571	Loss of Helix (Pr = 0.28 | P = 0.03); Gain of Loop (Pr = 0.27 | P = 0.03); Altered Cytoplasmic_loop (Pr = 0.27 | P = 6.9e-04); Altered MoRF (Pr = 0.27 | P = 0.05); Gain of N-linked_glycosylation at N13 (Pr = 0.15 | P = 6.1e-03)	Altered Motifs (ELME000085:Glycosaminoglycan attachment site; ELME000269:The DSGxxS phospho-dependent degron binds the F box protein of the SCF-betaTrCP1 complex. The degron is found in various proteins that function in regulation of cell state.; PS00008:N-myristoylation site)	Predicted conservation scores
Brotula_barbata_rrh	S10P	# Altered Effect (Pr = 0.31)
Brotula_barbata_rrh	S10P	# |---->Altered Motifs (ELME000085|ELME000269|PS00008)
Brotula_barbata_rrh	S10P	# |---->Altered Structure_and_dynamics (Pr = 0.31)-------------------------------------------------------|
Brotula_barbata_rrh	S10P	# | |---->Altered Secondary_structure (Pr = 0.28) |
Brotula_barbata_rrh	S10P	# | | |---->Loss of Helix (Pr = 0.28 | P = 0.03) |
Brotula_barbata_rrh	S10P	# | | |---->Gain of Loop (Pr = 0.27 | P = 0.03) |
Brotula_barbata_rrh	S10P	# | | |
Brotula_barbata_rrh	S10P	# | |---->Altered Stability_and_conformational_flexibility (Pr = 0.31) |
Brotula_barbata_rrh	S10P	# | | |---->Altered Conformational_flexibility (Pr = 0.31) |
Brotula_barbata_rrh	S10P	# | | |
Brotula_barbata_rrh	S10P	# | |---->Altered Special_structural_signatures (Pr = 0.27) |
Brotula_barbata_rrh	S10P	# | |---->Altered Signal_peptide (Pr = 0.00) |
Brotula_barbata_rrh	S10P	# | | |
Brotula_barbata_rrh	S10P	# | |---->Altered Transmembrane_protein (Pr = 0.27) |
Brotula_barbata_rrh	S10P	# | |---->Altered Non-cytoplasmic_loop (Pr = 0.27 | P = 6.9e-04) |
Brotula_barbata_rrh	S10P	# | |
Brotula_barbata_rrh	S10P	# |---->Altered Functional_residue (Pr = 0.27) |
Brotula_barbata_rrh	S10P	# |---->Altered Macromolecular_binding (Pr = 0.27) |
Brotula_barbata_rrh	S10P	# | |---->Altered Protein_binding (Pr = 0.27) |
Brotula_barbata_rrh	S10P	# | |---->Altered Disordered_interface (Pr = 0.27) |
Brotula_barbata_rrh	S10P	# | | |---->Altered MoRF (Pr = 0.27 | P = 0.05) |
Brotula_barbata_rrh	S10P	# | | |
Brotula_barbata_rrh	S10P	# | |---->Altered Ordered_interface (Pr = 0.09) |
Brotula_barbata_rrh	S10P	# | |
Brotula_barbata_rrh	S10P	# |---->Altered Metal_binding (Pr = 0.07)<---------------------------------------------------------|
Brotula_barbata_rrh	S10P	# |
Brotula_barbata_rrh	S10P	# |---->Altered PTM_site (Pr = 0.15)
Brotula_barbata_rrh	S10P	# |---->Gain of N-linked_glycosylation at N13 (Pr = 0.15 | P = 6.1e-03)
Brotula_barbata_rrh	I14V	0.056	Altered MoRF (Pr = 0.35 | P = 9.2e-03); Altered Cytoplasmic_loop (Pr = 0.25 | P = 1.5e-03); Loss of N-linked_glycosylation at N13 (Pr = 0.14 | P = 7.1e-03); Gain of Proteolytic_cleavage at D18 (Pr = 0.12 | P = 0.03)	Altered Motifs (ELME000070:Generic motif for N-glycosylation. It was shown that Trp - Asp - and Glu are uncommon before the Ser/Thr position (PMID-8626433). Efficient glycosylation usually occurs when ~60 residues or more separate the glycosylation acceptor site from the C-terminus.; ELME000085:Glycosaminoglycan attachment site; ELME000269:The DSGxxS phospho-dependent degron binds the F box protein of the SCF-betaTrCP1 complex. The degron is found in various proteins that function in regulation of cell state.; PS00001:N-glycosylation site)	Predicted conservation scores
Brotula_barbata_rrh	I14V	# Altered Effect (Pr = 0.35)
Brotula_barbata_rrh	I14V	# |---->Altered Motifs (ELME000070|ELME000085|ELME000269|PS00001)
Brotula_barbata_rrh	I14V	# |---->Altered Structure_and_dynamics (Pr = 0.30)-------------------------------------------------------|
Brotula_barbata_rrh	I14V	# | |---->Altered Secondary_structure (Pr = 0.26) |
Brotula_barbata_rrh	I14V	# | | |
Brotula_barbata_rrh	I14V	# | |---->Altered Stability_and_conformational_flexibility (Pr = 0.30) |
Brotula_barbata_rrh	I14V	# | | |---->Altered Conformational_flexibility (Pr = 0.30) |
Brotula_barbata_rrh	I14V	# | | |
Brotula_barbata_rrh	I14V	# | |---->Altered Special_structural_signatures (Pr = 0.25) |
Brotula_barbata_rrh	I14V	# | |---->Altered Signal_peptide (Pr = 0.00) |
Brotula_barbata_rrh	I14V	# | | |
Brotula_barbata_rrh	I14V	# | |---->Altered Transmembrane_protein (Pr = 0.25) |
Brotula_barbata_rrh	I14V	# | |---->Altered Non-cytoplasmic_loop (Pr = 0.25 | P = 1.5e-03) |
Brotula_barbata_rrh	I14V	# | |
Brotula_barbata_rrh	I14V	# |---->Altered Functional_residue (Pr = 0.35) |
Brotula_barbata_rrh	I14V	# |---->Altered Macromolecular_binding (Pr = 0.35) |
Brotula_barbata_rrh	I14V	# | |---->Altered Protein_binding (Pr = 0.35) |
Brotula_barbata_rrh	I14V	# | |---->Altered Disordered_interface (Pr = 0.35) |
Brotula_barbata_rrh	I14V	# | | |---->Altered MoRF (Pr = 0.35 | P = 9.2e-03) |
Brotula_barbata_rrh	I14V	# | | |
Brotula_barbata_rrh	I14V	# | |---->Altered Ordered_interface (Pr = 0.15) |
Brotula_barbata_rrh	I14V	# | |
Brotula_barbata_rrh	I14V	# |---->Altered Metal_binding (Pr = 0.07)<---------------------------------------------------------|
Brotula_barbata_rrh	I14V	# |
Brotula_barbata_rrh	I14V	# |---->Altered PTM_site (Pr = 0.14)
Brotula_barbata_rrh	I14V	# |---->Loss of N-linked_glycosylation at N13 (Pr = 0.14 | P = 7.1e-03)
Brotula_barbata_rrh	I14V	# |---->Gain of Proteolytic_cleavage at D18 (Pr = 0.12 | P = 0.03)
Brotula_barbata_rrh	A19D	0.174	Gain of Intrinsic_disorder (Pr = 0.33 | P = 0.03); Altered Cytoplasmic_loop (Pr = 0.30 | P = 1.5e-04); Gain of B-factor (Pr = 0.29 | P = 4.5e-03); Altered MoRF (Pr = 0.28 | P = 0.04); Gain of Proteolytic_cleavage at D18 (Pr = 0.13 | P = 0.02); Gain of Sulfation at Y21 (Pr = 0.06 | P = 6.0e-03)	Altered Motifs (None)	Predicted conservation scores
Brotula_barbata_rrh	A19D	# Altered Effect (Pr = 0.33)
Brotula_barbata_rrh	A19D	# |---->Altered Motifs (None)
Brotula_barbata_rrh	A19D	# |---->Altered Structure_and_dynamics (Pr = 0.33)-------------------------------------------------------|
Brotula_barbata_rrh	A19D	# | |---->Altered Secondary_structure (Pr = 0.26) |
Brotula_barbata_rrh	A19D	# | | |
Brotula_barbata_rrh	A19D	# | |---->Altered Stability_and_conformational_flexibility (Pr = 0.33) |
Brotula_barbata_rrh	A19D	# | | |---->Altered Conformational_flexibility (Pr = 0.33) |
Brotula_barbata_rrh	A19D	# | | |---->Gain of Intrinsic_disorder (Pr = 0.33 | P = 0.03) |
Brotula_barbata_rrh	A19D	# | | |---->Gain of B-factor (Pr = 0.29 | P = 4.5e-03) |
Brotula_barbata_rrh	A19D	# | | |
Brotula_barbata_rrh	A19D	# | |---->Altered Special_structural_signatures (Pr = 0.30) |
Brotula_barbata_rrh	A19D	# | |---->Altered Signal_peptide (Pr = 0.00) |
Brotula_barbata_rrh	A19D	# | | |
Brotula_barbata_rrh	A19D	# | |---->Altered Transmembrane_protein (Pr = 0.30) |
Brotula_barbata_rrh	A19D	# | |---->Altered Non-cytoplasmic_loop (Pr = 0.30 | P = 1.5e-04) |
Brotula_barbata_rrh	A19D	# | |
Brotula_barbata_rrh	A19D	# |---->Altered Functional_residue (Pr = 0.28) |
Brotula_barbata_rrh	A19D	# |---->Altered Macromolecular_binding (Pr = 0.28) |
Brotula_barbata_rrh	A19D	# | |---->Altered Protein_binding (Pr = 0.28) |
Brotula_barbata_rrh	A19D	# | |---->Altered Disordered_interface (Pr = 0.28) |
Brotula_barbata_rrh	A19D	# | | |---->Altered MoRF (Pr = 0.28 | P = 0.04) |
Brotula_barbata_rrh	A19D	# | | |
Brotula_barbata_rrh	A19D	# | |---->Altered Ordered_interface (Pr = 0.21) |
Brotula_barbata_rrh	A19D	# | |
Brotula_barbata_rrh	A19D	# |---->Altered Metal_binding (Pr = 0.05)<---------------------------------------------------------|
Brotula_barbata_rrh	A19D	# |
Brotula_barbata_rrh	A19D	# |---->Altered PTM_site (Pr = 0.14)
Brotula_barbata_rrh	A19D	# |---->Gain of Proteolytic_cleavage at D18 (Pr = 0.13 | P = 0.02)
Brotula_barbata_rrh	A19D	# |---->Gain of Sulfation at Y21 (Pr = 0.06 | P = 6.0e-03)
Brotula_barbata_rrh	A37G	0.595	Altered Cytoplasmic_loop (Pr = 0.27 | P = 5.8e-04); Gain of Nickel_binding at H32 (Pr = 0.17 | P = 0.05); Altered Transmembrane_region (Pr = 0.01 | P = 8.8e-03)	Altered Motifs (None)	Predicted conservation scores
Brotula_barbata_rrh	A37G	# Altered Effect (Pr = 0.27)
Brotula_barbata_rrh	A37G	# |---->Altered Motifs (None)
Brotula_barbata_rrh	A37G	# |---->Altered Structure_and_dynamics (Pr = 0.27)-------------------------------------------------------|
Brotula_barbata_rrh	A37G	# | |---->Altered Secondary_structure (Pr = 0.11) |
Brotula_barbata_rrh	A37G	# | | |
Brotula_barbata_rrh	A37G	# | |---->Altered Stability_and_conformational_flexibility (Pr = 0.09) |
Brotula_barbata_rrh	A37G	# | | |---->Altered Conformational_flexibility (Pr = 0.09) |
Brotula_barbata_rrh	A37G	# | | |
Brotula_barbata_rrh	A37G	# | |---->Altered Special_structural_signatures (Pr = 0.27) |
Brotula_barbata_rrh	A37G	# | |---->Altered Signal_peptide (Pr = 0.00) |
Brotula_barbata_rrh	A37G	# | | |
Brotula_barbata_rrh	A37G	# | |---->Altered Transmembrane_protein (Pr = 0.27) |
Brotula_barbata_rrh	A37G	# | |---->Altered Transmembrane_region (Pr = 0.01 | P = 8.8e-03) |
Brotula_barbata_rrh	A37G	# | |---->Altered Non-cytoplasmic_loop (Pr = 0.27 | P = 5.8e-04) |
Brotula_barbata_rrh	A37G	# | |
Brotula_barbata_rrh	A37G	# |---->Altered Functional_residue (Pr = 0.22) |
Brotula_barbata_rrh	A37G	# |---->Altered Macromolecular_binding (Pr = 0.22) |
Brotula_barbata_rrh	A37G	# | |---->Altered Protein_binding (Pr = 0.22) |
Brotula_barbata_rrh	A37G	# | |---->Altered Disordered_interface (Pr = 0.09) |
Brotula_barbata_rrh	A37G	# | | |
Brotula_barbata_rrh	A37G	# | |---->Altered Ordered_interface (Pr = 0.22) |
Brotula_barbata_rrh	A37G	# | |
Brotula_barbata_rrh	A37G	# |---->Altered Metal_binding (Pr = 0.22)<---------------------------------------------------------|
Brotula_barbata_rrh	A37G	# | |---->Gain of Nickel_binding at H32 (Pr = 0.17 | P = 0.05)
Brotula_barbata_rrh	A37G	# |
Brotula_barbata_rrh	A37G	# |---->Altered PTM_site (Pr = 0.02)
Brotula_barbata_rrh	I45V	0.114	Altered Cytoplasmic_loop (Pr = 0.13 | P = 0.02); Altered Transmembrane_region (Pr = 0.02 | P = 5.5e-03)	Altered Motifs (ELME000052:Phosphothreonine motif binding a subset of FHA domains that show a preference for a large aliphatic amino acid at the pT+3 position.)	Predicted conservation scores
Brotula_barbata_rrh	I45V	# Altered Effect (Pr = 0.26)
Brotula_barbata_rrh	I45V	# |---->Altered Motifs (ELME000052)
Brotula_barbata_rrh	I45V	# |---->Altered Structure_and_dynamics (Pr = 0.26)-------------------------------------------------------|
Brotula_barbata_rrh	I45V	# | |---->Altered Secondary_structure (Pr = 0.26) |
Brotula_barbata_rrh	I45V	# | | |
Brotula_barbata_rrh	I45V	# | |---->Altered Stability_and_conformational_flexibility (Pr = 0.10) |
Brotula_barbata_rrh	I45V	# | | |---->Altered Conformational_flexibility (Pr = 0.10) |
Brotula_barbata_rrh	I45V	# | | |
Brotula_barbata_rrh	I45V	# | |---->Altered Special_structural_signatures (Pr = 0.13) |
Brotula_barbata_rrh	I45V	# | |---->Altered Signal_peptide (Pr = 0.00) |
Brotula_barbata_rrh	I45V	# | | |
Brotula_barbata_rrh	I45V	# | |---->Altered Transmembrane_protein (Pr = 0.13) |
Brotula_barbata_rrh	I45V	# | |---->Altered Transmembrane_region (Pr = 0.02 | P = 5.5e-03) |
Brotula_barbata_rrh	I45V	# | |---->Altered Non-cytoplasmic_loop (Pr = 0.13 | P = 0.02) |
Brotula_barbata_rrh	I45V	# | |
Brotula_barbata_rrh	I45V	# |---->Altered Functional_residue (Pr = 0.19) |
Brotula_barbata_rrh	I45V	# |---->Altered Macromolecular_binding (Pr = 0.19) |
Brotula_barbata_rrh	I45V	# | |---->Altered Protein_binding (Pr = 0.19) |
Brotula_barbata_rrh	I45V	# | |---->Altered Disordered_interface (Pr = 0.04) |
Brotula_barbata_rrh	I45V	# | | |
Brotula_barbata_rrh	I45V	# | |---->Altered Ordered_interface (Pr = 0.19) |
Brotula_barbata_rrh	I45V	# | |
Brotula_barbata_rrh	I45V	# |---->Altered Metal_binding (Pr = 0.05)<---------------------------------------------------------|
Brotula_barbata_rrh	I45V	# |
Brotula_barbata_rrh	I45V	# |---->Altered PTM_site (Pr = 0.01)
Brotula_barbata_rrh	F60Y	0.303	Altered PPI_hotspot (Pr = 0.41 | P = 2.4e-04); Altered DNA_binding (Pr = 0.28 | P = 4.3e-03); Altered Cytoplasmic_loop (Pr = 0.28 | P = 3.8e-04); Gain of Allosteric_site at R64 (Pr = 0.23 | P = 0.02)	Altered Motifs (ELME000020:ITIM (immunoreceptor tyrosine-based inhibitory motif). Phosphorylation of the ITIM motif - found in the cytoplasmic tail of some inhibitory receptors (KIRs) that bind MHC Class I - leads to the recruitment and activation of a protein tyrosine phosphatase.; ELME000120:Tyrosine-based sorting signal responsible for the interaction with mu subunit of AP (Adaptor Protein) complex; ELME000313:The WH2 motif is of variable length (16-19 amino acids) binding to the hydrophobic cleft formed by actin's subdomains 1 and 3. At the N-terminus it forms an alpha-helix followed by a flexible loop stabilised upon actin binding.)	Predicted conservation scores
Brotula_barbata_rrh	F60Y	# Altered Effect (Pr = 0.41)
Brotula_barbata_rrh	F60Y	# |---->Altered Motifs (ELME000020|ELME000120|ELME000313)
Brotula_barbata_rrh	F60Y	# |---->Altered Structure_and_dynamics (Pr = 0.28)-------------------------------------------------------|
Brotula_barbata_rrh	F60Y	# | |---->Altered Secondary_structure (Pr = 0.26) |
Brotula_barbata_rrh	F60Y	# | | |
Brotula_barbata_rrh	F60Y	# | |---->Altered Stability_and_conformational_flexibility (Pr = 0.13) |
Brotula_barbata_rrh	F60Y	# | | |---->Altered Conformational_flexibility (Pr = 0.13) |
Brotula_barbata_rrh	F60Y	# | | |
Brotula_barbata_rrh	F60Y	# | |---->Altered Special_structural_signatures (Pr = 0.28) |
Brotula_barbata_rrh	F60Y	# | |---->Altered Signal_peptide (Pr = 0.00) |
Brotula_barbata_rrh	F60Y	# | | |
Brotula_barbata_rrh	F60Y	# | |---->Altered Transmembrane_protein (Pr = 0.28) |
Brotula_barbata_rrh	F60Y	# | |---->Altered Non-cytoplasmic_loop (Pr = 0.28 | P = 3.8e-04) |
Brotula_barbata_rrh	F60Y	# | |
Brotula_barbata_rrh	F60Y	# |---->Altered Functional_residue (Pr = 0.41) |
Brotula_barbata_rrh	F60Y	# |---->Gain of Allosteric_site at R64 (Pr = 0.23 | P = 0.02)<-------------------------------------|
Brotula_barbata_rrh	F60Y	# |---->Altered Macromolecular_binding (Pr = 0.41) |
Brotula_barbata_rrh	F60Y	# | |---->Altered DNA_binding (Pr = 0.28 | P = 4.3e-03) |
Brotula_barbata_rrh	F60Y	# | |---->Altered Protein_binding (Pr = 0.41) |
Brotula_barbata_rrh	F60Y	# | |---->Altered Disordered_interface (Pr = 0.08) |
Brotula_barbata_rrh	F60Y	# | | |
Brotula_barbata_rrh	F60Y	# | |---->Altered Ordered_interface (Pr = 0.41) |
Brotula_barbata_rrh	F60Y	# | |---->Altered PPI_hotspot (Pr = 0.41 | P = 2.4e-04) |
Brotula_barbata_rrh	F60Y	# | |
Brotula_barbata_rrh	F60Y	# |---->Altered Metal_binding (Pr = 0.07)<---------------------------------------------------------|
Brotula_barbata_rrh	F60Y	# |
Brotula_barbata_rrh	F60Y	# |---->Altered PTM_site (Pr = 0.09)
Brotula_barbata_rrh	E62D	0.225	Altered DNA_binding (Pr = 0.31 | P = 1.1e-03); Altered Cytoplasmic_loop (Pr = 0.27 | P = 7.5e-04); Altered PPI_hotspot (Pr = 0.27 | P = 8.7e-03); Loss of Allosteric_site at R64 (Pr = 0.20 | P = 0.04)	Altered Motifs (ELME000313:The WH2 motif is of variable length (16-19 amino acids) binding to the hydrophobic cleft formed by actin's subdomains 1 and 3. At the N-terminus it forms an alpha-helix followed by a flexible loop stabilised upon actin binding.)	Predicted conservation scores
Brotula_barbata_rrh	E62D	# Altered Effect (Pr = 0.31)
Brotula_barbata_rrh	E62D	# |---->Altered Motifs (ELME000313)
Brotula_barbata_rrh	E62D	# |---->Altered Structure_and_dynamics (Pr = 0.27)-------------------------------------------------------|
Brotula_barbata_rrh	E62D	# | |---->Altered Secondary_structure (Pr = 0.25) |
Brotula_barbata_rrh	E62D	# | | |
Brotula_barbata_rrh	E62D	# | |---->Altered Stability_and_conformational_flexibility (Pr = 0.13) |
Brotula_barbata_rrh	E62D	# | | |---->Altered Conformational_flexibility (Pr = 0.13) |
Brotula_barbata_rrh	E62D	# | | |
Brotula_barbata_rrh	E62D	# | |---->Altered Special_structural_signatures (Pr = 0.27) |
Brotula_barbata_rrh	E62D	# | |---->Altered Signal_peptide (Pr = 0.00) |
Brotula_barbata_rrh	E62D	# | | |
Brotula_barbata_rrh	E62D	# | |---->Altered Transmembrane_protein (Pr = 0.27) |
Brotula_barbata_rrh	E62D	# | |---->Altered Non-cytoplasmic_loop (Pr = 0.27 | P = 7.5e-04) |
Brotula_barbata_rrh	E62D	# | |
Brotula_barbata_rrh	E62D	# |---->Altered Functional_residue (Pr = 0.31) |
Brotula_barbata_rrh	E62D	# |---->Loss of Allosteric_site at R64 (Pr = 0.20 | P = 0.04)<-------------------------------------|
Brotula_barbata_rrh	E62D	# |---->Altered Macromolecular_binding (Pr = 0.31) |
Brotula_barbata_rrh	E62D	# | |---->Altered DNA_binding (Pr = 0.31 | P = 1.1e-03) |
Brotula_barbata_rrh	E62D	# | |---->Altered Protein_binding (Pr = 0.27) |
Brotula_barbata_rrh	E62D	# | |---->Altered Disordered_interface (Pr = 0.12) |
Brotula_barbata_rrh	E62D	# | | |
Brotula_barbata_rrh	E62D	# | |---->Altered Ordered_interface (Pr = 0.27) |
Brotula_barbata_rrh	E62D	# | |---->Altered PPI_hotspot (Pr = 0.27 | P = 8.7e-03) |
Brotula_barbata_rrh	E62D	# | |
Brotula_barbata_rrh	E62D	# |---->Altered Metal_binding (Pr = 0.08)<---------------------------------------------------------|
Brotula_barbata_rrh	E62D	# |
Brotula_barbata_rrh	E62D	# |---->Altered PTM_site (Pr = 0.07)
Brotula_barbata_rrh	T133A	0.682	Altered Cytoplasmic_loop (Pr = 0.26 | P = 1.0e-03); Loss of Strand (Pr = 0.26 | P = 0.04); Altered PPI_hotspot (Pr = 0.25 | P = 0.02)	Altered Motifs (ELME000106:Substrate recognition site that interacts with cyclin and thereby increases phosphorylation by cyclin/cdk complexes. Predicted proteins should have a CDK phosphorylation site. Also used by cyclin/cdk inhibitors.; ELME000120:Tyrosine-based sorting signal responsible for the interaction with mu subunit of AP (Adaptor Protein) complex; ELME000146:Subtilisin/kexin isozyme-1 (SKI1) cleavage site ([RK]-X-[hydrophobic]-[LTKF]-|-X); ELME000182:STAT5 Src Homology 2 (SH2) domain binding motif.; ELME000349:Motif in APC/C co-activators that mediates binding to the APC/C core - possibly the catalytic Apc2 subunit. This second variant defines the motif in APC/C co-activators from Fungi and Amoebozoa.; PS00237:G-protein coupled receptors family 1 signature)	Predicted conservation scores
Brotula_barbata_rrh	T133A	# Altered Effect (Pr = 0.26)
Brotula_barbata_rrh	T133A	# |---->Altered Motifs (ELME000106|ELME000120|ELME000146|ELME000182|ELME000349|PS00237)
Brotula_barbata_rrh	T133A	# |---->Altered Structure_and_dynamics (Pr = 0.26)-------------------------------------------------------|
Brotula_barbata_rrh	T133A	# | |---->Altered Secondary_structure (Pr = 0.26) |
Brotula_barbata_rrh	T133A	# | | |---->Loss of Strand (Pr = 0.26 | P = 0.04) |
Brotula_barbata_rrh	T133A	# | | |
Brotula_barbata_rrh	T133A	# | |---->Altered Stability_and_conformational_flexibility (Pr = 0.13) |
Brotula_barbata_rrh	T133A	# | | |---->Altered Conformational_flexibility (Pr = 0.13) |
Brotula_barbata_rrh	T133A	# | | |
Brotula_barbata_rrh	T133A	# | |---->Altered Special_structural_signatures (Pr = 0.26) |
Brotula_barbata_rrh	T133A	# | |---->Altered Signal_peptide (Pr = 0.00) |
Brotula_barbata_rrh	T133A	# | | |
Brotula_barbata_rrh	T133A	# | |---->Altered Transmembrane_protein (Pr = 0.26) |
Brotula_barbata_rrh	T133A	# | |---->Altered Non-cytoplasmic_loop (Pr = 0.26 | P = 1.0e-03) |
Brotula_barbata_rrh	T133A	# | |
Brotula_barbata_rrh	T133A	# |---->Altered Functional_residue (Pr = 0.25) |
Brotula_barbata_rrh	T133A	# |---->Altered Macromolecular_binding (Pr = 0.25) |
Brotula_barbata_rrh	T133A	# | |---->Altered Protein_binding (Pr = 0.25) |
Brotula_barbata_rrh	T133A	# | |---->Altered Disordered_interface (Pr = 0.17) |
Brotula_barbata_rrh	T133A	# | | |
Brotula_barbata_rrh	T133A	# | |---->Altered Ordered_interface (Pr = 0.25) |
Brotula_barbata_rrh	T133A	# | |---->Altered PPI_hotspot (Pr = 0.25 | P = 0.02) |
Brotula_barbata_rrh	T133A	# | |
Brotula_barbata_rrh	T133A	# |---->Altered Metal_binding (Pr = 0.13)<---------------------------------------------------------|
Brotula_barbata_rrh	T133A	# |
Brotula_barbata_rrh	T133A	# |---->Altered PTM_site (Pr = 0.11)
Brotula_barbata_rrh	R146Q	0.487	Altered Cytoplasmic_loop (Pr = 0.31 | P = 1.2e-04); Loss of Helix (Pr = 0.28 | P = 0.03); Altered Non-cytoplasmic_loop (Pr = 0.27 | P = 0.04); Altered PPI_hotspot (Pr = 0.26 | P = 0.01); Loss of ADP-ribosylation at R146 (Pr = 0.20 | P = 0.04); Altered DNA_binding (Pr = 0.18 | P = 0.03); Gain of Potassium_binding at S147 (Pr = 0.10 | P = 0.05); Gain of GPI-anchor_amidation at N149 (Pr = 0.03 | P = 7.9e-03); Altered Transmembrane_region (Pr = 0.02 | P = 3.9e-03)	Altered Motifs (ELME000149:Sorting and internalisation signal found in the cytoplasmic juxta-membrane region of type I transmembrane proteins. Targets them from the Trans Golgi Network to the lysosomal-endosomal-melanosomal compartments. Interacts with adaptor protein (AP) complexes; PS00005:Protein kinase C phosphorylation site)	Predicted conservation scores
Brotula_barbata_rrh	R146Q	# Altered Effect (Pr = 0.31)
Brotula_barbata_rrh	R146Q	# |---->Altered Motifs (ELME000149|PS00005)
Brotula_barbata_rrh	R146Q	# |---->Altered Structure_and_dynamics (Pr = 0.31)-------------------------------------------------------|
Brotula_barbata_rrh	R146Q	# | |---->Altered Secondary_structure (Pr = 0.28) |
Brotula_barbata_rrh	R146Q	# | | |---->Loss of Helix (Pr = 0.28 | P = 0.03) |
Brotula_barbata_rrh	R146Q	# | | |
Brotula_barbata_rrh	R146Q	# | |---->Altered Stability_and_conformational_flexibility (Pr = 0.13) |
Brotula_barbata_rrh	R146Q	# | | |---->Altered Conformational_flexibility (Pr = 0.13) |
Brotula_barbata_rrh	R146Q	# | | |
Brotula_barbata_rrh	R146Q	# | |---->Altered Special_structural_signatures (Pr = 0.31) |
Brotula_barbata_rrh	R146Q	# | |---->Altered Signal_peptide (Pr = 0.00) |
Brotula_barbata_rrh	R146Q	# | | |
Brotula_barbata_rrh	R146Q	# | |---->Altered Transmembrane_protein (Pr = 0.31) |
Brotula_barbata_rrh	R146Q	# | |---->Altered Cytoplasmic_loop (Pr = 0.27 | P = 0.04) |
Brotula_barbata_rrh	R146Q	# | |---->Altered Transmembrane_region (Pr = 0.02 | P = 3.9e-03) |
Brotula_barbata_rrh	R146Q	# | |---->Altered Non-cytoplasmic_loop (Pr = 0.31 | P = 1.2e-04) |
Brotula_barbata_rrh	R146Q	# | |
Brotula_barbata_rrh	R146Q	# |---->Altered Functional_residue (Pr = 0.26) |
Brotula_barbata_rrh	R146Q	# |---->Altered Macromolecular_binding (Pr = 0.26) |
Brotula_barbata_rrh	R146Q	# | |---->Altered DNA_binding (Pr = 0.18 | P = 0.03) |
Brotula_barbata_rrh	R146Q	# | |---->Altered Protein_binding (Pr = 0.26) |
Brotula_barbata_rrh	R146Q	# | |---->Altered Disordered_interface (Pr = 0.14) |
Brotula_barbata_rrh	R146Q	# | | |
Brotula_barbata_rrh	R146Q	# | |---->Altered Ordered_interface (Pr = 0.26) |
Brotula_barbata_rrh	R146Q	# | |---->Altered PPI_hotspot (Pr = 0.26 | P = 0.01) |
Brotula_barbata_rrh	R146Q	# | |
Brotula_barbata_rrh	R146Q	# |---->Altered Metal_binding (Pr = 0.10)<---------------------------------------------------------|
Brotula_barbata_rrh	R146Q	# | |---->Gain of Potassium_binding at S147 (Pr = 0.10 | P = 0.05)
Brotula_barbata_rrh	R146Q	# |
Brotula_barbata_rrh	R146Q	# |---->Altered PTM_site (Pr = 0.20)
Brotula_barbata_rrh	R146Q	# |---->Loss of ADP-ribosylation at R146 (Pr = 0.20 | P = 0.04)
Brotula_barbata_rrh	R146Q	# |---->Gain of GPI-anchor_amidation at N149 (Pr = 0.03 | P = 7.9e-03)
Brotula_barbata_rrh	N149K	0.431	Altered Cytoplasmic_loop (Pr = 0.28 | P = 3.6e-04); Altered Non-cytoplasmic_loop (Pr = 0.28 | P = 0.04); Altered DNA_binding (Pr = 0.18 | P = 0.03); Altered Transmembrane_region (Pr = 0.04 | P = 9.4e-04); Loss of GPI-anchor_amidation at N149 (Pr = 0.03 | P = 9.6e-03)	Altered Motifs (ELME000106:Substrate recognition site that interacts with cyclin and thereby increases phosphorylation by cyclin/cdk complexes. Predicted proteins should have a CDK phosphorylation site. Also used by cyclin/cdk inhibitors.; ELME000120:Tyrosine-based sorting signal responsible for the interaction with mu subunit of AP (Adaptor Protein) complex; ELME000149:Sorting and internalisation signal found in the cytoplasmic juxta-membrane region of type I transmembrane proteins. Targets them from the Trans Golgi Network to the lysosomal-endosomal-melanosomal compartments. Interacts with adaptor protein (AP) complexes; PS00005:Protein kinase C phosphorylation site)	Predicted conservation scores
Brotula_barbata_rrh	N149K	# Altered Effect (Pr = 0.28)
Brotula_barbata_rrh	N149K	# |---->Altered Motifs (ELME000106|ELME000120|ELME000149|PS00005)
Brotula_barbata_rrh	N149K	# |---->Altered Structure_and_dynamics (Pr = 0.28)-------------------------------------------------------|
Brotula_barbata_rrh	N149K	# | |---->Altered Secondary_structure (Pr = 0.24) |
Brotula_barbata_rrh	N149K	# | | |
Brotula_barbata_rrh	N149K	# | |---->Altered Stability_and_conformational_flexibility (Pr = 0.10) |
Brotula_barbata_rrh	N149K	# | | |---->Altered Conformational_flexibility (Pr = 0.10) |
Brotula_barbata_rrh	N149K	# | | |
Brotula_barbata_rrh	N149K	# | |---->Altered Special_structural_signatures (Pr = 0.28) |
Brotula_barbata_rrh	N149K	# | |---->Altered Signal_peptide (Pr = 0.00) |
Brotula_barbata_rrh	N149K	# | | |
Brotula_barbata_rrh	N149K	# | |---->Altered Transmembrane_protein (Pr = 0.28) |
Brotula_barbata_rrh	N149K	# | |---->Altered Cytoplasmic_loop (Pr = 0.28 | P = 0.04) |
Brotula_barbata_rrh	N149K	# | |---->Altered Transmembrane_region (Pr = 0.04 | P = 9.4e-04) |
Brotula_barbata_rrh	N149K	# | |---->Altered Non-cytoplasmic_loop (Pr = 0.28 | P = 3.6e-04) |
Brotula_barbata_rrh	N149K	# | |
Brotula_barbata_rrh	N149K	# |---->Altered Functional_residue (Pr = 0.24) |
Brotula_barbata_rrh	N149K	# |---->Altered Macromolecular_binding (Pr = 0.24) |
Brotula_barbata_rrh	N149K	# | |---->Altered DNA_binding (Pr = 0.18 | P = 0.03) |
Brotula_barbata_rrh	N149K	# | |---->Altered Protein_binding (Pr = 0.24) |
Brotula_barbata_rrh	N149K	# | |---->Altered Disordered_interface (Pr = 0.14) |
Brotula_barbata_rrh	N149K	# | | |
Brotula_barbata_rrh	N149K	# | |---->Altered Ordered_interface (Pr = 0.24) |
Brotula_barbata_rrh	N149K	# | |
Brotula_barbata_rrh	N149K	# |---->Altered Metal_binding (Pr = 0.09)<---------------------------------------------------------|
Brotula_barbata_rrh	N149K	# |
Brotula_barbata_rrh	N149K	# |---->Altered PTM_site (Pr = 0.17)
Brotula_barbata_rrh	N149K	# |---->Loss of GPI-anchor_amidation at N149 (Pr = 0.03 | P = 9.6e-03)
Brotula_barbata_rrh	I167V	0.147	Altered Cytoplasmic_loop (Pr = 0.27 | P = 8.4e-04); Altered PPI_hotspot (Pr = 0.25 | P = 0.03); Loss of Catalytic_site at W170 (Pr = 0.19 | P = 0.01); Altered Transmembrane_region (Pr = 0.02 | P = 7.4e-03)	Altered Motifs (None)	Predicted conservation scores
Brotula_barbata_rrh	I167V	# Altered Effect (Pr = 0.27)
Brotula_barbata_rrh	I167V	# |---->Altered Motifs (None)
Brotula_barbata_rrh	I167V	# |---->Altered Structure_and_dynamics (Pr = 0.27)-------------------------------------------------------|
Brotula_barbata_rrh	I167V	# | |---->Altered Secondary_structure (Pr = 0.25) |
Brotula_barbata_rrh	I167V	# | | |
Brotula_barbata_rrh	I167V	# | |---->Altered Stability_and_conformational_flexibility (Pr = 0.12) |
Brotula_barbata_rrh	I167V	# | | |---->Altered Conformational_flexibility (Pr = 0.12) |
Brotula_barbata_rrh	I167V	# | | |
Brotula_barbata_rrh	I167V	# | |---->Altered Special_structural_signatures (Pr = 0.27) |
Brotula_barbata_rrh	I167V	# | |---->Altered Signal_peptide (Pr = 0.00) |
Brotula_barbata_rrh	I167V	# | | |
Brotula_barbata_rrh	I167V	# | |---->Altered Transmembrane_protein (Pr = 0.27) |
Brotula_barbata_rrh	I167V	# | |---->Altered Transmembrane_region (Pr = 0.02 | P = 7.4e-03) |
Brotula_barbata_rrh	I167V	# | |---->Altered Non-cytoplasmic_loop (Pr = 0.27 | P = 8.4e-04) |
Brotula_barbata_rrh	I167V	# | |
Brotula_barbata_rrh	I167V	# |---->Altered Functional_residue (Pr = 0.25) |
Brotula_barbata_rrh	I167V	# |---->Loss of Catalytic_site at W170 (Pr = 0.19 | P = 0.01) |
Brotula_barbata_rrh	I167V	# |---->Altered Macromolecular_binding (Pr = 0.25) |
Brotula_barbata_rrh	I167V	# | |---->Altered Protein_binding (Pr = 0.25) |
Brotula_barbata_rrh	I167V	# | |---->Altered Disordered_interface (Pr = 0.09) |
Brotula_barbata_rrh	I167V	# | | |
Brotula_barbata_rrh	I167V	# | |---->Altered Ordered_interface (Pr = 0.25) |
Brotula_barbata_rrh	I167V	# | |---->Altered PPI_hotspot (Pr = 0.25 | P = 0.03) |
Brotula_barbata_rrh	I167V	# | |
Brotula_barbata_rrh	I167V	# |---->Altered Metal_binding (Pr = 0.08)<---------------------------------------------------------|
Brotula_barbata_rrh	I167V	# |
Brotula_barbata_rrh	I167V	# |---->Altered PTM_site (Pr = 0.01)
Brotula_barbata_rrh	V221A	0.153	Altered PPI_hotspot (Pr = 0.28 | P = 5.1e-03); Gain of Allosteric_site at Y216 (Pr = 0.24 | P = 0.02); Altered Cytoplasmic_loop (Pr = 0.23 | P = 2.9e-03); Gain of N-linked_glycosylation at N218 (Pr = 0.03 | P = 0.03)	Altered Motifs (ELME000070:Generic motif for N-glycosylation. It was shown that Trp - Asp - and Glu are uncommon before the Ser/Thr position (PMID-8626433). Efficient glycosylation usually occurs when ~60 residues or more separate the glycosylation acceptor site from the C-terminus.; ELME000085:Glycosaminoglycan attachment site; PS00001:N-glycosylation site)	Predicted conservation scores
Brotula_barbata_rrh	V221A	# Altered Effect (Pr = 0.28)
Brotula_barbata_rrh	V221A	# |---->Altered Motifs (ELME000070|ELME000085|PS00001)
Brotula_barbata_rrh	V221A	# |---->Altered Structure_and_dynamics (Pr = 0.25)-------------------------------------------------------|
Brotula_barbata_rrh	V221A	# | |---->Altered Secondary_structure (Pr = 0.25) |
Brotula_barbata_rrh	V221A	# | | |
Brotula_barbata_rrh	V221A	# | |---->Altered Stability_and_conformational_flexibility (Pr = 0.11) |
Brotula_barbata_rrh	V221A	# | | |---->Altered Conformational_flexibility (Pr = 0.11) |
Brotula_barbata_rrh	V221A	# | | |
Brotula_barbata_rrh	V221A	# | |---->Altered Special_structural_signatures (Pr = 0.23) |
Brotula_barbata_rrh	V221A	# | |---->Altered Signal_peptide (Pr = 0.00) |
Brotula_barbata_rrh	V221A	# | | |
Brotula_barbata_rrh	V221A	# | |---->Altered Transmembrane_protein (Pr = 0.23) |
Brotula_barbata_rrh	V221A	# | |---->Altered Non-cytoplasmic_loop (Pr = 0.23 | P = 2.9e-03) |
Brotula_barbata_rrh	V221A	# | |
Brotula_barbata_rrh	V221A	# |---->Altered Functional_residue (Pr = 0.28) |
Brotula_barbata_rrh	V221A	# |---->Gain of Allosteric_site at Y216 (Pr = 0.24 | P = 0.02)<------------------------------------|
Brotula_barbata_rrh	V221A	# |---->Altered Macromolecular_binding (Pr = 0.28) |
Brotula_barbata_rrh	V221A	# | |---->Altered Protein_binding (Pr = 0.28) |
Brotula_barbata_rrh	V221A	# | |---->Altered Disordered_interface (Pr = 0.06) |
Brotula_barbata_rrh	V221A	# | | |
Brotula_barbata_rrh	V221A	# | |---->Altered Ordered_interface (Pr = 0.28) |
Brotula_barbata_rrh	V221A	# | |---->Altered PPI_hotspot (Pr = 0.28 | P = 5.1e-03) |
Brotula_barbata_rrh	V221A	# | |
Brotula_barbata_rrh	V221A	# |---->Altered Metal_binding (Pr = 0.04)<---------------------------------------------------------|
Brotula_barbata_rrh	V221A	# |
Brotula_barbata_rrh	V221A	# |---->Altered PTM_site (Pr = 0.16)
Brotula_barbata_rrh	V221A	# |---->Gain of N-linked_glycosylation at N218 (Pr = 0.03 | P = 0.03)
Brotula_barbata_rrh	R224Q	0.361	Altered PPI_hotspot (Pr = 0.24 | P = 0.03); Altered Cytoplasmic_loop (Pr = 0.15 | P = 0.01)	Altered Motifs (ELME000012:The di-Arg ER retention motif is defined by two consecutive arginine residues (RR) or with a single residue insertion (RXR). The motif is completed by an adjacent hydrophobic/arginine residue which may be on either side of the Arg pair.; ELME000102:N-Arg dibasic convertase (nardilysin) cleavage site (Xaa-|-Arg-Lys or Arg-|-Arg-Xaa).; ELME000108:Yeast kexin 2 cleavage site (Lys-Arg-|-Xaa or Arg-Arg-|-Xaa); PS00005:Protein kinase C phosphorylation site)	Predicted conservation scores
Brotula_barbata_rrh	R224Q	# Altered Effect (Pr = 0.26)
Brotula_barbata_rrh	R224Q	# |---->Altered Motifs (ELME000012|ELME000102|ELME000108|PS00005)
Brotula_barbata_rrh	R224Q	# |---->Altered Structure_and_dynamics (Pr = 0.26)-------------------------------------------------------|
Brotula_barbata_rrh	R224Q	# | |---->Altered Secondary_structure (Pr = 0.26) |
Brotula_barbata_rrh	R224Q	# | | |
Brotula_barbata_rrh	R224Q	# | |---->Altered Stability_and_conformational_flexibility (Pr = 0.13) |
Brotula_barbata_rrh	R224Q	# | | |---->Altered Conformational_flexibility (Pr = 0.13) |
Brotula_barbata_rrh	R224Q	# | | |
Brotula_barbata_rrh	R224Q	# | |---->Altered Special_structural_signatures (Pr = 0.15) |
Brotula_barbata_rrh	R224Q	# | |---->Altered Signal_peptide (Pr = 0.00) |
Brotula_barbata_rrh	R224Q	# | | |
Brotula_barbata_rrh	R224Q	# | |---->Altered Transmembrane_protein (Pr = 0.15) |
Brotula_barbata_rrh	R224Q	# | |---->Altered Non-cytoplasmic_loop (Pr = 0.15 | P = 0.01) |
Brotula_barbata_rrh	R224Q	# | |
Brotula_barbata_rrh	R224Q	# |---->Altered Functional_residue (Pr = 0.24) |
Brotula_barbata_rrh	R224Q	# |---->Altered Macromolecular_binding (Pr = 0.24) |
Brotula_barbata_rrh	R224Q	# | |---->Altered Protein_binding (Pr = 0.24) |
Brotula_barbata_rrh	R224Q	# | |---->Altered Disordered_interface (Pr = 0.11) |
Brotula_barbata_rrh	R224Q	# | | |
Brotula_barbata_rrh	R224Q	# | |---->Altered Ordered_interface (Pr = 0.24) |
Brotula_barbata_rrh	R224Q	# | |---->Altered PPI_hotspot (Pr = 0.24 | P = 0.03) |
Brotula_barbata_rrh	R224Q	# | |
Brotula_barbata_rrh	R224Q	# |---->Altered Metal_binding (Pr = 0.02)<---------------------------------------------------------|
Brotula_barbata_rrh	R224Q	# |
Brotula_barbata_rrh	R224Q	# |---->Altered PTM_site (Pr = 0.18)
Brotula_barbata_rrh	I235V	0.042	Loss of Relative_solvent_accessibility (Pr = 0.28 | P = 0.02); Altered PPI_hotspot (Pr = 0.23 | P = 0.05); Altered Cytoplasmic_loop (Pr = 0.16 | P = 0.01); Gain of GPI-anchor_amidation at N230 (Pr = 0.02 | P = 0.02)	Altered Motifs (None)	Predicted conservation scores
Brotula_barbata_rrh	I235V	# Altered Effect (Pr = 0.28)
Brotula_barbata_rrh	I235V	# |---->Altered Motifs (None)
Brotula_barbata_rrh	I235V	# |---->Altered Structure_and_dynamics (Pr = 0.28)-------------------------------------------------------|
Brotula_barbata_rrh	I235V	# | |---->Loss of Relative_solvent_accessibility (Pr = 0.28 | P = 0.02) |
Brotula_barbata_rrh	I235V	# | |---->Altered Secondary_structure (Pr = 0.25) |
Brotula_barbata_rrh	I235V	# | | |
Brotula_barbata_rrh	I235V	# | |---->Altered Stability_and_conformational_flexibility (Pr = 0.13) |
Brotula_barbata_rrh	I235V	# | | |---->Altered Conformational_flexibility (Pr = 0.13) |
Brotula_barbata_rrh	I235V	# | | |
Brotula_barbata_rrh	I235V	# | |---->Altered Special_structural_signatures (Pr = 0.16) |
Brotula_barbata_rrh	I235V	# | |---->Altered Signal_peptide (Pr = 0.00) |
Brotula_barbata_rrh	I235V	# | | |
Brotula_barbata_rrh	I235V	# | |---->Altered Transmembrane_protein (Pr = 0.16) |
Brotula_barbata_rrh	I235V	# | |---->Altered Non-cytoplasmic_loop (Pr = 0.16 | P = 0.01) |
Brotula_barbata_rrh	I235V	# | |
Brotula_barbata_rrh	I235V	# |---->Altered Functional_residue (Pr = 0.24) |
Brotula_barbata_rrh	I235V	# |---->Altered Macromolecular_binding (Pr = 0.24) |
Brotula_barbata_rrh	I235V	# | |---->Altered Protein_binding (Pr = 0.24) |
Brotula_barbata_rrh	I235V	# | |---->Altered Disordered_interface (Pr = 0.24) |
Brotula_barbata_rrh	I235V	# | | |
Brotula_barbata_rrh	I235V	# | |---->Altered Ordered_interface (Pr = 0.23) |
Brotula_barbata_rrh	I235V	# | |---->Altered PPI_hotspot (Pr = 0.23 | P = 0.05) |
Brotula_barbata_rrh	I235V	# | |
Brotula_barbata_rrh	I235V	# |---->Altered Metal_binding (Pr = 0.04)<---------------------------------------------------------|
Brotula_barbata_rrh	I235V	# |
Brotula_barbata_rrh	I235V	# |---->Altered PTM_site (Pr = 0.13)
Brotula_barbata_rrh	I235V	# |---->Gain of GPI-anchor_amidation at N230 (Pr = 0.02 | P = 0.02)
Brotula_barbata_rrh	I254V	0.272	Altered PPI_hotspot (Pr = 0.25 | P = 0.02); Altered Cytoplasmic_loop (Pr = 0.10 | P = 0.04); Altered Transmembrane_region (Pr = 0.01 | P = 0.01)	Altered Motifs (None)	Predicted conservation scores
Brotula_barbata_rrh	I254V	# Altered Effect (Pr = 0.25)
Brotula_barbata_rrh	I254V	# |---->Altered Motifs (None)
Brotula_barbata_rrh	I254V	# |---->Altered Structure_and_dynamics (Pr = 0.25)-------------------------------------------------------|
Brotula_barbata_rrh	I254V	# | |---->Altered Secondary_structure (Pr = 0.25) |
Brotula_barbata_rrh	I254V	# | | |
Brotula_barbata_rrh	I254V	# | |---->Altered Stability_and_conformational_flexibility (Pr = 0.07) |
Brotula_barbata_rrh	I254V	# | | |---->Altered Conformational_flexibility (Pr = 0.07) |
Brotula_barbata_rrh	I254V	# | | |
Brotula_barbata_rrh	I254V	# | |---->Altered Special_structural_signatures (Pr = 0.10) |
Brotula_barbata_rrh	I254V	# | |---->Altered Signal_peptide (Pr = 0.00) |
Brotula_barbata_rrh	I254V	# | | |
Brotula_barbata_rrh	I254V	# | |---->Altered Transmembrane_protein (Pr = 0.10) |
Brotula_barbata_rrh	I254V	# | |---->Altered Transmembrane_region (Pr = 0.01 | P = 0.01) |
Brotula_barbata_rrh	I254V	# | |---->Altered Non-cytoplasmic_loop (Pr = 0.10 | P = 0.04) |
Brotula_barbata_rrh	I254V	# | |
Brotula_barbata_rrh	I254V	# |---->Altered Functional_residue (Pr = 0.25) |
Brotula_barbata_rrh	I254V	# |---->Altered Macromolecular_binding (Pr = 0.25) |
Brotula_barbata_rrh	I254V	# | |---->Altered Protein_binding (Pr = 0.25) |
Brotula_barbata_rrh	I254V	# | |---->Altered Disordered_interface (Pr = 0.08) |
Brotula_barbata_rrh	I254V	# | | |
Brotula_barbata_rrh	I254V	# | |---->Altered Ordered_interface (Pr = 0.25) |
Brotula_barbata_rrh	I254V	# | |---->Altered PPI_hotspot (Pr = 0.25 | P = 0.02) |
Brotula_barbata_rrh	I254V	# | |
Brotula_barbata_rrh	I254V	# |---->Altered Metal_binding (Pr = 0.04)<---------------------------------------------------------|
Brotula_barbata_rrh	I254V	# |
Brotula_barbata_rrh	I254V	# |---->Altered PTM_site (Pr = 0.01)
Brotula_barbata_rrh	M265V	0.193	Loss of Helix (Pr = 0.27 | P = 0.04); Altered PPI_hotspot (Pr = 0.26 | P = 9.7e-03); Altered Cytoplasmic_loop (Pr = 0.21 | P = 4.4e-03)	Altered Motifs (ELME000063:CK1 phosphorylation site; ELME000120:Tyrosine-based sorting signal responsible for the interaction with mu subunit of AP (Adaptor Protein) complex; ELME000335:Inverted version of LIG_SUMO_SBM_1 that mediates binding to SUMO proteins non-covalently.)	Predicted conservation scores
Brotula_barbata_rrh	M265V	# Altered Effect (Pr = 0.27)
Brotula_barbata_rrh	M265V	# |---->Altered Motifs (ELME000063|ELME000120|ELME000335)
Brotula_barbata_rrh	M265V	# |---->Altered Structure_and_dynamics (Pr = 0.27)-------------------------------------------------------|
Brotula_barbata_rrh	M265V	# | |---->Altered Secondary_structure (Pr = 0.27) |
Brotula_barbata_rrh	M265V	# | | |---->Loss of Helix (Pr = 0.27 | P = 0.04) |
Brotula_barbata_rrh	M265V	# | | |
Brotula_barbata_rrh	M265V	# | |---->Altered Stability_and_conformational_flexibility (Pr = 0.10) |
Brotula_barbata_rrh	M265V	# | | |---->Altered Conformational_flexibility (Pr = 0.10) |
Brotula_barbata_rrh	M265V	# | | |
Brotula_barbata_rrh	M265V	# | |---->Altered Special_structural_signatures (Pr = 0.21) |
Brotula_barbata_rrh	M265V	# | |---->Altered Signal_peptide (Pr = 0.00) |
Brotula_barbata_rrh	M265V	# | | |
Brotula_barbata_rrh	M265V	# | |---->Altered Transmembrane_protein (Pr = 0.21) |
Brotula_barbata_rrh	M265V	# | |---->Altered Non-cytoplasmic_loop (Pr = 0.21 | P = 4.4e-03) |
Brotula_barbata_rrh	M265V	# | |
Brotula_barbata_rrh	M265V	# |---->Altered Functional_residue (Pr = 0.26) |
Brotula_barbata_rrh	M265V	# |---->Altered Macromolecular_binding (Pr = 0.26) |
Brotula_barbata_rrh	M265V	# | |---->Altered Protein_binding (Pr = 0.26) |
Brotula_barbata_rrh	M265V	# | |---->Altered Disordered_interface (Pr = 0.08) |
Brotula_barbata_rrh	M265V	# | | |
Brotula_barbata_rrh	M265V	# | |---->Altered Ordered_interface (Pr = 0.26) |
Brotula_barbata_rrh	M265V	# | |---->Altered PPI_hotspot (Pr = 0.26 | P = 9.7e-03) |
Brotula_barbata_rrh	M265V	# | |
Brotula_barbata_rrh	M265V	# |---->Altered Metal_binding (Pr = 0.05)<---------------------------------------------------------|
Brotula_barbata_rrh	M265V	# |
Brotula_barbata_rrh	M265V	# |---->Altered PTM_site (Pr = 0.02)
Brotula_barbata_rrh	P281A	0.265	Altered PPI_residue (Pr = 0.34 | P = 7.3e-03); Altered Cytoplasmic_loop (Pr = 0.29 | P = 3.4e-04); Gain of Helix (Pr = 0.29 | P = 0.01); Loss of Loop (Pr = 0.27 | P = 0.04); Loss of Relative_solvent_accessibility (Pr = 0.25 | P = 0.04)	Altered Motifs (None)	Predicted conservation scores
Brotula_barbata_rrh	P281A	# Altered Effect (Pr = 0.34)
Brotula_barbata_rrh	P281A	# |---->Altered Motifs (None)
Brotula_barbata_rrh	P281A	# |---->Altered Structure_and_dynamics (Pr = 0.29)-------------------------------------------------------|
Brotula_barbata_rrh	P281A	# | |---->Loss of Relative_solvent_accessibility (Pr = 0.25 | P = 0.04) |
Brotula_barbata_rrh	P281A	# | |---->Altered Secondary_structure (Pr = 0.29) |
Brotula_barbata_rrh	P281A	# | | |---->Gain of Helix (Pr = 0.29 | P = 0.01) |
Brotula_barbata_rrh	P281A	# | | |---->Loss of Loop (Pr = 0.27 | P = 0.04) |
Brotula_barbata_rrh	P281A	# | | |
Brotula_barbata_rrh	P281A	# | |---->Altered Stability_and_conformational_flexibility (Pr = 0.17) |
Brotula_barbata_rrh	P281A	# | | |---->Altered Conformational_flexibility (Pr = 0.17) |
Brotula_barbata_rrh	P281A	# | | |
Brotula_barbata_rrh	P281A	# | |---->Altered Special_structural_signatures (Pr = 0.29) |
Brotula_barbata_rrh	P281A	# | |---->Altered Signal_peptide (Pr = 0.01) |
Brotula_barbata_rrh	P281A	# | | |
Brotula_barbata_rrh	P281A	# | |---->Altered Transmembrane_protein (Pr = 0.29) |
Brotula_barbata_rrh	P281A	# | |---->Altered Non-cytoplasmic_loop (Pr = 0.29 | P = 3.4e-04) |
Brotula_barbata_rrh	P281A	# | |
Brotula_barbata_rrh	P281A	# |---->Altered Functional_residue (Pr = 0.34) |
Brotula_barbata_rrh	P281A	# |---->Altered Macromolecular_binding (Pr = 0.34) |
Brotula_barbata_rrh	P281A	# | |---->Altered Protein_binding (Pr = 0.34) |
Brotula_barbata_rrh	P281A	# | |---->Altered Disordered_interface (Pr = 0.14) |
Brotula_barbata_rrh	P281A	# | | |
Brotula_barbata_rrh	P281A	# | |---->Altered Ordered_interface (Pr = 0.34) |
Brotula_barbata_rrh	P281A	# | |---->Altered PPI_residue (Pr = 0.34 | P = 7.3e-03) |
Brotula_barbata_rrh	P281A	# | |
Brotula_barbata_rrh	P281A	# |---->Altered Metal_binding (Pr = 0.09)<---------------------------------------------------------|
Brotula_barbata_rrh	P281A	# |
Brotula_barbata_rrh	P281A	# |---->Altered PTM_site (Pr = 0.11)
Brotula_barbata_rrh	I303V	0.385	Gain of Allosteric_site at I300 (Pr = 0.29 | P = 3.1e-03); Altered DNA_binding (Pr = 0.28 | P = 3.4e-03); Gain of Manganese_binding at N305 (Pr = 0.26 | P = 6.7e-03); Altered PPI_hotspot (Pr = 0.25 | P = 0.03); Altered Calmodulin_binding (Pr = 0.19 | P = 0.04)	Altered Motifs (ELME000081:Src-family Src Homology 2 (SH2) domains binding motif.; ELME000122:These phosphorylation-independent motifs bind to Dab-like PTB domains. Binding is not driven by contacts at the 0 or FY position - but instead is dependent upon the large number of hydrophobic and hydrogen bond contacts between motif and domain.; ELME000182:STAT5 Src Homology 2 (SH2) domain binding motif.; ELME000237:Calcineurin substrate docking site - leads to the effective dephosphorylation of serine/threonine phosphorylation sites.)	Predicted conservation scores
Brotula_barbata_rrh	I303V	# Altered Effect (Pr = 0.29)
Brotula_barbata_rrh	I303V	# |---->Altered Motifs (ELME000081|ELME000122|ELME000182|ELME000237)
Brotula_barbata_rrh	I303V	# |---->Altered Structure_and_dynamics (Pr = 0.29)-------------------------------------------------------|
Brotula_barbata_rrh	I303V	# | |---->Altered Secondary_structure (Pr = 0.27) |
Brotula_barbata_rrh	I303V	# | | |
Brotula_barbata_rrh	I303V	# | |---->Altered Stability_and_conformational_flexibility (Pr = 0.15) |
Brotula_barbata_rrh	I303V	# | | |---->Altered Conformational_flexibility (Pr = 0.15) |
Brotula_barbata_rrh	I303V	# | | |
Brotula_barbata_rrh	I303V	# | |---->Altered Special_structural_signatures (Pr = 0.11) |
Brotula_barbata_rrh	I303V	# | |---->Altered Signal_peptide (Pr = 0.00) |
Brotula_barbata_rrh	I303V	# | | |
Brotula_barbata_rrh	I303V	# | |---->Altered Transmembrane_protein (Pr = 0.11) |
Brotula_barbata_rrh	I303V	# | |
Brotula_barbata_rrh	I303V	# |---->Altered Functional_residue (Pr = 0.29) |
Brotula_barbata_rrh	I303V	# |---->Gain of Allosteric_site at I300 (Pr = 0.29 | P = 3.1e-03)<---------------------------------|
Brotula_barbata_rrh	I303V	# |---->Altered Macromolecular_binding (Pr = 0.28) |
Brotula_barbata_rrh	I303V	# | |---->Altered DNA_binding (Pr = 0.28 | P = 3.4e-03) |
Brotula_barbata_rrh	I303V	# | |---->Altered Protein_binding (Pr = 0.25) |
Brotula_barbata_rrh	I303V	# | |---->Altered Disordered_interface (Pr = 0.19) |
Brotula_barbata_rrh	I303V	# | | |---->Altered Calmodulin_binding (Pr = 0.19 | P = 0.04) |
Brotula_barbata_rrh	I303V	# | | |
Brotula_barbata_rrh	I303V	# | |---->Altered Ordered_interface (Pr = 0.25) |
Brotula_barbata_rrh	I303V	# | |---->Altered PPI_hotspot (Pr = 0.25 | P = 0.03) |
Brotula_barbata_rrh	I303V	# | |
Brotula_barbata_rrh	I303V	# |---->Altered Metal_binding (Pr = 0.26)<---------------------------------------------------------|
Brotula_barbata_rrh	I303V	# | |---->Gain of Manganese_binding at N305 (Pr = 0.26 | P = 6.7e-03)
Brotula_barbata_rrh	I303V	# |
Brotula_barbata_rrh	I303V	# |---->Altered PTM_site (Pr = 0.08)
Brotula_barbata_rrh	T320S	0.155	Gain of Loop (Pr = 0.28 | P = 0.02); Altered Calmodulin_binding (Pr = 0.26 | P = 0.01); Loss of Pyrrolidone_carboxylic_acid at Q322 (Pr = 0.06 | P = 0.03)	Altered Motifs (ELME000134:Calmodulin binding helical peptide motif)	Predicted conservation scores
Brotula_barbata_rrh	T320S	# Altered Effect (Pr = 0.28)
Brotula_barbata_rrh	T320S	# |---->Altered Motifs (ELME000134)
Brotula_barbata_rrh	T320S	# |---->Altered Structure_and_dynamics (Pr = 0.28)-------------------------------------------------------|
Brotula_barbata_rrh	T320S	# | |---->Altered Secondary_structure (Pr = 0.28) |
Brotula_barbata_rrh	T320S	# | | |---->Gain of Loop (Pr = 0.28 | P = 0.02) |
Brotula_barbata_rrh	T320S	# | | |
Brotula_barbata_rrh	T320S	# | |---->Altered Stability_and_conformational_flexibility (Pr = 0.15) |
Brotula_barbata_rrh	T320S	# | | |---->Altered Conformational_flexibility (Pr = 0.15) |
Brotula_barbata_rrh	T320S	# | | |
Brotula_barbata_rrh	T320S	# | |---->Altered Special_structural_signatures (Pr = 0.08) |
Brotula_barbata_rrh	T320S	# | |---->Altered Signal_peptide (Pr = 0.00) |
Brotula_barbata_rrh	T320S	# | | |
Brotula_barbata_rrh	T320S	# | |---->Altered Transmembrane_protein (Pr = 0.08) |
Brotula_barbata_rrh	T320S	# | |
Brotula_barbata_rrh	T320S	# |---->Altered Functional_residue (Pr = 0.26) |
Brotula_barbata_rrh	T320S	# |---->Altered Macromolecular_binding (Pr = 0.26) |
Brotula_barbata_rrh	T320S	# | |---->Altered Protein_binding (Pr = 0.26) |
Brotula_barbata_rrh	T320S	# | |---->Altered Disordered_interface (Pr = 0.26) |
Brotula_barbata_rrh	T320S	# | | |---->Altered Calmodulin_binding (Pr = 0.26 | P = 0.01) |
Brotula_barbata_rrh	T320S	# | | |
Brotula_barbata_rrh	T320S	# | |---->Altered Ordered_interface (Pr = 0.16) |
Brotula_barbata_rrh	T320S	# | |
Brotula_barbata_rrh	T320S	# |---->Altered Metal_binding (Pr = 0.07)<---------------------------------------------------------|
Brotula_barbata_rrh	T320S	# |
Brotula_barbata_rrh	T320S	# |---->Altered PTM_site (Pr = 0.18)
Brotula_barbata_rrh	T320S	# |---->Loss of Pyrrolidone_carboxylic_acid at Q322 (Pr = 0.06 | P = 0.03)
Brotula_barbata_sagb	S21M	0.240	Loss of Intrinsic_disorder (Pr = 0.36 | P = 0.04); Gain of Strand (Pr = 0.30 | P = 2.1e-03); Loss of B-factor (Pr = 0.27 | P = 0.02); Gain of Loop (Pr = 0.27 | P = 0.04); Loss of Methylation at K20 (Pr = 0.10 | P = 0.04)	Altered Motifs (ELME000053:GSK3 phosphorylation recognition site; ELME000065:Phosphorylase kinase phosphorylation site; ELME000146:Subtilisin/kexin isozyme-1 (SKI1) cleavage site ([RK]-X-[hydrophobic]-[LTKF]-|-X); ELME000147:Site phosphorylated by the Polo-like kinase.; ELME000233:MAPK interacting molecules (e.g. MAPKKs - substrates - phosphatases) carry docking motif that help to regulate specific interaction in the MAPK cascade. The classic motif approximates (R/K)xxxx#x# where # is a hydrophobic residue.)	Predicted conservation scores
Brotula_barbata_sagb	S21M	# Altered Effect (Pr = 0.36)
Brotula_barbata_sagb	S21M	# |---->Altered Motifs (ELME000053|ELME000065|ELME000146|ELME000147|ELME000233)
Brotula_barbata_sagb	S21M	# |---->Altered Structure_and_dynamics (Pr = 0.36)-------------------------------------------------------|
Brotula_barbata_sagb	S21M	# | |---->Altered Secondary_structure (Pr = 0.30) |
Brotula_barbata_sagb	S21M	# | | |---->Gain of Strand (Pr = 0.30 | P = 2.1e-03) |
Brotula_barbata_sagb	S21M	# | | |---->Gain of Loop (Pr = 0.27 | P = 0.04) |
Brotula_barbata_sagb	S21M	# | | |
Brotula_barbata_sagb	S21M	# | |---->Altered Stability_and_conformational_flexibility (Pr = 0.36) |
Brotula_barbata_sagb	S21M	# | | |---->Altered Conformational_flexibility (Pr = 0.36) |
Brotula_barbata_sagb	S21M	# | | |---->Loss of Intrinsic_disorder (Pr = 0.36 | P = 0.04) |
Brotula_barbata_sagb	S21M	# | | |---->Loss of B-factor (Pr = 0.27 | P = 0.02) |
Brotula_barbata_sagb	S21M	# | | |
Brotula_barbata_sagb	S21M	# | |---->Altered Special_structural_signatures (Pr = 0.05) |
Brotula_barbata_sagb	S21M	# | |---->Altered Signal_peptide (Pr = 0.00) |
Brotula_barbata_sagb	S21M	# | | |
Brotula_barbata_sagb	S21M	# | |---->Altered Transmembrane_protein (Pr = 0.05) |
Brotula_barbata_sagb	S21M	# | |
Brotula_barbata_sagb	S21M	# |---->Altered Functional_residue (Pr = 0.19) |
Brotula_barbata_sagb	S21M	# |---->Altered Macromolecular_binding (Pr = 0.18) |
Brotula_barbata_sagb	S21M	# | |---->Altered Protein_binding (Pr = 0.18) |
Brotula_barbata_sagb	S21M	# | |---->Altered Disordered_interface (Pr = 0.18) |
Brotula_barbata_sagb	S21M	# | | |
Brotula_barbata_sagb	S21M	# | |---->Altered Ordered_interface (Pr = 0.13) |
Brotula_barbata_sagb	S21M	# | |
Brotula_barbata_sagb	S21M	# |---->Altered Metal_binding (Pr = 0.02)<---------------------------------------------------------|
Brotula_barbata_sagb	S21M	# |
Brotula_barbata_sagb	S21M	# |---->Altered PTM_site (Pr = 0.19)
Brotula_barbata_sagb	S21M	# |---->Loss of Methylation at K20 (Pr = 0.10 | P = 0.04)
Brotula_barbata_sagb	I47L	0.510	Gain of Proteolytic_cleavage at D44 (Pr = 0.11 | P = 0.04)	Altered Motifs (ELME000149:Sorting and internalisation signal found in the cytoplasmic juxta-membrane region of type I transmembrane proteins. Targets them from the Trans Golgi Network to the lysosomal-endosomal-melanosomal compartments. Interacts with adaptor protein (AP) complexes; ELME000333:Motif that mediates binding to SUMO proteins non-covalently.)	Predicted conservation scores
Brotula_barbata_sagb	I47L	# Altered Effect (Pr = 0.26)
Brotula_barbata_sagb	I47L	# |---->Altered Motifs (ELME000149|ELME000333)
Brotula_barbata_sagb	I47L	# |---->Altered Structure_and_dynamics (Pr = 0.26)-------------------------------------------------------|
Brotula_barbata_sagb	I47L	# | |---->Altered Secondary_structure (Pr = 0.26) |
Brotula_barbata_sagb	I47L	# | | |
Brotula_barbata_sagb	I47L	# | |---->Altered Stability_and_conformational_flexibility (Pr = 0.13) |
Brotula_barbata_sagb	I47L	# | | |---->Altered Conformational_flexibility (Pr = 0.13) |
Brotula_barbata_sagb	I47L	# | | |
Brotula_barbata_sagb	I47L	# | |---->Altered Special_structural_signatures (Pr = 0.08) |
Brotula_barbata_sagb	I47L	# | |---->Altered Signal_peptide (Pr = 0.00) |
Brotula_barbata_sagb	I47L	# | | |
Brotula_barbata_sagb	I47L	# | |---->Altered Transmembrane_protein (Pr = 0.08) |
Brotula_barbata_sagb	I47L	# | |
Brotula_barbata_sagb	I47L	# |---->Altered Functional_residue (Pr = 0.11) |
Brotula_barbata_sagb	I47L	# |---->Altered Macromolecular_binding (Pr = 0.08) |
Brotula_barbata_sagb	I47L	# | |---->Altered Protein_binding (Pr = 0.08) |
Brotula_barbata_sagb	I47L	# | |---->Altered Disordered_interface (Pr = 0.06) |
Brotula_barbata_sagb	I47L	# | | |
Brotula_barbata_sagb	I47L	# | |---->Altered Ordered_interface (Pr = 0.08) |
Brotula_barbata_sagb	I47L	# | |
Brotula_barbata_sagb	I47L	# |---->Altered Metal_binding (Pr = 0.10)<---------------------------------------------------------|
Brotula_barbata_sagb	I47L	# |
Brotula_barbata_sagb	I47L	# |---->Altered PTM_site (Pr = 0.11)
Brotula_barbata_sagb	I47L	# |---->Gain of Proteolytic_cleavage at D44 (Pr = 0.11 | P = 0.04)
Brotula_barbata_sagb	Y94F	0.264	Loss of Strand (Pr = 0.26 | P = 0.03); Gain of Pyrrolidone_carboxylic_acid at Q92 (Pr = 0.08 | P = 0.02); Loss of Sulfation at Y94 (Pr = 0.04 | P = 0.01)	Altered Motifs (ELME000052:Phosphothreonine motif binding a subset of FHA domains that show a preference for a large aliphatic amino acid at the pT+3 position.; ELME000120:Tyrosine-based sorting signal responsible for the interaction with mu subunit of AP (Adaptor Protein) complex; ELME000146:Subtilisin/kexin isozyme-1 (SKI1) cleavage site ([RK]-X-[hydrophobic]-[LTKF]-|-X))	Predicted conservation scores
Brotula_barbata_sagb	Y94F	# Altered Effect (Pr = 0.26)
Brotula_barbata_sagb	Y94F	# |---->Altered Motifs (ELME000052|ELME000120|ELME000146)
Brotula_barbata_sagb	Y94F	# |---->Altered Structure_and_dynamics (Pr = 0.26)-------------------------------------------------------|
Brotula_barbata_sagb	Y94F	# | |---->Altered Secondary_structure (Pr = 0.26) |
Brotula_barbata_sagb	Y94F	# | | |---->Loss of Strand (Pr = 0.26 | P = 0.03) |
Brotula_barbata_sagb	Y94F	# | | |
Brotula_barbata_sagb	Y94F	# | |---->Altered Stability_and_conformational_flexibility (Pr = 0.22) |
Brotula_barbata_sagb	Y94F	# | | |---->Altered Conformational_flexibility (Pr = 0.22) |
Brotula_barbata_sagb	Y94F	# | | |
Brotula_barbata_sagb	Y94F	# | |---->Altered Special_structural_signatures (Pr = 0.03) |
Brotula_barbata_sagb	Y94F	# | |---->Altered Signal_peptide (Pr = 0.00) |
Brotula_barbata_sagb	Y94F	# | | |
Brotula_barbata_sagb	Y94F	# | |---->Altered Transmembrane_protein (Pr = 0.03) |
Brotula_barbata_sagb	Y94F	# | |
Brotula_barbata_sagb	Y94F	# |---->Altered Functional_residue (Pr = 0.20) |
Brotula_barbata_sagb	Y94F	# |---->Altered Macromolecular_binding (Pr = 0.20) |
Brotula_barbata_sagb	Y94F	# | |---->Altered Protein_binding (Pr = 0.20) |
Brotula_barbata_sagb	Y94F	# | |---->Altered Disordered_interface (Pr = 0.05) |
Brotula_barbata_sagb	Y94F	# | | |
Brotula_barbata_sagb	Y94F	# | |---->Altered Ordered_interface (Pr = 0.20) |
Brotula_barbata_sagb	Y94F	# | |
Brotula_barbata_sagb	Y94F	# |---->Altered Metal_binding (Pr = 0.03)<---------------------------------------------------------|
Brotula_barbata_sagb	Y94F	# |
Brotula_barbata_sagb	Y94F	# |---->Altered PTM_site (Pr = 0.15)
Brotula_barbata_sagb	Y94F	# |---->Gain of Pyrrolidone_carboxylic_acid at Q92 (Pr = 0.08 | P = 0.02)
Brotula_barbata_sagb	Y94F	# |---->Loss of Sulfation at Y94 (Pr = 0.04 | P = 0.01)
Brotula_barbata_sagb	K102Q	0.148	Loss of Loop (Pr = 0.27 | P = 0.05)	Altered Motifs (None)	Predicted conservation scores
Brotula_barbata_sagb	K102Q	# Altered Effect (Pr = 0.27)
Brotula_barbata_sagb	K102Q	# |---->Altered Motifs (None)
Brotula_barbata_sagb	K102Q	# |---->Altered Structure_and_dynamics (Pr = 0.27)-------------------------------------------------------|
Brotula_barbata_sagb	K102Q	# | |---->Altered Secondary_structure (Pr = 0.27) |
Brotula_barbata_sagb	K102Q	# | | |---->Loss of Loop (Pr = 0.27 | P = 0.05) |
Brotula_barbata_sagb	K102Q	# | | |
Brotula_barbata_sagb	K102Q	# | |---->Altered Stability_and_conformational_flexibility (Pr = 0.27) |
Brotula_barbata_sagb	K102Q	# | | |---->Altered Conformational_flexibility (Pr = 0.27) |
Brotula_barbata_sagb	K102Q	# | | |
Brotula_barbata_sagb	K102Q	# | |---->Altered Special_structural_signatures (Pr = 0.05) |
Brotula_barbata_sagb	K102Q	# | |---->Altered Signal_peptide (Pr = 0.00) |
Brotula_barbata_sagb	K102Q	# | | |
Brotula_barbata_sagb	K102Q	# | |---->Altered Transmembrane_protein (Pr = 0.03) |
Brotula_barbata_sagb	K102Q	# | |
Brotula_barbata_sagb	K102Q	# |---->Altered Functional_residue (Pr = 0.14) |
Brotula_barbata_sagb	K102Q	# |---->Altered Macromolecular_binding (Pr = 0.09) |
Brotula_barbata_sagb	K102Q	# | |---->Altered Protein_binding (Pr = 0.09) |
Brotula_barbata_sagb	K102Q	# | |---->Altered Disordered_interface (Pr = 0.08) |
Brotula_barbata_sagb	K102Q	# | | |
Brotula_barbata_sagb	K102Q	# | |---->Altered Ordered_interface (Pr = 0.09) |
Brotula_barbata_sagb	K102Q	# | |
Brotula_barbata_sagb	K102Q	# |---->Altered Metal_binding (Pr = 0.02)<---------------------------------------------------------|
Brotula_barbata_sagb	K102Q	# |
Brotula_barbata_sagb	K102Q	# |---->Altered PTM_site (Pr = 0.14)
Brotula_barbata_sagb	K107R	0.122	Gain of Helix (Pr = 0.29 | P = 0.01)	Altered Motifs (ELME000336:NEK2 phosphorylation motif with preferred Phe - Leu or Met in the -3 position to compensate for less favorable residues in the +1 and +2 position.)	Predicted conservation scores
Brotula_barbata_sagb	K107R	# Altered Effect (Pr = 0.29)
Brotula_barbata_sagb	K107R	# |---->Altered Motifs (ELME000336)
Brotula_barbata_sagb	K107R	# |---->Altered Structure_and_dynamics (Pr = 0.29)-------------------------------------------------------|
Brotula_barbata_sagb	K107R	# | |---->Altered Secondary_structure (Pr = 0.29) |
Brotula_barbata_sagb	K107R	# | | |---->Gain of Helix (Pr = 0.29 | P = 0.01) |
Brotula_barbata_sagb	K107R	# | | |
Brotula_barbata_sagb	K107R	# | |---->Altered Stability_and_conformational_flexibility (Pr = 0.28) |
Brotula_barbata_sagb	K107R	# | | |---->Altered Conformational_flexibility (Pr = 0.28) |
Brotula_barbata_sagb	K107R	# | | |
Brotula_barbata_sagb	K107R	# | |---->Altered Special_structural_signatures (Pr = 0.05) |
Brotula_barbata_sagb	K107R	# | |---->Altered Signal_peptide (Pr = 0.00) |
Brotula_barbata_sagb	K107R	# | | |
Brotula_barbata_sagb	K107R	# | |---->Altered Transmembrane_protein (Pr = 0.04) |
Brotula_barbata_sagb	K107R	# | |
Brotula_barbata_sagb	K107R	# |---->Altered Functional_residue (Pr = 0.16) |
Brotula_barbata_sagb	K107R	# |---->Altered Macromolecular_binding (Pr = 0.07) |
Brotula_barbata_sagb	K107R	# | |---->Altered Protein_binding (Pr = 0.07) |
Brotula_barbata_sagb	K107R	# | |---->Altered Disordered_interface (Pr = 0.07) |
Brotula_barbata_sagb	K107R	# | | |
Brotula_barbata_sagb	K107R	# | |---->Altered Ordered_interface (Pr = 0.07) |
Brotula_barbata_sagb	K107R	# | |
Brotula_barbata_sagb	K107R	# |---->Altered Metal_binding (Pr = 0.02)<---------------------------------------------------------|
Brotula_barbata_sagb	K107R	# |
Brotula_barbata_sagb	K107R	# |---->Altered PTM_site (Pr = 0.16)
Brotula_barbata_sagb	A143S	0.090	Gain of Strand (Pr = 0.26 | P = 0.04)	Altered Motifs (ELME000064:CK2 phosphorylation site; PS00006:Casein kinase II phosphorylation site)	Predicted conservation scores
Brotula_barbata_sagb	A143S	# Altered Effect (Pr = 0.26)
Brotula_barbata_sagb	A143S	# |---->Altered Motifs (ELME000064|PS00006)
Brotula_barbata_sagb	A143S	# |---->Altered Structure_and_dynamics (Pr = 0.26)-------------------------------------------------------|
Brotula_barbata_sagb	A143S	# | |---->Altered Secondary_structure (Pr = 0.26) |
Brotula_barbata_sagb	A143S	# | | |---->Gain of Strand (Pr = 0.26 | P = 0.04) |
Brotula_barbata_sagb	A143S	# | | |
Brotula_barbata_sagb	A143S	# | |---->Altered Stability_and_conformational_flexibility (Pr = 0.14) |
Brotula_barbata_sagb	A143S	# | | |---->Altered Conformational_flexibility (Pr = 0.14) |
Brotula_barbata_sagb	A143S	# | | |
Brotula_barbata_sagb	A143S	# | |---->Altered Special_structural_signatures (Pr = 0.06) |
Brotula_barbata_sagb	A143S	# | |---->Altered Signal_peptide (Pr = 0.00) |
Brotula_barbata_sagb	A143S	# | | |
Brotula_barbata_sagb	A143S	# | |---->Altered Transmembrane_protein (Pr = 0.06) |
Brotula_barbata_sagb	A143S	# | |
Brotula_barbata_sagb	A143S	# |---->Altered Functional_residue (Pr = 0.12) |
Brotula_barbata_sagb	A143S	# |---->Altered Macromolecular_binding (Pr = 0.12) |
Brotula_barbata_sagb	A143S	# | |---->Altered Protein_binding (Pr = 0.12) |
Brotula_barbata_sagb	A143S	# | |---->Altered Disordered_interface (Pr = 0.07) |
Brotula_barbata_sagb	A143S	# | | |
Brotula_barbata_sagb	A143S	# | |---->Altered Ordered_interface (Pr = 0.12) |
Brotula_barbata_sagb	A143S	# | |
Brotula_barbata_sagb	A143S	# |---->Altered Metal_binding (Pr = 0.02)<---------------------------------------------------------|
Brotula_barbata_sagb	A143S	# |
Brotula_barbata_sagb	A143S	# |---->Altered PTM_site (Pr = 0.09)
Brotula_barbata_sagb	S152N	0.116	Altered Cytoplasmic_loop (Pr = 0.17 | P = 9.2e-03)	Altered Motifs (ELME000239:The USP7 NTD domain binding motif variant based on the MDM2 and P53 interactions.)	Predicted conservation scores
Brotula_barbata_sagb	S152N	# Altered Effect (Pr = 0.26)
Brotula_barbata_sagb	S152N	# |---->Altered Motifs (ELME000239)
Brotula_barbata_sagb	S152N	# |---->Altered Structure_and_dynamics (Pr = 0.26)-------------------------------------------------------|
Brotula_barbata_sagb	S152N	# | |---->Altered Secondary_structure (Pr = 0.26) |
Brotula_barbata_sagb	S152N	# | | |
Brotula_barbata_sagb	S152N	# | |---->Altered Stability_and_conformational_flexibility (Pr = 0.22) |
Brotula_barbata_sagb	S152N	# | | |---->Altered Conformational_flexibility (Pr = 0.22) |
Brotula_barbata_sagb	S152N	# | | |
Brotula_barbata_sagb	S152N	# | |---->Altered Special_structural_signatures (Pr = 0.17) |
Brotula_barbata_sagb	S152N	# | |---->Altered Signal_peptide (Pr = 0.00) |
Brotula_barbata_sagb	S152N	# | | |
Brotula_barbata_sagb	S152N	# | |---->Altered Transmembrane_protein (Pr = 0.17) |
Brotula_barbata_sagb	S152N	# | |---->Altered Non-cytoplasmic_loop (Pr = 0.17 | P = 9.2e-03) |
Brotula_barbata_sagb	S152N	# | |
Brotula_barbata_sagb	S152N	# |---->Altered Functional_residue (Pr = 0.18) |
Brotula_barbata_sagb	S152N	# |---->Altered Macromolecular_binding (Pr = 0.18) |
Brotula_barbata_sagb	S152N	# | |---->Altered Protein_binding (Pr = 0.18) |
Brotula_barbata_sagb	S152N	# | |---->Altered Disordered_interface (Pr = 0.06) |
Brotula_barbata_sagb	S152N	# | | |
Brotula_barbata_sagb	S152N	# | |---->Altered Ordered_interface (Pr = 0.18) |
Brotula_barbata_sagb	S152N	# | |
Brotula_barbata_sagb	S152N	# |---->Altered Metal_binding (Pr = 0.05)<---------------------------------------------------------|
Brotula_barbata_sagb	S152N	# |
Brotula_barbata_sagb	S152N	# |---->Altered PTM_site (Pr = 0.12)
Brotula_barbata_saga	S10N	0.131	Gain of Strand (Pr = 0.26 | P = 0.05); Loss of Methylation at K15 (Pr = 0.13 | P = 0.02); Gain of GPI-anchor_amidation at N5 (Pr = 0.01 | P = 0.03)	Altered Motifs (ELME000063:CK1 phosphorylation site; ELME000137:Protein phosphatase 1 catalytic subunit (PP1c) interacting motif binds targeting proteins that dock to the substrate for dephosphorylation. The motif defined is [RK]{0 -1}[VI][^P][FW].; ELME000197:Phosphopeptide motif which directly interacts with the BRCT (carboxy-terminal) domain of the Breast Cancer Gene BRCA1 with low affinity; ELME000198:Phosphopeptide motif which directly interacts with the BRCT (carboxy-terminal) domain of the Breast Cancer Gene BRCA1 with high affinity.)	Predicted conservation scores
Brotula_barbata_saga	S10N	# Altered Effect (Pr = 0.34)
Brotula_barbata_saga	S10N	# |---->Altered Motifs (ELME000063|ELME000137|ELME000197|ELME000198)
Brotula_barbata_saga	S10N	# |---->Altered Structure_and_dynamics (Pr = 0.34)-------------------------------------------------------|
Brotula_barbata_saga	S10N	# | |---->Altered Secondary_structure (Pr = 0.26) |
Brotula_barbata_saga	S10N	# | | |---->Gain of Strand (Pr = 0.26 | P = 0.05) |
Brotula_barbata_saga	S10N	# | | |
Brotula_barbata_saga	S10N	# | |---->Altered Stability_and_conformational_flexibility (Pr = 0.34) |
Brotula_barbata_saga	S10N	# | | |---->Altered Conformational_flexibility (Pr = 0.34) |
Brotula_barbata_saga	S10N	# | | |
Brotula_barbata_saga	S10N	# | |---->Altered Special_structural_signatures (Pr = 0.03) |
Brotula_barbata_saga	S10N	# | |---->Altered Signal_peptide (Pr = 0.00) |
Brotula_barbata_saga	S10N	# | | |
Brotula_barbata_saga	S10N	# | |---->Altered Transmembrane_protein (Pr = 0.03) |
Brotula_barbata_saga	S10N	# | |
Brotula_barbata_saga	S10N	# |---->Altered Functional_residue (Pr = 0.24) |
Brotula_barbata_saga	S10N	# |---->Altered Macromolecular_binding (Pr = 0.24) |
Brotula_barbata_saga	S10N	# | |---->Altered Protein_binding (Pr = 0.24) |
Brotula_barbata_saga	S10N	# | |---->Altered Disordered_interface (Pr = 0.24) |
Brotula_barbata_saga	S10N	# | | |
Brotula_barbata_saga	S10N	# | |---->Altered Ordered_interface (Pr = 0.18) |
Brotula_barbata_saga	S10N	# | |
Brotula_barbata_saga	S10N	# |---->Altered Metal_binding (Pr = 0.01)<---------------------------------------------------------|
Brotula_barbata_saga	S10N	# |
Brotula_barbata_saga	S10N	# |---->Altered PTM_site (Pr = 0.15)
Brotula_barbata_saga	S10N	# |---->Gain of GPI-anchor_amidation at N5 (Pr = 0.01 | P = 0.03)
Brotula_barbata_saga	S10N	# |---->Loss of Methylation at K15 (Pr = 0.13 | P = 0.02)
Brotula_barbata_saga	I16M	0.132	Gain of Intrinsic_disorder (Pr = 0.42 | P = 6.3e-03); Loss of Strand (Pr = 0.27 | P = 0.02); Altered DNA_binding (Pr = 0.17 | P = 0.04); Altered Calmodulin_binding (Pr = 0.17 | P = 0.04); Gain of Methylation at K15 (Pr = 0.15 | P = 0.01)	Altered Motifs (ELME000233:MAPK interacting molecules (e.g. MAPKKs - substrates - phosphatases) carry docking motif that help to regulate specific interaction in the MAPK cascade. The classic motif approximates (R/K)xxxx#x# where # is a hydrophobic residue.)	Predicted conservation scores
Brotula_barbata_saga	I16M	# Altered Effect (Pr = 0.42)
Brotula_barbata_saga	I16M	# |---->Altered Motifs (ELME000233)
Brotula_barbata_saga	I16M	# |---->Altered Structure_and_dynamics (Pr = 0.42)-------------------------------------------------------|
Brotula_barbata_saga	I16M	# | |---->Altered Secondary_structure (Pr = 0.27) |
Brotula_barbata_saga	I16M	# | | |---->Loss of Strand (Pr = 0.27 | P = 0.02) |
Brotula_barbata_saga	I16M	# | | |
Brotula_barbata_saga	I16M	# | |---->Altered Stability_and_conformational_flexibility (Pr = 0.42) |
Brotula_barbata_saga	I16M	# | | |---->Altered Conformational_flexibility (Pr = 0.42) |
Brotula_barbata_saga	I16M	# | | |---->Gain of Intrinsic_disorder (Pr = 0.42 | P = 6.3e-03) |
Brotula_barbata_saga	I16M	# | | |
Brotula_barbata_saga	I16M	# | |---->Altered Special_structural_signatures (Pr = 0.04) |
Brotula_barbata_saga	I16M	# | |---->Altered Signal_peptide (Pr = 0.00) |
Brotula_barbata_saga	I16M	# | | |
Brotula_barbata_saga	I16M	# | |---->Altered Transmembrane_protein (Pr = 0.04) |
Brotula_barbata_saga	I16M	# | |
Brotula_barbata_saga	I16M	# |---->Altered Functional_residue (Pr = 0.24) |
Brotula_barbata_saga	I16M	# |---->Altered Macromolecular_binding (Pr = 0.24) |
Brotula_barbata_saga	I16M	# | |---->Altered DNA_binding (Pr = 0.17 | P = 0.04) |
Brotula_barbata_saga	I16M	# | |---->Altered Protein_binding (Pr = 0.24) |
Brotula_barbata_saga	I16M	# | |---->Altered Disordered_interface (Pr = 0.24) |
Brotula_barbata_saga	I16M	# | | |---->Altered Calmodulin_binding (Pr = 0.17 | P = 0.04) |
Brotula_barbata_saga	I16M	# | | |
Brotula_barbata_saga	I16M	# | |---->Altered Ordered_interface (Pr = 0.12) |
Brotula_barbata_saga	I16M	# | |
Brotula_barbata_saga	I16M	# |---->Altered Metal_binding (Pr = 0.03)<---------------------------------------------------------|
Brotula_barbata_saga	I16M	# |
Brotula_barbata_saga	I16M	# |---->Altered PTM_site (Pr = 0.15)
Brotula_barbata_saga	I16M	# |---->Gain of Methylation at K15 (Pr = 0.15 | P = 0.01)
Brotula_barbata_saga	G23C	0.543	Loss of Loop (Pr = 0.27 | P = 0.04); Altered DNA_binding (Pr = 0.16 | P = 0.04); Gain of Amidation at M26 (Pr = 0.01 | P = 8.4e-04)	Altered Motifs (ELME000065:Phosphorylase kinase phosphorylation site; ELME000147:Site phosphorylated by the Polo-like kinase.; ELME000233:MAPK interacting molecules (e.g. MAPKKs - substrates - phosphatases) carry docking motif that help to regulate specific interaction in the MAPK cascade. The classic motif approximates (R/K)xxxx#x# where # is a hydrophobic residue.; PS00008:N-myristoylation site)	Predicted conservation scores
Brotula_barbata_saga	G23C	# Altered Effect (Pr = 0.27)
Brotula_barbata_saga	G23C	# |---->Altered Motifs (ELME000065|ELME000147|ELME000233|PS00008)
Brotula_barbata_saga	G23C	# |---->Altered Structure_and_dynamics (Pr = 0.27)-------------------------------------------------------|
Brotula_barbata_saga	G23C	# | |---->Altered Secondary_structure (Pr = 0.27) |
Brotula_barbata_saga	G23C	# | | |---->Loss of Loop (Pr = 0.27 | P = 0.04) |
Brotula_barbata_saga	G23C	# | | |
Brotula_barbata_saga	G23C	# | |---->Altered Stability_and_conformational_flexibility (Pr = 0.18) |
Brotula_barbata_saga	G23C	# | | |---->Altered Conformational_flexibility (Pr = 0.18) |
Brotula_barbata_saga	G23C	# | | |
Brotula_barbata_saga	G23C	# | |---->Altered Special_structural_signatures (Pr = 0.09) |
Brotula_barbata_saga	G23C	# | |---->Altered Signal_peptide (Pr = 0.00) |
Brotula_barbata_saga	G23C	# | | |
Brotula_barbata_saga	G23C	# | |---->Altered Transmembrane_protein (Pr = 0.09) |
Brotula_barbata_saga	G23C	# | |
Brotula_barbata_saga	G23C	# |---->Altered Functional_residue (Pr = 0.21) |
Brotula_barbata_saga	G23C	# |---->Altered Macromolecular_binding (Pr = 0.21) |
Brotula_barbata_saga	G23C	# | |---->Altered DNA_binding (Pr = 0.16 | P = 0.04) |
Brotula_barbata_saga	G23C	# | |---->Altered Protein_binding (Pr = 0.21) |
Brotula_barbata_saga	G23C	# | |---->Altered Disordered_interface (Pr = 0.08) |
Brotula_barbata_saga	G23C	# | | |
Brotula_barbata_saga	G23C	# | |---->Altered Ordered_interface (Pr = 0.21) |
Brotula_barbata_saga	G23C	# | |
Brotula_barbata_saga	G23C	# |---->Altered Metal_binding (Pr = 0.06)<---------------------------------------------------------|
Brotula_barbata_saga	G23C	# |
Brotula_barbata_saga	G23C	# |---->Altered PTM_site (Pr = 0.19)
Brotula_barbata_saga	G23C	# |---->Gain of Amidation at M26 (Pr = 0.01 | P = 8.4e-04)
Brotula_barbata_saga	V35G	0.401	Altered Stability (Pr = 0.60 | P = 9.6e-04); Gain of Loop (Pr = 0.27 | P = 0.03); Altered Cytoplasmic_loop (Pr = 0.17 | P = 9.2e-03)	Altered Motifs (ELME000173:Consensus derived from reported natural interactors which do not match the Mode 1 and Mode 2 ligands.; ELME000321:Caspase3 and Caspase7 cleavage site)	Predicted conservation scores
Brotula_barbata_saga	V35G	# Altered Effect (Pr = 0.60)
Brotula_barbata_saga	V35G	# |---->Altered Motifs (ELME000173|ELME000321)
Brotula_barbata_saga	V35G	# |---->Altered Structure_and_dynamics (Pr = 0.60)-------------------------------------------------------|
Brotula_barbata_saga	V35G	# | |---->Altered Secondary_structure (Pr = 0.27) |
Brotula_barbata_saga	V35G	# | | |---->Gain of Loop (Pr = 0.27 | P = 0.03) |
Brotula_barbata_saga	V35G	# | | |
Brotula_barbata_saga	V35G	# | |---->Altered Stability_and_conformational_flexibility (Pr = 0.60) |
Brotula_barbata_saga	V35G	# | | |---->Altered Stability (Pr = 0.60 | P = 9.6e-04) |
Brotula_barbata_saga	V35G	# | | |---->Altered Conformational_flexibility (Pr = 0.22) |
Brotula_barbata_saga	V35G	# | | |
Brotula_barbata_saga	V35G	# | |---->Altered Special_structural_signatures (Pr = 0.17) |
Brotula_barbata_saga	V35G	# | |---->Altered Signal_peptide (Pr = 0.00) |
Brotula_barbata_saga	V35G	# | | |
Brotula_barbata_saga	V35G	# | |---->Altered Transmembrane_protein (Pr = 0.17) |
Brotula_barbata_saga	V35G	# | |---->Altered Non-cytoplasmic_loop (Pr = 0.17 | P = 9.2e-03) |
Brotula_barbata_saga	V35G	# | |
Brotula_barbata_saga	V35G	# |---->Altered Functional_residue (Pr = 0.12) |
Brotula_barbata_saga	V35G	# |---->Altered Macromolecular_binding (Pr = 0.12) |
Brotula_barbata_saga	V35G	# | |---->Altered Protein_binding (Pr = 0.12) |
Brotula_barbata_saga	V35G	# | |---->Altered Disordered_interface (Pr = 0.03) |
Brotula_barbata_saga	V35G	# | | |
Brotula_barbata_saga	V35G	# | |---->Altered Ordered_interface (Pr = 0.12) |
Brotula_barbata_saga	V35G	# | |
Brotula_barbata_saga	V35G	# |---->Altered Metal_binding (Pr = 0.11)<---------------------------------------------------------|
Brotula_barbata_saga	V35G	# |
Brotula_barbata_saga	V35G	# |---->Altered PTM_site (Pr = 0.06)
Brotula_barbata_saga	S37C	0.243	Gain of Zinc_binding at D36 (Pr = 0.39 | P = 8.7e-03); Loss of Strand (Pr = 0.28 | P = 9.1e-03); Altered Cytoplasmic_loop (Pr = 0.18 | P = 7.9e-03)	Altered Motifs (ELME000173:Consensus derived from reported natural interactors which do not match the Mode 1 and Mode 2 ligands.; ELME000321:Caspase3 and Caspase7 cleavage site)	Predicted conservation scores
Brotula_barbata_saga	S37C	# Altered Effect (Pr = 0.39)
Brotula_barbata_saga	S37C	# |---->Altered Motifs (ELME000173|ELME000321)
Brotula_barbata_saga	S37C	# |---->Altered Structure_and_dynamics (Pr = 0.39)-------------------------------------------------------|
Brotula_barbata_saga	S37C	# | |---->Altered Secondary_structure (Pr = 0.28) |
Brotula_barbata_saga	S37C	# | | |---->Loss of Strand (Pr = 0.28 | P = 9.1e-03) |
Brotula_barbata_saga	S37C	# | | |
Brotula_barbata_saga	S37C	# | |---->Altered Stability_and_conformational_flexibility (Pr = 0.17) |
Brotula_barbata_saga	S37C	# | | |---->Altered Conformational_flexibility (Pr = 0.17) |
Brotula_barbata_saga	S37C	# | | |
Brotula_barbata_saga	S37C	# | |---->Altered Special_structural_signatures (Pr = 0.18) |
Brotula_barbata_saga	S37C	# | |---->Altered Signal_peptide (Pr = 0.00) |
Brotula_barbata_saga	S37C	# | | |
Brotula_barbata_saga	S37C	# | |---->Altered Transmembrane_protein (Pr = 0.18) |
Brotula_barbata_saga	S37C	# | |---->Altered Non-cytoplasmic_loop (Pr = 0.18 | P = 7.9e-03) |
Brotula_barbata_saga	S37C	# | |
Brotula_barbata_saga	S37C	# |---->Altered Functional_residue (Pr = 0.39) |
Brotula_barbata_saga	S37C	# |---->Altered Macromolecular_binding (Pr = 0.13) |
Brotula_barbata_saga	S37C	# | |---->Altered Protein_binding (Pr = 0.13) |
Brotula_barbata_saga	S37C	# | |---->Altered Disordered_interface (Pr = 0.05) |
Brotula_barbata_saga	S37C	# | | |
Brotula_barbata_saga	S37C	# | |---->Altered Ordered_interface (Pr = 0.13) |
Brotula_barbata_saga	S37C	# | |
Brotula_barbata_saga	S37C	# |---->Altered Metal_binding (Pr = 0.39)<---------------------------------------------------------|
Brotula_barbata_saga	S37C	# | |---->Gain of Zinc_binding at D36 (Pr = 0.39 | P = 8.7e-03)
Brotula_barbata_saga	S37C	# |
Brotula_barbata_saga	S37C	# |---->Altered PTM_site (Pr = 0.07)
Brotula_barbata_saga	D39E	0.191	Gain of Strand (Pr = 0.29 | P = 6.0e-03); Altered Cytoplasmic_loop (Pr = 0.19 | P = 6.2e-03)	Altered Motifs (ELME000173:Consensus derived from reported natural interactors which do not match the Mode 1 and Mode 2 ligands.)	Predicted conservation scores
Brotula_barbata_saga	D39E	# Altered Effect (Pr = 0.29)
Brotula_barbata_saga	D39E	# |---->Altered Motifs (ELME000173)
Brotula_barbata_saga	D39E	# |---->Altered Structure_and_dynamics (Pr = 0.29)-------------------------------------------------------|
Brotula_barbata_saga	D39E	# | |---->Altered Secondary_structure (Pr = 0.29) |
Brotula_barbata_saga	D39E	# | | |---->Gain of Strand (Pr = 0.29 | P = 6.0e-03) |
Brotula_barbata_saga	D39E	# | | |
Brotula_barbata_saga	D39E	# | |---->Altered Stability_and_conformational_flexibility (Pr = 0.16) |
Brotula_barbata_saga	D39E	# | | |---->Altered Conformational_flexibility (Pr = 0.16) |
Brotula_barbata_saga	D39E	# | | |
Brotula_barbata_saga	D39E	# | |---->Altered Special_structural_signatures (Pr = 0.19) |
Brotula_barbata_saga	D39E	# | |---->Altered Signal_peptide (Pr = 0.00) |
Brotula_barbata_saga	D39E	# | | |
Brotula_barbata_saga	D39E	# | |---->Altered Transmembrane_protein (Pr = 0.19) |
Brotula_barbata_saga	D39E	# | |---->Altered Non-cytoplasmic_loop (Pr = 0.19 | P = 6.2e-03) |
Brotula_barbata_saga	D39E	# | |
Brotula_barbata_saga	D39E	# |---->Altered Functional_residue (Pr = 0.13) |
Brotula_barbata_saga	D39E	# |---->Altered Macromolecular_binding (Pr = 0.12) |
Brotula_barbata_saga	D39E	# | |---->Altered Protein_binding (Pr = 0.12) |
Brotula_barbata_saga	D39E	# | |---->Altered Disordered_interface (Pr = 0.05) |
Brotula_barbata_saga	D39E	# | | |
Brotula_barbata_saga	D39E	# | |---->Altered Ordered_interface (Pr = 0.12) |
Brotula_barbata_saga	D39E	# | |
Brotula_barbata_saga	D39E	# |---->Altered Metal_binding (Pr = 0.13)<---------------------------------------------------------|
Brotula_barbata_saga	D39E	# |
Brotula_barbata_saga	D39E	# |---->Altered PTM_site (Pr = 0.09)
Brotula_barbata_saga	I47V	0.121	Gain of Zinc_binding at D50 (Pr = 0.27 | P = 0.02); Gain of Nickel_binding at D50 (Pr = 0.27 | P = 8.9e-03); Gain of Manganese_binding at D50 (Pr = 0.18 | P = 0.03); Altered Cytoplasmic_loop (Pr = 0.14 | P = 0.02)	Altered Motifs (ELME000149:Sorting and internalisation signal found in the cytoplasmic juxta-membrane region of type I transmembrane proteins. Targets them from the Trans Golgi Network to the lysosomal-endosomal-melanosomal compartments. Interacts with adaptor protein (AP) complexes; ELME000333:Motif that mediates binding to SUMO proteins non-covalently.)	Predicted conservation scores
Brotula_barbata_saga	I47V	# Altered Effect (Pr = 0.27)
Brotula_barbata_saga	I47V	# |---->Altered Motifs (ELME000149|ELME000333)
Brotula_barbata_saga	I47V	# |---->Altered Structure_and_dynamics (Pr = 0.27)-------------------------------------------------------|
Brotula_barbata_saga	I47V	# | |---->Altered Secondary_structure (Pr = 0.26) |
Brotula_barbata_saga	I47V	# | | |
Brotula_barbata_saga	I47V	# | |---->Altered Stability_and_conformational_flexibility (Pr = 0.11) |
Brotula_barbata_saga	I47V	# | | |---->Altered Conformational_flexibility (Pr = 0.11) |
Brotula_barbata_saga	I47V	# | | |
Brotula_barbata_saga	I47V	# | |---->Altered Special_structural_signatures (Pr = 0.14) |
Brotula_barbata_saga	I47V	# | |---->Altered Signal_peptide (Pr = 0.00) |
Brotula_barbata_saga	I47V	# | | |
Brotula_barbata_saga	I47V	# | |---->Altered Transmembrane_protein (Pr = 0.14) |
Brotula_barbata_saga	I47V	# | |---->Altered Non-cytoplasmic_loop (Pr = 0.14 | P = 0.02) |
Brotula_barbata_saga	I47V	# | |
Brotula_barbata_saga	I47V	# |---->Altered Functional_residue (Pr = 0.27) |
Brotula_barbata_saga	I47V	# |---->Altered Macromolecular_binding (Pr = 0.11) |
Brotula_barbata_saga	I47V	# | |---->Altered Protein_binding (Pr = 0.11) |
Brotula_barbata_saga	I47V	# | |---->Altered Disordered_interface (Pr = 0.05) |
Brotula_barbata_saga	I47V	# | | |
Brotula_barbata_saga	I47V	# | |---->Altered Ordered_interface (Pr = 0.11) |
Brotula_barbata_saga	I47V	# | |
Brotula_barbata_saga	I47V	# |---->Altered Metal_binding (Pr = 0.27)<---------------------------------------------------------|
Brotula_barbata_saga	I47V	# | |---->Gain of Manganese_binding at D50 (Pr = 0.18 | P = 0.03)
Brotula_barbata_saga	I47V	# | |---->Gain of Nickel_binding at D50 (Pr = 0.27 | P = 8.9e-03)
Brotula_barbata_saga	I47V	# | |---->Gain of Zinc_binding at D50 (Pr = 0.27 | P = 0.02)
Brotula_barbata_saga	I47V	# |
Brotula_barbata_saga	I47V	# |---->Altered PTM_site (Pr = 0.10)
Brotula_barbata_saga	I80V	0.137		Altered Motifs (ELME000193:Some proteins re-exported from the nucleus contain a Leucine-rich nuclear export signal (NES) binding to the CRM1 exportin protein.; ELME000335:Inverted version of LIG_SUMO_SBM_1 that mediates binding to SUMO proteins non-covalently.)	Predicted conservation scores
Brotula_barbata_saga	I80V	# Altered Effect (Pr = 0.25)
Brotula_barbata_saga	I80V	# |---->Altered Motifs (ELME000193|ELME000335)
Brotula_barbata_saga	I80V	# |---->Altered Structure_and_dynamics (Pr = 0.25)-------------------------------------------------------|
Brotula_barbata_saga	I80V	# | |---->Altered Secondary_structure (Pr = 0.25) |
Brotula_barbata_saga	I80V	# | | |
Brotula_barbata_saga	I80V	# | |---->Altered Stability_and_conformational_flexibility (Pr = 0.17) |
Brotula_barbata_saga	I80V	# | | |---->Altered Conformational_flexibility (Pr = 0.17) |
Brotula_barbata_saga	I80V	# | | |
Brotula_barbata_saga	I80V	# | |---->Altered Special_structural_signatures (Pr = 0.03) |
Brotula_barbata_saga	I80V	# | |---->Altered Signal_peptide (Pr = 0.00) |
Brotula_barbata_saga	I80V	# | | |
Brotula_barbata_saga	I80V	# | |---->Altered Transmembrane_protein (Pr = 0.03) |
Brotula_barbata_saga	I80V	# | |
Brotula_barbata_saga	I80V	# |---->Altered Functional_residue (Pr = 0.19) |
Brotula_barbata_saga	I80V	# |---->Altered Macromolecular_binding (Pr = 0.19) |
Brotula_barbata_saga	I80V	# | |---->Altered Protein_binding (Pr = 0.19) |
Brotula_barbata_saga	I80V	# | |---->Altered Disordered_interface (Pr = 0.19) |
Brotula_barbata_saga	I80V	# | | |
Brotula_barbata_saga	I80V	# | |---->Altered Ordered_interface (Pr = 0.07) |
Brotula_barbata_saga	I80V	# | |
Brotula_barbata_saga	I80V	# |---->Altered Metal_binding (Pr = 0.10)<---------------------------------------------------------|
Brotula_barbata_saga	I80V	# |
Brotula_barbata_saga	I80V	# |---->Altered PTM_site (Pr = 0.12)
Brotula_barbata_saga	S89A	0.180	Gain of Helix (Pr = 0.29 | P = 0.01); Gain of Pyrrolidone_carboxylic_acid at Q92 (Pr = 0.06 | P = 0.03); Gain of Sulfation at Y94 (Pr = 0.01 | P = 0.05)	Altered Motifs (ELME000052:Phosphothreonine motif binding a subset of FHA domains that show a preference for a large aliphatic amino acid at the pT+3 position.; ELME000182:STAT5 Src Homology 2 (SH2) domain binding motif.; ELME000193:Some proteins re-exported from the nucleus contain a Leucine-rich nuclear export signal (NES) binding to the CRM1 exportin protein.; ELME000336:NEK2 phosphorylation motif with preferred Phe - Leu or Met in the -3 position to compensate for less favorable residues in the +1 and +2 position.; PS00005:Protein kinase C phosphorylation site)	Predicted conservation scores
Brotula_barbata_saga	S89A	# Altered Effect (Pr = 0.29)
Brotula_barbata_saga	S89A	# |---->Altered Motifs (ELME000052|ELME000182|ELME000193|ELME000336|PS00005)
Brotula_barbata_saga	S89A	# |---->Altered Structure_and_dynamics (Pr = 0.29)-------------------------------------------------------|
Brotula_barbata_saga	S89A	# | |---->Altered Secondary_structure (Pr = 0.29) |
Brotula_barbata_saga	S89A	# | | |---->Gain of Helix (Pr = 0.29 | P = 0.01) |
Brotula_barbata_saga	S89A	# | | |
Brotula_barbata_saga	S89A	# | |---->Altered Stability_and_conformational_flexibility (Pr = 0.10) |
Brotula_barbata_saga	S89A	# | | |---->Altered Conformational_flexibility (Pr = 0.10) |
Brotula_barbata_saga	S89A	# | | |
Brotula_barbata_saga	S89A	# | |---->Altered Special_structural_signatures (Pr = 0.02) |
Brotula_barbata_saga	S89A	# | |---->Altered Signal_peptide (Pr = 0.00) |
Brotula_barbata_saga	S89A	# | | |
Brotula_barbata_saga	S89A	# | |---->Altered Transmembrane_protein (Pr = 0.02) |
Brotula_barbata_saga	S89A	# | |
Brotula_barbata_saga	S89A	# |---->Altered Functional_residue (Pr = 0.18) |
Brotula_barbata_saga	S89A	# |---->Altered Macromolecular_binding (Pr = 0.18) |
Brotula_barbata_saga	S89A	# | |---->Altered Protein_binding (Pr = 0.18) |
Brotula_barbata_saga	S89A	# | |---->Altered Disordered_interface (Pr = 0.12) |
Brotula_barbata_saga	S89A	# | | |
Brotula_barbata_saga	S89A	# | |---->Altered Ordered_interface (Pr = 0.18) |
Brotula_barbata_saga	S89A	# | |
Brotula_barbata_saga	S89A	# |---->Altered Metal_binding (Pr = 0.02)<---------------------------------------------------------|
Brotula_barbata_saga	S89A	# |
Brotula_barbata_saga	S89A	# |---->Altered PTM_site (Pr = 0.16)
Brotula_barbata_saga	S89A	# |---->Gain of Pyrrolidone_carboxylic_acid at Q92 (Pr = 0.06 | P = 0.03)
Brotula_barbata_saga	S89A	# |---->Gain of Sulfation at Y94 (Pr = 0.01 | P = 0.05)
Brotula_barbata_saga	T108S	0.183		Altered Motifs (ELME000202:(ST)Q motif which is phosphorylated by PIKK family members.)	Predicted conservation scores
Brotula_barbata_saga	T108S	# Altered Effect (Pr = 0.27)
Brotula_barbata_saga	T108S	# |---->Altered Motifs (ELME000202)
Brotula_barbata_saga	T108S	# |---->Altered Structure_and_dynamics (Pr = 0.27)-------------------------------------------------------|
Brotula_barbata_saga	T108S	# | |---->Altered Secondary_structure (Pr = 0.27) |
Brotula_barbata_saga	T108S	# | | |
Brotula_barbata_saga	T108S	# | |---->Altered Stability_and_conformational_flexibility (Pr = 0.21) |
Brotula_barbata_saga	T108S	# | | |---->Altered Conformational_flexibility (Pr = 0.21) |
Brotula_barbata_saga	T108S	# | | |
Brotula_barbata_saga	T108S	# | |---->Altered Special_structural_signatures (Pr = 0.03) |
Brotula_barbata_saga	T108S	# | |---->Altered Signal_peptide (Pr = 0.00) |
Brotula_barbata_saga	T108S	# | | |
Brotula_barbata_saga	T108S	# | |---->Altered Transmembrane_protein (Pr = 0.03) |
Brotula_barbata_saga	T108S	# | |
Brotula_barbata_saga	T108S	# |---->Altered Functional_residue (Pr = 0.13) |
Brotula_barbata_saga	T108S	# |---->Altered Macromolecular_binding (Pr = 0.12) |
Brotula_barbata_saga	T108S	# | |---->Altered Protein_binding (Pr = 0.12) |
Brotula_barbata_saga	T108S	# | |---->Altered Disordered_interface (Pr = 0.12) |
Brotula_barbata_saga	T108S	# | | |
Brotula_barbata_saga	T108S	# | |---->Altered Ordered_interface (Pr = 0.10) |
Brotula_barbata_saga	T108S	# | |
Brotula_barbata_saga	T108S	# |---->Altered Metal_binding (Pr = 0.01)<---------------------------------------------------------|
Brotula_barbata_saga	T108S	# |
Brotula_barbata_saga	T108S	# |---->Altered PTM_site (Pr = 0.13)
Brotula_barbata_saga	F134L	0.260		Altered Motifs (None)	Predicted conservation scores
Brotula_barbata_saga	F134L	# Altered Effect (Pr = 0.26)
Brotula_barbata_saga	F134L	# |---->Altered Motifs (None)
Brotula_barbata_saga	F134L	# |---->Altered Structure_and_dynamics (Pr = 0.26)-------------------------------------------------------|
Brotula_barbata_saga	F134L	# | |---->Altered Secondary_structure (Pr = 0.26) |
Brotula_barbata_saga	F134L	# | | |
Brotula_barbata_saga	F134L	# | |---->Altered Stability_and_conformational_flexibility (Pr = 0.16) |
Brotula_barbata_saga	F134L	# | | |---->Altered Conformational_flexibility (Pr = 0.16) |
Brotula_barbata_saga	F134L	# | | |
Brotula_barbata_saga	F134L	# | |---->Altered Special_structural_signatures (Pr = 0.08) |
Brotula_barbata_saga	F134L	# | |---->Altered Signal_peptide (Pr = 0.00) |
Brotula_barbata_saga	F134L	# | | |
Brotula_barbata_saga	F134L	# | |---->Altered Transmembrane_protein (Pr = 0.08) |
Brotula_barbata_saga	F134L	# | |
Brotula_barbata_saga	F134L	# |---->Altered Functional_residue (Pr = 0.13) |
Brotula_barbata_saga	F134L	# |---->Altered Macromolecular_binding (Pr = 0.12) |
Brotula_barbata_saga	F134L	# | |---->Altered Protein_binding (Pr = 0.12) |
Brotula_barbata_saga	F134L	# | |---->Altered Disordered_interface (Pr = 0.06) |
Brotula_barbata_saga	F134L	# | | |
Brotula_barbata_saga	F134L	# | |---->Altered Ordered_interface (Pr = 0.12) |
Brotula_barbata_saga	F134L	# | |
Brotula_barbata_saga	F134L	# |---->Altered Metal_binding (Pr = 0.06)<---------------------------------------------------------|
Brotula_barbata_saga	F134L	# |
Brotula_barbata_saga	F134L	# |---->Altered PTM_site (Pr = 0.13)
Brotula_barbata_saga	L147M	0.281		Altered Motifs (None)	Predicted conservation scores
Brotula_barbata_saga	L147M	# Altered Effect (Pr = 0.25)
Brotula_barbata_saga	L147M	# |---->Altered Motifs (None)
Brotula_barbata_saga	L147M	# |---->Altered Structure_and_dynamics (Pr = 0.25)-------------------------------------------------------|
Brotula_barbata_saga	L147M	# | |---->Altered Secondary_structure (Pr = 0.25) |
Brotula_barbata_saga	L147M	# | | |
Brotula_barbata_saga	L147M	# | |---->Altered Stability_and_conformational_flexibility (Pr = 0.20) |
Brotula_barbata_saga	L147M	# | | |---->Altered Conformational_flexibility (Pr = 0.20) |
Brotula_barbata_saga	L147M	# | | |
Brotula_barbata_saga	L147M	# | |---->Altered Special_structural_signatures (Pr = 0.08) |
Brotula_barbata_saga	L147M	# | |---->Altered Signal_peptide (Pr = 0.00) |
Brotula_barbata_saga	L147M	# | | |
Brotula_barbata_saga	L147M	# | |---->Altered Transmembrane_protein (Pr = 0.08) |
Brotula_barbata_saga	L147M	# | |
Brotula_barbata_saga	L147M	# |---->Altered Functional_residue (Pr = 0.13) |
Brotula_barbata_saga	L147M	# |---->Altered Macromolecular_binding (Pr = 0.13) |
Brotula_barbata_saga	L147M	# | |---->Altered Protein_binding (Pr = 0.13) |
Brotula_barbata_saga	L147M	# | |---->Altered Disordered_interface (Pr = 0.05) |
Brotula_barbata_saga	L147M	# | | |
Brotula_barbata_saga	L147M	# | |---->Altered Ordered_interface (Pr = 0.13) |
Brotula_barbata_saga	L147M	# | |
Brotula_barbata_saga	L147M	# |---->Altered Metal_binding (Pr = 0.01)<---------------------------------------------------------|
Brotula_barbata_saga	L147M	# |
Brotula_barbata_saga	L147M	# |---->Altered PTM_site (Pr = 0.09)
Brotula_barbata_saga	N152S	0.097		Altered Motifs (ELME000239:The USP7 NTD domain binding motif variant based on the MDM2 and P53 interactions.)	Predicted conservation scores
Brotula_barbata_saga	N152S	# Altered Effect (Pr = 0.25)
Brotula_barbata_saga	N152S	# |---->Altered Motifs (ELME000239)
Brotula_barbata_saga	N152S	# |---->Altered Structure_and_dynamics (Pr = 0.25)-------------------------------------------------------|
Brotula_barbata_saga	N152S	# | |---->Altered Secondary_structure (Pr = 0.25) |
Brotula_barbata_saga	N152S	# | | |
Brotula_barbata_saga	N152S	# | |---->Altered Stability_and_conformational_flexibility (Pr = 0.19) |
Brotula_barbata_saga	N152S	# | | |---->Altered Conformational_flexibility (Pr = 0.19) |
Brotula_barbata_saga	N152S	# | | |
Brotula_barbata_saga	N152S	# | |---->Altered Special_structural_signatures (Pr = 0.08) |
Brotula_barbata_saga	N152S	# | |---->Altered Signal_peptide (Pr = 0.00) |
Brotula_barbata_saga	N152S	# | | |
Brotula_barbata_saga	N152S	# | |---->Altered Transmembrane_protein (Pr = 0.08) |
Brotula_barbata_saga	N152S	# | |
Brotula_barbata_saga	N152S	# |---->Altered Functional_residue (Pr = 0.11) |
Brotula_barbata_saga	N152S	# |---->Altered Macromolecular_binding (Pr = 0.07) |
Brotula_barbata_saga	N152S	# | |---->Altered Protein_binding (Pr = 0.07) |
Brotula_barbata_saga	N152S	# | |---->Altered Disordered_interface (Pr = 0.05) |
Brotula_barbata_saga	N152S	# | | |
Brotula_barbata_saga	N152S	# | |---->Altered Ordered_interface (Pr = 0.07) |
Brotula_barbata_saga	N152S	# | |
Brotula_barbata_saga	N152S	# |---->Altered Metal_binding (Pr = 0.08)<---------------------------------------------------------|
Brotula_barbata_saga	N152S	# |
Brotula_barbata_saga	N152S	# |---->Altered PTM_site (Pr = 0.11)
Brotula_barbata_saga	H158K	0.400	Loss of Zinc_binding at H158 (Pr = 0.90 | P = 1.6e-04)	Altered Motifs (ELME000233:MAPK interacting molecules (e.g. MAPKKs - substrates - phosphatases) carry docking motif that help to regulate specific interaction in the MAPK cascade. The classic motif approximates (R/K)xxxx#x# where # is a hydrophobic residue.)	Predicted conservation scores
Brotula_barbata_saga	H158K	# Altered Effect (Pr = 0.90)
Brotula_barbata_saga	H158K	# |---->Altered Motifs (ELME000233)
Brotula_barbata_saga	H158K	# |---->Altered Structure_and_dynamics (Pr = 0.90)-------------------------------------------------------|
Brotula_barbata_saga	H158K	# | |---->Altered Secondary_structure (Pr = 0.26) |
Brotula_barbata_saga	H158K	# | | |
Brotula_barbata_saga	H158K	# | |---->Altered Stability_and_conformational_flexibility (Pr = 0.22) |
Brotula_barbata_saga	H158K	# | | |---->Altered Conformational_flexibility (Pr = 0.22) |
Brotula_barbata_saga	H158K	# | | |
Brotula_barbata_saga	H158K	# | |---->Altered Special_structural_signatures (Pr = 0.05) |
Brotula_barbata_saga	H158K	# | |---->Altered Signal_peptide (Pr = 0.00) |
Brotula_barbata_saga	H158K	# | | |
Brotula_barbata_saga	H158K	# | |---->Altered Transmembrane_protein (Pr = 0.05) |
Brotula_barbata_saga	H158K	# | |
Brotula_barbata_saga	H158K	# |---->Altered Functional_residue (Pr = 0.90) |
Brotula_barbata_saga	H158K	# |---->Altered Macromolecular_binding (Pr = 0.16) |
Brotula_barbata_saga	H158K	# | |---->Altered Protein_binding (Pr = 0.16) |
Brotula_barbata_saga	H158K	# | |---->Altered Disordered_interface (Pr = 0.03) |
Brotula_barbata_saga	H158K	# | | |
Brotula_barbata_saga	H158K	# | |---->Altered Ordered_interface (Pr = 0.16) |
Brotula_barbata_saga	H158K	# | |
Brotula_barbata_saga	H158K	# |---->Altered Metal_binding (Pr = 0.90)<---------------------------------------------------------|
Brotula_barbata_saga	H158K	# | |---->Loss of Zinc_binding at H158 (Pr = 0.90 | P = 1.6e-04)
Brotula_barbata_saga	H158K	# |
Brotula_barbata_saga	H158K	# |---->Altered PTM_site (Pr = 0.11)
Brotula_barbata_saga	V177I	0.050	Altered Calmodulin_binding (Pr = 0.26 | P = 0.02); Loss of ADP-ribosylation at R180 (Pr = 0.20 | P = 0.05)	Altered Motifs (ELME000012:The di-Arg ER retention motif is defined by two consecutive arginine residues (RR) or with a single residue insertion (RXR). The motif is completed by an adjacent hydrophobic/arginine residue which may be on either side of the Arg pair.; ELME000102:N-Arg dibasic convertase (nardilysin) cleavage site (Xaa-|-Arg-Lys or Arg-|-Arg-Xaa).; ELME000233:MAPK interacting molecules (e.g. MAPKKs - substrates - phosphatases) carry docking motif that help to regulate specific interaction in the MAPK cascade. The classic motif approximates (R/K)xxxx#x# where # is a hydrophobic residue.; ELME000271:Monopartite variant of the classical basically charged NLS. N-extended version.)	Predicted conservation scores
Brotula_barbata_saga	V177I	# Altered Effect (Pr = 0.28)
Brotula_barbata_saga	V177I	# |---->Altered Motifs (ELME000012|ELME000102|ELME000233|ELME000271)
Brotula_barbata_saga	V177I	# |---->Altered Structure_and_dynamics (Pr = 0.28)-------------------------------------------------------|
Brotula_barbata_saga	V177I	# | |---->Altered Secondary_structure (Pr = 0.25) |
Brotula_barbata_saga	V177I	# | | |
Brotula_barbata_saga	V177I	# | |---->Altered Stability_and_conformational_flexibility (Pr = 0.28) |
Brotula_barbata_saga	V177I	# | | |---->Altered Conformational_flexibility (Pr = 0.28) |
Brotula_barbata_saga	V177I	# | | |
Brotula_barbata_saga	V177I	# | |---->Altered Special_structural_signatures (Pr = 0.02) |
Brotula_barbata_saga	V177I	# | |---->Altered Signal_peptide (Pr = 0.00) |
Brotula_barbata_saga	V177I	# | | |
Brotula_barbata_saga	V177I	# | |---->Altered Transmembrane_protein (Pr = 0.02) |
Brotula_barbata_saga	V177I	# | |
Brotula_barbata_saga	V177I	# |---->Altered Functional_residue (Pr = 0.26) |
Brotula_barbata_saga	V177I	# |---->Altered Macromolecular_binding (Pr = 0.26) |
Brotula_barbata_saga	V177I	# | |---->Altered Protein_binding (Pr = 0.26) |
Brotula_barbata_saga	V177I	# | |---->Altered Disordered_interface (Pr = 0.26) |
Brotula_barbata_saga	V177I	# | | |---->Altered Calmodulin_binding (Pr = 0.26 | P = 0.02) |
Brotula_barbata_saga	V177I	# | | |
Brotula_barbata_saga	V177I	# | |---->Altered Ordered_interface (Pr = 0.08) |
Brotula_barbata_saga	V177I	# | |
Brotula_barbata_saga	V177I	# |---->Altered Metal_binding (Pr = 0.05)<---------------------------------------------------------|
Brotula_barbata_saga	V177I	# |
Brotula_barbata_saga	V177I	# |---->Altered PTM_site (Pr = 0.20)
Brotula_barbata_saga	V177I	# |---->Loss of ADP-ribosylation at R180 (Pr = 0.20 | P = 0.05)
Brotula_barbata_saga	V262I	0.262	Gain of Strand (Pr = 0.28 | P = 9.3e-03); Gain of N-linked_glycosylation at N266 (Pr = 0.02 | P = 0.03); Loss of GPI-anchor_amidation at N266 (Pr = 0.01 | P = 0.03)	Altered Motifs (None)	Predicted conservation scores
Brotula_barbata_saga	V262I	# Altered Effect (Pr = 0.28)
Brotula_barbata_saga	V262I	# |---->Altered Motifs (None)
Brotula_barbata_saga	V262I	# |---->Altered Structure_and_dynamics (Pr = 0.28)-------------------------------------------------------|
Brotula_barbata_saga	V262I	# | |---->Altered Secondary_structure (Pr = 0.28) |
Brotula_barbata_saga	V262I	# | | |---->Gain of Strand (Pr = 0.28 | P = 9.3e-03) |
Brotula_barbata_saga	V262I	# | | |
Brotula_barbata_saga	V262I	# | |---->Altered Stability_and_conformational_flexibility (Pr = 0.15) |
Brotula_barbata_saga	V262I	# | | |---->Altered Conformational_flexibility (Pr = 0.15) |
Brotula_barbata_saga	V262I	# | | |
Brotula_barbata_saga	V262I	# | |---->Altered Special_structural_signatures (Pr = 0.07) |
Brotula_barbata_saga	V262I	# | |---->Altered Signal_peptide (Pr = 0.00) |
Brotula_barbata_saga	V262I	# | | |
Brotula_barbata_saga	V262I	# | |---->Altered Transmembrane_protein (Pr = 0.07) |
Brotula_barbata_saga	V262I	# | |
Brotula_barbata_saga	V262I	# |---->Altered Functional_residue (Pr = 0.26) |
Brotula_barbata_saga	V262I	# |---->Altered Macromolecular_binding (Pr = 0.26) |
Brotula_barbata_saga	V262I	# | |---->Altered Protein_binding (Pr = 0.26) |
Brotula_barbata_saga	V262I	# | |---->Altered Disordered_interface (Pr = 0.03) |
Brotula_barbata_saga	V262I	# | | |
Brotula_barbata_saga	V262I	# | |---->Altered Ordered_interface (Pr = 0.26) |
Brotula_barbata_saga	V262I	# | |
Brotula_barbata_saga	V262I	# |---->Altered Metal_binding (Pr = 0.09)<---------------------------------------------------------|
Brotula_barbata_saga	V262I	# |
Brotula_barbata_saga	V262I	# |---->Altered PTM_site (Pr = 0.08)
Brotula_barbata_saga	V262I	# |---->Loss of GPI-anchor_amidation at N266 (Pr = 0.01 | P = 0.03)
Brotula_barbata_saga	V262I	# |---->Gain of N-linked_glycosylation at N266 (Pr = 0.02 | P = 0.03)
Brotula_barbata_saga	L263Y	0.882	Altered PPI_residue (Pr = 0.34 | P = 5.7e-03); Altered PPI_hotspot (Pr = 0.30 | P = 3.2e-03); Altered Stability (Pr = 0.12 | P = 0.03); Loss of N-linked_glycosylation at N266 (Pr = 0.02 | P = 0.03); Gain of Sulfation at Y264 (Pr = 0.02 | P = 0.03); Gain of GPI-anchor_amidation at N266 (Pr = 0.02 | P = 0.02)	Altered Motifs (ELME000095:This phosphorylation-dependent motif binds to Shc-like and IRS-like PTB domains. The pTyr is positioned within a highly basic-charged anchoring pocket. A hydrophobic residue -5 (compared to pY) increases the affinity of the interaction.; ELME000122:These phosphorylation-independent motifs bind to Dab-like PTB domains. Binding is not driven by contacts at the 0 or FY position - but instead is dependent upon the large number of hydrophobic and hydrogen bond contacts between motif and domain.)	Predicted conservation scores
Brotula_barbata_saga	L263Y	# Altered Effect (Pr = 0.34)
Brotula_barbata_saga	L263Y	# |---->Altered Motifs (ELME000095|ELME000122)
Brotula_barbata_saga	L263Y	# |---->Altered Structure_and_dynamics (Pr = 0.21)-------------------------------------------------------|
Brotula_barbata_saga	L263Y	# | |---->Altered Secondary_structure (Pr = 0.21) |
Brotula_barbata_saga	L263Y	# | | |
Brotula_barbata_saga	L263Y	# | |---->Altered Stability_and_conformational_flexibility (Pr = 0.15) |
Brotula_barbata_saga	L263Y	# | | |---->Altered Stability (Pr = 0.12 | P = 0.03) |
Brotula_barbata_saga	L263Y	# | | |---->Altered Conformational_flexibility (Pr = 0.15) |
Brotula_barbata_saga	L263Y	# | | |
Brotula_barbata_saga	L263Y	# | |---->Altered Special_structural_signatures (Pr = 0.08) |
Brotula_barbata_saga	L263Y	# | |---->Altered Signal_peptide (Pr = 0.00) |
Brotula_barbata_saga	L263Y	# | | |
Brotula_barbata_saga	L263Y	# | |---->Altered Transmembrane_protein (Pr = 0.08) |
Brotula_barbata_saga	L263Y	# | |
Brotula_barbata_saga	L263Y	# |---->Altered Functional_residue (Pr = 0.34) |
Brotula_barbata_saga	L263Y	# |---->Altered Macromolecular_binding (Pr = 0.34) |
Brotula_barbata_saga	L263Y	# | |---->Altered Protein_binding (Pr = 0.34) |
Brotula_barbata_saga	L263Y	# | |---->Altered Disordered_interface (Pr = 0.03) |
Brotula_barbata_saga	L263Y	# | | |
Brotula_barbata_saga	L263Y	# | |---->Altered Ordered_interface (Pr = 0.34) |
Brotula_barbata_saga	L263Y	# | |---->Altered PPI_residue (Pr = 0.34 | P = 5.7e-03) |
Brotula_barbata_saga	L263Y	# | |---->Altered PPI_hotspot (Pr = 0.30 | P = 3.2e-03) |
Brotula_barbata_saga	L263Y	# | |
Brotula_barbata_saga	L263Y	# |---->Altered Metal_binding (Pr = 0.08)<---------------------------------------------------------|
Brotula_barbata_saga	L263Y	# |
Brotula_barbata_saga	L263Y	# |---->Altered PTM_site (Pr = 0.09)
Brotula_barbata_saga	L263Y	# |---->Gain of GPI-anchor_amidation at N266 (Pr = 0.02 | P = 0.02)
Brotula_barbata_saga	L263Y	# |---->Loss of N-linked_glycosylation at N266 (Pr = 0.02 | P = 0.03)
Brotula_barbata_saga	L263Y	# |---->Gain of Sulfation at Y264 (Pr = 0.02 | P = 0.03)
Brotula_barbata_saga	Y264F	0.157	Gain of N-linked_glycosylation at N266 (Pr = 0.02 | P = 0.03); Loss of GPI-anchor_amidation at N266 (Pr = 0.01 | P = 0.03)	Altered Motifs (ELME000084:GRB2-like Src Homology 2 (SH2) domains binding motif.; ELME000095:This phosphorylation-dependent motif binds to Shc-like and IRS-like PTB domains. The pTyr is positioned within a highly basic-charged anchoring pocket. A hydrophobic residue -5 (compared to pY) increases the affinity of the interaction.; ELME000122:These phosphorylation-independent motifs bind to Dab-like PTB domains. Binding is not driven by contacts at the 0 or FY position - but instead is dependent upon the large number of hydrophobic and hydrogen bond contacts between motif and domain.)	Predicted conservation scores
Brotula_barbata_saga	Y264F	# Altered Effect (Pr = 0.26)
Brotula_barbata_saga	Y264F	# |---->Altered Motifs (ELME000084|ELME000095|ELME000122)
Brotula_barbata_saga	Y264F	# |---->Altered Structure_and_dynamics (Pr = 0.25)-------------------------------------------------------|
Brotula_barbata_saga	Y264F	# | |---->Altered Secondary_structure (Pr = 0.25) |
Brotula_barbata_saga	Y264F	# | | |
Brotula_barbata_saga	Y264F	# | |---->Altered Stability_and_conformational_flexibility (Pr = 0.15) |
Brotula_barbata_saga	Y264F	# | | |---->Altered Conformational_flexibility (Pr = 0.15) |
Brotula_barbata_saga	Y264F	# | | |
Brotula_barbata_saga	Y264F	# | |---->Altered Special_structural_signatures (Pr = 0.06) |
Brotula_barbata_saga	Y264F	# | |---->Altered Signal_peptide (Pr = 0.00) |
Brotula_barbata_saga	Y264F	# | | |
Brotula_barbata_saga	Y264F	# | |---->Altered Transmembrane_protein (Pr = 0.06) |
Brotula_barbata_saga	Y264F	# | |
Brotula_barbata_saga	Y264F	# |---->Altered Functional_residue (Pr = 0.26) |
Brotula_barbata_saga	Y264F	# |---->Altered Macromolecular_binding (Pr = 0.26) |
Brotula_barbata_saga	Y264F	# | |---->Altered Protein_binding (Pr = 0.26) |
Brotula_barbata_saga	Y264F	# | |---->Altered Disordered_interface (Pr = 0.02) |
Brotula_barbata_saga	Y264F	# | | |
Brotula_barbata_saga	Y264F	# | |---->Altered Ordered_interface (Pr = 0.26) |
Brotula_barbata_saga	Y264F	# | |
Brotula_barbata_saga	Y264F	# |---->Altered Metal_binding (Pr = 0.09)<---------------------------------------------------------|
Brotula_barbata_saga	Y264F	# |
Brotula_barbata_saga	Y264F	# |---->Altered PTM_site (Pr = 0.09)
Brotula_barbata_saga	Y264F	# |---->Loss of GPI-anchor_amidation at N266 (Pr = 0.01 | P = 0.03)
Brotula_barbata_saga	Y264F	# |---->Gain of N-linked_glycosylation at N266 (Pr = 0.02 | P = 0.03)
Brotula_barbata_saga	N266H	0.267	Gain of Zinc_binding at D267 (Pr = 0.34 | P = 0.01); Loss of N-linked_glycosylation at N266 (Pr = 0.02 | P = 0.03); Loss of GPI-anchor_amidation at N266 (Pr = 0.01 | P = 0.03)	Altered Motifs (ELME000053:GSK3 phosphorylation recognition site; ELME000063:CK1 phosphorylation site; ELME000070:Generic motif for N-glycosylation. It was shown that Trp - Asp - and Glu are uncommon before the Ser/Thr position (PMID-8626433). Efficient glycosylation usually occurs when ~60 residues or more separate the glycosylation acceptor site from the C-terminus.; ELME000084:GRB2-like Src Homology 2 (SH2) domains binding motif.; ELME000095:This phosphorylation-dependent motif binds to Shc-like and IRS-like PTB domains. The pTyr is positioned within a highly basic-charged anchoring pocket. A hydrophobic residue -5 (compared to pY) increases the affinity of the interaction.; ELME000122:These phosphorylation-independent motifs bind to Dab-like PTB domains. Binding is not driven by contacts at the 0 or FY position - but instead is dependent upon the large number of hydrophobic and hydrogen bond contacts between motif and domain.; PS00001:N-glycosylation site)	Predicted conservation scores
Brotula_barbata_saga	N266H	# Altered Effect (Pr = 0.34)
Brotula_barbata_saga	N266H	# |---->Altered Motifs (ELME000053|ELME000063|ELME000070|ELME000084|ELME000095|ELME000122|PS00001)
Brotula_barbata_saga	N266H	# |---->Altered Structure_and_dynamics (Pr = 0.34)-------------------------------------------------------|
Brotula_barbata_saga	N266H	# | |---->Altered Secondary_structure (Pr = 0.25) |
Brotula_barbata_saga	N266H	# | | |
Brotula_barbata_saga	N266H	# | |---->Altered Stability_and_conformational_flexibility (Pr = 0.16) |
Brotula_barbata_saga	N266H	# | | |---->Altered Conformational_flexibility (Pr = 0.16) |
Brotula_barbata_saga	N266H	# | | |
Brotula_barbata_saga	N266H	# | |---->Altered Special_structural_signatures (Pr = 0.06) |
Brotula_barbata_saga	N266H	# | |---->Altered Signal_peptide (Pr = 0.00) |
Brotula_barbata_saga	N266H	# | | |
Brotula_barbata_saga	N266H	# | |---->Altered Transmembrane_protein (Pr = 0.06) |
Brotula_barbata_saga	N266H	# | |
Brotula_barbata_saga	N266H	# |---->Altered Functional_residue (Pr = 0.34) |
Brotula_barbata_saga	N266H	# |---->Altered Macromolecular_binding (Pr = 0.24) |
Brotula_barbata_saga	N266H	# | |---->Altered Protein_binding (Pr = 0.24) |
Brotula_barbata_saga	N266H	# | |---->Altered Disordered_interface (Pr = 0.02) |
Brotula_barbata_saga	N266H	# | | |
Brotula_barbata_saga	N266H	# | |---->Altered Ordered_interface (Pr = 0.24) |
Brotula_barbata_saga	N266H	# | |
Brotula_barbata_saga	N266H	# |---->Altered Metal_binding (Pr = 0.34)<---------------------------------------------------------|
Brotula_barbata_saga	N266H	# | |---->Gain of Zinc_binding at D267 (Pr = 0.34 | P = 0.01)
Brotula_barbata_saga	N266H	# |
Brotula_barbata_saga	N266H	# |---->Altered PTM_site (Pr = 0.11)
Brotula_barbata_saga	N266H	# |---->Loss of GPI-anchor_amidation at N266 (Pr = 0.01 | P = 0.03)
Brotula_barbata_saga	N266H	# |---->Loss of N-linked_glycosylation at N266 (Pr = 0.02 | P = 0.03)
Brotula_barbata_saga	D267I	0.643	Altered PPI_residue (Pr = 0.28 | P = 0.03); Gain of N-linked_glycosylation at N266 (Pr = 0.03 | P = 0.03); Loss of GPI-anchor_amidation at N266 (Pr = 0.01 | P = 0.03)	Altered Motifs (ELME000020:ITIM (immunoreceptor tyrosine-based inhibitory motif). Phosphorylation of the ITIM motif - found in the cytoplasmic tail of some inhibitory receptors (KIRs) that bind MHC Class I - leads to the recruitment and activation of a protein tyrosine phosphatase.; ELME000053:GSK3 phosphorylation recognition site; ELME000063:CK1 phosphorylation site; ELME000070:Generic motif for N-glycosylation. It was shown that Trp - Asp - and Glu are uncommon before the Ser/Thr position (PMID-8626433). Efficient glycosylation usually occurs when ~60 residues or more separate the glycosylation acceptor site from the C-terminus.; ELME000084:GRB2-like Src Homology 2 (SH2) domains binding motif.; ELME000095:This phosphorylation-dependent motif binds to Shc-like and IRS-like PTB domains. The pTyr is positioned within a highly basic-charged anchoring pocket. A hydrophobic residue -5 (compared to pY) increases the affinity of the interaction.; ELME000120:Tyrosine-based sorting signal responsible for the interaction with mu subunit of AP (Adaptor Protein) complex; ELME000122:These phosphorylation-independent motifs bind to Dab-like PTB domains. Binding is not driven by contacts at the 0 or FY position - but instead is dependent upon the large number of hydrophobic and hydrogen bond contacts between motif and domain.; PS00001:N-glycosylation site)	Predicted conservation scores
Brotula_barbata_saga	D267I	# Altered Effect (Pr = 0.28)
Brotula_barbata_saga	D267I	# |---->Altered Motifs (ELME000020|ELME000053|ELME000063|ELME000070|ELME000084|ELME000095|ELME000120|ELME000122|PS00001)
Brotula_barbata_saga	D267I	# |---->Altered Structure_and_dynamics (Pr = 0.26)-------------------------------------------------------|
Brotula_barbata_saga	D267I	# | |---->Altered Secondary_structure (Pr = 0.26) |
Brotula_barbata_saga	D267I	# | | |
Brotula_barbata_saga	D267I	# | |---->Altered Stability_and_conformational_flexibility (Pr = 0.17) |
Brotula_barbata_saga	D267I	# | | |---->Altered Conformational_flexibility (Pr = 0.17) |
Brotula_barbata_saga	D267I	# | | |
Brotula_barbata_saga	D267I	# | |---->Altered Special_structural_signatures (Pr = 0.06) |
Brotula_barbata_saga	D267I	# | |---->Altered Signal_peptide (Pr = 0.00) |
Brotula_barbata_saga	D267I	# | | |
Brotula_barbata_saga	D267I	# | |---->Altered Transmembrane_protein (Pr = 0.06) |
Brotula_barbata_saga	D267I	# | |
Brotula_barbata_saga	D267I	# |---->Altered Functional_residue (Pr = 0.28) |
Brotula_barbata_saga	D267I	# |---->Altered Macromolecular_binding (Pr = 0.28) |
Brotula_barbata_saga	D267I	# | |---->Altered Protein_binding (Pr = 0.28) |
Brotula_barbata_saga	D267I	# | |---->Altered Disordered_interface (Pr = 0.02) |
Brotula_barbata_saga	D267I	# | | |
Brotula_barbata_saga	D267I	# | |---->Altered Ordered_interface (Pr = 0.28) |
Brotula_barbata_saga	D267I	# | |---->Altered PPI_residue (Pr = 0.28 | P = 0.03) |
Brotula_barbata_saga	D267I	# | |
Brotula_barbata_saga	D267I	# |---->Altered Metal_binding (Pr = 0.09)<---------------------------------------------------------|
Brotula_barbata_saga	D267I	# |
Brotula_barbata_saga	D267I	# |---->Altered PTM_site (Pr = 0.11)
Brotula_barbata_saga	D267I	# |---->Loss of GPI-anchor_amidation at N266 (Pr = 0.01 | P = 0.03)
Brotula_barbata_saga	D267I	# |---->Gain of N-linked_glycosylation at N266 (Pr = 0.03 | P = 0.03)
Brotula_barbata_saga	S268Q	0.206	Loss of N-linked_glycosylation at N266 (Pr = 0.02 | P = 0.03); Loss of GPI-anchor_amidation at N266 (Pr = 0.01 | P = 0.03)	Altered Motifs (ELME000053:GSK3 phosphorylation recognition site; ELME000063:CK1 phosphorylation site; ELME000070:Generic motif for N-glycosylation. It was shown that Trp - Asp - and Glu are uncommon before the Ser/Thr position (PMID-8626433). Efficient glycosylation usually occurs when ~60 residues or more separate the glycosylation acceptor site from the C-terminus.; ELME000095:This phosphorylation-dependent motif binds to Shc-like and IRS-like PTB domains. The pTyr is positioned within a highly basic-charged anchoring pocket. A hydrophobic residue -5 (compared to pY) increases the affinity of the interaction.; ELME000122:These phosphorylation-independent motifs bind to Dab-like PTB domains. Binding is not driven by contacts at the 0 or FY position - but instead is dependent upon the large number of hydrophobic and hydrogen bond contacts between motif and domain.; PS00001:N-glycosylation site)	Predicted conservation scores
Brotula_barbata_saga	S268Q	# Altered Effect (Pr = 0.26)
Brotula_barbata_saga	S268Q	# |---->Altered Motifs (ELME000053|ELME000063|ELME000070|ELME000095|ELME000122|PS00001)
Brotula_barbata_saga	S268Q	# |---->Altered Structure_and_dynamics (Pr = 0.26)-------------------------------------------------------|
Brotula_barbata_saga	S268Q	# | |---->Altered Secondary_structure (Pr = 0.26) |
Brotula_barbata_saga	S268Q	# | | |
Brotula_barbata_saga	S268Q	# | |---->Altered Stability_and_conformational_flexibility (Pr = 0.18) |
Brotula_barbata_saga	S268Q	# | | |---->Altered Conformational_flexibility (Pr = 0.18) |
Brotula_barbata_saga	S268Q	# | | |
Brotula_barbata_saga	S268Q	# | |---->Altered Special_structural_signatures (Pr = 0.06) |
Brotula_barbata_saga	S268Q	# | |---->Altered Signal_peptide (Pr = 0.00) |
Brotula_barbata_saga	S268Q	# | | |
Brotula_barbata_saga	S268Q	# | |---->Altered Transmembrane_protein (Pr = 0.06) |
Brotula_barbata_saga	S268Q	# | |
Brotula_barbata_saga	S268Q	# |---->Altered Functional_residue (Pr = 0.25) |
Brotula_barbata_saga	S268Q	# |---->Altered Macromolecular_binding (Pr = 0.25) |
Brotula_barbata_saga	S268Q	# | |---->Altered Protein_binding (Pr = 0.25) |
Brotula_barbata_saga	S268Q	# | |---->Altered Disordered_interface (Pr = 0.02) |
Brotula_barbata_saga	S268Q	# | | |
Brotula_barbata_saga	S268Q	# | |---->Altered Ordered_interface (Pr = 0.25) |
Brotula_barbata_saga	S268Q	# | |
Brotula_barbata_saga	S268Q	# |---->Altered Metal_binding (Pr = 0.08)<---------------------------------------------------------|
Brotula_barbata_saga	S268Q	# |
Brotula_barbata_saga	S268Q	# |---->Altered PTM_site (Pr = 0.11)
Brotula_barbata_saga	S268Q	# |---->Loss of GPI-anchor_amidation at N266 (Pr = 0.01 | P = 0.03)
Brotula_barbata_saga	S268Q	# |---->Loss of N-linked_glycosylation at N266 (Pr = 0.02 | P = 0.03)
Brotula_barbata_saga	Y269F	0.227	Gain of N-linked_glycosylation at N266 (Pr = 0.02 | P = 0.03); Loss of GPI-anchor_amidation at N266 (Pr = 0.01 | P = 0.03)	Altered Motifs (ELME000053:GSK3 phosphorylation recognition site; ELME000063:CK1 phosphorylation site; ELME000070:Generic motif for N-glycosylation. It was shown that Trp - Asp - and Glu are uncommon before the Ser/Thr position (PMID-8626433). Efficient glycosylation usually occurs when ~60 residues or more separate the glycosylation acceptor site from the C-terminus.; ELME000095:This phosphorylation-dependent motif binds to Shc-like and IRS-like PTB domains. The pTyr is positioned within a highly basic-charged anchoring pocket. A hydrophobic residue -5 (compared to pY) increases the affinity of the interaction.; ELME000122:These phosphorylation-independent motifs bind to Dab-like PTB domains. Binding is not driven by contacts at the 0 or FY position - but instead is dependent upon the large number of hydrophobic and hydrogen bond contacts between motif and domain.; ELME000182:STAT5 Src Homology 2 (SH2) domain binding motif.; ELME000336:NEK2 phosphorylation motif with preferred Phe - Leu or Met in the -3 position to compensate for less favorable residues in the +1 and +2 position.; PS00001:N-glycosylation site)	Predicted conservation scores
Brotula_barbata_saga	Y269F	# Altered Effect (Pr = 0.26)
Brotula_barbata_saga	Y269F	# |---->Altered Motifs (ELME000053|ELME000063|ELME000070|ELME000095|ELME000122|ELME000182|ELME000336|PS00001)
Brotula_barbata_saga	Y269F	# |---->Altered Structure_and_dynamics (Pr = 0.25)-------------------------------------------------------|
Brotula_barbata_saga	Y269F	# | |---->Altered Secondary_structure (Pr = 0.25) |
Brotula_barbata_saga	Y269F	# | | |
Brotula_barbata_saga	Y269F	# | |---->Altered Stability_and_conformational_flexibility (Pr = 0.19) |
Brotula_barbata_saga	Y269F	# | | |---->Altered Conformational_flexibility (Pr = 0.19) |
Brotula_barbata_saga	Y269F	# | | |
Brotula_barbata_saga	Y269F	# | |---->Altered Special_structural_signatures (Pr = 0.07) |
Brotula_barbata_saga	Y269F	# | |---->Altered Signal_peptide (Pr = 0.00) |
Brotula_barbata_saga	Y269F	# | | |
Brotula_barbata_saga	Y269F	# | |---->Altered Transmembrane_protein (Pr = 0.07) |
Brotula_barbata_saga	Y269F	# | |
Brotula_barbata_saga	Y269F	# |---->Altered Functional_residue (Pr = 0.26) |
Brotula_barbata_saga	Y269F	# |---->Altered Macromolecular_binding (Pr = 0.26) |
Brotula_barbata_saga	Y269F	# | |---->Altered Protein_binding (Pr = 0.26) |
Brotula_barbata_saga	Y269F	# | |---->Altered Disordered_interface (Pr = 0.02) |
Brotula_barbata_saga	Y269F	# | | |
Brotula_barbata_saga	Y269F	# | |---->Altered Ordered_interface (Pr = 0.26) |
Brotula_barbata_saga	Y269F	# | |
Brotula_barbata_saga	Y269F	# |---->Altered Metal_binding (Pr = 0.09)<---------------------------------------------------------|
Brotula_barbata_saga	Y269F	# |
Brotula_barbata_saga	Y269F	# |---->Altered PTM_site (Pr = 0.11)
Brotula_barbata_saga	Y269F	# |---->Loss of GPI-anchor_amidation at N266 (Pr = 0.01 | P = 0.03)
Brotula_barbata_saga	Y269F	# |---->Gain of N-linked_glycosylation at N266 (Pr = 0.02 | P = 0.03)
Brotula_barbata_saga	V270I	0.092	Gain of Strand (Pr = 0.28 | P = 0.01); Gain of N-linked_glycosylation at N266 (Pr = 0.02 | P = 0.03); Loss of GPI-anchor_amidation at N266 (Pr = 0.01 | P = 0.03)	Altered Motifs (ELME000053:GSK3 phosphorylation recognition site; ELME000063:CK1 phosphorylation site; ELME000070:Generic motif for N-glycosylation. It was shown that Trp - Asp - and Glu are uncommon before the Ser/Thr position (PMID-8626433). Efficient glycosylation usually occurs when ~60 residues or more separate the glycosylation acceptor site from the C-terminus.; ELME000122:These phosphorylation-independent motifs bind to Dab-like PTB domains. Binding is not driven by contacts at the 0 or FY position - but instead is dependent upon the large number of hydrophobic and hydrogen bond contacts between motif and domain.; ELME000182:STAT5 Src Homology 2 (SH2) domain binding motif.)	Predicted conservation scores
Brotula_barbata_saga	V270I	# Altered Effect (Pr = 0.28)
Brotula_barbata_saga	V270I	# |---->Altered Motifs (ELME000053|ELME000063|ELME000070|ELME000122|ELME000182)
Brotula_barbata_saga	V270I	# |---->Altered Structure_and_dynamics (Pr = 0.28)-------------------------------------------------------|
Brotula_barbata_saga	V270I	# | |---->Altered Secondary_structure (Pr = 0.28) |
Brotula_barbata_saga	V270I	# | | |---->Gain of Strand (Pr = 0.28 | P = 0.01) |
Brotula_barbata_saga	V270I	# | | |
Brotula_barbata_saga	V270I	# | |---->Altered Stability_and_conformational_flexibility (Pr = 0.21) |
Brotula_barbata_saga	V270I	# | | |---->Altered Conformational_flexibility (Pr = 0.21) |
Brotula_barbata_saga	V270I	# | | |
Brotula_barbata_saga	V270I	# | |---->Altered Special_structural_signatures (Pr = 0.08) |
Brotula_barbata_saga	V270I	# | |---->Altered Signal_peptide (Pr = 0.00) |
Brotula_barbata_saga	V270I	# | | |
Brotula_barbata_saga	V270I	# | |---->Altered Transmembrane_protein (Pr = 0.08) |
Brotula_barbata_saga	V270I	# | |
Brotula_barbata_saga	V270I	# |---->Altered Functional_residue (Pr = 0.24) |
Brotula_barbata_saga	V270I	# |---->Altered Macromolecular_binding (Pr = 0.24) |
Brotula_barbata_saga	V270I	# | |---->Altered Protein_binding (Pr = 0.24) |
Brotula_barbata_saga	V270I	# | |---->Altered Disordered_interface (Pr = 0.02) |
Brotula_barbata_saga	V270I	# | | |
Brotula_barbata_saga	V270I	# | |---->Altered Ordered_interface (Pr = 0.24) |
Brotula_barbata_saga	V270I	# | |
Brotula_barbata_saga	V270I	# |---->Altered Metal_binding (Pr = 0.09)<---------------------------------------------------------|
Brotula_barbata_saga	V270I	# |
Brotula_barbata_saga	V270I	# |---->Altered PTM_site (Pr = 0.11)
Brotula_barbata_saga	V270I	# |---->Loss of GPI-anchor_amidation at N266 (Pr = 0.01 | P = 0.03)
Brotula_barbata_saga	V270I	# |---->Gain of N-linked_glycosylation at N266 (Pr = 0.02 | P = 0.03)
Brotula_barbata_saga	K271V	0.466	Gain of N-linked_glycosylation at N266 (Pr = 0.02 | P = 0.03); Loss of GPI-anchor_amidation at N266 (Pr = 0.01 | P = 0.03)	Altered Motifs (ELME000053:GSK3 phosphorylation recognition site; ELME000063:CK1 phosphorylation site; ELME000182:STAT5 Src Homology 2 (SH2) domain binding motif.)	Predicted conservation scores
Brotula_barbata_saga	K271V	# Altered Effect (Pr = 0.27)
Brotula_barbata_saga	K271V	# |---->Altered Motifs (ELME000053|ELME000063|ELME000182)
Brotula_barbata_saga	K271V	# |---->Altered Structure_and_dynamics (Pr = 0.27)-------------------------------------------------------|
Brotula_barbata_saga	K271V	# | |---->Altered Secondary_structure (Pr = 0.26) |
Brotula_barbata_saga	K271V	# | | |
Brotula_barbata_saga	K271V	# | |---->Altered Stability_and_conformational_flexibility (Pr = 0.27) |
Brotula_barbata_saga	K271V	# | | |---->Altered Conformational_flexibility (Pr = 0.27) |
Brotula_barbata_saga	K271V	# | | |
Brotula_barbata_saga	K271V	# | |---->Altered Special_structural_signatures (Pr = 0.07) |
Brotula_barbata_saga	K271V	# | |---->Altered Signal_peptide (Pr = 0.00) |
Brotula_barbata_saga	K271V	# | | |
Brotula_barbata_saga	K271V	# | |---->Altered Transmembrane_protein (Pr = 0.07) |
Brotula_barbata_saga	K271V	# | |
Brotula_barbata_saga	K271V	# |---->Altered Functional_residue (Pr = 0.25) |
Brotula_barbata_saga	K271V	# |---->Altered Macromolecular_binding (Pr = 0.25) |
Brotula_barbata_saga	K271V	# | |---->Altered Protein_binding (Pr = 0.25) |
Brotula_barbata_saga	K271V	# | |---->Altered Disordered_interface (Pr = 0.02) |
Brotula_barbata_saga	K271V	# | | |
Brotula_barbata_saga	K271V	# | |---->Altered Ordered_interface (Pr = 0.25) |
Brotula_barbata_saga	K271V	# | |
Brotula_barbata_saga	K271V	# |---->Altered Metal_binding (Pr = 0.08)<---------------------------------------------------------|
Brotula_barbata_saga	K271V	# |
Brotula_barbata_saga	K271V	# |---->Altered PTM_site (Pr = 0.12)
Brotula_barbata_saga	K271V	# |---->Loss of GPI-anchor_amidation at N266 (Pr = 0.01 | P = 0.03)
Brotula_barbata_saga	K271V	# |---->Gain of N-linked_glycosylation at N266 (Pr = 0.02 | P = 0.03)
Brotula_barbata_saga	S272C	0.252	Loss of Intrinsic_disorder (Pr = 0.37 | P = 0.04)	Altered Motifs (ELME000053:GSK3 phosphorylation recognition site; ELME000182:STAT5 Src Homology 2 (SH2) domain binding motif.)	Predicted conservation scores
Brotula_barbata_saga	S272C	# Altered Effect (Pr = 0.37)
Brotula_barbata_saga	S272C	# |---->Altered Motifs (ELME000053|ELME000182)
Brotula_barbata_saga	S272C	# |---->Altered Structure_and_dynamics (Pr = 0.37)-------------------------------------------------------|
Brotula_barbata_saga	S272C	# | |---->Altered Secondary_structure (Pr = 0.25) |
Brotula_barbata_saga	S272C	# | | |
Brotula_barbata_saga	S272C	# | |---->Altered Stability_and_conformational_flexibility (Pr = 0.37) |
Brotula_barbata_saga	S272C	# | | |---->Altered Conformational_flexibility (Pr = 0.37) |
Brotula_barbata_saga	S272C	# | | |---->Loss of Intrinsic_disorder (Pr = 0.37 | P = 0.04) |
Brotula_barbata_saga	S272C	# | | |
Brotula_barbata_saga	S272C	# | |---->Altered Special_structural_signatures (Pr = 0.07) |
Brotula_barbata_saga	S272C	# | |---->Altered Signal_peptide (Pr = 0.00) |
Brotula_barbata_saga	S272C	# | | |
Brotula_barbata_saga	S272C	# | |---->Altered Transmembrane_protein (Pr = 0.07) |
Brotula_barbata_saga	S272C	# | |
Brotula_barbata_saga	S272C	# |---->Altered Functional_residue (Pr = 0.26) |
Brotula_barbata_saga	S272C	# |---->Altered Macromolecular_binding (Pr = 0.26) |
Brotula_barbata_saga	S272C	# | |---->Altered Protein_binding (Pr = 0.26) |
Brotula_barbata_saga	S272C	# | |---->Altered Disordered_interface (Pr = 0.02) |
Brotula_barbata_saga	S272C	# | | |
Brotula_barbata_saga	S272C	# | |---->Altered Ordered_interface (Pr = 0.26) |
Brotula_barbata_saga	S272C	# | |
Brotula_barbata_saga	S272C	# |---->Altered Metal_binding (Pr = 0.09)<---------------------------------------------------------|
Brotula_barbata_saga	S272C	# |
Brotula_barbata_saga	S272C	# |---->Altered PTM_site (Pr = 0.12)
Brotula_barbata_saga	A274S	0.322	Gain of Intrinsic_disorder (Pr = 0.35 | P = 0.02); Altered Stability (Pr = 0.22 | P = 0.01)	Altered Motifs (ELME000065:Phosphorylase kinase phosphorylation site; ELME000173:Consensus derived from reported natural interactors which do not match the Mode 1 and Mode 2 ligands.; PS00006:Casein kinase II phosphorylation site)	Predicted conservation scores
Brotula_barbata_saga	A274S	# Altered Effect (Pr = 0.35)
Brotula_barbata_saga	A274S	# |---->Altered Motifs (ELME000065|ELME000173|PS00006)
Brotula_barbata_saga	A274S	# |---->Altered Structure_and_dynamics (Pr = 0.35)-------------------------------------------------------|
Brotula_barbata_saga	A274S	# | |---->Altered Secondary_structure (Pr = 0.25) |
Brotula_barbata_saga	A274S	# | | |
Brotula_barbata_saga	A274S	# | |---->Altered Stability_and_conformational_flexibility (Pr = 0.35) |
Brotula_barbata_saga	A274S	# | | |---->Altered Stability (Pr = 0.22 | P = 0.01) |
Brotula_barbata_saga	A274S	# | | |---->Altered Conformational_flexibility (Pr = 0.35) |
Brotula_barbata_saga	A274S	# | | |---->Gain of Intrinsic_disorder (Pr = 0.35 | P = 0.02) |
Brotula_barbata_saga	A274S	# | | |
Brotula_barbata_saga	A274S	# | |---->Altered Special_structural_signatures (Pr = 0.07) |
Brotula_barbata_saga	A274S	# | |---->Altered Signal_peptide (Pr = 0.00) |
Brotula_barbata_saga	A274S	# | | |
Brotula_barbata_saga	A274S	# | |---->Altered Transmembrane_protein (Pr = 0.07) |
Brotula_barbata_saga	A274S	# | |
Brotula_barbata_saga	A274S	# |---->Altered Functional_residue (Pr = 0.23) |
Brotula_barbata_saga	A274S	# |---->Altered Macromolecular_binding (Pr = 0.23) |
Brotula_barbata_saga	A274S	# | |---->Altered Protein_binding (Pr = 0.23) |
Brotula_barbata_saga	A274S	# | |---->Altered Disordered_interface (Pr = 0.02) |
Brotula_barbata_saga	A274S	# | | |
Brotula_barbata_saga	A274S	# | |---->Altered Ordered_interface (Pr = 0.23) |
Brotula_barbata_saga	A274S	# | |
Brotula_barbata_saga	A274S	# |---->Altered Metal_binding (Pr = 0.07)<---------------------------------------------------------|
Brotula_barbata_saga	A274S	# |
Brotula_barbata_saga	A274S	# |---->Altered PTM_site (Pr = 0.11)
Brotula_barbata_saga	L294I	0.278	Gain of Strand (Pr = 0.29 | P = 5.5e-03)	Altered Motifs (ELME000120:Tyrosine-based sorting signal responsible for the interaction with mu subunit of AP (Adaptor Protein) complex; ELME000249:TRF1 and TRF2 both bind to another shelterin protein- TIN2. The TRF1-TIN2 interaction was mediated by a short motif in the N-Ter of TIN2. TIN2 connects TRF1 to TRF2 - this link contributes to the stabilization of TRF2 on telomeres.; ELME000317:Motif binding to the dorsal surface of eIF4E.)	Predicted conservation scores
Brotula_barbata_saga	L294I	# Altered Effect (Pr = 0.29)
Brotula_barbata_saga	L294I	# |---->Altered Motifs (ELME000120|ELME000249|ELME000317)
Brotula_barbata_saga	L294I	# |---->Altered Structure_and_dynamics (Pr = 0.29)-------------------------------------------------------|
Brotula_barbata_saga	L294I	# | |---->Altered Secondary_structure (Pr = 0.29) |
Brotula_barbata_saga	L294I	# | | |---->Gain of Strand (Pr = 0.29 | P = 5.5e-03) |
Brotula_barbata_saga	L294I	# | | |
Brotula_barbata_saga	L294I	# | |---->Altered Stability_and_conformational_flexibility (Pr = 0.14) |
Brotula_barbata_saga	L294I	# | | |---->Altered Conformational_flexibility (Pr = 0.14) |
Brotula_barbata_saga	L294I	# | | |
Brotula_barbata_saga	L294I	# | |---->Altered Special_structural_signatures (Pr = 0.07) |
Brotula_barbata_saga	L294I	# | |---->Altered Signal_peptide (Pr = 0.00) |
Brotula_barbata_saga	L294I	# | | |
Brotula_barbata_saga	L294I	# | |---->Altered Transmembrane_protein (Pr = 0.07) |
Brotula_barbata_saga	L294I	# | |
Brotula_barbata_saga	L294I	# |---->Altered Functional_residue (Pr = 0.12) |
Brotula_barbata_saga	L294I	# |---->Altered Macromolecular_binding (Pr = 0.12) |
Brotula_barbata_saga	L294I	# | |---->Altered Protein_binding (Pr = 0.12) |
Brotula_barbata_saga	L294I	# | |---->Altered Disordered_interface (Pr = 0.04) |
Brotula_barbata_saga	L294I	# | | |
Brotula_barbata_saga	L294I	# | |---->Altered Ordered_interface (Pr = 0.12) |
Brotula_barbata_saga	L294I	# | |
Brotula_barbata_saga	L294I	# |---->Altered Metal_binding (Pr = 0.02)<---------------------------------------------------------|
Brotula_barbata_saga	L294I	# |
Brotula_barbata_saga	L294I	# |---->Altered PTM_site (Pr = 0.11)
Brotula_barbata_saga	T318N	0.342	Gain of Zinc_binding at E316 (Pr = 0.27 | P = 0.03); Gain of Relative_solvent_accessibility (Pr = 0.25 | P = 0.03); Altered Cytoplasmic_loop (Pr = 0.17 | P = 9.3e-03); Gain of GPI-anchor_amidation at N319 (Pr = 0.01 | P = 0.02)	Altered Motifs (ELME000053:GSK3 phosphorylation recognition site)	Predicted conservation scores
Brotula_barbata_saga	T318N	# Altered Effect (Pr = 0.29)
Brotula_barbata_saga	T318N	# |---->Altered Motifs (ELME000053)
Brotula_barbata_saga	T318N	# |---->Altered Structure_and_dynamics (Pr = 0.29)-------------------------------------------------------|
Brotula_barbata_saga	T318N	# | |---->Gain of Relative_solvent_accessibility (Pr = 0.25 | P = 0.03) |
Brotula_barbata_saga	T318N	# | |---->Altered Secondary_structure (Pr = 0.25) |
Brotula_barbata_saga	T318N	# | | |
Brotula_barbata_saga	T318N	# | |---->Altered Stability_and_conformational_flexibility (Pr = 0.29) |
Brotula_barbata_saga	T318N	# | | |---->Altered Conformational_flexibility (Pr = 0.29) |
Brotula_barbata_saga	T318N	# | | |
Brotula_barbata_saga	T318N	# | |---->Altered Special_structural_signatures (Pr = 0.17) |
Brotula_barbata_saga	T318N	# | |---->Altered Signal_peptide (Pr = 0.00) |
Brotula_barbata_saga	T318N	# | | |
Brotula_barbata_saga	T318N	# | |---->Altered Transmembrane_protein (Pr = 0.17) |
Brotula_barbata_saga	T318N	# | |---->Altered Non-cytoplasmic_loop (Pr = 0.17 | P = 9.3e-03) |
Brotula_barbata_saga	T318N	# | |
Brotula_barbata_saga	T318N	# |---->Altered Functional_residue (Pr = 0.27) |
Brotula_barbata_saga	T318N	# |---->Altered Macromolecular_binding (Pr = 0.19) |
Brotula_barbata_saga	T318N	# | |---->Altered Protein_binding (Pr = 0.19) |
Brotula_barbata_saga	T318N	# | |---->Altered Disordered_interface (Pr = 0.19) |
Brotula_barbata_saga	T318N	# | | |
Brotula_barbata_saga	T318N	# | |---->Altered Ordered_interface (Pr = 0.14) |
Brotula_barbata_saga	T318N	# | |
Brotula_barbata_saga	T318N	# |---->Altered Metal_binding (Pr = 0.27)<---------------------------------------------------------|
Brotula_barbata_saga	T318N	# | |---->Gain of Zinc_binding at E316 (Pr = 0.27 | P = 0.03)
Brotula_barbata_saga	T318N	# |
Brotula_barbata_saga	T318N	# |---->Altered PTM_site (Pr = 0.14)
Brotula_barbata_saga	T318N	# |---->Gain of GPI-anchor_amidation at N319 (Pr = 0.01 | P = 0.02)
Brotula_barbata_saga	A321C	0.665	Gain of Zinc_binding at E316 (Pr = 0.34 | P = 0.01); Loss of GPI-anchor_amidation at N319 (Pr = 0.01 | P = 0.03)	Altered Motifs (ELME000053:GSK3 phosphorylation recognition site; ELME000079:Atipical motif for N-glycosylation site. Examples are Human CD69 - which is uniquely glycosylated at typical (Asn-X-Ser/Thr) and atypical (Asn-X-Cys) motifs - beta protein C; ELME000239:The USP7 NTD domain binding motif variant based on the MDM2 and P53 interactions.; ELME000336:NEK2 phosphorylation motif with preferred Phe - Leu or Met in the -3 position to compensate for less favorable residues in the +1 and +2 position.)	Predicted conservation scores
Brotula_barbata_saga	A321C	# Altered Effect (Pr = 0.34)
Brotula_barbata_saga	A321C	# |---->Altered Motifs (ELME000053|ELME000079|ELME000239|ELME000336)
Brotula_barbata_saga	A321C	# |---->Altered Structure_and_dynamics (Pr = 0.34)-------------------------------------------------------|
Brotula_barbata_saga	A321C	# | |---->Altered Secondary_structure (Pr = 0.25) |
Brotula_barbata_saga	A321C	# | | |
Brotula_barbata_saga	A321C	# | |---->Altered Stability_and_conformational_flexibility (Pr = 0.32) |
Brotula_barbata_saga	A321C	# | | |---->Altered Conformational_flexibility (Pr = 0.32) |
Brotula_barbata_saga	A321C	# | | |
Brotula_barbata_saga	A321C	# | |---->Altered Special_structural_signatures (Pr = 0.08) |
Brotula_barbata_saga	A321C	# | |---->Altered Signal_peptide (Pr = 0.00) |
Brotula_barbata_saga	A321C	# | | |
Brotula_barbata_saga	A321C	# | |---->Altered Transmembrane_protein (Pr = 0.08) |
Brotula_barbata_saga	A321C	# | |
Brotula_barbata_saga	A321C	# |---->Altered Functional_residue (Pr = 0.34) |
Brotula_barbata_saga	A321C	# |---->Altered Macromolecular_binding (Pr = 0.22) |
Brotula_barbata_saga	A321C	# | |---->Altered Protein_binding (Pr = 0.22) |
Brotula_barbata_saga	A321C	# | |---->Altered Disordered_interface (Pr = 0.22) |
Brotula_barbata_saga	A321C	# | | |
Brotula_barbata_saga	A321C	# | |---->Altered Ordered_interface (Pr = 0.19) |
Brotula_barbata_saga	A321C	# | |
Brotula_barbata_saga	A321C	# |---->Altered Metal_binding (Pr = 0.34)<---------------------------------------------------------|
Brotula_barbata_saga	A321C	# | |---->Gain of Zinc_binding at E316 (Pr = 0.34 | P = 0.01)
Brotula_barbata_saga	A321C	# |
Brotula_barbata_saga	A321C	# |---->Altered PTM_site (Pr = 0.13)
Brotula_barbata_saga	A321C	# |---->Loss of GPI-anchor_amidation at N319 (Pr = 0.01 | P = 0.03)
Brotula_barbata_saga	S322P	0.825	Loss of Ubiquitylation at K327 (Pr = 0.18 | P = 0.02); Loss of GPI-anchor_amidation at N319 (Pr = 0.01 | P = 0.03)	Altered Motifs (ELME000053:GSK3 phosphorylation recognition site; ELME000239:The USP7 NTD domain binding motif variant based on the MDM2 and P53 interactions.; ELME000336:NEK2 phosphorylation motif with preferred Phe - Leu or Met in the -3 position to compensate for less favorable residues in the +1 and +2 position.)	Predicted conservation scores
Brotula_barbata_saga	S322P	# Altered Effect (Pr = 0.29)
Brotula_barbata_saga	S322P	# |---->Altered Motifs (ELME000053|ELME000239|ELME000336)
Brotula_barbata_saga	S322P	# |---->Altered Structure_and_dynamics (Pr = 0.29)-------------------------------------------------------|
Brotula_barbata_saga	S322P	# | |---->Altered Secondary_structure (Pr = 0.26) |
Brotula_barbata_saga	S322P	# | | |
Brotula_barbata_saga	S322P	# | |---->Altered Stability_and_conformational_flexibility (Pr = 0.29) |
Brotula_barbata_saga	S322P	# | | |---->Altered Conformational_flexibility (Pr = 0.29) |
Brotula_barbata_saga	S322P	# | | |
Brotula_barbata_saga	S322P	# | |---->Altered Special_structural_signatures (Pr = 0.08) |
Brotula_barbata_saga	S322P	# | |---->Altered Signal_peptide (Pr = 0.00) |
Brotula_barbata_saga	S322P	# | | |
Brotula_barbata_saga	S322P	# | |---->Altered Transmembrane_protein (Pr = 0.08) |
Brotula_barbata_saga	S322P	# | |
Brotula_barbata_saga	S322P	# |---->Altered Functional_residue (Pr = 0.23) |
Brotula_barbata_saga	S322P	# |---->Altered Macromolecular_binding (Pr = 0.23) |
Brotula_barbata_saga	S322P	# | |---->Altered Protein_binding (Pr = 0.23) |
Brotula_barbata_saga	S322P	# | |---->Altered Disordered_interface (Pr = 0.20) |
Brotula_barbata_saga	S322P	# | | |
Brotula_barbata_saga	S322P	# | |---->Altered Ordered_interface (Pr = 0.23) |
Brotula_barbata_saga	S322P	# | |
Brotula_barbata_saga	S322P	# |---->Altered Metal_binding (Pr = 0.13)<---------------------------------------------------------|
Brotula_barbata_saga	S322P	# |
Brotula_barbata_saga	S322P	# |---->Altered PTM_site (Pr = 0.18)
Brotula_barbata_saga	S322P	# |---->Loss of GPI-anchor_amidation at N319 (Pr = 0.01 | P = 0.03)
Brotula_barbata_saga	S322P	# |---->Loss of Ubiquitylation at K327 (Pr = 0.18 | P = 0.02)
Brotula_barbata_saga	S323R	0.657	Gain of ADP-ribosylation at S323 (Pr = 0.29 | P = 3.8e-03); Loss of Ubiquitylation at K327 (Pr = 0.18 | P = 0.02); Loss of GPI-anchor_amidation at N319 (Pr = 0.01 | P = 0.03)	Altered Motifs (ELME000239:The USP7 NTD domain binding motif variant based on the MDM2 and P53 interactions.; ELME000336:NEK2 phosphorylation motif with preferred Phe - Leu or Met in the -3 position to compensate for less favorable residues in the +1 and +2 position.)	Predicted conservation scores
Brotula_barbata_saga	S323R	# Altered Effect (Pr = 0.29)
Brotula_barbata_saga	S323R	# |---->Altered Motifs (ELME000239|ELME000336)
Brotula_barbata_saga	S323R	# |---->Altered Structure_and_dynamics (Pr = 0.29)-------------------------------------------------------|
Brotula_barbata_saga	S323R	# | |---->Altered Secondary_structure (Pr = 0.26) |
Brotula_barbata_saga	S323R	# | | |
Brotula_barbata_saga	S323R	# | |---->Altered Stability_and_conformational_flexibility (Pr = 0.29) |
Brotula_barbata_saga	S323R	# | | |---->Altered Conformational_flexibility (Pr = 0.29) |
Brotula_barbata_saga	S323R	# | | |
Brotula_barbata_saga	S323R	# | |---->Altered Special_structural_signatures (Pr = 0.08) |
Brotula_barbata_saga	S323R	# | |---->Altered Signal_peptide (Pr = 0.00) |
Brotula_barbata_saga	S323R	# | | |
Brotula_barbata_saga	S323R	# | |---->Altered Transmembrane_protein (Pr = 0.08) |
Brotula_barbata_saga	S323R	# | |
Brotula_barbata_saga	S323R	# |---->Altered Functional_residue (Pr = 0.29) |
Brotula_barbata_saga	S323R	# |---->Altered Macromolecular_binding (Pr = 0.23) |
Brotula_barbata_saga	S323R	# | |---->Altered Protein_binding (Pr = 0.23) |
Brotula_barbata_saga	S323R	# | |---->Altered Disordered_interface (Pr = 0.19) |
Brotula_barbata_saga	S323R	# | | |
Brotula_barbata_saga	S323R	# | |---->Altered Ordered_interface (Pr = 0.23) |
Brotula_barbata_saga	S323R	# | |
Brotula_barbata_saga	S323R	# |---->Altered Metal_binding (Pr = 0.13)<---------------------------------------------------------|
Brotula_barbata_saga	S323R	# |
Brotula_barbata_saga	S323R	# |---->Altered PTM_site (Pr = 0.29)
Brotula_barbata_saga	S323R	# |---->Gain of ADP-ribosylation at S323 (Pr = 0.29 | P = 3.8e-03)
Brotula_barbata_saga	S323R	# |---->Loss of GPI-anchor_amidation at N319 (Pr = 0.01 | P = 0.03)
Brotula_barbata_saga	S323R	# |---->Loss of Ubiquitylation at K327 (Pr = 0.18 | P = 0.02)
Brotula_barbata_sws2	P8L	0.163	Loss of Intrinsic_disorder (Pr = 0.44 | P = 0.02); Altered N-terminal_signal (Pr = 0.27 | P = 1.8e-04); Altered Cytoplasmic_loop (Pr = 0.17 | P = 1.0e-02); Loss of Proteolytic_cleavage at R4 (Pr = 0.16 | P = 7.6e-03)	Altered Motifs (ELME000173:Consensus derived from reported natural interactors which do not match the Mode 1 and Mode 2 ligands.)	Predicted conservation scores
Brotula_barbata_sws2	P8L	# Altered Effect (Pr = 0.44)
Brotula_barbata_sws2	P8L	# |---->Altered Motifs (ELME000173)
Brotula_barbata_sws2	P8L	# |---->Altered Structure_and_dynamics (Pr = 0.44)-------------------------------------------------------|
Brotula_barbata_sws2	P8L	# | |---->Altered Secondary_structure (Pr = 0.25) |
Brotula_barbata_sws2	P8L	# | | |
Brotula_barbata_sws2	P8L	# | |---->Altered Stability_and_conformational_flexibility (Pr = 0.44) |
Brotula_barbata_sws2	P8L	# | | |---->Altered Conformational_flexibility (Pr = 0.44) |
Brotula_barbata_sws2	P8L	# | | |---->Loss of Intrinsic_disorder (Pr = 0.44 | P = 0.02) |
Brotula_barbata_sws2	P8L	# | | |
Brotula_barbata_sws2	P8L	# | |---->Altered Special_structural_signatures (Pr = 0.27) |
Brotula_barbata_sws2	P8L	# | |---->Altered Signal_peptide (Pr = 0.27) |
Brotula_barbata_sws2	P8L	# | | |---->Altered N-terminal_signal (Pr = 0.27 | P = 1.8e-04) |
Brotula_barbata_sws2	P8L	# | | |
Brotula_barbata_sws2	P8L	# | |---->Altered Transmembrane_protein (Pr = 0.17) |
Brotula_barbata_sws2	P8L	# | |---->Altered Non-cytoplasmic_loop (Pr = 0.17 | P = 1.0e-02) |
Brotula_barbata_sws2	P8L	# | |
Brotula_barbata_sws2	P8L	# |---->Altered Functional_residue (Pr = 0.23) |
Brotula_barbata_sws2	P8L	# |---->Altered Macromolecular_binding (Pr = 0.23) |
Brotula_barbata_sws2	P8L	# | |---->Altered Protein_binding (Pr = 0.23) |
Brotula_barbata_sws2	P8L	# | |---->Altered Disordered_interface (Pr = 0.23) |
Brotula_barbata_sws2	P8L	# | | |
Brotula_barbata_sws2	P8L	# | |---->Altered Ordered_interface (Pr = 0.15) |
Brotula_barbata_sws2	P8L	# | |
Brotula_barbata_sws2	P8L	# |---->Altered Metal_binding (Pr = 0.03)<---------------------------------------------------------|
Brotula_barbata_sws2	P8L	# |
Brotula_barbata_sws2	P8L	# |---->Altered PTM_site (Pr = 0.16)
Brotula_barbata_sws2	P8L	# |---->Loss of Proteolytic_cleavage at R4 (Pr = 0.16 | P = 7.6e-03)
Brotula_barbata_sws2	E17D	0.429	Altered PPI_hotspot (Pr = 0.25 | P = 0.03); Altered Cytoplasmic_loop (Pr = 0.22 | P = 3.1e-03)	Altered Motifs (ELME000124:FxDxF motif responsible for the binding of accessory endocytic proteins to the appendage of the alpha-subunit of adaptor protein complex AP-2; ELME000328:Fxxx[WF] motifs are present in Pex19 and S. cerevisiae Pex5 cytosolic receptors that bind to peroxisomal membrane docking member - Pex14)	Predicted conservation scores
Brotula_barbata_sws2	E17D	# Altered Effect (Pr = 0.25)
Brotula_barbata_sws2	E17D	# |---->Altered Motifs (ELME000124|ELME000328)
Brotula_barbata_sws2	E17D	# |---->Altered Structure_and_dynamics (Pr = 0.25)-------------------------------------------------------|
Brotula_barbata_sws2	E17D	# | |---->Altered Secondary_structure (Pr = 0.25) |
Brotula_barbata_sws2	E17D	# | | |
Brotula_barbata_sws2	E17D	# | |---->Altered Stability_and_conformational_flexibility (Pr = 0.24) |
Brotula_barbata_sws2	E17D	# | | |---->Altered Conformational_flexibility (Pr = 0.24) |
Brotula_barbata_sws2	E17D	# | | |
Brotula_barbata_sws2	E17D	# | |---->Altered Special_structural_signatures (Pr = 0.22) |
Brotula_barbata_sws2	E17D	# | |---->Altered Signal_peptide (Pr = 0.00) |
Brotula_barbata_sws2	E17D	# | | |
Brotula_barbata_sws2	E17D	# | |---->Altered Transmembrane_protein (Pr = 0.22) |
Brotula_barbata_sws2	E17D	# | |---->Altered Non-cytoplasmic_loop (Pr = 0.22 | P = 3.1e-03) |
Brotula_barbata_sws2	E17D	# | |
Brotula_barbata_sws2	E17D	# |---->Altered Functional_residue (Pr = 0.25) |
Brotula_barbata_sws2	E17D	# |---->Altered Macromolecular_binding (Pr = 0.25) |
Brotula_barbata_sws2	E17D	# | |---->Altered Protein_binding (Pr = 0.25) |
Brotula_barbata_sws2	E17D	# | |---->Altered Disordered_interface (Pr = 0.25) |
Brotula_barbata_sws2	E17D	# | | |
Brotula_barbata_sws2	E17D	# | |---->Altered Ordered_interface (Pr = 0.25) |
Brotula_barbata_sws2	E17D	# | |---->Altered PPI_hotspot (Pr = 0.25 | P = 0.03) |
Brotula_barbata_sws2	E17D	# | |
Brotula_barbata_sws2	E17D	# |---->Altered Metal_binding (Pr = 0.14)<---------------------------------------------------------|
Brotula_barbata_sws2	E17D	# |
Brotula_barbata_sws2	E17D	# |---->Altered PTM_site (Pr = 0.10)
Brotula_barbata_sws2	F36Y	0.283	Altered PPI_hotspot (Pr = 0.37 | P = 5.4e-04); Altered Cytoplasmic_loop (Pr = 0.29 | P = 2.3e-04); Altered PPI_residue (Pr = 0.29 | P = 0.03); Altered MoRF (Pr = 0.27 | P = 0.05)	Altered Motifs (ELME000136:The Class IV WW domain interaction motif is recognised primarily by the Pin1 phosphorylation-dependent prolyl isomerase.; ELME000145:PxLxP motif is recognized by a subset of MYND domain containing proteins.; ELME000159:Proline-Directed Kinase (e.g. MAPK) phosphorylation site in higher eukaryotes.; ELME000182:STAT5 Src Homology 2 (SH2) domain binding motif.)	Predicted conservation scores
Brotula_barbata_sws2	F36Y	# Altered Effect (Pr = 0.37)
Brotula_barbata_sws2	F36Y	# |---->Altered Motifs (ELME000136|ELME000145|ELME000159|ELME000182)
Brotula_barbata_sws2	F36Y	# |---->Altered Structure_and_dynamics (Pr = 0.29)-------------------------------------------------------|
Brotula_barbata_sws2	F36Y	# | |---->Altered Secondary_structure (Pr = 0.25) |
Brotula_barbata_sws2	F36Y	# | | |
Brotula_barbata_sws2	F36Y	# | |---->Altered Stability_and_conformational_flexibility (Pr = 0.16) |
Brotula_barbata_sws2	F36Y	# | | |---->Altered Conformational_flexibility (Pr = 0.16) |
Brotula_barbata_sws2	F36Y	# | | |
Brotula_barbata_sws2	F36Y	# | |---->Altered Special_structural_signatures (Pr = 0.29) |
Brotula_barbata_sws2	F36Y	# | |---->Altered Signal_peptide (Pr = 0.00) |
Brotula_barbata_sws2	F36Y	# | | |
Brotula_barbata_sws2	F36Y	# | |---->Altered Transmembrane_protein (Pr = 0.29) |
Brotula_barbata_sws2	F36Y	# | |---->Altered Non-cytoplasmic_loop (Pr = 0.29 | P = 2.3e-04) |
Brotula_barbata_sws2	F36Y	# | |
Brotula_barbata_sws2	F36Y	# |---->Altered Functional_residue (Pr = 0.37) |
Brotula_barbata_sws2	F36Y	# |---->Altered Macromolecular_binding (Pr = 0.37) |
Brotula_barbata_sws2	F36Y	# | |---->Altered Protein_binding (Pr = 0.37) |
Brotula_barbata_sws2	F36Y	# | |---->Altered Disordered_interface (Pr = 0.27) |
Brotula_barbata_sws2	F36Y	# | | |---->Altered MoRF (Pr = 0.27 | P = 0.05) |
Brotula_barbata_sws2	F36Y	# | | |
Brotula_barbata_sws2	F36Y	# | |---->Altered Ordered_interface (Pr = 0.37) |
Brotula_barbata_sws2	F36Y	# | |---->Altered PPI_residue (Pr = 0.29 | P = 0.03) |
Brotula_barbata_sws2	F36Y	# | |---->Altered PPI_hotspot (Pr = 0.37 | P = 5.4e-04) |
Brotula_barbata_sws2	F36Y	# | |
Brotula_barbata_sws2	F36Y	# |---->Altered Metal_binding (Pr = 0.06)<---------------------------------------------------------|
Brotula_barbata_sws2	F36Y	# |
Brotula_barbata_sws2	F36Y	# |---->Altered PTM_site (Pr = 0.07)
Brotula_barbata_sws2	I72V	0.222	Loss of Strand (Pr = 0.28 | P = 8.6e-03); Altered Cytoplasmic_loop (Pr = 0.27 | P = 5.1e-04); Altered PPI_hotspot (Pr = 0.25 | P = 0.02); Altered Transmembrane_region (Pr = 0.01 | P = 0.01)	Altered Motifs (ELME000052:Phosphothreonine motif binding a subset of FHA domains that show a preference for a large aliphatic amino acid at the pT+3 position.)	Predicted conservation scores
Brotula_barbata_sws2	I72V	# Altered Effect (Pr = 0.28)
Brotula_barbata_sws2	I72V	# |---->Altered Motifs (ELME000052)
Brotula_barbata_sws2	I72V	# |---->Altered Structure_and_dynamics (Pr = 0.28)-------------------------------------------------------|
Brotula_barbata_sws2	I72V	# | |---->Altered Secondary_structure (Pr = 0.28) |
Brotula_barbata_sws2	I72V	# | | |---->Loss of Strand (Pr = 0.28 | P = 8.6e-03) |
Brotula_barbata_sws2	I72V	# | | |
Brotula_barbata_sws2	I72V	# | |---->Altered Stability_and_conformational_flexibility (Pr = 0.09) |
Brotula_barbata_sws2	I72V	# | | |---->Altered Conformational_flexibility (Pr = 0.09) |
Brotula_barbata_sws2	I72V	# | | |
Brotula_barbata_sws2	I72V	# | |---->Altered Special_structural_signatures (Pr = 0.27) |
Brotula_barbata_sws2	I72V	# | |---->Altered Signal_peptide (Pr = 0.00) |
Brotula_barbata_sws2	I72V	# | | |
Brotula_barbata_sws2	I72V	# | |---->Altered Transmembrane_protein (Pr = 0.27) |
Brotula_barbata_sws2	I72V	# | |---->Altered Transmembrane_region (Pr = 0.01 | P = 0.01) |
Brotula_barbata_sws2	I72V	# | |---->Altered Non-cytoplasmic_loop (Pr = 0.27 | P = 5.1e-04) |
Brotula_barbata_sws2	I72V	# | |
Brotula_barbata_sws2	I72V	# |---->Altered Functional_residue (Pr = 0.25) |
Brotula_barbata_sws2	I72V	# |---->Altered Macromolecular_binding (Pr = 0.25) |
Brotula_barbata_sws2	I72V	# | |---->Altered Protein_binding (Pr = 0.25) |
Brotula_barbata_sws2	I72V	# | |---->Altered Disordered_interface (Pr = 0.05) |
Brotula_barbata_sws2	I72V	# | | |
Brotula_barbata_sws2	I72V	# | |---->Altered Ordered_interface (Pr = 0.25) |
Brotula_barbata_sws2	I72V	# | |---->Altered PPI_hotspot (Pr = 0.25 | P = 0.02) |
Brotula_barbata_sws2	I72V	# | |
Brotula_barbata_sws2	I72V	# |---->Altered Metal_binding (Pr = 0.11)<---------------------------------------------------------|
Brotula_barbata_sws2	I72V	# |
Brotula_barbata_sws2	I72V	# |---->Altered PTM_site (Pr = 0.02)
Brotula_barbata_sws2	F105L	0.396	Gain of Loop (Pr = 0.27 | P = 0.02); Loss of Strand (Pr = 0.27 | P = 0.02); Gain of Helix (Pr = 0.27 | P = 0.04); Altered Cytoplasmic_loop (Pr = 0.10 | P = 0.04)	Altered Motifs (ELME000052:Phosphothreonine motif binding a subset of FHA domains that show a preference for a large aliphatic amino acid at the pT+3 position.; ELME000063:CK1 phosphorylation site; ELME000337:NEK2 phosphorylation motif with specific set of residues in the +1 and +2 position to compensate for less favorable residues in the -3 position.; PS00008:N-myristoylation site)	Predicted conservation scores
Brotula_barbata_sws2	F105L	# Altered Effect (Pr = 0.27)
Brotula_barbata_sws2	F105L	# |---->Altered Motifs (ELME000052|ELME000063|ELME000337|PS00008)
Brotula_barbata_sws2	F105L	# |---->Altered Structure_and_dynamics (Pr = 0.27)-------------------------------------------------------|
Brotula_barbata_sws2	F105L	# | |---->Altered Secondary_structure (Pr = 0.27) |
Brotula_barbata_sws2	F105L	# | | |---->Gain of Helix (Pr = 0.27 | P = 0.04) |
Brotula_barbata_sws2	F105L	# | | |---->Loss of Strand (Pr = 0.27 | P = 0.02) |
Brotula_barbata_sws2	F105L	# | | |---->Gain of Loop (Pr = 0.27 | P = 0.02) |
Brotula_barbata_sws2	F105L	# | | |
Brotula_barbata_sws2	F105L	# | |---->Altered Stability_and_conformational_flexibility (Pr = 0.14) |
Brotula_barbata_sws2	F105L	# | | |---->Altered Conformational_flexibility (Pr = 0.14) |
Brotula_barbata_sws2	F105L	# | | |
Brotula_barbata_sws2	F105L	# | |---->Altered Special_structural_signatures (Pr = 0.10) |
Brotula_barbata_sws2	F105L	# | |---->Altered Signal_peptide (Pr = 0.00) |
Brotula_barbata_sws2	F105L	# | | |
Brotula_barbata_sws2	F105L	# | |---->Altered Transmembrane_protein (Pr = 0.10) |
Brotula_barbata_sws2	F105L	# | |---->Altered Non-cytoplasmic_loop (Pr = 0.10 | P = 0.04) |
Brotula_barbata_sws2	F105L	# | |
Brotula_barbata_sws2	F105L	# |---->Altered Functional_residue (Pr = 0.22) |
Brotula_barbata_sws2	F105L	# |---->Altered Macromolecular_binding (Pr = 0.22) |
Brotula_barbata_sws2	F105L	# | |---->Altered Protein_binding (Pr = 0.22) |
Brotula_barbata_sws2	F105L	# | |---->Altered Disordered_interface (Pr = 0.01) |
Brotula_barbata_sws2	F105L	# | | |
Brotula_barbata_sws2	F105L	# | |---->Altered Ordered_interface (Pr = 0.22) |
Brotula_barbata_sws2	F105L	# | |
Brotula_barbata_sws2	F105L	# |---->Altered Metal_binding (Pr = 0.02)<---------------------------------------------------------|
Brotula_barbata_sws2	F105L	# |
Brotula_barbata_sws2	F105L	# |---->Altered PTM_site (Pr = 0.01)
Brotula_barbata_sws2	V109I	0.198	Altered PPI_hotspot (Pr = 0.24 | P = 0.03); Altered Cytoplasmic_loop (Pr = 0.10 | P = 0.04)	Altered Motifs (ELME000052:Phosphothreonine motif binding a subset of FHA domains that show a preference for a large aliphatic amino acid at the pT+3 position.)	Predicted conservation scores
Brotula_barbata_sws2	V109I	# Altered Effect (Pr = 0.25)
Brotula_barbata_sws2	V109I	# |---->Altered Motifs (ELME000052)
Brotula_barbata_sws2	V109I	# |---->Altered Structure_and_dynamics (Pr = 0.25)-------------------------------------------------------|
Brotula_barbata_sws2	V109I	# | |---->Altered Secondary_structure (Pr = 0.25) |
Brotula_barbata_sws2	V109I	# | | |
Brotula_barbata_sws2	V109I	# | |---->Altered Stability_and_conformational_flexibility (Pr = 0.10) |
Brotula_barbata_sws2	V109I	# | | |---->Altered Conformational_flexibility (Pr = 0.10) |
Brotula_barbata_sws2	V109I	# | | |
Brotula_barbata_sws2	V109I	# | |---->Altered Special_structural_signatures (Pr = 0.10) |
Brotula_barbata_sws2	V109I	# | |---->Altered Signal_peptide (Pr = 0.00) |
Brotula_barbata_sws2	V109I	# | | |
Brotula_barbata_sws2	V109I	# | |---->Altered Transmembrane_protein (Pr = 0.10) |
Brotula_barbata_sws2	V109I	# | |---->Altered Non-cytoplasmic_loop (Pr = 0.10 | P = 0.04) |
Brotula_barbata_sws2	V109I	# | |
Brotula_barbata_sws2	V109I	# |---->Altered Functional_residue (Pr = 0.24) |
Brotula_barbata_sws2	V109I	# |---->Altered Macromolecular_binding (Pr = 0.24) |
Brotula_barbata_sws2	V109I	# | |---->Altered Protein_binding (Pr = 0.24) |
Brotula_barbata_sws2	V109I	# | |---->Altered Disordered_interface (Pr = 0.05) |
Brotula_barbata_sws2	V109I	# | | |
Brotula_barbata_sws2	V109I	# | |---->Altered Ordered_interface (Pr = 0.24) |
Brotula_barbata_sws2	V109I	# | |---->Altered PPI_hotspot (Pr = 0.24 | P = 0.03) |
Brotula_barbata_sws2	V109I	# | |
Brotula_barbata_sws2	V109I	# |---->Altered Metal_binding (Pr = 0.01)<---------------------------------------------------------|
Brotula_barbata_sws2	V109I	# |
Brotula_barbata_sws2	V109I	# |---->Altered PTM_site (Pr = 0.12)
Brotula_barbata_sws2	R114K	0.370	Altered PPI_hotspot (Pr = 0.25 | P = 0.02); Altered Cytoplasmic_loop (Pr = 0.22 | P = 3.5e-03)	Altered Motifs (None)	Predicted conservation scores
Brotula_barbata_sws2	R114K	# Altered Effect (Pr = 0.25)
Brotula_barbata_sws2	R114K	# |---->Altered Motifs (None)
Brotula_barbata_sws2	R114K	# |---->Altered Structure_and_dynamics (Pr = 0.25)-------------------------------------------------------|
Brotula_barbata_sws2	R114K	# | |---->Altered Secondary_structure (Pr = 0.25) |
Brotula_barbata_sws2	R114K	# | | |
Brotula_barbata_sws2	R114K	# | |---->Altered Stability_and_conformational_flexibility (Pr = 0.11) |
Brotula_barbata_sws2	R114K	# | | |---->Altered Conformational_flexibility (Pr = 0.11) |
Brotula_barbata_sws2	R114K	# | | |
Brotula_barbata_sws2	R114K	# | |---->Altered Special_structural_signatures (Pr = 0.22) |
Brotula_barbata_sws2	R114K	# | |---->Altered Signal_peptide (Pr = 0.00) |
Brotula_barbata_sws2	R114K	# | | |
Brotula_barbata_sws2	R114K	# | |---->Altered Transmembrane_protein (Pr = 0.22) |
Brotula_barbata_sws2	R114K	# | |---->Altered Non-cytoplasmic_loop (Pr = 0.22 | P = 3.5e-03) |
Brotula_barbata_sws2	R114K	# | |
Brotula_barbata_sws2	R114K	# |---->Altered Functional_residue (Pr = 0.25) |
Brotula_barbata_sws2	R114K	# |---->Altered Macromolecular_binding (Pr = 0.25) |
Brotula_barbata_sws2	R114K	# | |---->Altered Protein_binding (Pr = 0.25) |
Brotula_barbata_sws2	R114K	# | |---->Altered Disordered_interface (Pr = 0.05) |
Brotula_barbata_sws2	R114K	# | | |
Brotula_barbata_sws2	R114K	# | |---->Altered Ordered_interface (Pr = 0.25) |
Brotula_barbata_sws2	R114K	# | |---->Altered PPI_hotspot (Pr = 0.25 | P = 0.02) |
Brotula_barbata_sws2	R114K	# | |
Brotula_barbata_sws2	R114K	# |---->Altered Metal_binding (Pr = 0.02)<---------------------------------------------------------|
Brotula_barbata_sws2	R114K	# |
Brotula_barbata_sws2	R114K	# |---->Altered PTM_site (Pr = 0.13)
Brotula_barbata_sws2	V143M	0.680	Gain of Helix (Pr = 0.29 | P = 0.01); Loss of Strand (Pr = 0.28 | P = 8.4e-03); Altered PPI_hotspot (Pr = 0.26 | P = 0.01); Altered Cytoplasmic_loop (Pr = 0.12 | P = 0.03); Gain of Catalytic_site at W139 (Pr = 0.09 | P = 0.04); Altered Transmembrane_region (Pr = 0.02 | P = 6.2e-03)	Altered Motifs (ELME000063:CK1 phosphorylation site; ELME000335:Inverted version of LIG_SUMO_SBM_1 that mediates binding to SUMO proteins non-covalently.; PS00237:G-protein coupled receptors family 1 signature)	Predicted conservation scores
Brotula_barbata_sws2	V143M	# Altered Effect (Pr = 0.29)
Brotula_barbata_sws2	V143M	# |---->Altered Motifs (ELME000063|ELME000335|PS00237)
Brotula_barbata_sws2	V143M	# |---->Altered Structure_and_dynamics (Pr = 0.29)-------------------------------------------------------|
Brotula_barbata_sws2	V143M	# | |---->Altered Secondary_structure (Pr = 0.29) |
Brotula_barbata_sws2	V143M	# | | |---->Gain of Helix (Pr = 0.29 | P = 0.01) |
Brotula_barbata_sws2	V143M	# | | |---->Loss of Strand (Pr = 0.28 | P = 8.4e-03) |
Brotula_barbata_sws2	V143M	# | | |
Brotula_barbata_sws2	V143M	# | |---->Altered Stability_and_conformational_flexibility (Pr = 0.07) |
Brotula_barbata_sws2	V143M	# | | |---->Altered Conformational_flexibility (Pr = 0.07) |
Brotula_barbata_sws2	V143M	# | | |
Brotula_barbata_sws2	V143M	# | |---->Altered Special_structural_signatures (Pr = 0.12) |
Brotula_barbata_sws2	V143M	# | |---->Altered Signal_peptide (Pr = 0.00) |
Brotula_barbata_sws2	V143M	# | | |
Brotula_barbata_sws2	V143M	# | |---->Altered Transmembrane_protein (Pr = 0.12) |
Brotula_barbata_sws2	V143M	# | |---->Altered Transmembrane_region (Pr = 0.02 | P = 6.2e-03) |
Brotula_barbata_sws2	V143M	# | |---->Altered Non-cytoplasmic_loop (Pr = 0.12 | P = 0.03) |
Brotula_barbata_sws2	V143M	# | |
Brotula_barbata_sws2	V143M	# |---->Altered Functional_residue (Pr = 0.26) |
Brotula_barbata_sws2	V143M	# |---->Gain of Catalytic_site at W139 (Pr = 0.09 | P = 0.04) |
Brotula_barbata_sws2	V143M	# |---->Altered Macromolecular_binding (Pr = 0.26) |
Brotula_barbata_sws2	V143M	# | |---->Altered Protein_binding (Pr = 0.26) |
Brotula_barbata_sws2	V143M	# | |---->Altered Disordered_interface (Pr = 0.07) |
Brotula_barbata_sws2	V143M	# | | |
Brotula_barbata_sws2	V143M	# | |---->Altered Ordered_interface (Pr = 0.26) |
Brotula_barbata_sws2	V143M	# | |---->Altered PPI_hotspot (Pr = 0.26 | P = 0.01) |
Brotula_barbata_sws2	V143M	# | |
Brotula_barbata_sws2	V143M	# |---->Altered Metal_binding (Pr = 0.04)<---------------------------------------------------------|
Brotula_barbata_sws2	V143M	# |
Brotula_barbata_sws2	V143M	# |---->Altered PTM_site (Pr = 0.07)
Brotula_barbata_sws2	V144I	0.158	Gain of Strand (Pr = 0.26 | P = 0.04); Altered PPI_hotspot (Pr = 0.25 | P = 0.02); Altered Cytoplasmic_loop (Pr = 0.11 | P = 0.03); Altered Transmembrane_region (Pr = 0.02 | P = 6.2e-03)	Altered Motifs (ELME000335:Inverted version of LIG_SUMO_SBM_1 that mediates binding to SUMO proteins non-covalently.; PS00237:G-protein coupled receptors family 1 signature)	Predicted conservation scores
Brotula_barbata_sws2	V144I	# Altered Effect (Pr = 0.26)
Brotula_barbata_sws2	V144I	# |---->Altered Motifs (ELME000335|PS00237)
Brotula_barbata_sws2	V144I	# |---->Altered Structure_and_dynamics (Pr = 0.26)-------------------------------------------------------|
Brotula_barbata_sws2	V144I	# | |---->Altered Secondary_structure (Pr = 0.26) |
Brotula_barbata_sws2	V144I	# | | |---->Gain of Strand (Pr = 0.26 | P = 0.04) |
Brotula_barbata_sws2	V144I	# | | |
Brotula_barbata_sws2	V144I	# | |---->Altered Stability_and_conformational_flexibility (Pr = 0.06) |
Brotula_barbata_sws2	V144I	# | | |---->Altered Conformational_flexibility (Pr = 0.06) |
Brotula_barbata_sws2	V144I	# | | |
Brotula_barbata_sws2	V144I	# | |---->Altered Special_structural_signatures (Pr = 0.11) |
Brotula_barbata_sws2	V144I	# | |---->Altered Signal_peptide (Pr = 0.00) |
Brotula_barbata_sws2	V144I	# | | |
Brotula_barbata_sws2	V144I	# | |---->Altered Transmembrane_protein (Pr = 0.11) |
Brotula_barbata_sws2	V144I	# | |---->Altered Transmembrane_region (Pr = 0.02 | P = 6.2e-03) |
Brotula_barbata_sws2	V144I	# | |---->Altered Non-cytoplasmic_loop (Pr = 0.11 | P = 0.03) |
Brotula_barbata_sws2	V144I	# | |
Brotula_barbata_sws2	V144I	# |---->Altered Functional_residue (Pr = 0.25) |
Brotula_barbata_sws2	V144I	# |---->Altered Macromolecular_binding (Pr = 0.25) |
Brotula_barbata_sws2	V144I	# | |---->Altered Protein_binding (Pr = 0.25) |
Brotula_barbata_sws2	V144I	# | |---->Altered Disordered_interface (Pr = 0.11) |
Brotula_barbata_sws2	V144I	# | | |
Brotula_barbata_sws2	V144I	# | |---->Altered Ordered_interface (Pr = 0.25) |
Brotula_barbata_sws2	V144I	# | |---->Altered PPI_hotspot (Pr = 0.25 | P = 0.02) |
Brotula_barbata_sws2	V144I	# | |
Brotula_barbata_sws2	V144I	# |---->Altered Metal_binding (Pr = 0.04)<---------------------------------------------------------|
Brotula_barbata_sws2	V144I	# |
Brotula_barbata_sws2	V144I	# |---->Altered PTM_site (Pr = 0.07)
Brotula_barbata_sws2	T160A	0.243	Loss of Zinc_binding at H165 (Pr = 0.29 | P = 0.02); Loss of Strand (Pr = 0.27 | P = 0.02); Altered Cytoplasmic_loop (Pr = 0.26 | P = 9.4e-04); Altered PPI_hotspot (Pr = 0.26 | P = 0.02); Loss of Allosteric_site at H165 (Pr = 0.22 | P = 0.03); Loss of Nickel_binding at H165 (Pr = 0.21 | P = 0.03); Loss of Potassium_binding at H165 (Pr = 0.10 | P = 0.05); Loss of N-linked_glycosylation at N158 (Pr = 0.10 | P = 0.01); Gain of GPI-anchor_amidation at N158 (Pr = 0.02 | P = 0.01)	Altered Motifs (ELME000070:Generic motif for N-glycosylation. It was shown that Trp - Asp - and Glu are uncommon before the Ser/Thr position (PMID-8626433). Efficient glycosylation usually occurs when ~60 residues or more separate the glycosylation acceptor site from the C-terminus.; ELME000122:These phosphorylation-independent motifs bind to Dab-like PTB domains. Binding is not driven by contacts at the 0 or FY position - but instead is dependent upon the large number of hydrophobic and hydrogen bond contacts between motif and domain.; ELME000337:NEK2 phosphorylation motif with specific set of residues in the +1 and +2 position to compensate for less favorable residues in the -3 position.; PS00001:N-glycosylation site; PS00005:Protein kinase C phosphorylation site)	Predicted conservation scores
Brotula_barbata_sws2	T160A	# Altered Effect (Pr = 0.29)
Brotula_barbata_sws2	T160A	# |---->Altered Motifs (ELME000070|ELME000122|ELME000337|PS00001|PS00005)
Brotula_barbata_sws2	T160A	# |---->Altered Structure_and_dynamics (Pr = 0.29)-------------------------------------------------------|
Brotula_barbata_sws2	T160A	# | |---->Altered Secondary_structure (Pr = 0.27) |
Brotula_barbata_sws2	T160A	# | | |---->Loss of Strand (Pr = 0.27 | P = 0.02) |
Brotula_barbata_sws2	T160A	# | | |
Brotula_barbata_sws2	T160A	# | |---->Altered Stability_and_conformational_flexibility (Pr = 0.14) |
Brotula_barbata_sws2	T160A	# | | |---->Altered Conformational_flexibility (Pr = 0.14) |
Brotula_barbata_sws2	T160A	# | | |
Brotula_barbata_sws2	T160A	# | |---->Altered Special_structural_signatures (Pr = 0.26) |
Brotula_barbata_sws2	T160A	# | |---->Altered Signal_peptide (Pr = 0.00) |
Brotula_barbata_sws2	T160A	# | | |
Brotula_barbata_sws2	T160A	# | |---->Altered Transmembrane_protein (Pr = 0.26) |
Brotula_barbata_sws2	T160A	# | |---->Altered Non-cytoplasmic_loop (Pr = 0.26 | P = 9.4e-04) |
Brotula_barbata_sws2	T160A	# | |
Brotula_barbata_sws2	T160A	# |---->Altered Functional_residue (Pr = 0.29) |
Brotula_barbata_sws2	T160A	# |---->Loss of Allosteric_site at H165 (Pr = 0.22 | P = 0.03)<------------------------------------|
Brotula_barbata_sws2	T160A	# |---->Altered Macromolecular_binding (Pr = 0.26) |
Brotula_barbata_sws2	T160A	# | |---->Altered Protein_binding (Pr = 0.26) |
Brotula_barbata_sws2	T160A	# | |---->Altered Disordered_interface (Pr = 0.11) |
Brotula_barbata_sws2	T160A	# | | |
Brotula_barbata_sws2	T160A	# | |---->Altered Ordered_interface (Pr = 0.26) |
Brotula_barbata_sws2	T160A	# | |---->Altered PPI_hotspot (Pr = 0.26 | P = 0.02) |
Brotula_barbata_sws2	T160A	# | |
Brotula_barbata_sws2	T160A	# |---->Altered Metal_binding (Pr = 0.29)<---------------------------------------------------------|
Brotula_barbata_sws2	T160A	# | |---->Loss of Nickel_binding at H165 (Pr = 0.21 | P = 0.03)
Brotula_barbata_sws2	T160A	# | |---->Loss of Potassium_binding at H165 (Pr = 0.10 | P = 0.05)
Brotula_barbata_sws2	T160A	# | |---->Loss of Zinc_binding at H165 (Pr = 0.29 | P = 0.02)
Brotula_barbata_sws2	T160A	# |
Brotula_barbata_sws2	T160A	# |---->Altered PTM_site (Pr = 0.10)
Brotula_barbata_sws2	T160A	# |---->Gain of GPI-anchor_amidation at N158 (Pr = 0.02 | P = 0.01)
Brotula_barbata_sws2	T160A	# |---->Loss of N-linked_glycosylation at N158 (Pr = 0.10 | P = 0.01)
Brotula_barbata_sws2	N164K	0.537	Loss of Zinc_binding at H165 (Pr = 0.34 | P = 9.2e-03); Altered PPI_hotspot (Pr = 0.28 | P = 4.4e-03); Gain of Strand (Pr = 0.27 | P = 0.02); Altered Cytoplasmic_loop (Pr = 0.26 | P = 9.7e-04); Loss of Nickel_binding at H165 (Pr = 0.23 | P = 0.02); Loss of Allosteric_site at H165 (Pr = 0.23 | P = 0.02); Loss of Potassium_binding at H165 (Pr = 0.10 | P = 0.04); Loss of GPI-anchor_amidation at N164 (Pr = 0.02 | P = 0.02)	Altered Motifs (ELME000146:Subtilisin/kexin isozyme-1 (SKI1) cleavage site ([RK]-X-[hydrophobic]-[LTKF]-|-X))	Predicted conservation scores
Brotula_barbata_sws2	N164K	# Altered Effect (Pr = 0.34)
Brotula_barbata_sws2	N164K	# |---->Altered Motifs (ELME000146)
Brotula_barbata_sws2	N164K	# |---->Altered Structure_and_dynamics (Pr = 0.34)-------------------------------------------------------|
Brotula_barbata_sws2	N164K	# | |---->Altered Secondary_structure (Pr = 0.27) |
Brotula_barbata_sws2	N164K	# | | |---->Gain of Strand (Pr = 0.27 | P = 0.02) |
Brotula_barbata_sws2	N164K	# | | |
Brotula_barbata_sws2	N164K	# | |---->Altered Stability_and_conformational_flexibility (Pr = 0.17) |
Brotula_barbata_sws2	N164K	# | | |---->Altered Conformational_flexibility (Pr = 0.17) |
Brotula_barbata_sws2	N164K	# | | |
Brotula_barbata_sws2	N164K	# | |---->Altered Special_structural_signatures (Pr = 0.26) |
Brotula_barbata_sws2	N164K	# | |---->Altered Signal_peptide (Pr = 0.00) |
Brotula_barbata_sws2	N164K	# | | |
Brotula_barbata_sws2	N164K	# | |---->Altered Transmembrane_protein (Pr = 0.26) |
Brotula_barbata_sws2	N164K	# | |---->Altered Non-cytoplasmic_loop (Pr = 0.26 | P = 9.7e-04) |
Brotula_barbata_sws2	N164K	# | |
Brotula_barbata_sws2	N164K	# |---->Altered Functional_residue (Pr = 0.34) |
Brotula_barbata_sws2	N164K	# |---->Loss of Allosteric_site at H165 (Pr = 0.23 | P = 0.02)<------------------------------------|
Brotula_barbata_sws2	N164K	# |---->Altered Macromolecular_binding (Pr = 0.28) |
Brotula_barbata_sws2	N164K	# | |---->Altered Protein_binding (Pr = 0.28) |
Brotula_barbata_sws2	N164K	# | |---->Altered Disordered_interface (Pr = 0.08) |
Brotula_barbata_sws2	N164K	# | | |
Brotula_barbata_sws2	N164K	# | |---->Altered Ordered_interface (Pr = 0.28) |
Brotula_barbata_sws2	N164K	# | |---->Altered PPI_hotspot (Pr = 0.28 | P = 4.4e-03) |
Brotula_barbata_sws2	N164K	# | |
Brotula_barbata_sws2	N164K	# |---->Altered Metal_binding (Pr = 0.34)<---------------------------------------------------------|
Brotula_barbata_sws2	N164K	# | |---->Loss of Nickel_binding at H165 (Pr = 0.23 | P = 0.02)
Brotula_barbata_sws2	N164K	# | |---->Loss of Potassium_binding at H165 (Pr = 0.10 | P = 0.04)
Brotula_barbata_sws2	N164K	# | |---->Loss of Zinc_binding at H165 (Pr = 0.34 | P = 9.2e-03)
Brotula_barbata_sws2	N164K	# |
Brotula_barbata_sws2	N164K	# |---->Altered PTM_site (Pr = 0.04)
Brotula_barbata_sws2	N164K	# |---->Loss of GPI-anchor_amidation at N164 (Pr = 0.02 | P = 0.02)
Brotula_barbata_sws2	A168F	0.877	Loss of Zinc_binding at H165 (Pr = 0.29 | P = 0.02); Loss of Helix (Pr = 0.28 | P = 0.02); Gain of Strand (Pr = 0.28 | P = 0.01); Altered PPI_hotspot (Pr = 0.27 | P = 8.3e-03); Gain of Allosteric_site at H165 (Pr = 0.23 | P = 0.02); Loss of Nickel_binding at H165 (Pr = 0.22 | P = 0.02); Altered Cytoplasmic_loop (Pr = 0.22 | P = 3.4e-03); Loss of Potassium_binding at H165 (Pr = 0.10 | P = 0.04); Loss of GPI-anchor_amidation at N164 (Pr = 0.02 | P = 0.02); Altered Transmembrane_region (Pr = 0.01 | P = 0.01)	Altered Motifs (None)	Predicted conservation scores
Brotula_barbata_sws2	A168F	# Altered Effect (Pr = 0.29)
Brotula_barbata_sws2	A168F	# |---->Altered Motifs (None)
```
