## Supplementary material for "Contrasted gene decay in subterranean vertebrates: insights from cavefishes and fossorial mammals": Danio_rerio_circadian.results (part 1 of 3)

```
ID	Substitution	MutPred2 score	Molecular mechanisms with Pr >= 0.01 and P < 0.05	Motif information	Remarks
Danio_rerio_aanat1	M35A	0.073		Altered Motifs (None)	Predicted conservation scores
Danio_rerio_aanat1	M35A	# Altered Effect (Pr = 0.26)
Danio_rerio_aanat1	M35A	# |---->Altered Motifs (None)
Danio_rerio_aanat1	M35A	# |---->Altered Structure_and_dynamics (Pr = 0.26)-------------------------------------------------------|
Danio_rerio_aanat1	M35A	# | |---->Altered Secondary_structure (Pr = 0.25) |
Danio_rerio_aanat1	M35A	# | | |
Danio_rerio_aanat1	M35A	# | |---->Altered Stability_and_conformational_flexibility (Pr = 0.26) |
Danio_rerio_aanat1	M35A	# | | |---->Altered Conformational_flexibility (Pr = 0.26) |
Danio_rerio_aanat1	M35A	# | | |
Danio_rerio_aanat1	M35A	# | |---->Altered Special_structural_signatures (Pr = 0.02) |
Danio_rerio_aanat1	M35A	# | |---->Altered Signal_peptide (Pr = 0.00) |
Danio_rerio_aanat1	M35A	# | | |
Danio_rerio_aanat1	M35A	# | |---->Altered Transmembrane_protein (Pr = 0.02) |
Danio_rerio_aanat1	M35A	# | |
Danio_rerio_aanat1	M35A	# |---->Altered Functional_residue (Pr = 0.16) |
Danio_rerio_aanat1	M35A	# |---->Altered Macromolecular_binding (Pr = 0.13) |
Danio_rerio_aanat1	M35A	# | |---->Altered Protein_binding (Pr = 0.13) |
Danio_rerio_aanat1	M35A	# | |---->Altered Disordered_interface (Pr = 0.13) |
Danio_rerio_aanat1	M35A	# | | |
Danio_rerio_aanat1	M35A	# | |---->Altered Ordered_interface (Pr = 0.11) |
Danio_rerio_aanat1	M35A	# | |
Danio_rerio_aanat1	M35A	# |---->Altered Metal_binding (Pr = 0.00)<---------------------------------------------------------|
Danio_rerio_aanat1	M35A	# |
Danio_rerio_aanat1	M35A	# |---->Altered PTM_site (Pr = 0.16)
Danio_rerio_aanat1	A37V	0.049		Altered Motifs (ELME000051:Longer mode 2 interacting phospho-motif for 14-3-3 proteins with key conservation RxxxS#p.)	Predicted conservation scores
Danio_rerio_aanat1	A37V	# Altered Effect (Pr = 0.30)
Danio_rerio_aanat1	A37V	# |---->Altered Motifs (ELME000051)
Danio_rerio_aanat1	A37V	# |---->Altered Structure_and_dynamics (Pr = 0.30)-------------------------------------------------------|
Danio_rerio_aanat1	A37V	# | |---->Altered Secondary_structure (Pr = 0.25) |
Danio_rerio_aanat1	A37V	# | | |
Danio_rerio_aanat1	A37V	# | |---->Altered Stability_and_conformational_flexibility (Pr = 0.30) |
Danio_rerio_aanat1	A37V	# | | |---->Altered Conformational_flexibility (Pr = 0.30) |
Danio_rerio_aanat1	A37V	# | | |
Danio_rerio_aanat1	A37V	# | |---->Altered Special_structural_signatures (Pr = 0.02) |
Danio_rerio_aanat1	A37V	# | |---->Altered Signal_peptide (Pr = 0.00) |
Danio_rerio_aanat1	A37V	# | | |
Danio_rerio_aanat1	A37V	# | |---->Altered Transmembrane_protein (Pr = 0.02) |
Danio_rerio_aanat1	A37V	# | |
Danio_rerio_aanat1	A37V	# |---->Altered Functional_residue (Pr = 0.17) |
Danio_rerio_aanat1	A37V	# |---->Altered Macromolecular_binding (Pr = 0.10) |
Danio_rerio_aanat1	A37V	# | |---->Altered Protein_binding (Pr = 0.10) |
Danio_rerio_aanat1	A37V	# | |---->Altered Disordered_interface (Pr = 0.10) |
Danio_rerio_aanat1	A37V	# | | |
Danio_rerio_aanat1	A37V	# | |---->Altered Ordered_interface (Pr = 0.09) |
Danio_rerio_aanat1	A37V	# | |
Danio_rerio_aanat1	A37V	# |---->Altered Metal_binding (Pr = 0.00)<---------------------------------------------------------|
Danio_rerio_aanat1	A37V	# |
Danio_rerio_aanat1	A37V	# |---->Altered PTM_site (Pr = 0.17)
Danio_rerio_aanat1	T62A	0.173	Loss of Sodium_binding at D64 (Pr = 0.25 | P = 0.01)	Altered Motifs (ELME000063:CK1 phosphorylation site)	Predicted conservation scores
Danio_rerio_aanat1	T62A	# Altered Effect (Pr = 0.25)
Danio_rerio_aanat1	T62A	# |---->Altered Motifs (ELME000063)
Danio_rerio_aanat1	T62A	# |---->Altered Structure_and_dynamics (Pr = 0.25)-------------------------------------------------------|
Danio_rerio_aanat1	T62A	# | |---->Altered Secondary_structure (Pr = 0.16) |
Danio_rerio_aanat1	T62A	# | | |
Danio_rerio_aanat1	T62A	# | |---->Altered Stability_and_conformational_flexibility (Pr = 0.24) |
Danio_rerio_aanat1	T62A	# | | |---->Altered Conformational_flexibility (Pr = 0.24) |
Danio_rerio_aanat1	T62A	# | | |
Danio_rerio_aanat1	T62A	# | |---->Altered Special_structural_signatures (Pr = 0.04) |
Danio_rerio_aanat1	T62A	# | |---->Altered Signal_peptide (Pr = 0.00) |
Danio_rerio_aanat1	T62A	# | | |
Danio_rerio_aanat1	T62A	# | |---->Altered Transmembrane_protein (Pr = 0.04) |
Danio_rerio_aanat1	T62A	# | |
Danio_rerio_aanat1	T62A	# |---->Altered Functional_residue (Pr = 0.25) |
Danio_rerio_aanat1	T62A	# |---->Altered Macromolecular_binding (Pr = 0.21) |
Danio_rerio_aanat1	T62A	# | |---->Altered Protein_binding (Pr = 0.21) |
Danio_rerio_aanat1	T62A	# | |---->Altered Disordered_interface (Pr = 0.11) |
Danio_rerio_aanat1	T62A	# | | |
Danio_rerio_aanat1	T62A	# | |---->Altered Ordered_interface (Pr = 0.21) |
Danio_rerio_aanat1	T62A	# | |
Danio_rerio_aanat1	T62A	# |---->Altered Metal_binding (Pr = 0.25)<---------------------------------------------------------|
Danio_rerio_aanat1	T62A	# | |---->Loss of Sodium_binding at D64 (Pr = 0.25 | P = 0.01)
Danio_rerio_aanat1	T62A	# |
Danio_rerio_aanat1	T62A	# |---->Altered PTM_site (Pr = 0.10)
Danio_rerio_aanat1	T127A	0.283	Altered Cytoplasmic_loop (Pr = 0.11 | P = 0.03)	Altered Motifs (ELME000052:Phosphothreonine motif binding a subset of FHA domains that show a preference for a large aliphatic amino acid at the pT+3 position.; ELME000053:GSK3 phosphorylation recognition site; ELME000062:Secondary preference for PKA-type AGC kinase phosphorylation.)	Predicted conservation scores
Danio_rerio_aanat1	T127A	# Altered Effect (Pr = 0.26)
Danio_rerio_aanat1	T127A	# |---->Altered Motifs (ELME000052|ELME000053|ELME000062)
Danio_rerio_aanat1	T127A	# |---->Altered Structure_and_dynamics (Pr = 0.26)-------------------------------------------------------|
Danio_rerio_aanat1	T127A	# | |---->Altered Secondary_structure (Pr = 0.26) |
Danio_rerio_aanat1	T127A	# | | |
Danio_rerio_aanat1	T127A	# | |---->Altered Stability_and_conformational_flexibility (Pr = 0.20) |
Danio_rerio_aanat1	T127A	# | | |---->Altered Conformational_flexibility (Pr = 0.20) |
Danio_rerio_aanat1	T127A	# | | |
Danio_rerio_aanat1	T127A	# | |---->Altered Special_structural_signatures (Pr = 0.11) |
Danio_rerio_aanat1	T127A	# | |---->Altered Signal_peptide (Pr = 0.00) |
Danio_rerio_aanat1	T127A	# | | |
Danio_rerio_aanat1	T127A	# | |---->Altered Transmembrane_protein (Pr = 0.11) |
Danio_rerio_aanat1	T127A	# | |---->Altered Non-cytoplasmic_loop (Pr = 0.11 | P = 0.03) |
Danio_rerio_aanat1	T127A	# | |
Danio_rerio_aanat1	T127A	# |---->Altered Functional_residue (Pr = 0.24) |
Danio_rerio_aanat1	T127A	# |---->Altered Macromolecular_binding (Pr = 0.24) |
Danio_rerio_aanat1	T127A	# | |---->Altered Protein_binding (Pr = 0.24) |
Danio_rerio_aanat1	T127A	# | |---->Altered Disordered_interface (Pr = 0.02) |
Danio_rerio_aanat1	T127A	# | | |
Danio_rerio_aanat1	T127A	# | |---->Altered Ordered_interface (Pr = 0.24) |
Danio_rerio_aanat1	T127A	# | |
Danio_rerio_aanat1	T127A	# |---->Altered Metal_binding (Pr = 0.16)<---------------------------------------------------------|
Danio_rerio_aanat1	T127A	# |
Danio_rerio_aanat1	T127A	# |---->Altered PTM_site (Pr = 0.10)
Danio_rerio_aanat1	T203I	0.383	Gain of Sodium_binding at S200 (Pr = 0.20 | P = 0.03)	Altered Motifs (ELME000063:CK1 phosphorylation site; ELME000147:Site phosphorylated by the Polo-like kinase.; ELME000335:Inverted version of LIG_SUMO_SBM_1 that mediates binding to SUMO proteins non-covalently.)	Predicted conservation scores
Danio_rerio_aanat1	T203I	# Altered Effect (Pr = 0.32)
Danio_rerio_aanat1	T203I	# |---->Altered Motifs (ELME000063|ELME000147|ELME000335)
Danio_rerio_aanat1	T203I	# |---->Altered Structure_and_dynamics (Pr = 0.32)-------------------------------------------------------|
Danio_rerio_aanat1	T203I	# | |---->Altered Secondary_structure (Pr = 0.26) |
Danio_rerio_aanat1	T203I	# | | |
Danio_rerio_aanat1	T203I	# | |---->Altered Stability_and_conformational_flexibility (Pr = 0.32) |
Danio_rerio_aanat1	T203I	# | | |---->Altered Conformational_flexibility (Pr = 0.32) |
Danio_rerio_aanat1	T203I	# | | |
Danio_rerio_aanat1	T203I	# | |---->Altered Special_structural_signatures (Pr = 0.04) |
Danio_rerio_aanat1	T203I	# | |---->Altered Signal_peptide (Pr = 0.00) |
Danio_rerio_aanat1	T203I	# | | |
Danio_rerio_aanat1	T203I	# | |---->Altered Transmembrane_protein (Pr = 0.04) |
Danio_rerio_aanat1	T203I	# | |
Danio_rerio_aanat1	T203I	# |---->Altered Functional_residue (Pr = 0.20) |
Danio_rerio_aanat1	T203I	# |---->Altered Macromolecular_binding (Pr = 0.20) |
Danio_rerio_aanat1	T203I	# | |---->Altered Protein_binding (Pr = 0.20) |
Danio_rerio_aanat1	T203I	# | |---->Altered Disordered_interface (Pr = 0.10) |
Danio_rerio_aanat1	T203I	# | | |
Danio_rerio_aanat1	T203I	# | |---->Altered Ordered_interface (Pr = 0.20) |
Danio_rerio_aanat1	T203I	# | |
Danio_rerio_aanat1	T203I	# |---->Altered Metal_binding (Pr = 0.20)<---------------------------------------------------------|
Danio_rerio_aanat1	T203I	# | |---->Gain of Sodium_binding at S200 (Pr = 0.20 | P = 0.03)
Danio_rerio_aanat1	T203I	# |
Danio_rerio_aanat1	T203I	# |---->Altered PTM_site (Pr = 0.10)
Danio_rerio_aanat1	M222V	0.284		Altered Motifs (ELME000012:The di-Arg ER retention motif is defined by two consecutive arginine residues (RR) or with a single residue insertion (RXR). The motif is completed by an adjacent hydrophobic/arginine residue which may be on either side of the Arg pair.)	Predicted conservation scores
Danio_rerio_aanat1	M222V	# Altered Effect (Pr = 0.26)
Danio_rerio_aanat1	M222V	# |---->Altered Motifs (ELME000012)
Danio_rerio_aanat1	M222V	# |---->Altered Structure_and_dynamics (Pr = 0.25)-------------------------------------------------------|
Danio_rerio_aanat1	M222V	# | |---->Altered Secondary_structure (Pr = 0.25) |
Danio_rerio_aanat1	M222V	# | | |
Danio_rerio_aanat1	M222V	# | |---->Altered Stability_and_conformational_flexibility (Pr = 0.14) |
Danio_rerio_aanat1	M222V	# | | |---->Altered Conformational_flexibility (Pr = 0.14) |
Danio_rerio_aanat1	M222V	# | | |
Danio_rerio_aanat1	M222V	# | |---->Altered Special_structural_signatures (Pr = 0.05) |
Danio_rerio_aanat1	M222V	# | |---->Altered Signal_peptide (Pr = 0.00) |
Danio_rerio_aanat1	M222V	# | | |
Danio_rerio_aanat1	M222V	# | |---->Altered Transmembrane_protein (Pr = 0.05) |
Danio_rerio_aanat1	M222V	# | |
Danio_rerio_aanat1	M222V	# |---->Altered Functional_residue (Pr = 0.26) |
Danio_rerio_aanat1	M222V	# |---->Altered Macromolecular_binding (Pr = 0.26) |
Danio_rerio_aanat1	M222V	# | |---->Altered Protein_binding (Pr = 0.26) |
Danio_rerio_aanat1	M222V	# | |---->Altered Disordered_interface (Pr = 0.26) |
Danio_rerio_aanat1	M222V	# | | |
Danio_rerio_aanat1	M222V	# | |---->Altered Ordered_interface (Pr = 0.13) |
Danio_rerio_aanat1	M222V	# | |
Danio_rerio_aanat1	M222V	# |---->Altered Metal_binding (Pr = 0.02)<---------------------------------------------------------|
Danio_rerio_aanat1	M222V	# |
Danio_rerio_aanat1	M222V	# |---->Altered PTM_site (Pr = 0.17)
Danio_rerio_aanat2	S79V	0.355		Altered Motifs (ELME000335:Inverted version of LIG_SUMO_SBM_1 that mediates binding to SUMO proteins non-covalently.)	Predicted conservation scores
Danio_rerio_aanat2	S79V	# Altered Effect (Pr = 0.25)
Danio_rerio_aanat2	S79V	# |---->Altered Motifs (ELME000335)
Danio_rerio_aanat2	S79V	# |---->Altered Structure_and_dynamics (Pr = 0.25)-------------------------------------------------------|
Danio_rerio_aanat2	S79V	# | |---->Altered Secondary_structure (Pr = 0.25) |
Danio_rerio_aanat2	S79V	# | | |
Danio_rerio_aanat2	S79V	# | |---->Altered Stability_and_conformational_flexibility (Pr = 0.12) |
Danio_rerio_aanat2	S79V	# | | |---->Altered Conformational_flexibility (Pr = 0.12) |
Danio_rerio_aanat2	S79V	# | | |
Danio_rerio_aanat2	S79V	# | |---->Altered Special_structural_signatures (Pr = 0.03) |
Danio_rerio_aanat2	S79V	# | |---->Altered Signal_peptide (Pr = 0.00) |
Danio_rerio_aanat2	S79V	# | | |
Danio_rerio_aanat2	S79V	# | |---->Altered Transmembrane_protein (Pr = 0.03) |
Danio_rerio_aanat2	S79V	# | |
Danio_rerio_aanat2	S79V	# |---->Altered Functional_residue (Pr = 0.10) |
Danio_rerio_aanat2	S79V	# |---->Altered Macromolecular_binding (Pr = 0.08) |
Danio_rerio_aanat2	S79V	# | |---->Altered Protein_binding (Pr = 0.08) |
Danio_rerio_aanat2	S79V	# | |---->Altered Disordered_interface (Pr = 0.02) |
Danio_rerio_aanat2	S79V	# | | |
Danio_rerio_aanat2	S79V	# | |---->Altered Ordered_interface (Pr = 0.08) |
Danio_rerio_aanat2	S79V	# | |
Danio_rerio_aanat2	S79V	# |---->Altered Metal_binding (Pr = 0.10)<---------------------------------------------------------|
Danio_rerio_aanat2	S79V	# |
Danio_rerio_aanat2	S79V	# |---->Altered PTM_site (Pr = 0.07)
Danio_rerio_aanat2	T117S	0.185	Gain of Intrinsic_disorder (Pr = 0.31 | P = 0.04); Gain of Nickel_binding at H119 (Pr = 0.30 | P = 5.6e-03); Altered Cytoplasmic_loop (Pr = 0.10 | P = 0.05)	Altered Motifs (ELME000052:Phosphothreonine motif binding a subset of FHA domains that show a preference for a large aliphatic amino acid at the pT+3 position.)	Predicted conservation scores
Danio_rerio_aanat2	T117S	# Altered Effect (Pr = 0.31)
Danio_rerio_aanat2	T117S	# |---->Altered Motifs (ELME000052)
Danio_rerio_aanat2	T117S	# |---->Altered Structure_and_dynamics (Pr = 0.31)-------------------------------------------------------|
Danio_rerio_aanat2	T117S	# | |---->Altered Secondary_structure (Pr = 0.25) |
Danio_rerio_aanat2	T117S	# | | |
Danio_rerio_aanat2	T117S	# | |---->Altered Stability_and_conformational_flexibility (Pr = 0.31) |
Danio_rerio_aanat2	T117S	# | | |---->Altered Conformational_flexibility (Pr = 0.31) |
Danio_rerio_aanat2	T117S	# | | |---->Gain of Intrinsic_disorder (Pr = 0.31 | P = 0.04) |
Danio_rerio_aanat2	T117S	# | | |
Danio_rerio_aanat2	T117S	# | |---->Altered Special_structural_signatures (Pr = 0.10) |
Danio_rerio_aanat2	T117S	# | |---->Altered Signal_peptide (Pr = 0.00) |
Danio_rerio_aanat2	T117S	# | | |
Danio_rerio_aanat2	T117S	# | |---->Altered Transmembrane_protein (Pr = 0.10) |
Danio_rerio_aanat2	T117S	# | |---->Altered Non-cytoplasmic_loop (Pr = 0.10 | P = 0.05) |
Danio_rerio_aanat2	T117S	# | |
Danio_rerio_aanat2	T117S	# |---->Altered Functional_residue (Pr = 0.30) |
Danio_rerio_aanat2	T117S	# |---->Altered Macromolecular_binding (Pr = 0.14) |
Danio_rerio_aanat2	T117S	# | |---->Altered Protein_binding (Pr = 0.14) |
Danio_rerio_aanat2	T117S	# | |---->Altered Disordered_interface (Pr = 0.01) |
Danio_rerio_aanat2	T117S	# | | |
Danio_rerio_aanat2	T117S	# | |---->Altered Ordered_interface (Pr = 0.14) |
Danio_rerio_aanat2	T117S	# | |
Danio_rerio_aanat2	T117S	# |---->Altered Metal_binding (Pr = 0.30)<---------------------------------------------------------|
Danio_rerio_aanat2	T117S	# | |---->Gain of Nickel_binding at H119 (Pr = 0.30 | P = 5.6e-03)
Danio_rerio_aanat2	T117S	# |
Danio_rerio_aanat2	T117S	# |---->Altered PTM_site (Pr = 0.06)
Danio_rerio_bmal1b	D40E	0.065	Loss of Phosphorylation at S35 (Pr = 0.24 | P = 0.05)	Altered Motifs (ELME000052:Phosphothreonine motif binding a subset of FHA domains that show a preference for a large aliphatic amino acid at the pT+3 position.; ELME000063:CK1 phosphorylation site; ELME000064:CK2 phosphorylation site; PS00006:Casein kinase II phosphorylation site)	Predicted conservation scores
Danio_rerio_bmal1b	D40E	# Altered Effect (Pr = 0.26)
Danio_rerio_bmal1b	D40E	# |---->Altered Motifs (ELME000052|ELME000063|ELME000064|PS00006)
Danio_rerio_bmal1b	D40E	# |---->Altered Structure_and_dynamics (Pr = 0.26)-------------------------------------------------------|
Danio_rerio_bmal1b	D40E	# | |---->Altered Secondary_structure (Pr = 0.26) |
Danio_rerio_bmal1b	D40E	# | | |
Danio_rerio_bmal1b	D40E	# | |---->Altered Stability_and_conformational_flexibility (Pr = 0.21) |
Danio_rerio_bmal1b	D40E	# | | |---->Altered Conformational_flexibility (Pr = 0.21) |
Danio_rerio_bmal1b	D40E	# | | |
Danio_rerio_bmal1b	D40E	# | |---->Altered Special_structural_signatures (Pr = 0.02) |
Danio_rerio_bmal1b	D40E	# | |---->Altered Signal_peptide (Pr = 0.00) |
Danio_rerio_bmal1b	D40E	# | | |
Danio_rerio_bmal1b	D40E	# | |---->Altered Transmembrane_protein (Pr = 0.02) |
Danio_rerio_bmal1b	D40E	# | |
Danio_rerio_bmal1b	D40E	# |---->Altered Functional_residue (Pr = 0.24) |
Danio_rerio_bmal1b	D40E	# |---->Altered Macromolecular_binding (Pr = 0.23) |
Danio_rerio_bmal1b	D40E	# | |---->Altered Protein_binding (Pr = 0.23) |
Danio_rerio_bmal1b	D40E	# | |---->Altered Disordered_interface (Pr = 0.23) |
Danio_rerio_bmal1b	D40E	# | | |
Danio_rerio_bmal1b	D40E	# | |---->Altered Ordered_interface (Pr = 0.03) |
Danio_rerio_bmal1b	D40E	# | |
Danio_rerio_bmal1b	D40E	# |---->Altered Metal_binding (Pr = 0.02)<---------------------------------------------------------|
Danio_rerio_bmal1b	D40E	# |
Danio_rerio_bmal1b	D40E	# |---->Altered PTM_site (Pr = 0.24)
Danio_rerio_bmal1b	D40E	# |---->Loss of Phosphorylation at S35 (Pr = 0.24 | P = 0.05)
Danio_rerio_bmal1b	T48S	0.053	Gain of Phosphorylation at T48 (Pr = 0.37 | P = 7.8e-03); Gain of B-factor (Pr = 0.24 | P = 0.04)	Altered Motifs (ELME000053:GSK3 phosphorylation recognition site; ELME000063:CK1 phosphorylation site; ELME000136:The Class IV WW domain interaction motif is recognised primarily by the Pin1 phosphorylation-dependent prolyl isomerase.; ELME000159:Proline-Directed Kinase (e.g. MAPK) phosphorylation site in higher eukaryotes.; ELME000358:Phospho-dependent motif that mediates docking of CDK substrates and regulators to cyclin-CDK-bound Cks1.)	Predicted conservation scores
Danio_rerio_bmal1b	T48S	# Altered Effect (Pr = 0.37)
Danio_rerio_bmal1b	T48S	# |---->Altered Motifs (ELME000053|ELME000063|ELME000136|ELME000159|ELME000358)
Danio_rerio_bmal1b	T48S	# |---->Altered Structure_and_dynamics (Pr = 0.25)-------------------------------------------------------|
Danio_rerio_bmal1b	T48S	# | |---->Altered Secondary_structure (Pr = 0.25) |
Danio_rerio_bmal1b	T48S	# | | |
Danio_rerio_bmal1b	T48S	# | |---->Altered Stability_and_conformational_flexibility (Pr = 0.24) |
Danio_rerio_bmal1b	T48S	# | | |---->Altered Conformational_flexibility (Pr = 0.24) |
Danio_rerio_bmal1b	T48S	# | | |---->Gain of B-factor (Pr = 0.24 | P = 0.04) |
Danio_rerio_bmal1b	T48S	# | | |
Danio_rerio_bmal1b	T48S	# | |---->Altered Special_structural_signatures (Pr = 0.04) |
Danio_rerio_bmal1b	T48S	# | |---->Altered Signal_peptide (Pr = 0.00) |
Danio_rerio_bmal1b	T48S	# | | |
Danio_rerio_bmal1b	T48S	# | |---->Altered Transmembrane_protein (Pr = 0.04) |
Danio_rerio_bmal1b	T48S	# | |
Danio_rerio_bmal1b	T48S	# |---->Altered Functional_residue (Pr = 0.37) |
Danio_rerio_bmal1b	T48S	# |---->Altered Macromolecular_binding (Pr = 0.21) |
Danio_rerio_bmal1b	T48S	# | |---->Altered Protein_binding (Pr = 0.21) |
Danio_rerio_bmal1b	T48S	# | |---->Altered Disordered_interface (Pr = 0.21) |
Danio_rerio_bmal1b	T48S	# | | |
Danio_rerio_bmal1b	T48S	# | |---->Altered Ordered_interface (Pr = 0.10) |
Danio_rerio_bmal1b	T48S	# | |
Danio_rerio_bmal1b	T48S	# |---->Altered Metal_binding (Pr = 0.01)<---------------------------------------------------------|
Danio_rerio_bmal1b	T48S	# |
Danio_rerio_bmal1b	T48S	# |---->Altered PTM_site (Pr = 0.37)
Danio_rerio_bmal1b	T48S	# |---->Gain of Phosphorylation at T48 (Pr = 0.37 | P = 7.8e-03)
Danio_rerio_bmal1b	P49T	0.153	Loss of Phosphorylation at T48 (Pr = 0.35 | P = 0.01); Loss of Loop (Pr = 0.27 | P = 0.03)	Altered Motifs (ELME000063:CK1 phosphorylation site; ELME000136:The Class IV WW domain interaction motif is recognised primarily by the Pin1 phosphorylation-dependent prolyl isomerase.; ELME000157:PXXDY motif recognized by some SH3 domains; ELME000159:Proline-Directed Kinase (e.g. MAPK) phosphorylation site in higher eukaryotes.; ELME000220:Phosphothreonine motif binding a subset of FHA domains that have a preference for an acidic amino acid at the pT+3 position.; ELME000358:Phospho-dependent motif that mediates docking of CDK substrates and regulators to cyclin-CDK-bound Cks1.; PS00006:Casein kinase II phosphorylation site)	Predicted conservation scores
Danio_rerio_bmal1b	P49T	# Altered Effect (Pr = 0.35)
Danio_rerio_bmal1b	P49T	# |---->Altered Motifs (ELME000063|ELME000136|ELME000157|ELME000159|ELME000220|ELME000358|PS00006)
Danio_rerio_bmal1b	P49T	# |---->Altered Structure_and_dynamics (Pr = 0.27)-------------------------------------------------------|
Danio_rerio_bmal1b	P49T	# | |---->Altered Secondary_structure (Pr = 0.27) |
Danio_rerio_bmal1b	P49T	# | | |---->Loss of Loop (Pr = 0.27 | P = 0.03) |
Danio_rerio_bmal1b	P49T	# | | |
Danio_rerio_bmal1b	P49T	# | |---->Altered Stability_and_conformational_flexibility (Pr = 0.23) |
Danio_rerio_bmal1b	P49T	# | | |---->Altered Conformational_flexibility (Pr = 0.23) |
Danio_rerio_bmal1b	P49T	# | | |
Danio_rerio_bmal1b	P49T	# | |---->Altered Special_structural_signatures (Pr = 0.04) |
Danio_rerio_bmal1b	P49T	# | |---->Altered Signal_peptide (Pr = 0.00) |
Danio_rerio_bmal1b	P49T	# | | |
Danio_rerio_bmal1b	P49T	# | |---->Altered Transmembrane_protein (Pr = 0.04) |
Danio_rerio_bmal1b	P49T	# | |
Danio_rerio_bmal1b	P49T	# |---->Altered Functional_residue (Pr = 0.35) |
Danio_rerio_bmal1b	P49T	# |---->Altered Macromolecular_binding (Pr = 0.24) |
Danio_rerio_bmal1b	P49T	# | |---->Altered Protein_binding (Pr = 0.24) |
Danio_rerio_bmal1b	P49T	# | |---->Altered Disordered_interface (Pr = 0.24) |
Danio_rerio_bmal1b	P49T	# | | |
Danio_rerio_bmal1b	P49T	# | |---->Altered Ordered_interface (Pr = 0.10) |
Danio_rerio_bmal1b	P49T	# | |
Danio_rerio_bmal1b	P49T	# |---->Altered Metal_binding (Pr = 0.01)<---------------------------------------------------------|
Danio_rerio_bmal1b	P49T	# |
Danio_rerio_bmal1b	P49T	# |---->Altered PTM_site (Pr = 0.35)
Danio_rerio_bmal1b	P49T	# |---->Loss of Phosphorylation at T48 (Pr = 0.35 | P = 0.01)
Danio_rerio_bmal1b	Y53F	0.093	Loss of Phosphorylation at Y53 (Pr = 0.40 | P = 7.6e-03); Altered MoRF (Pr = 0.27 | P = 0.05); Loss of Methylation at K58 (Pr = 0.09 | P = 0.05)	Altered Motifs (ELME000157:PXXDY motif recognized by some SH3 domains; ELME000182:STAT5 Src Homology 2 (SH2) domain binding motif.; ELME000336:NEK2 phosphorylation motif with preferred Phe - Leu or Met in the -3 position to compensate for less favorable residues in the +1 and +2 position.; PS00008:N-myristoylation site)	Predicted conservation scores
Danio_rerio_bmal1b	Y53F	# Altered Effect (Pr = 0.40)
Danio_rerio_bmal1b	Y53F	# |---->Altered Motifs (ELME000157|ELME000182|ELME000336|PS00008)
Danio_rerio_bmal1b	Y53F	# |---->Altered Structure_and_dynamics (Pr = 0.26)-------------------------------------------------------|
Danio_rerio_bmal1b	Y53F	# | |---->Altered Secondary_structure (Pr = 0.25) |
Danio_rerio_bmal1b	Y53F	# | | |
Danio_rerio_bmal1b	Y53F	# | |---->Altered Stability_and_conformational_flexibility (Pr = 0.26) |
Danio_rerio_bmal1b	Y53F	# | | |---->Altered Conformational_flexibility (Pr = 0.26) |
Danio_rerio_bmal1b	Y53F	# | | |
Danio_rerio_bmal1b	Y53F	# | |---->Altered Special_structural_signatures (Pr = 0.04) |
Danio_rerio_bmal1b	Y53F	# | |---->Altered Signal_peptide (Pr = 0.00) |
Danio_rerio_bmal1b	Y53F	# | | |
Danio_rerio_bmal1b	Y53F	# | |---->Altered Transmembrane_protein (Pr = 0.04) |
Danio_rerio_bmal1b	Y53F	# | |
Danio_rerio_bmal1b	Y53F	# |---->Altered Functional_residue (Pr = 0.40) |
Danio_rerio_bmal1b	Y53F	# |---->Altered Macromolecular_binding (Pr = 0.27) |
Danio_rerio_bmal1b	Y53F	# | |---->Altered Protein_binding (Pr = 0.27) |
Danio_rerio_bmal1b	Y53F	# | |---->Altered Disordered_interface (Pr = 0.27) |
Danio_rerio_bmal1b	Y53F	# | | |---->Altered MoRF (Pr = 0.27 | P = 0.05) |
Danio_rerio_bmal1b	Y53F	# | | |
Danio_rerio_bmal1b	Y53F	# | |---->Altered Ordered_interface (Pr = 0.11) |
Danio_rerio_bmal1b	Y53F	# | |
Danio_rerio_bmal1b	Y53F	# |---->Altered Metal_binding (Pr = 0.00)<---------------------------------------------------------|
Danio_rerio_bmal1b	Y53F	# |
Danio_rerio_bmal1b	Y53F	# |---->Altered PTM_site (Pr = 0.40)
Danio_rerio_bmal1b	Y53F	# |---->Loss of Methylation at K58 (Pr = 0.09 | P = 0.05)
Danio_rerio_bmal1b	Y53F	# |---->Loss of Phosphorylation at Y53 (Pr = 0.40 | P = 7.6e-03)
Danio_rerio_bmal1b	T54N	0.085	Altered MoRF (Pr = 0.27 | P = 0.05); Loss of Phosphorylation at Y53 (Pr = 0.25 | P = 0.04); Loss of Methylation at K58 (Pr = 0.09 | P = 0.05)	Altered Motifs (ELME000102:N-Arg dibasic convertase (nardilysin) cleavage site (Xaa-|-Arg-Lys or Arg-|-Arg-Xaa).; ELME000182:STAT5 Src Homology 2 (SH2) domain binding motif.; ELME000270:Monopartite variant of the classical basically charged NLS. Strong core version.; ELME000336:NEK2 phosphorylation motif with preferred Phe - Leu or Met in the -3 position to compensate for less favorable residues in the +1 and +2 position.; PS00005:Protein kinase C phosphorylation site; PS00008:N-myristoylation site)	Predicted conservation scores
Danio_rerio_bmal1b	T54N	# Altered Effect (Pr = 0.27)
Danio_rerio_bmal1b	T54N	# |---->Altered Motifs (ELME000102|ELME000182|ELME000270|ELME000336|PS00005|PS00008)
Danio_rerio_bmal1b	T54N	# |---->Altered Structure_and_dynamics (Pr = 0.27)-------------------------------------------------------|
Danio_rerio_bmal1b	T54N	# | |---->Altered Secondary_structure (Pr = 0.25) |
Danio_rerio_bmal1b	T54N	# | | |
Danio_rerio_bmal1b	T54N	# | |---->Altered Stability_and_conformational_flexibility (Pr = 0.27) |
Danio_rerio_bmal1b	T54N	# | | |---->Altered Conformational_flexibility (Pr = 0.27) |
Danio_rerio_bmal1b	T54N	# | | |
Danio_rerio_bmal1b	T54N	# | |---->Altered Special_structural_signatures (Pr = 0.05) |
Danio_rerio_bmal1b	T54N	# | |---->Altered Signal_peptide (Pr = 0.00) |
Danio_rerio_bmal1b	T54N	# | | |
Danio_rerio_bmal1b	T54N	# | |---->Altered Transmembrane_protein (Pr = 0.05) |
Danio_rerio_bmal1b	T54N	# | |
Danio_rerio_bmal1b	T54N	# |---->Altered Functional_residue (Pr = 0.27) |
Danio_rerio_bmal1b	T54N	# |---->Altered Macromolecular_binding (Pr = 0.27) |
Danio_rerio_bmal1b	T54N	# | |---->Altered Protein_binding (Pr = 0.27) |
Danio_rerio_bmal1b	T54N	# | |---->Altered Disordered_interface (Pr = 0.27) |
Danio_rerio_bmal1b	T54N	# | | |---->Altered MoRF (Pr = 0.27 | P = 0.05) |
Danio_rerio_bmal1b	T54N	# | | |
Danio_rerio_bmal1b	T54N	# | |---->Altered Ordered_interface (Pr = 0.10) |
Danio_rerio_bmal1b	T54N	# | |
Danio_rerio_bmal1b	T54N	# |---->Altered Metal_binding (Pr = 0.00)<---------------------------------------------------------|
Danio_rerio_bmal1b	T54N	# |
Danio_rerio_bmal1b	T54N	# |---->Altered PTM_site (Pr = 0.25)
Danio_rerio_bmal1b	T54N	# |---->Loss of Methylation at K58 (Pr = 0.09 | P = 0.05)
Danio_rerio_bmal1b	T54N	# |---->Loss of Phosphorylation at Y53 (Pr = 0.25 | P = 0.04)
Danio_rerio_bmal1b	Q65E	0.258	Gain of Phosphorylation at S60 (Pr = 0.25 | P = 0.03); Altered Cytoplasmic_loop (Pr = 0.15 | P = 0.01); Loss of Proteolytic_cleavage at D63 (Pr = 0.13 | P = 0.02); Gain of Sulfation at Y64 (Pr = 0.05 | P = 8.9e-03)	Altered Motifs (ELME000064:CK2 phosphorylation site; ELME000220:Phosphothreonine motif binding a subset of FHA domains that have a preference for an acidic amino acid at the pT+3 position.)	Predicted conservation scores
Danio_rerio_bmal1b	Q65E	# Altered Effect (Pr = 0.26)
Danio_rerio_bmal1b	Q65E	# |---->Altered Motifs (ELME000064|ELME000220)
Danio_rerio_bmal1b	Q65E	# |---->Altered Structure_and_dynamics (Pr = 0.23)-------------------------------------------------------|
Danio_rerio_bmal1b	Q65E	# | |---->Altered Secondary_structure (Pr = 0.23) |
Danio_rerio_bmal1b	Q65E	# | | |
Danio_rerio_bmal1b	Q65E	# | |---->Altered Stability_and_conformational_flexibility (Pr = 0.23) |
Danio_rerio_bmal1b	Q65E	# | | |---->Altered Conformational_flexibility (Pr = 0.23) |
Danio_rerio_bmal1b	Q65E	# | | |
Danio_rerio_bmal1b	Q65E	# | |---->Altered Special_structural_signatures (Pr = 0.15) |
Danio_rerio_bmal1b	Q65E	# | |---->Altered Signal_peptide (Pr = 0.00) |
Danio_rerio_bmal1b	Q65E	# | | |
Danio_rerio_bmal1b	Q65E	# | |---->Altered Transmembrane_protein (Pr = 0.15) |
Danio_rerio_bmal1b	Q65E	# | |---->Altered Non-cytoplasmic_loop (Pr = 0.15 | P = 0.01) |
Danio_rerio_bmal1b	Q65E	# | |
Danio_rerio_bmal1b	Q65E	# |---->Altered Functional_residue (Pr = 0.26) |
Danio_rerio_bmal1b	Q65E	# |---->Altered Macromolecular_binding (Pr = 0.26) |
Danio_rerio_bmal1b	Q65E	# | |---->Altered Protein_binding (Pr = 0.26) |
Danio_rerio_bmal1b	Q65E	# | |---->Altered Disordered_interface (Pr = 0.26) |
Danio_rerio_bmal1b	Q65E	# | | |
Danio_rerio_bmal1b	Q65E	# | |---->Altered Ordered_interface (Pr = 0.20) |
Danio_rerio_bmal1b	Q65E	# | |
Danio_rerio_bmal1b	Q65E	# |---->Altered Metal_binding (Pr = 0.02)<---------------------------------------------------------|
Danio_rerio_bmal1b	Q65E	# |
Danio_rerio_bmal1b	Q65E	# |---->Altered PTM_site (Pr = 0.25)
Danio_rerio_bmal1b	Q65E	# |---->Gain of Phosphorylation at S60 (Pr = 0.25 | P = 0.03)
Danio_rerio_bmal1b	Q65E	# |---->Loss of Proteolytic_cleavage at D63 (Pr = 0.13 | P = 0.02)
Danio_rerio_bmal1b	Q65E	# |---->Gain of Sulfation at Y64 (Pr = 0.05 | P = 8.9e-03)
Danio_rerio_bmal1b	Q129P	0.169	Gain of Loop (Pr = 0.27 | P = 0.04); Gain of B-factor (Pr = 0.26 | P = 0.02); Gain of Ubiquitylation at K126 (Pr = 0.16 | P = 0.04); Gain of Proteolytic_cleavage at K126 (Pr = 0.13 | P = 0.02); Altered Coiled_coil (Pr = 0.11 | P = 0.04)	Altered Motifs (ELME000233:MAPK interacting molecules (e.g. MAPKKs - substrates - phosphatases) carry docking motif that help to regulate specific interaction in the MAPK cascade. The classic motif approximates (R/K)xxxx#x# where # is a hydrophobic residue.)	Predicted conservation scores
Danio_rerio_bmal1b	Q129P	# Altered Effect (Pr = 0.29)
Danio_rerio_bmal1b	Q129P	# |---->Altered Motifs (ELME000233)
Danio_rerio_bmal1b	Q129P	# |---->Altered Structure_and_dynamics (Pr = 0.29)-------------------------------------------------------|
Danio_rerio_bmal1b	Q129P	# | |---->Altered Secondary_structure (Pr = 0.27) |
Danio_rerio_bmal1b	Q129P	# | | |---->Gain of Loop (Pr = 0.27 | P = 0.04) |
Danio_rerio_bmal1b	Q129P	# | | |
Danio_rerio_bmal1b	Q129P	# | |---->Altered Stability_and_conformational_flexibility (Pr = 0.29) |
Danio_rerio_bmal1b	Q129P	# | | |---->Altered Conformational_flexibility (Pr = 0.29) |
Danio_rerio_bmal1b	Q129P	# | | |---->Gain of B-factor (Pr = 0.26 | P = 0.02) |
Danio_rerio_bmal1b	Q129P	# | | |
Danio_rerio_bmal1b	Q129P	# | |---->Altered Special_structural_signatures (Pr = 0.11) |
Danio_rerio_bmal1b	Q129P	# | |---->Altered Coiled_coil (Pr = 0.11 | P = 0.04) |
Danio_rerio_bmal1b	Q129P	# | |---->Altered Signal_peptide (Pr = 0.00) |
Danio_rerio_bmal1b	Q129P	# | | |
Danio_rerio_bmal1b	Q129P	# | |---->Altered Transmembrane_protein (Pr = 0.02) |
Danio_rerio_bmal1b	Q129P	# | |
Danio_rerio_bmal1b	Q129P	# |---->Altered Functional_residue (Pr = 0.24) |
Danio_rerio_bmal1b	Q129P	# |---->Altered Macromolecular_binding (Pr = 0.24) |
Danio_rerio_bmal1b	Q129P	# | |---->Altered Protein_binding (Pr = 0.24) |
Danio_rerio_bmal1b	Q129P	# | |---->Altered Disordered_interface (Pr = 0.24) |
Danio_rerio_bmal1b	Q129P	# | | |
Danio_rerio_bmal1b	Q129P	# | |---->Altered Ordered_interface (Pr = 0.04) |
Danio_rerio_bmal1b	Q129P	# | |
Danio_rerio_bmal1b	Q129P	# |---->Altered Metal_binding (Pr = 0.01)<---------------------------------------------------------|
Danio_rerio_bmal1b	Q129P	# |
Danio_rerio_bmal1b	Q129P	# |---->Altered PTM_site (Pr = 0.21)
Danio_rerio_bmal1b	Q129P	# |---->Gain of Proteolytic_cleavage at K126 (Pr = 0.13 | P = 0.02)
Danio_rerio_bmal1b	Q129P	# |---->Gain of Ubiquitylation at K126 (Pr = 0.16 | P = 0.04)
Danio_rerio_bmal1b	V133A	0.064	Gain of Intrinsic_disorder (Pr = 0.40 | P = 8.5e-03); Altered MoRF (Pr = 0.29 | P = 0.03); Altered Coiled_coil (Pr = 0.16 | P = 0.02); Gain of Ubiquitylation at K128 (Pr = 0.16 | P = 0.04); Loss of Proteolytic_cleavage at R132 (Pr = 0.13 | P = 0.02)	Altered Motifs (ELME000137:Protein phosphatase 1 catalytic subunit (PP1c) interacting motif binds targeting proteins that dock to the substrate for dephosphorylation. The motif defined is [RK]{0 -1}[VI][^P][FW].; ELME000233:MAPK interacting molecules (e.g. MAPKKs - substrates - phosphatases) carry docking motif that help to regulate specific interaction in the MAPK cascade. The classic motif approximates (R/K)xxxx#x# where # is a hydrophobic residue.)	Predicted conservation scores
Danio_rerio_bmal1b	V133A	# Altered Effect (Pr = 0.40)
Danio_rerio_bmal1b	V133A	# |---->Altered Motifs (ELME000137|ELME000233)
Danio_rerio_bmal1b	V133A	# |---->Altered Structure_and_dynamics (Pr = 0.40)-------------------------------------------------------|
Danio_rerio_bmal1b	V133A	# | |---->Altered Secondary_structure (Pr = 0.25) |
Danio_rerio_bmal1b	V133A	# | | |
Danio_rerio_bmal1b	V133A	# | |---->Altered Stability_and_conformational_flexibility (Pr = 0.40) |
Danio_rerio_bmal1b	V133A	# | | |---->Altered Conformational_flexibility (Pr = 0.40) |
Danio_rerio_bmal1b	V133A	# | | |---->Gain of Intrinsic_disorder (Pr = 0.40 | P = 8.5e-03) |
Danio_rerio_bmal1b	V133A	# | | |
Danio_rerio_bmal1b	V133A	# | |---->Altered Special_structural_signatures (Pr = 0.16) |
Danio_rerio_bmal1b	V133A	# | |---->Altered Coiled_coil (Pr = 0.16 | P = 0.02) |
Danio_rerio_bmal1b	V133A	# | |---->Altered Signal_peptide (Pr = 0.00) |
Danio_rerio_bmal1b	V133A	# | | |
Danio_rerio_bmal1b	V133A	# | |---->Altered Transmembrane_protein (Pr = 0.02) |
Danio_rerio_bmal1b	V133A	# | |
Danio_rerio_bmal1b	V133A	# |---->Altered Functional_residue (Pr = 0.29) |
Danio_rerio_bmal1b	V133A	# |---->Altered Macromolecular_binding (Pr = 0.29) |
Danio_rerio_bmal1b	V133A	# | |---->Altered Protein_binding (Pr = 0.29) |
Danio_rerio_bmal1b	V133A	# | |---->Altered Disordered_interface (Pr = 0.29) |
Danio_rerio_bmal1b	V133A	# | | |---->Altered MoRF (Pr = 0.29 | P = 0.03) |
Danio_rerio_bmal1b	V133A	# | | |
Danio_rerio_bmal1b	V133A	# | |---->Altered Ordered_interface (Pr = 0.04) |
Danio_rerio_bmal1b	V133A	# | |
Danio_rerio_bmal1b	V133A	# |---->Altered Metal_binding (Pr = 0.01)<---------------------------------------------------------|
Danio_rerio_bmal1b	V133A	# |
Danio_rerio_bmal1b	V133A	# |---->Altered PTM_site (Pr = 0.16)
Danio_rerio_bmal1b	V133A	# |---->Loss of Proteolytic_cleavage at R132 (Pr = 0.13 | P = 0.02)
Danio_rerio_bmal1b	V133A	# |---->Gain of Ubiquitylation at K128 (Pr = 0.16 | P = 0.04)
Danio_rerio_bmal1b	I144M	0.068	Gain of Intrinsic_disorder (Pr = 0.40 | P = 8.5e-03); Gain of Helix (Pr = 0.27 | P = 0.04); Altered DNA_binding (Pr = 0.22 | P = 0.02); Altered Coiled_coil (Pr = 0.21 | P = 0.02)	Altered Motifs (None)	Predicted conservation scores
Danio_rerio_bmal1b	I144M	# Altered Effect (Pr = 0.40)
Danio_rerio_bmal1b	I144M	# |---->Altered Motifs (None)
Danio_rerio_bmal1b	I144M	# |---->Altered Structure_and_dynamics (Pr = 0.40)-------------------------------------------------------|
Danio_rerio_bmal1b	I144M	# | |---->Altered Secondary_structure (Pr = 0.27) |
Danio_rerio_bmal1b	I144M	# | | |---->Gain of Helix (Pr = 0.27 | P = 0.04) |
Danio_rerio_bmal1b	I144M	# | | |
Danio_rerio_bmal1b	I144M	# | |---->Altered Stability_and_conformational_flexibility (Pr = 0.40) |
Danio_rerio_bmal1b	I144M	# | | |---->Altered Conformational_flexibility (Pr = 0.40) |
Danio_rerio_bmal1b	I144M	# | | |---->Gain of Intrinsic_disorder (Pr = 0.40 | P = 8.5e-03) |
Danio_rerio_bmal1b	I144M	# | | |
Danio_rerio_bmal1b	I144M	# | |---->Altered Special_structural_signatures (Pr = 0.21) |
Danio_rerio_bmal1b	I144M	# | |---->Altered Coiled_coil (Pr = 0.21 | P = 0.02) |
Danio_rerio_bmal1b	I144M	# | |---->Altered Signal_peptide (Pr = 0.00) |
Danio_rerio_bmal1b	I144M	# | | |
Danio_rerio_bmal1b	I144M	# | |---->Altered Transmembrane_protein (Pr = 0.02) |
Danio_rerio_bmal1b	I144M	# | |
Danio_rerio_bmal1b	I144M	# |---->Altered Functional_residue (Pr = 0.22) |
Danio_rerio_bmal1b	I144M	# |---->Altered Macromolecular_binding (Pr = 0.22) |
Danio_rerio_bmal1b	I144M	# | |---->Altered DNA_binding (Pr = 0.22 | P = 0.02) |
Danio_rerio_bmal1b	I144M	# | |---->Altered Protein_binding (Pr = 0.20) |
Danio_rerio_bmal1b	I144M	# | |---->Altered Disordered_interface (Pr = 0.20) |
Danio_rerio_bmal1b	I144M	# | | |
Danio_rerio_bmal1b	I144M	# | |---->Altered Ordered_interface (Pr = 0.04) |
Danio_rerio_bmal1b	I144M	# | |
Danio_rerio_bmal1b	I144M	# |---->Altered Metal_binding (Pr = 0.01)<---------------------------------------------------------|
Danio_rerio_bmal1b	I144M	# |
Danio_rerio_bmal1b	I144M	# |---->Altered PTM_site (Pr = 0.13)
Danio_rerio_bmal1b	R227K	0.168	Gain of Manganese_binding at D232 (Pr = 0.13 | P = 0.04)	Altered Motifs (ELME000062:Secondary preference for PKA-type AGC kinase phosphorylation.; ELME000172:Prophenoloxidase-activating proteinase (PAP) cleavage site ([Ile/Leu/Val]-Xaa-Xaa-Arg-|-[Val/Phe]-[Gly/Ser]-Xaa); ELME000333:Motif that mediates binding to SUMO proteins non-covalently.; ELME000336:NEK2 phosphorylation motif with preferred Phe - Leu or Met in the -3 position to compensate for less favorable residues in the +1 and +2 position.)	Predicted conservation scores
Danio_rerio_bmal1b	R227K	# Altered Effect (Pr = 0.25)
Danio_rerio_bmal1b	R227K	# |---->Altered Motifs (ELME000062|ELME000172|ELME000333|ELME000336)
Danio_rerio_bmal1b	R227K	# |---->Altered Structure_and_dynamics (Pr = 0.25)-------------------------------------------------------|
Danio_rerio_bmal1b	R227K	# | |---->Altered Secondary_structure (Pr = 0.25) |
Danio_rerio_bmal1b	R227K	# | | |
Danio_rerio_bmal1b	R227K	# | |---->Altered Stability_and_conformational_flexibility (Pr = 0.14) |
Danio_rerio_bmal1b	R227K	# | | |---->Altered Conformational_flexibility (Pr = 0.14) |
Danio_rerio_bmal1b	R227K	# | | |
Danio_rerio_bmal1b	R227K	# | |---->Altered Special_structural_signatures (Pr = 0.05) |
Danio_rerio_bmal1b	R227K	# | |---->Altered Signal_peptide (Pr = 0.00) |
Danio_rerio_bmal1b	R227K	# | | |
Danio_rerio_bmal1b	R227K	# | |---->Altered Transmembrane_protein (Pr = 0.05) |
Danio_rerio_bmal1b	R227K	# | |
Danio_rerio_bmal1b	R227K	# |---->Altered Functional_residue (Pr = 0.15) |
Danio_rerio_bmal1b	R227K	# |---->Altered Macromolecular_binding (Pr = 0.15) |
Danio_rerio_bmal1b	R227K	# | |---->Altered Protein_binding (Pr = 0.15) |
Danio_rerio_bmal1b	R227K	# | |---->Altered Disordered_interface (Pr = 0.06) |
Danio_rerio_bmal1b	R227K	# | | |
Danio_rerio_bmal1b	R227K	# | |---->Altered Ordered_interface (Pr = 0.15) |
Danio_rerio_bmal1b	R227K	# | |
Danio_rerio_bmal1b	R227K	# |---->Altered Metal_binding (Pr = 0.14)<---------------------------------------------------------|
Danio_rerio_bmal1b	R227K	# | |---->Gain of Manganese_binding at D232 (Pr = 0.13 | P = 0.04)
Danio_rerio_bmal1b	R227K	# |
Danio_rerio_bmal1b	R227K	# |---->Altered PTM_site (Pr = 0.14)
Danio_rerio_bmal1b	P333S	0.213		Altered Motifs (ELME000062:Secondary preference for PKA-type AGC kinase phosphorylation.; ELME000231:An RxxL-based motif that binds to the Cdh1 and Cdc20 components of APC/C thereby targeting the protein for destruction in a cell cycle dependent manner)	Predicted conservation scores
Danio_rerio_bmal1b	P333S	# Altered Effect (Pr = 0.23)
Danio_rerio_bmal1b	P333S	# |---->Altered Motifs (ELME000062|ELME000231)
Danio_rerio_bmal1b	P333S	# |---->Altered Structure_and_dynamics (Pr = 0.23)-------------------------------------------------------|
Danio_rerio_bmal1b	P333S	# | |---->Altered Secondary_structure (Pr = 0.23) |
Danio_rerio_bmal1b	P333S	# | | |
Danio_rerio_bmal1b	P333S	# | |---->Altered Stability_and_conformational_flexibility (Pr = 0.18) |
Danio_rerio_bmal1b	P333S	# | | |---->Altered Conformational_flexibility (Pr = 0.18) |
Danio_rerio_bmal1b	P333S	# | | |
Danio_rerio_bmal1b	P333S	# | |---->Altered Special_structural_signatures (Pr = 0.02) |
Danio_rerio_bmal1b	P333S	# | |---->Altered Signal_peptide (Pr = 0.00) |
Danio_rerio_bmal1b	P333S	# | | |
Danio_rerio_bmal1b	P333S	# | |---->Altered Transmembrane_protein (Pr = 0.02) |
Danio_rerio_bmal1b	P333S	# | |
Danio_rerio_bmal1b	P333S	# |---->Altered Functional_residue (Pr = 0.15) |
Danio_rerio_bmal1b	P333S	# |---->Altered Macromolecular_binding (Pr = 0.15) |
Danio_rerio_bmal1b	P333S	# | |---->Altered Protein_binding (Pr = 0.15) |
Danio_rerio_bmal1b	P333S	# | |---->Altered Disordered_interface (Pr = 0.15) |
Danio_rerio_bmal1b	P333S	# | | |
Danio_rerio_bmal1b	P333S	# | |---->Altered Ordered_interface (Pr = 0.02) |
Danio_rerio_bmal1b	P333S	# | |
Danio_rerio_bmal1b	P333S	# |---->Altered Metal_binding (Pr = 0.01)<---------------------------------------------------------|
Danio_rerio_bmal1b	P333S	# |
Danio_rerio_bmal1b	P333S	# |---->Altered PTM_site (Pr = 0.15)
Danio_rerio_bmal1b	L334M	0.127		Altered Motifs (ELME000047:Clathrin box motif found on cargo adaptor proteins - it interacts with the beta propeller structure located at the N-terminus of Clathrin heavy chain.; ELME000231:An RxxL-based motif that binds to the Cdh1 and Cdc20 components of APC/C thereby targeting the protein for destruction in a cell cycle dependent manner)	Predicted conservation scores
Danio_rerio_bmal1b	L334M	# Altered Effect (Pr = 0.22)
Danio_rerio_bmal1b	L334M	# |---->Altered Motifs (ELME000047|ELME000231)
Danio_rerio_bmal1b	L334M	# |---->Altered Structure_and_dynamics (Pr = 0.22)-------------------------------------------------------|
Danio_rerio_bmal1b	L334M	# | |---->Altered Secondary_structure (Pr = 0.22) |
Danio_rerio_bmal1b	L334M	# | | |
Danio_rerio_bmal1b	L334M	# | |---->Altered Stability_and_conformational_flexibility (Pr = 0.20) |
Danio_rerio_bmal1b	L334M	# | | |---->Altered Conformational_flexibility (Pr = 0.20) |
Danio_rerio_bmal1b	L334M	# | | |
Danio_rerio_bmal1b	L334M	# | |---->Altered Special_structural_signatures (Pr = 0.02) |
Danio_rerio_bmal1b	L334M	# | |---->Altered Signal_peptide (Pr = 0.00) |
Danio_rerio_bmal1b	L334M	# | | |
Danio_rerio_bmal1b	L334M	# | |---->Altered Transmembrane_protein (Pr = 0.02) |
Danio_rerio_bmal1b	L334M	# | |
Danio_rerio_bmal1b	L334M	# |---->Altered Functional_residue (Pr = 0.15) |
Danio_rerio_bmal1b	L334M	# |---->Altered Macromolecular_binding (Pr = 0.10) |
Danio_rerio_bmal1b	L334M	# | |---->Altered Protein_binding (Pr = 0.10) |
Danio_rerio_bmal1b	L334M	# | |---->Altered Disordered_interface (Pr = 0.10) |
Danio_rerio_bmal1b	L334M	# | | |
Danio_rerio_bmal1b	L334M	# | |---->Altered Ordered_interface (Pr = 0.02) |
Danio_rerio_bmal1b	L334M	# | |
Danio_rerio_bmal1b	L334M	# |---->Altered Metal_binding (Pr = 0.00)<---------------------------------------------------------|
Danio_rerio_bmal1b	L334M	# |
Danio_rerio_bmal1b	L334M	# |---->Altered PTM_site (Pr = 0.15)
Danio_rerio_bmal1b	M419V	0.222		Altered Motifs (None)	Predicted conservation scores
Danio_rerio_bmal1b	M419V	# Altered Effect (Pr = 0.25)
Danio_rerio_bmal1b	M419V	# |---->Altered Motifs (None)
Danio_rerio_bmal1b	M419V	# |---->Altered Structure_and_dynamics (Pr = 0.25)-------------------------------------------------------|
Danio_rerio_bmal1b	M419V	# | |---->Altered Secondary_structure (Pr = 0.25) |
Danio_rerio_bmal1b	M419V	# | | |
Danio_rerio_bmal1b	M419V	# | |---->Altered Stability_and_conformational_flexibility (Pr = 0.18) |
Danio_rerio_bmal1b	M419V	# | | |---->Altered Conformational_flexibility (Pr = 0.18) |
Danio_rerio_bmal1b	M419V	# | | |
Danio_rerio_bmal1b	M419V	# | |---->Altered Special_structural_signatures (Pr = 0.03) |
Danio_rerio_bmal1b	M419V	# | |---->Altered Signal_peptide (Pr = 0.00) |
Danio_rerio_bmal1b	M419V	# | | |
Danio_rerio_bmal1b	M419V	# | |---->Altered Transmembrane_protein (Pr = 0.03) |
Danio_rerio_bmal1b	M419V	# | |
Danio_rerio_bmal1b	M419V	# |---->Altered Functional_residue (Pr = 0.20) |
Danio_rerio_bmal1b	M419V	# |---->Altered Macromolecular_binding (Pr = 0.20) |
Danio_rerio_bmal1b	M419V	# | |---->Altered Protein_binding (Pr = 0.20) |
Danio_rerio_bmal1b	M419V	# | |---->Altered Disordered_interface (Pr = 0.04) |
Danio_rerio_bmal1b	M419V	# | | |
Danio_rerio_bmal1b	M419V	# | |---->Altered Ordered_interface (Pr = 0.20) |
Danio_rerio_bmal1b	M419V	# | |
Danio_rerio_bmal1b	M419V	# |---->Altered Metal_binding (Pr = 0.01)<---------------------------------------------------------|
Danio_rerio_bmal1b	M419V	# |
Danio_rerio_bmal1b	M419V	# |---->Altered PTM_site (Pr = 0.17)
Danio_rerio_bmal1b	N492H	0.228	Altered DNA_binding (Pr = 0.22 | P = 0.02)	Altered Motifs (None)	Predicted conservation scores
Danio_rerio_bmal1b	N492H	# Altered Effect (Pr = 0.25)
Danio_rerio_bmal1b	N492H	# |---->Altered Motifs (None)
Danio_rerio_bmal1b	N492H	# |---->Altered Structure_and_dynamics (Pr = 0.25)-------------------------------------------------------|
Danio_rerio_bmal1b	N492H	# | |---->Altered Secondary_structure (Pr = 0.25) |
Danio_rerio_bmal1b	N492H	# | | |
Danio_rerio_bmal1b	N492H	# | |---->Altered Stability_and_conformational_flexibility (Pr = 0.14) |
Danio_rerio_bmal1b	N492H	# | | |---->Altered Conformational_flexibility (Pr = 0.14) |
Danio_rerio_bmal1b	N492H	# | | |
Danio_rerio_bmal1b	N492H	# | |---->Altered Special_structural_signatures (Pr = 0.05) |
Danio_rerio_bmal1b	N492H	# | |---->Altered Signal_peptide (Pr = 0.00) |
Danio_rerio_bmal1b	N492H	# | | |
Danio_rerio_bmal1b	N492H	# | |---->Altered Transmembrane_protein (Pr = 0.05) |
Danio_rerio_bmal1b	N492H	# | |
Danio_rerio_bmal1b	N492H	# |---->Altered Functional_residue (Pr = 0.22) |
Danio_rerio_bmal1b	N492H	# |---->Altered Macromolecular_binding (Pr = 0.22) |
Danio_rerio_bmal1b	N492H	# | |---->Altered DNA_binding (Pr = 0.22 | P = 0.02) |
Danio_rerio_bmal1b	N492H	# | |---->Altered Protein_binding (Pr = 0.22) |
Danio_rerio_bmal1b	N492H	# | |---->Altered Disordered_interface (Pr = 0.08) |
Danio_rerio_bmal1b	N492H	# | | |
Danio_rerio_bmal1b	N492H	# | |---->Altered Ordered_interface (Pr = 0.22) |
Danio_rerio_bmal1b	N492H	# | |
Danio_rerio_bmal1b	N492H	# |---->Altered Metal_binding (Pr = 0.13)<---------------------------------------------------------|
Danio_rerio_bmal1b	N492H	# |
Danio_rerio_bmal1b	N492H	# |---->Altered PTM_site (Pr = 0.08)
Danio_rerio_bmal1b	L536V	0.076	Altered Cytoplasmic_loop (Pr = 0.15 | P = 0.01)	Altered Motifs (ELME000321:Caspase3 and Caspase7 cleavage site; PS00006:Casein kinase II phosphorylation site)	Predicted conservation scores
Danio_rerio_bmal1b	L536V	# Altered Effect (Pr = 0.26)
Danio_rerio_bmal1b	L536V	# |---->Altered Motifs (ELME000321|PS00006)
Danio_rerio_bmal1b	L536V	# |---->Altered Structure_and_dynamics (Pr = 0.26)-------------------------------------------------------|
Danio_rerio_bmal1b	L536V	# | |---->Altered Secondary_structure (Pr = 0.23) |
Danio_rerio_bmal1b	L536V	# | | |
Danio_rerio_bmal1b	L536V	# | |---->Altered Stability_and_conformational_flexibility (Pr = 0.26) |
Danio_rerio_bmal1b	L536V	# | | |---->Altered Conformational_flexibility (Pr = 0.26) |
Danio_rerio_bmal1b	L536V	# | | |
Danio_rerio_bmal1b	L536V	# | |---->Altered Special_structural_signatures (Pr = 0.15) |
Danio_rerio_bmal1b	L536V	# | |---->Altered Signal_peptide (Pr = 0.00) |
Danio_rerio_bmal1b	L536V	# | | |
Danio_rerio_bmal1b	L536V	# | |---->Altered Transmembrane_protein (Pr = 0.15) |
Danio_rerio_bmal1b	L536V	# | |---->Altered Non-cytoplasmic_loop (Pr = 0.15 | P = 0.01) |
Danio_rerio_bmal1b	L536V	# | |
Danio_rerio_bmal1b	L536V	# |---->Altered Functional_residue (Pr = 0.25) |
Danio_rerio_bmal1b	L536V	# |---->Altered Macromolecular_binding (Pr = 0.25) |
Danio_rerio_bmal1b	L536V	# | |---->Altered Protein_binding (Pr = 0.25) |
Danio_rerio_bmal1b	L536V	# | |---->Altered Disordered_interface (Pr = 0.05) |
Danio_rerio_bmal1b	L536V	# | | |
Danio_rerio_bmal1b	L536V	# | |---->Altered Ordered_interface (Pr = 0.25) |
Danio_rerio_bmal1b	L536V	# | |
Danio_rerio_bmal1b	L536V	# |---->Altered Metal_binding (Pr = 0.03)<---------------------------------------------------------|
Danio_rerio_bmal1b	L536V	# |
Danio_rerio_bmal1b	L536V	# |---->Altered PTM_site (Pr = 0.10)
Danio_rerio_bmal1b	Y543F	0.081	Loss of Phosphorylation at Y543 (Pr = 0.30 | P = 0.02); Gain of O-linked_glycosylation at T547 (Pr = 0.22 | P = 0.01)	Altered Motifs (ELME000120:Tyrosine-based sorting signal responsible for the interaction with mu subunit of AP (Adaptor Protein) complex; ELME000155:This is the motif recognized by those SH3 domains with a non-canonical class I recognition specificity; PS00008:N-myristoylation site)	Predicted conservation scores
Danio_rerio_bmal1b	Y543F	# Altered Effect (Pr = 0.30)
Danio_rerio_bmal1b	Y543F	# |---->Altered Motifs (ELME000120|ELME000155|PS00008)
Danio_rerio_bmal1b	Y543F	# |---->Altered Structure_and_dynamics (Pr = 0.28)-------------------------------------------------------|
Danio_rerio_bmal1b	Y543F	# | |---->Altered Secondary_structure (Pr = 0.24) |
Danio_rerio_bmal1b	Y543F	# | | |
Danio_rerio_bmal1b	Y543F	# | |---->Altered Stability_and_conformational_flexibility (Pr = 0.28) |
Danio_rerio_bmal1b	Y543F	# | | |---->Altered Conformational_flexibility (Pr = 0.28) |
Danio_rerio_bmal1b	Y543F	# | | |
Danio_rerio_bmal1b	Y543F	# | |---->Altered Special_structural_signatures (Pr = 0.07) |
Danio_rerio_bmal1b	Y543F	# | |---->Altered Signal_peptide (Pr = 0.00) |
Danio_rerio_bmal1b	Y543F	# | | |
Danio_rerio_bmal1b	Y543F	# | |---->Altered Transmembrane_protein (Pr = 0.07) |
Danio_rerio_bmal1b	Y543F	# | |
Danio_rerio_bmal1b	Y543F	# |---->Altered Functional_residue (Pr = 0.30) |
Danio_rerio_bmal1b	Y543F	# |---->Altered Macromolecular_binding (Pr = 0.10) |
Danio_rerio_bmal1b	Y543F	# | |---->Altered Protein_binding (Pr = 0.10) |
Danio_rerio_bmal1b	Y543F	# | |---->Altered Disordered_interface (Pr = 0.10) |
Danio_rerio_bmal1b	Y543F	# | | |
Danio_rerio_bmal1b	Y543F	# | |---->Altered Ordered_interface (Pr = 0.09) |
Danio_rerio_bmal1b	Y543F	# | |
Danio_rerio_bmal1b	Y543F	# |---->Altered Metal_binding (Pr = 0.00)<---------------------------------------------------------|
Danio_rerio_bmal1b	Y543F	# |
Danio_rerio_bmal1b	Y543F	# |---->Altered PTM_site (Pr = 0.30)
Danio_rerio_bmal1b	Y543F	# |---->Gain of O-linked_glycosylation at T547 (Pr = 0.22 | P = 0.01)
Danio_rerio_bmal1b	Y543F	# |---->Loss of Phosphorylation at Y543 (Pr = 0.30 | P = 0.02)
Danio_rerio_bmal1b	T547S	0.055	Gain of Intrinsic_disorder (Pr = 0.36 | P = 0.02); Gain of Phosphorylation at S549 (Pr = 0.30 | P = 0.01); Loss of O-linked_glycosylation at T547 (Pr = 0.26 | P = 0.01)	Altered Motifs (ELME000085:Glycosaminoglycan attachment site; ELME000136:The Class IV WW domain interaction motif is recognised primarily by the Pin1 phosphorylation-dependent prolyl isomerase.; ELME000159:Proline-Directed Kinase (e.g. MAPK) phosphorylation site in higher eukaryotes.)	Predicted conservation scores
Danio_rerio_bmal1b	T547S	# Altered Effect (Pr = 0.36)
Danio_rerio_bmal1b	T547S	# |---->Altered Motifs (ELME000085|ELME000136|ELME000159)
Danio_rerio_bmal1b	T547S	# |---->Altered Structure_and_dynamics (Pr = 0.36)-------------------------------------------------------|
Danio_rerio_bmal1b	T547S	# | |---->Altered Secondary_structure (Pr = 0.24) |
Danio_rerio_bmal1b	T547S	# | | |
Danio_rerio_bmal1b	T547S	# | |---->Altered Stability_and_conformational_flexibility (Pr = 0.36) |
Danio_rerio_bmal1b	T547S	# | | |---->Altered Conformational_flexibility (Pr = 0.36) |
Danio_rerio_bmal1b	T547S	# | | |---->Gain of Intrinsic_disorder (Pr = 0.36 | P = 0.02) |
Danio_rerio_bmal1b	T547S	# | | |
Danio_rerio_bmal1b	T547S	# | |---->Altered Special_structural_signatures (Pr = 0.03) |
Danio_rerio_bmal1b	T547S	# | |---->Altered Signal_peptide (Pr = 0.00) |
Danio_rerio_bmal1b	T547S	# | | |
Danio_rerio_bmal1b	T547S	# | |---->Altered Transmembrane_protein (Pr = 0.03) |
Danio_rerio_bmal1b	T547S	# | |
Danio_rerio_bmal1b	T547S	# |---->Altered Functional_residue (Pr = 0.30) |
Danio_rerio_bmal1b	T547S	# |---->Altered Macromolecular_binding (Pr = 0.10) |
Danio_rerio_bmal1b	T547S	# | |---->Altered Protein_binding (Pr = 0.10) |
Danio_rerio_bmal1b	T547S	# | |---->Altered Disordered_interface (Pr = 0.10) |
Danio_rerio_bmal1b	T547S	# | | |
Danio_rerio_bmal1b	T547S	# | |---->Altered Ordered_interface (Pr = 0.09) |
Danio_rerio_bmal1b	T547S	# | |
Danio_rerio_bmal1b	T547S	# |---->Altered Metal_binding (Pr = 0.00)<---------------------------------------------------------|
Danio_rerio_bmal1b	T547S	# |
Danio_rerio_bmal1b	T547S	# |---->Altered PTM_site (Pr = 0.30)
Danio_rerio_bmal1b	T547S	# |---->Loss of O-linked_glycosylation at T547 (Pr = 0.26 | P = 0.01)
Danio_rerio_bmal1b	T547S	# |---->Gain of Phosphorylation at S549 (Pr = 0.30 | P = 0.01)
Danio_rerio_bmal1b	G560A	0.142	Loss of B-factor (Pr = 0.26 | P = 0.04); Gain of Ubiquitylation at K565 (Pr = 0.19 | P = 0.01)	Altered Motifs (ELME000220:Phosphothreonine motif binding a subset of FHA domains that have a preference for an acidic amino acid at the pT+3 position.; ELME000239:The USP7 NTD domain binding motif variant based on the MDM2 and P53 interactions.; ELME000321:Caspase3 and Caspase7 cleavage site; PS00006:Casein kinase II phosphorylation site)	Predicted conservation scores
Danio_rerio_bmal1b	G560A	# Altered Effect (Pr = 0.27)
Danio_rerio_bmal1b	G560A	# |---->Altered Motifs (ELME000220|ELME000239|ELME000321|PS00006)
Danio_rerio_bmal1b	G560A	# |---->Altered Structure_and_dynamics (Pr = 0.27)-------------------------------------------------------|
Danio_rerio_bmal1b	G560A	# | |---->Altered Secondary_structure (Pr = 0.26) |
Danio_rerio_bmal1b	G560A	# | | |
Danio_rerio_bmal1b	G560A	# | |---->Altered Stability_and_conformational_flexibility (Pr = 0.27) |
Danio_rerio_bmal1b	G560A	# | | |---->Altered Conformational_flexibility (Pr = 0.27) |
Danio_rerio_bmal1b	G560A	# | | |---->Loss of B-factor (Pr = 0.26 | P = 0.04) |
Danio_rerio_bmal1b	G560A	# | | |
Danio_rerio_bmal1b	G560A	# | |---->Altered Special_structural_signatures (Pr = 0.03) |
Danio_rerio_bmal1b	G560A	# | |---->Altered Signal_peptide (Pr = 0.00) |
Danio_rerio_bmal1b	G560A	# | | |
Danio_rerio_bmal1b	G560A	# | |---->Altered Transmembrane_protein (Pr = 0.03) |
Danio_rerio_bmal1b	G560A	# | |
Danio_rerio_bmal1b	G560A	# |---->Altered Functional_residue (Pr = 0.19) |
Danio_rerio_bmal1b	G560A	# |---->Altered Macromolecular_binding (Pr = 0.07) |
Danio_rerio_bmal1b	G560A	# | |---->Altered Protein_binding (Pr = 0.07) |
Danio_rerio_bmal1b	G560A	# | |---->Altered Disordered_interface (Pr = 0.07) |
Danio_rerio_bmal1b	G560A	# | | |
Danio_rerio_bmal1b	G560A	# | |---->Altered Ordered_interface (Pr = 0.04) |
Danio_rerio_bmal1b	G560A	# | |
Danio_rerio_bmal1b	G560A	# |---->Altered Metal_binding (Pr = 0.00)<---------------------------------------------------------|
Danio_rerio_bmal1b	G560A	# |
Danio_rerio_bmal1b	G560A	# |---->Altered PTM_site (Pr = 0.19)
Danio_rerio_bmal1b	G560A	# |---->Gain of Ubiquitylation at K565 (Pr = 0.19 | P = 0.01)
Danio_rerio_bmal1b	I574L	0.102	Loss of Loop (Pr = 0.27 | P = 0.02)	Altered Motifs (ELME000155:This is the motif recognized by those SH3 domains with a non-canonical class I recognition specificity; PS00008:N-myristoylation site)	Predicted conservation scores
Danio_rerio_bmal1b	I574L	# Altered Effect (Pr = 0.29)
Danio_rerio_bmal1b	I574L	# |---->Altered Motifs (ELME000155|PS00008)
Danio_rerio_bmal1b	I574L	# |---->Altered Structure_and_dynamics (Pr = 0.29)-------------------------------------------------------|
Danio_rerio_bmal1b	I574L	# | |---->Altered Secondary_structure (Pr = 0.27) |
Danio_rerio_bmal1b	I574L	# | | |---->Loss of Loop (Pr = 0.27 | P = 0.02) |
Danio_rerio_bmal1b	I574L	# | | |
Danio_rerio_bmal1b	I574L	# | |---->Altered Stability_and_conformational_flexibility (Pr = 0.29) |
Danio_rerio_bmal1b	I574L	# | | |---->Altered Conformational_flexibility (Pr = 0.29) |
Danio_rerio_bmal1b	I574L	# | | |
Danio_rerio_bmal1b	I574L	# | |---->Altered Special_structural_signatures (Pr = 0.02) |
Danio_rerio_bmal1b	I574L	# | |---->Altered Signal_peptide (Pr = 0.00) |
Danio_rerio_bmal1b	I574L	# | | |
Danio_rerio_bmal1b	I574L	# | |---->Altered Transmembrane_protein (Pr = 0.02) |
Danio_rerio_bmal1b	I574L	# | |
Danio_rerio_bmal1b	I574L	# |---->Altered Functional_residue (Pr = 0.20) |
Danio_rerio_bmal1b	I574L	# |---->Altered Macromolecular_binding (Pr = 0.10) |
Danio_rerio_bmal1b	I574L	# | |---->Altered Protein_binding (Pr = 0.10) |
Danio_rerio_bmal1b	I574L	# | |---->Altered Disordered_interface (Pr = 0.10) |
Danio_rerio_bmal1b	I574L	# | | |
Danio_rerio_bmal1b	I574L	# | |---->Altered Ordered_interface (Pr = 0.02) |
Danio_rerio_bmal1b	I574L	# | |
Danio_rerio_bmal1b	I574L	# |---->Altered Metal_binding (Pr = 0.00)<---------------------------------------------------------|
Danio_rerio_bmal1b	I574L	# |
Danio_rerio_bmal1b	I574L	# |---->Altered PTM_site (Pr = 0.20)
Danio_rerio_bmal1b	Q597H	0.221	Altered MoRF (Pr = 0.26 | P = 0.05); Loss of ADP-ribosylation at R600 (Pr = 0.22 | P = 0.03)	Altered Motifs (None)	Predicted conservation scores
Danio_rerio_bmal1b	Q597H	# Altered Effect (Pr = 0.26)
Danio_rerio_bmal1b	Q597H	# |---->Altered Motifs (None)
Danio_rerio_bmal1b	Q597H	# |---->Altered Structure_and_dynamics (Pr = 0.25)-------------------------------------------------------|
Danio_rerio_bmal1b	Q597H	# | |---->Altered Secondary_structure (Pr = 0.25) |
Danio_rerio_bmal1b	Q597H	# | | |
Danio_rerio_bmal1b	Q597H	# | |---->Altered Stability_and_conformational_flexibility (Pr = 0.22) |
Danio_rerio_bmal1b	Q597H	# | | |---->Altered Conformational_flexibility (Pr = 0.22) |
Danio_rerio_bmal1b	Q597H	# | | |
Danio_rerio_bmal1b	Q597H	# | |---->Altered Special_structural_signatures (Pr = 0.02) |
Danio_rerio_bmal1b	Q597H	# | |---->Altered Signal_peptide (Pr = 0.00) |
Danio_rerio_bmal1b	Q597H	# | | |
Danio_rerio_bmal1b	Q597H	# | |---->Altered Transmembrane_protein (Pr = 0.02) |
Danio_rerio_bmal1b	Q597H	# | |
Danio_rerio_bmal1b	Q597H	# |---->Altered Functional_residue (Pr = 0.26) |
Danio_rerio_bmal1b	Q597H	# |---->Altered Macromolecular_binding (Pr = 0.26) |
Danio_rerio_bmal1b	Q597H	# | |---->Altered Protein_binding (Pr = 0.26) |
Danio_rerio_bmal1b	Q597H	# | |---->Altered Disordered_interface (Pr = 0.26) |
Danio_rerio_bmal1b	Q597H	# | | |---->Altered MoRF (Pr = 0.26 | P = 0.05) |
Danio_rerio_bmal1b	Q597H	# | | |
Danio_rerio_bmal1b	Q597H	# | |---->Altered Ordered_interface (Pr = 0.03) |
Danio_rerio_bmal1b	Q597H	# | |
Danio_rerio_bmal1b	Q597H	# |---->Altered Metal_binding (Pr = 0.00)<---------------------------------------------------------|
Danio_rerio_bmal1b	Q597H	# |
Danio_rerio_bmal1b	Q597H	# |---->Altered PTM_site (Pr = 0.22)
Danio_rerio_bmal1b	Q597H	# |---->Loss of ADP-ribosylation at R600 (Pr = 0.22 | P = 0.03)
Danio_rerio_bmal1b	T615S	0.065	Gain of Phosphorylation at T618 (Pr = 0.26 | P = 0.03); Gain of B-factor (Pr = 0.25 | P = 0.03); Gain of O-linked_glycosylation at T618 (Pr = 0.23 | P = 0.01); Loss of N-linked_glycosylation at N613 (Pr = 0.06 | P = 0.02)	Altered Motifs (ELME000063:CK1 phosphorylation site; ELME000070:Generic motif for N-glycosylation. It was shown that Trp - Asp - and Glu are uncommon before the Ser/Thr position (PMID-8626433). Efficient glycosylation usually occurs when ~60 residues or more separate the glycosylation acceptor site from the C-terminus.; ELME000136:The Class IV WW domain interaction motif is recognised primarily by the Pin1 phosphorylation-dependent prolyl isomerase.; ELME000159:Proline-Directed Kinase (e.g. MAPK) phosphorylation site in higher eukaryotes.; ELME000336:NEK2 phosphorylation motif with preferred Phe - Leu or Met in the -3 position to compensate for less favorable residues in the +1 and +2 position.; PS00001:N-glycosylation site)	Predicted conservation scores
Danio_rerio_bmal1b	T615S	# Altered Effect (Pr = 0.26)
Danio_rerio_bmal1b	T615S	# |---->Altered Motifs (ELME000063|ELME000070|ELME000136|ELME000159|ELME000336|PS00001)
Danio_rerio_bmal1b	T615S	# |---->Altered Structure_and_dynamics (Pr = 0.26)-------------------------------------------------------|
Danio_rerio_bmal1b	T615S	# | |---->Altered Secondary_structure (Pr = 0.26) |
Danio_rerio_bmal1b	T615S	# | | |
Danio_rerio_bmal1b	T615S	# | |---->Altered Stability_and_conformational_flexibility (Pr = 0.25) |
Danio_rerio_bmal1b	T615S	# | | |---->Altered Conformational_flexibility (Pr = 0.25) |
Danio_rerio_bmal1b	T615S	# | | |---->Gain of B-factor (Pr = 0.25 | P = 0.03) |
Danio_rerio_bmal1b	T615S	# | | |
Danio_rerio_bmal1b	T615S	# | |---->Altered Special_structural_signatures (Pr = 0.04) |
Danio_rerio_bmal1b	T615S	# | |---->Altered Signal_peptide (Pr = 0.00) |
Danio_rerio_bmal1b	T615S	# | | |
Danio_rerio_bmal1b	T615S	# | |---->Altered Transmembrane_protein (Pr = 0.04) |
Danio_rerio_bmal1b	T615S	# | |
Danio_rerio_bmal1b	T615S	# |---->Altered Functional_residue (Pr = 0.26) |
Danio_rerio_bmal1b	T615S	# |---->Altered Macromolecular_binding (Pr = 0.10) |
Danio_rerio_bmal1b	T615S	# | |---->Altered Protein_binding (Pr = 0.10) |
Danio_rerio_bmal1b	T615S	# | |---->Altered Disordered_interface (Pr = 0.10) |
Danio_rerio_bmal1b	T615S	# | | |
Danio_rerio_bmal1b	T615S	# | |---->Altered Ordered_interface (Pr = 0.03) |
Danio_rerio_bmal1b	T615S	# | |
Danio_rerio_bmal1b	T615S	# |---->Altered Metal_binding (Pr = 0.01)<---------------------------------------------------------|
Danio_rerio_bmal1b	T615S	# |
Danio_rerio_bmal1b	T615S	# |---->Altered PTM_site (Pr = 0.26)
Danio_rerio_bmal1b	T615S	# |---->Loss of N-linked_glycosylation at N613 (Pr = 0.06 | P = 0.02)
Danio_rerio_bmal1b	T615S	# |---->Gain of O-linked_glycosylation at T618 (Pr = 0.23 | P = 0.01)
Danio_rerio_bmal1b	T615S	# |---->Gain of Phosphorylation at T618 (Pr = 0.26 | P = 0.03)
Danio_rerio_bmal1b	G627A	0.110	Gain of Strand (Pr = 0.28 | P = 9.8e-03); Loss of B-factor (Pr = 0.28 | P = 0.02); Loss of Phosphorylation at S625 (Pr = 0.26 | P = 0.03); Gain of ADP-ribosylation at R629 (Pr = 0.20 | P = 0.03); Gain of Ubiquitylation at K630 (Pr = 0.20 | P = 9.9e-03); Gain of O-linked_glycosylation at T623 (Pr = 0.15 | P = 0.03)	Altered Motifs (ELME000093:Peptide C-terminal amidation; ELME000136:The Class IV WW domain interaction motif is recognised primarily by the Pin1 phosphorylation-dependent prolyl isomerase.; ELME000159:Proline-Directed Kinase (e.g. MAPK) phosphorylation site in higher eukaryotes.; PS00009:Amidation site)	Predicted conservation scores
Danio_rerio_bmal1b	G627A	# Altered Effect (Pr = 0.28)
Danio_rerio_bmal1b	G627A	# |---->Altered Motifs (ELME000093|ELME000136|ELME000159|PS00009)
Danio_rerio_bmal1b	G627A	# |---->Altered Structure_and_dynamics (Pr = 0.28)-------------------------------------------------------|
Danio_rerio_bmal1b	G627A	# | |---->Altered Secondary_structure (Pr = 0.28) |
Danio_rerio_bmal1b	G627A	# | | |---->Gain of Strand (Pr = 0.28 | P = 9.8e-03) |
Danio_rerio_bmal1b	G627A	# | | |
Danio_rerio_bmal1b	G627A	# | |---->Altered Stability_and_conformational_flexibility (Pr = 0.28) |
Danio_rerio_bmal1b	G627A	# | | |---->Altered Conformational_flexibility (Pr = 0.28) |
Danio_rerio_bmal1b	G627A	# | | |---->Loss of B-factor (Pr = 0.28 | P = 0.02) |
Danio_rerio_bmal1b	G627A	# | | |
Danio_rerio_bmal1b	G627A	# | |---->Altered Special_structural_signatures (Pr = 0.03) |
Danio_rerio_bmal1b	G627A	# | |---->Altered Signal_peptide (Pr = 0.00) |
Danio_rerio_bmal1b	G627A	# | | |
Danio_rerio_bmal1b	G627A	# | |---->Altered Transmembrane_protein (Pr = 0.03) |
Danio_rerio_bmal1b	G627A	# | |
Danio_rerio_bmal1b	G627A	# |---->Altered Functional_residue (Pr = 0.26) |
Danio_rerio_bmal1b	G627A	# |---->Altered Macromolecular_binding (Pr = 0.18) |
Danio_rerio_bmal1b	G627A	# | |---->Altered Protein_binding (Pr = 0.18) |
Danio_rerio_bmal1b	G627A	# | |---->Altered Disordered_interface (Pr = 0.18) |
Danio_rerio_bmal1b	G627A	# | | |
Danio_rerio_bmal1b	G627A	# | |---->Altered Ordered_interface (Pr = 0.06) |
Danio_rerio_bmal1b	G627A	# | |
Danio_rerio_bmal1b	G627A	# |---->Altered Metal_binding (Pr = 0.01)<---------------------------------------------------------|
Danio_rerio_bmal1b	G627A	# |
Danio_rerio_bmal1b	G627A	# |---->Altered PTM_site (Pr = 0.26)
Danio_rerio_bmal1b	G627A	# |---->Gain of ADP-ribosylation at R629 (Pr = 0.20 | P = 0.03)
Danio_rerio_bmal1b	G627A	# |---->Gain of O-linked_glycosylation at T623 (Pr = 0.15 | P = 0.03)
Danio_rerio_bmal1b	G627A	# |---->Loss of Phosphorylation at S625 (Pr = 0.26 | P = 0.03)
Danio_rerio_bmal1b	G627A	# |---->Gain of Ubiquitylation at K630 (Pr = 0.20 | P = 9.9e-03)
Danio_rerio_bmal1b	G628A	0.122	Gain of Loop (Pr = 0.28 | P = 0.01); Gain of Strand (Pr = 0.28 | P = 9.8e-03); Loss of B-factor (Pr = 0.27 | P = 0.03); Gain of Phosphorylation at S625 (Pr = 0.27 | P = 0.02); Gain of ADP-ribosylation at R629 (Pr = 0.20 | P = 0.03); Gain of Ubiquitylation at K630 (Pr = 0.20 | P = 9.9e-03); Gain of O-linked_glycosylation at S624 (Pr = 0.15 | P = 0.03); Loss of GPI-anchor_amidation at N633 (Pr = 0.08 | P = 2.0e-03)	Altered Motifs (ELME000093:Peptide C-terminal amidation; ELME000102:N-Arg dibasic convertase (nardilysin) cleavage site (Xaa-|-Arg-Lys or Arg-|-Arg-Xaa).; ELME000159:Proline-Directed Kinase (e.g. MAPK) phosphorylation site in higher eukaryotes.; PS00009:Amidation site)	Predicted conservation scores
Danio_rerio_bmal1b	G628A	# Altered Effect (Pr = 0.28)
Danio_rerio_bmal1b	G628A	# |---->Altered Motifs (ELME000093|ELME000102|ELME000159|PS00009)
Danio_rerio_bmal1b	G628A	# |---->Altered Structure_and_dynamics (Pr = 0.28)-------------------------------------------------------|
Danio_rerio_bmal1b	G628A	# | |---->Altered Secondary_structure (Pr = 0.28) |
Danio_rerio_bmal1b	G628A	# | | |---->Gain of Strand (Pr = 0.28 | P = 9.8e-03) |
Danio_rerio_bmal1b	G628A	# | | |---->Gain of Loop (Pr = 0.28 | P = 0.01) |
Danio_rerio_bmal1b	G628A	# | | |
Danio_rerio_bmal1b	G628A	# | |---->Altered Stability_and_conformational_flexibility (Pr = 0.27) |
Danio_rerio_bmal1b	G628A	# | | |---->Altered Conformational_flexibility (Pr = 0.27) |
Danio_rerio_bmal1b	G628A	# | | |---->Loss of B-factor (Pr = 0.27 | P = 0.03) |
Danio_rerio_bmal1b	G628A	# | | |
Danio_rerio_bmal1b	G628A	# | |---->Altered Special_structural_signatures (Pr = 0.03) |
Danio_rerio_bmal1b	G628A	# | |---->Altered Signal_peptide (Pr = 0.00) |
Danio_rerio_bmal1b	G628A	# | | |
Danio_rerio_bmal1b	G628A	# | |---->Altered Transmembrane_protein (Pr = 0.03) |
Danio_rerio_bmal1b	G628A	# | |
Danio_rerio_bmal1b	G628A	# |---->Altered Functional_residue (Pr = 0.27) |
Danio_rerio_bmal1b	G628A	# |---->Altered Macromolecular_binding (Pr = 0.20) |
Danio_rerio_bmal1b	G628A	# | |---->Altered Protein_binding (Pr = 0.20) |
Danio_rerio_bmal1b	G628A	# | |---->Altered Disordered_interface (Pr = 0.20) |
Danio_rerio_bmal1b	G628A	# | | |
Danio_rerio_bmal1b	G628A	# | |---->Altered Ordered_interface (Pr = 0.06) |
Danio_rerio_bmal1b	G628A	# | |
Danio_rerio_bmal1b	G628A	# |---->Altered Metal_binding (Pr = 0.00)<---------------------------------------------------------|
Danio_rerio_bmal1b	G628A	# |
Danio_rerio_bmal1b	G628A	# |---->Altered PTM_site (Pr = 0.27)
Danio_rerio_bmal1b	G628A	# |---->Gain of ADP-ribosylation at R629 (Pr = 0.20 | P = 0.03)
Danio_rerio_bmal1b	G628A	# |---->Loss of GPI-anchor_amidation at N633 (Pr = 0.08 | P = 2.0e-03)
Danio_rerio_bmal1b	G628A	# |---->Gain of O-linked_glycosylation at S624 (Pr = 0.15 | P = 0.03)
Danio_rerio_bmal1b	G628A	# |---->Gain of Phosphorylation at S625 (Pr = 0.27 | P = 0.02)
Danio_rerio_bmal1b	G628A	# |---->Gain of Ubiquitylation at K630 (Pr = 0.20 | P = 9.9e-03)
Danio_rerio_bmal1b	I631M	0.077	Gain of Loop (Pr = 0.28 | P = 0.02); Loss of Strand (Pr = 0.28 | P = 0.01); Loss of Phosphorylation at S632 (Pr = 0.26 | P = 0.04); Gain of B-factor (Pr = 0.24 | P = 0.05); Gain of ADP-ribosylation at R629 (Pr = 0.21 | P = 0.03); Loss of Ubiquitylation at K630 (Pr = 0.17 | P = 0.03); Gain of GPI-anchor_amidation at N633 (Pr = 0.11 | P = 1.2e-03)	Altered Motifs (ELME000008:Main preference for PKA-type AGC kinase phosphorylation.; ELME000053:GSK3 phosphorylation recognition site; PS00004:cAMP- and cGMP-dependent protein kinase phosphorylation site)	Predicted conservation scores
Danio_rerio_bmal1b	I631M	# Altered Effect (Pr = 0.28)
Danio_rerio_bmal1b	I631M	# |---->Altered Motifs (ELME000008|ELME000053|PS00004)
Danio_rerio_bmal1b	I631M	# |---->Altered Structure_and_dynamics (Pr = 0.28)-------------------------------------------------------|
Danio_rerio_bmal1b	I631M	# | |---->Altered Secondary_structure (Pr = 0.28) |
Danio_rerio_bmal1b	I631M	# | | |---->Loss of Strand (Pr = 0.28 | P = 0.01) |
Danio_rerio_bmal1b	I631M	# | | |---->Gain of Loop (Pr = 0.28 | P = 0.02) |
Danio_rerio_bmal1b	I631M	# | | |
Danio_rerio_bmal1b	I631M	# | |---->Altered Stability_and_conformational_flexibility (Pr = 0.24) |
Danio_rerio_bmal1b	I631M	# | | |---->Altered Conformational_flexibility (Pr = 0.24) |
Danio_rerio_bmal1b	I631M	# | | |---->Gain of B-factor (Pr = 0.24 | P = 0.05) |
Danio_rerio_bmal1b	I631M	# | | |
Danio_rerio_bmal1b	I631M	# | |---->Altered Special_structural_signatures (Pr = 0.03) |
Danio_rerio_bmal1b	I631M	# | |---->Altered Signal_peptide (Pr = 0.00) |
Danio_rerio_bmal1b	I631M	# | | |
Danio_rerio_bmal1b	I631M	# | |---->Altered Transmembrane_protein (Pr = 0.03) |
Danio_rerio_bmal1b	I631M	# | |
Danio_rerio_bmal1b	I631M	# |---->Altered Functional_residue (Pr = 0.26) |
Danio_rerio_bmal1b	I631M	# |---->Altered Macromolecular_binding (Pr = 0.21) |
Danio_rerio_bmal1b	I631M	# | |---->Altered Protein_binding (Pr = 0.21) |
Danio_rerio_bmal1b	I631M	# | |---->Altered Disordered_interface (Pr = 0.21) |
Danio_rerio_bmal1b	I631M	# | | |
Danio_rerio_bmal1b	I631M	# | |---->Altered Ordered_interface (Pr = 0.02) |
Danio_rerio_bmal1b	I631M	# | |
Danio_rerio_bmal1b	I631M	# |---->Altered Metal_binding (Pr = 0.00)<---------------------------------------------------------|
Danio_rerio_bmal1b	I631M	# |
Danio_rerio_bmal1b	I631M	# |---->Altered PTM_site (Pr = 0.26)
Danio_rerio_bmal1b	I631M	# |---->Gain of ADP-ribosylation at R629 (Pr = 0.21 | P = 0.03)
Danio_rerio_bmal1b	I631M	# |---->Gain of GPI-anchor_amidation at N633 (Pr = 0.11 | P = 1.2e-03)
Danio_rerio_bmal1b	I631M	# |---->Loss of Phosphorylation at S632 (Pr = 0.26 | P = 0.04)
Danio_rerio_bmal1b	I631M	# |---->Loss of Ubiquitylation at K630 (Pr = 0.17 | P = 0.03)
Danio_rerio_bmal1b	M644L	0.055	Gain of O-linked_glycosylation at S646 (Pr = 0.15 | P = 0.03)	Altered Motifs (PS00008:N-myristoylation site)	Predicted conservation scores
Danio_rerio_bmal1b	M644L	# Altered Effect (Pr = 0.24)
Danio_rerio_bmal1b	M644L	# |---->Altered Motifs (PS00008)
Danio_rerio_bmal1b	M644L	# |---->Altered Structure_and_dynamics (Pr = 0.24)-------------------------------------------------------|
Danio_rerio_bmal1b	M644L	# | |---->Altered Secondary_structure (Pr = 0.24) |
Danio_rerio_bmal1b	M644L	# | | |
Danio_rerio_bmal1b	M644L	# | |---->Altered Stability_and_conformational_flexibility (Pr = 0.21) |
Danio_rerio_bmal1b	M644L	# | | |---->Altered Conformational_flexibility (Pr = 0.21) |
Danio_rerio_bmal1b	M644L	# | | |
Danio_rerio_bmal1b	M644L	# | |---->Altered Special_structural_signatures (Pr = 0.07) |
Danio_rerio_bmal1b	M644L	# | |---->Altered Signal_peptide (Pr = 0.00) |
Danio_rerio_bmal1b	M644L	# | | |
Danio_rerio_bmal1b	M644L	# | |---->Altered Transmembrane_protein (Pr = 0.07) |
Danio_rerio_bmal1b	M644L	# | |
Danio_rerio_bmal1b	M644L	# |---->Altered Functional_residue (Pr = 0.20) |
Danio_rerio_bmal1b	M644L	# |---->Altered Macromolecular_binding (Pr = 0.20) |
Danio_rerio_bmal1b	M644L	# | |---->Altered Protein_binding (Pr = 0.20) |
Danio_rerio_bmal1b	M644L	# | |---->Altered Disordered_interface (Pr = 0.20) |
Danio_rerio_bmal1b	M644L	# | | |
Danio_rerio_bmal1b	M644L	# | |---->Altered Ordered_interface (Pr = 0.02) |
Danio_rerio_bmal1b	M644L	# | |
Danio_rerio_bmal1b	M644L	# |---->Altered Metal_binding (Pr = 0.00)<---------------------------------------------------------|
Danio_rerio_bmal1b	M644L	# |
Danio_rerio_bmal1b	M644L	# |---->Altered PTM_site (Pr = 0.17)
Danio_rerio_bmal1b	M644L	# |---->Gain of O-linked_glycosylation at S646 (Pr = 0.15 | P = 0.03)
Danio_rerio_bmal1b	V645G	0.163	Gain of B-factor (Pr = 0.29 | P = 4.6e-03); Gain of O-linked_glycosylation at S646 (Pr = 0.15 | P = 0.03)	Altered Motifs (ELME000085:Glycosaminoglycan attachment site; PS00008:N-myristoylation site)	Predicted conservation scores
Danio_rerio_bmal1b	V645G	# Altered Effect (Pr = 0.29)
Danio_rerio_bmal1b	V645G	# |---->Altered Motifs (ELME000085|PS00008)
Danio_rerio_bmal1b	V645G	# |---->Altered Structure_and_dynamics (Pr = 0.29)-------------------------------------------------------|
Danio_rerio_bmal1b	V645G	# | |---->Altered Secondary_structure (Pr = 0.25) |
Danio_rerio_bmal1b	V645G	# | | |
Danio_rerio_bmal1b	V645G	# | |---->Altered Stability_and_conformational_flexibility (Pr = 0.29) |
Danio_rerio_bmal1b	V645G	# | | |---->Altered Conformational_flexibility (Pr = 0.29) |
Danio_rerio_bmal1b	V645G	# | | |---->Gain of B-factor (Pr = 0.29 | P = 4.6e-03) |
Danio_rerio_bmal1b	V645G	# | | |
Danio_rerio_bmal1b	V645G	# | |---->Altered Special_structural_signatures (Pr = 0.07) |
Danio_rerio_bmal1b	V645G	# | |---->Altered Signal_peptide (Pr = 0.00) |
Danio_rerio_bmal1b	V645G	# | | |
Danio_rerio_bmal1b	V645G	# | |---->Altered Transmembrane_protein (Pr = 0.07) |
Danio_rerio_bmal1b	V645G	# | |
Danio_rerio_bmal1b	V645G	# |---->Altered Functional_residue (Pr = 0.22) |
Danio_rerio_bmal1b	V645G	# |---->Altered Macromolecular_binding (Pr = 0.22) |
Danio_rerio_bmal1b	V645G	# | |---->Altered Protein_binding (Pr = 0.22) |
Danio_rerio_bmal1b	V645G	# | |---->Altered Disordered_interface (Pr = 0.22) |
Danio_rerio_bmal1b	V645G	# | | |
Danio_rerio_bmal1b	V645G	# | |---->Altered Ordered_interface (Pr = 0.03) |
Danio_rerio_bmal1b	V645G	# | |
Danio_rerio_bmal1b	V645G	# |---->Altered Metal_binding (Pr = 0.00)<---------------------------------------------------------|
Danio_rerio_bmal1b	V645G	# |
Danio_rerio_bmal1b	V645G	# |---->Altered PTM_site (Pr = 0.17)
Danio_rerio_bmal1b	V645G	# |---->Gain of O-linked_glycosylation at S646 (Pr = 0.15 | P = 0.03)
Danio_rerio_bmal1b	N687S	0.439	Gain of Intrinsic_disorder (Pr = 0.39 | P = 9.1e-03); Gain of B-factor (Pr = 0.28 | P = 8.3e-03); Loss of Helix (Pr = 0.27 | P = 0.05); Loss of GPI-anchor_amidation at N687 (Pr = 0.03 | P = 0.01)	Altered Motifs (ELME000063:CK1 phosphorylation site; ELME000064:CK2 phosphorylation site; ELME000159:Proline-Directed Kinase (e.g. MAPK) phosphorylation site in higher eukaryotes.; PS00006:Casein kinase II phosphorylation site)	Predicted conservation scores
Danio_rerio_bmal1b	N687S	# Altered Effect (Pr = 0.39)
Danio_rerio_bmal1b	N687S	# |---->Altered Motifs (ELME000063|ELME000064|ELME000159|PS00006)
Danio_rerio_bmal1b	N687S	# |---->Altered Structure_and_dynamics (Pr = 0.39)-------------------------------------------------------|
Danio_rerio_bmal1b	N687S	# | |---->Altered Secondary_structure (Pr = 0.27) |
Danio_rerio_bmal1b	N687S	# | | |---->Loss of Helix (Pr = 0.27 | P = 0.05) |
Danio_rerio_bmal1b	N687S	# | | |
Danio_rerio_bmal1b	N687S	# | |---->Altered Stability_and_conformational_flexibility (Pr = 0.39) |
Danio_rerio_bmal1b	N687S	# | | |---->Altered Conformational_flexibility (Pr = 0.39) |
Danio_rerio_bmal1b	N687S	# | | |---->Gain of Intrinsic_disorder (Pr = 0.39 | P = 9.1e-03) |
Danio_rerio_bmal1b	N687S	# | | |---->Gain of B-factor (Pr = 0.28 | P = 8.3e-03) |
Danio_rerio_bmal1b	N687S	# | | |
Danio_rerio_bmal1b	N687S	# | |---->Altered Special_structural_signatures (Pr = 0.06) |
Danio_rerio_bmal1b	N687S	# | |---->Altered Signal_peptide (Pr = 0.00) |
Danio_rerio_bmal1b	N687S	# | | |
Danio_rerio_bmal1b	N687S	# | |---->Altered Transmembrane_protein (Pr = 0.06) |
Danio_rerio_bmal1b	N687S	# | |
Danio_rerio_bmal1b	N687S	# |---->Altered Functional_residue (Pr = 0.25) |
Danio_rerio_bmal1b	N687S	# |---->Altered Macromolecular_binding (Pr = 0.25) |
Danio_rerio_bmal1b	N687S	# | |---->Altered Protein_binding (Pr = 0.25) |
Danio_rerio_bmal1b	N687S	# | |---->Altered Disordered_interface (Pr = 0.25) |
Danio_rerio_bmal1b	N687S	# | | |
Danio_rerio_bmal1b	N687S	# | |---->Altered Ordered_interface (Pr = 0.25) |
Danio_rerio_bmal1b	N687S	# | |
Danio_rerio_bmal1b	N687S	# |---->Altered Metal_binding (Pr = 0.11)<---------------------------------------------------------|
Danio_rerio_bmal1b	N687S	# |
Danio_rerio_bmal1b	N687S	# |---->Altered PTM_site (Pr = 0.15)
Danio_rerio_bmal1b	N687S	# |---->Loss of GPI-anchor_amidation at N687 (Pr = 0.03 | P = 0.01)
Danio_rerio_bmal1a	D139E	0.083		Altered Motifs (None)	Predicted conservation scores
Danio_rerio_bmal1a	D139E	# Altered Effect (Pr = 0.25)
Danio_rerio_bmal1a	D139E	# |---->Altered Motifs (None)
Danio_rerio_bmal1a	D139E	# |---->Altered Structure_and_dynamics (Pr = 0.25)-------------------------------------------------------|
Danio_rerio_bmal1a	D139E	# | |---->Altered Secondary_structure (Pr = 0.25) |
Danio_rerio_bmal1a	D139E	# | | |
Danio_rerio_bmal1a	D139E	# | |---->Altered Stability_and_conformational_flexibility (Pr = 0.17) |
Danio_rerio_bmal1a	D139E	# | | |---->Altered Conformational_flexibility (Pr = 0.17) |
Danio_rerio_bmal1a	D139E	# | | |
Danio_rerio_bmal1a	D139E	# | |---->Altered Special_structural_signatures (Pr = 0.05) |
Danio_rerio_bmal1a	D139E	# | |---->Altered Signal_peptide (Pr = 0.00) |
Danio_rerio_bmal1a	D139E	# | | |
Danio_rerio_bmal1a	D139E	# | |---->Altered Transmembrane_protein (Pr = 0.02) |
Danio_rerio_bmal1a	D139E	# | |
Danio_rerio_bmal1a	D139E	# |---->Altered Functional_residue (Pr = 0.25) |
Danio_rerio_bmal1a	D139E	# |---->Altered Macromolecular_binding (Pr = 0.25) |
Danio_rerio_bmal1a	D139E	# | |---->Altered Protein_binding (Pr = 0.25) |
Danio_rerio_bmal1a	D139E	# | |---->Altered Disordered_interface (Pr = 0.25) |
Danio_rerio_bmal1a	D139E	# | | |
Danio_rerio_bmal1a	D139E	# | |---->Altered Ordered_interface (Pr = 0.02) |
Danio_rerio_bmal1a	D139E	# | |
Danio_rerio_bmal1a	D139E	# |---->Altered Metal_binding (Pr = 0.01)<---------------------------------------------------------|
Danio_rerio_bmal1a	D139E	# |
Danio_rerio_bmal1a	D139E	# |---->Altered PTM_site (Pr = 0.18)
Danio_rerio_bmal1a	N490S	0.110	Gain of Strand (Pr = 0.27 | P = 0.03)	Altered Motifs (None)	Predicted conservation scores
Danio_rerio_bmal1a	N490S	# Altered Effect (Pr = 0.27)
Danio_rerio_bmal1a	N490S	# |---->Altered Motifs (None)
Danio_rerio_bmal1a	N490S	# |---->Altered Structure_and_dynamics (Pr = 0.27)-------------------------------------------------------|
Danio_rerio_bmal1a	N490S	# | |---->Altered Secondary_structure (Pr = 0.27) |
Danio_rerio_bmal1a	N490S	# | | |---->Gain of Strand (Pr = 0.27 | P = 0.03) |
Danio_rerio_bmal1a	N490S	# | | |
Danio_rerio_bmal1a	N490S	# | |---->Altered Stability_and_conformational_flexibility (Pr = 0.14) |
Danio_rerio_bmal1a	N490S	# | | |---->Altered Conformational_flexibility (Pr = 0.14) |
Danio_rerio_bmal1a	N490S	# | | |
Danio_rerio_bmal1a	N490S	# | |---->Altered Special_structural_signatures (Pr = 0.03) |
Danio_rerio_bmal1a	N490S	# | |---->Altered Signal_peptide (Pr = 0.00) |
Danio_rerio_bmal1a	N490S	# | | |
Danio_rerio_bmal1a	N490S	# | |---->Altered Transmembrane_protein (Pr = 0.02) |
Danio_rerio_bmal1a	N490S	# | |
Danio_rerio_bmal1a	N490S	# |---->Altered Functional_residue (Pr = 0.19) |
Danio_rerio_bmal1a	N490S	# |---->Altered Macromolecular_binding (Pr = 0.19) |
Danio_rerio_bmal1a	N490S	# | |---->Altered Protein_binding (Pr = 0.19) |
Danio_rerio_bmal1a	N490S	# | |---->Altered Disordered_interface (Pr = 0.07) |
Danio_rerio_bmal1a	N490S	# | | |
Danio_rerio_bmal1a	N490S	# | |---->Altered Ordered_interface (Pr = 0.19) |
Danio_rerio_bmal1a	N490S	# | |
Danio_rerio_bmal1a	N490S	# |---->Altered Metal_binding (Pr = 0.02)<---------------------------------------------------------|
Danio_rerio_bmal1a	N490S	# |
Danio_rerio_bmal1a	N490S	# |---->Altered PTM_site (Pr = 0.10)
Danio_rerio_bmal1a	S546T	0.050	Loss of B-factor (Pr = 0.26 | P = 0.05); Loss of Phosphorylation at Y543 (Pr = 0.24 | P = 0.05); Gain of O-linked_glycosylation at S546 (Pr = 0.16 | P = 0.03); Loss of Sulfation at Y543 (Pr = 0.02 | P = 0.03)	Altered Motifs (ELME000053:GSK3 phosphorylation recognition site; ELME000063:CK1 phosphorylation site; ELME000085:Glycosaminoglycan attachment site; ELME000136:The Class IV WW domain interaction motif is recognised primarily by the Pin1 phosphorylation-dependent prolyl isomerase.; ELME000159:Proline-Directed Kinase (e.g. MAPK) phosphorylation site in higher eukaryotes.; ELME000202:(ST)Q motif which is phosphorylated by PIKK family members.)	Predicted conservation scores
Danio_rerio_bmal1a	S546T	# Altered Effect (Pr = 0.26)
Danio_rerio_bmal1a	S546T	# |---->Altered Motifs (ELME000053|ELME000063|ELME000085|ELME000136|ELME000159|ELME000202)
Danio_rerio_bmal1a	S546T	# |---->Altered Structure_and_dynamics (Pr = 0.26)-------------------------------------------------------|
Danio_rerio_bmal1a	S546T	# | |---->Altered Secondary_structure (Pr = 0.26) |
Danio_rerio_bmal1a	S546T	# | | |
Danio_rerio_bmal1a	S546T	# | |---->Altered Stability_and_conformational_flexibility (Pr = 0.26) |
Danio_rerio_bmal1a	S546T	# | | |---->Altered Conformational_flexibility (Pr = 0.26) |
Danio_rerio_bmal1a	S546T	# | | |---->Loss of B-factor (Pr = 0.26 | P = 0.05) |
Danio_rerio_bmal1a	S546T	# | | |
Danio_rerio_bmal1a	S546T	# | |---->Altered Special_structural_signatures (Pr = 0.03) |
Danio_rerio_bmal1a	S546T	# | |---->Altered Signal_peptide (Pr = 0.00) |
Danio_rerio_bmal1a	S546T	# | | |
Danio_rerio_bmal1a	S546T	# | |---->Altered Transmembrane_protein (Pr = 0.03) |
Danio_rerio_bmal1a	S546T	# | |
Danio_rerio_bmal1a	S546T	# |---->Altered Functional_residue (Pr = 0.24) |
Danio_rerio_bmal1a	S546T	# |---->Altered Macromolecular_binding (Pr = 0.08) |
Danio_rerio_bmal1a	S546T	# | |---->Altered Protein_binding (Pr = 0.08) |
Danio_rerio_bmal1a	S546T	# | |---->Altered Disordered_interface (Pr = 0.05) |
Danio_rerio_bmal1a	S546T	# | | |
Danio_rerio_bmal1a	S546T	# | |---->Altered Ordered_interface (Pr = 0.08) |
Danio_rerio_bmal1a	S546T	# | |
Danio_rerio_bmal1a	S546T	# |---->Altered Metal_binding (Pr = 0.01)<---------------------------------------------------------|
Danio_rerio_bmal1a	S546T	# |
Danio_rerio_bmal1a	S546T	# |---->Altered PTM_site (Pr = 0.24)
Danio_rerio_bmal1a	S546T	# |---->Gain of O-linked_glycosylation at S546 (Pr = 0.16 | P = 0.03)
Danio_rerio_bmal1a	S546T	# |---->Loss of Phosphorylation at Y543 (Pr = 0.24 | P = 0.05)
Danio_rerio_bmal1a	S546T	# |---->Loss of Sulfation at Y543 (Pr = 0.02 | P = 0.03)
Danio_rerio_bmal1a	T570I	0.156	Loss of ADP-ribosylation at R566 (Pr = 0.21 | P = 0.03); Loss of Ubiquitylation at K565 (Pr = 0.16 | P = 0.04)	Altered Motifs (ELME000051:Longer mode 2 interacting phospho-motif for 14-3-3 proteins with key conservation RxxxS#p.; ELME000106:Substrate recognition site that interacts with cyclin and thereby increases phosphorylation by cyclin/cdk complexes. Predicted proteins should have a CDK phosphorylation site. Also used by cyclin/cdk inhibitors.; ELME000155:This is the motif recognized by those SH3 domains with a non-canonical class I recognition specificity)	Predicted conservation scores
Danio_rerio_bmal1a	T570I	# Altered Effect (Pr = 0.26)
Danio_rerio_bmal1a	T570I	# |---->Altered Motifs (ELME000051|ELME000106|ELME000155)
Danio_rerio_bmal1a	T570I	# |---->Altered Structure_and_dynamics (Pr = 0.26)-------------------------------------------------------|
Danio_rerio_bmal1a	T570I	# | |---->Altered Secondary_structure (Pr = 0.24) |
Danio_rerio_bmal1a	T570I	# | | |
Danio_rerio_bmal1a	T570I	# | |---->Altered Stability_and_conformational_flexibility (Pr = 0.26) |
Danio_rerio_bmal1a	T570I	# | | |---->Altered Conformational_flexibility (Pr = 0.26) |
Danio_rerio_bmal1a	T570I	# | | |
Danio_rerio_bmal1a	T570I	# | |---->Altered Special_structural_signatures (Pr = 0.02) |
Danio_rerio_bmal1a	T570I	# | |---->Altered Signal_peptide (Pr = 0.00) |
Danio_rerio_bmal1a	T570I	# | | |
Danio_rerio_bmal1a	T570I	# | |---->Altered Transmembrane_protein (Pr = 0.02) |
Danio_rerio_bmal1a	T570I	# | |
Danio_rerio_bmal1a	T570I	# |---->Altered Functional_residue (Pr = 0.21) |
Danio_rerio_bmal1a	T570I	# |---->Altered Macromolecular_binding (Pr = 0.17) |
Danio_rerio_bmal1a	T570I	# | |---->Altered Protein_binding (Pr = 0.17) |
Danio_rerio_bmal1a	T570I	# | |---->Altered Disordered_interface (Pr = 0.17) |
Danio_rerio_bmal1a	T570I	# | | |
Danio_rerio_bmal1a	T570I	# | |---->Altered Ordered_interface (Pr = 0.04) |
Danio_rerio_bmal1a	T570I	# | |
Danio_rerio_bmal1a	T570I	# |---->Altered Metal_binding (Pr = 0.00)<---------------------------------------------------------|
Danio_rerio_bmal1a	T570I	# |
Danio_rerio_bmal1a	T570I	# |---->Altered PTM_site (Pr = 0.21)
Danio_rerio_bmal1a	T570I	# |---->Loss of ADP-ribosylation at R566 (Pr = 0.21 | P = 0.03)
Danio_rerio_bmal1a	T570I	# |---->Loss of Ubiquitylation at K565 (Pr = 0.16 | P = 0.04)
Danio_rerio_bmal2	A10S	0.086	Gain of Intrinsic_disorder (Pr = 0.41 | P = 6.9e-03); Altered MoRF (Pr = 0.28 | P = 0.04); Gain of ADP-ribosylation at R11 (Pr = 0.20 | P = 0.03); Altered Cytoplasmic_loop (Pr = 0.15 | P = 0.02); Loss of Sulfation at Y6 (Pr = 0.03 | P = 0.02); Gain of GPI-anchor_amidation at N12 (Pr = 0.01 | P = 0.03)	Altered Motifs (ELME000062:Secondary preference for PKA-type AGC kinase phosphorylation.; ELME000063:CK1 phosphorylation site; ELME000085:Glycosaminoglycan attachment site; PS00005:Protein kinase C phosphorylation site)	Predicted conservation scores
Danio_rerio_bmal2	A10S	# Altered Effect (Pr = 0.41)
Danio_rerio_bmal2	A10S	# |---->Altered Motifs (ELME000062|ELME000063|ELME000085|PS00005)
Danio_rerio_bmal2	A10S	# |---->Altered Structure_and_dynamics (Pr = 0.41)-------------------------------------------------------|
Danio_rerio_bmal2	A10S	# | |---->Altered Secondary_structure (Pr = 0.26) |
Danio_rerio_bmal2	A10S	# | | |
Danio_rerio_bmal2	A10S	# | |---->Altered Stability_and_conformational_flexibility (Pr = 0.41) |
Danio_rerio_bmal2	A10S	# | | |---->Altered Conformational_flexibility (Pr = 0.41) |
Danio_rerio_bmal2	A10S	# | | |---->Gain of Intrinsic_disorder (Pr = 0.41 | P = 6.9e-03) |
Danio_rerio_bmal2	A10S	# | | |
Danio_rerio_bmal2	A10S	# | |---->Altered Special_structural_signatures (Pr = 0.15) |
Danio_rerio_bmal2	A10S	# | |---->Altered Signal_peptide (Pr = 0.00) |
Danio_rerio_bmal2	A10S	# | | |
Danio_rerio_bmal2	A10S	# | |---->Altered Transmembrane_protein (Pr = 0.15) |
Danio_rerio_bmal2	A10S	# | |---->Altered Non-cytoplasmic_loop (Pr = 0.15 | P = 0.02) |
Danio_rerio_bmal2	A10S	# | |
Danio_rerio_bmal2	A10S	# |---->Altered Functional_residue (Pr = 0.28) |
Danio_rerio_bmal2	A10S	# |---->Altered Macromolecular_binding (Pr = 0.28) |
Danio_rerio_bmal2	A10S	# | |---->Altered Protein_binding (Pr = 0.28) |
Danio_rerio_bmal2	A10S	# | |---->Altered Disordered_interface (Pr = 0.28) |
Danio_rerio_bmal2	A10S	# | | |---->Altered MoRF (Pr = 0.28 | P = 0.04) |
Danio_rerio_bmal2	A10S	# | | |
Danio_rerio_bmal2	A10S	# | |---->Altered Ordered_interface (Pr = 0.22) |
Danio_rerio_bmal2	A10S	# | |
Danio_rerio_bmal2	A10S	# |---->Altered Metal_binding (Pr = 0.05)<---------------------------------------------------------|
Danio_rerio_bmal2	A10S	# |
Danio_rerio_bmal2	A10S	# |---->Altered PTM_site (Pr = 0.20)
Danio_rerio_bmal2	A10S	# |---->Gain of ADP-ribosylation at R11 (Pr = 0.20 | P = 0.03)
Danio_rerio_bmal2	A10S	# |---->Gain of GPI-anchor_amidation at N12 (Pr = 0.01 | P = 0.03)
Danio_rerio_bmal2	A10S	# |---->Loss of Sulfation at Y6 (Pr = 0.03 | P = 0.02)
Danio_rerio_bmal2	K25N	0.103	Loss of Ubiquitylation at K25 (Pr = 0.29 | P = 2.7e-04); Loss of SUMOylation at K25 (Pr = 0.24 | P = 0.02); Loss of Methylation at K25 (Pr = 0.19 | P = 7.8e-03)	Altered Motifs (ELME000053:GSK3 phosphorylation recognition site)	Predicted conservation scores
Danio_rerio_bmal2	K25N	# Altered Effect (Pr = 0.29)
Danio_rerio_bmal2	K25N	# |---->Altered Motifs (ELME000053)
Danio_rerio_bmal2	K25N	# |---->Altered Structure_and_dynamics (Pr = 0.24)-------------------------------------------------------|
Danio_rerio_bmal2	K25N	# | |---->Altered Secondary_structure (Pr = 0.24) |
Danio_rerio_bmal2	K25N	# | | |
Danio_rerio_bmal2	K25N	# | |---->Altered Stability_and_conformational_flexibility (Pr = 0.23) |
Danio_rerio_bmal2	K25N	# | | |---->Altered Conformational_flexibility (Pr = 0.23) |
Danio_rerio_bmal2	K25N	# | | |
Danio_rerio_bmal2	K25N	# | |---->Altered Special_structural_signatures (Pr = 0.09) |
Danio_rerio_bmal2	K25N	# | |---->Altered Signal_peptide (Pr = 0.00) |
Danio_rerio_bmal2	K25N	# | | |
Danio_rerio_bmal2	K25N	# | |---->Altered Transmembrane_protein (Pr = 0.09) |
Danio_rerio_bmal2	K25N	# | |
Danio_rerio_bmal2	K25N	# |---->Altered Functional_residue (Pr = 0.29) |
Danio_rerio_bmal2	K25N	# |---->Altered Macromolecular_binding (Pr = 0.18) |
Danio_rerio_bmal2	K25N	# | |---->Altered Protein_binding (Pr = 0.18) |
Danio_rerio_bmal2	K25N	# | |---->Altered Disordered_interface (Pr = 0.18) |
Danio_rerio_bmal2	K25N	# | | |
Danio_rerio_bmal2	K25N	# | |---->Altered Ordered_interface (Pr = 0.07) |
Danio_rerio_bmal2	K25N	# | |
Danio_rerio_bmal2	K25N	# |---->Altered Metal_binding (Pr = 0.07)<---------------------------------------------------------|
Danio_rerio_bmal2	K25N	# |
Danio_rerio_bmal2	K25N	# |---->Altered PTM_site (Pr = 0.29)
Danio_rerio_bmal2	K25N	# |---->Loss of Methylation at K25 (Pr = 0.19 | P = 7.8e-03)
Danio_rerio_bmal2	K25N	# |---->Loss of SUMOylation at K25 (Pr = 0.24 | P = 0.02)
Danio_rerio_bmal2	K25N	# |---->Loss of Ubiquitylation at K25 (Pr = 0.29 | P = 2.7e-04)
Danio_rerio_bmal2	A29V	0.060	Loss of Ubiquitylation at K25 (Pr = 0.22 | P = 4.3e-03); Loss of SUMOylation at K25 (Pr = 0.18 | P = 0.05); Loss of Methylation at K25 (Pr = 0.16 | P = 0.01)	Altered Motifs (ELME000052:Phosphothreonine motif binding a subset of FHA domains that show a preference for a large aliphatic amino acid at the pT+3 position.; ELME000117:Major TRAF2-binding consensus motif. Members of the tumor necrosis factor receptor (TNFR) superfamily initiate intracellular signaling by recruiting the C-domain of the TNFR-associated factors (TRAFs) through their cytoplasmic tails.)	Predicted conservation scores
Danio_rerio_bmal2	A29V	# Altered Effect (Pr = 0.25)
Danio_rerio_bmal2	A29V	# |---->Altered Motifs (ELME000052|ELME000117)
Danio_rerio_bmal2	A29V	# |---->Altered Structure_and_dynamics (Pr = 0.25)-------------------------------------------------------|
Danio_rerio_bmal2	A29V	# | |---->Altered Secondary_structure (Pr = 0.25) |
Danio_rerio_bmal2	A29V	# | | |
Danio_rerio_bmal2	A29V	# | |---->Altered Stability_and_conformational_flexibility (Pr = 0.24) |
Danio_rerio_bmal2	A29V	# | | |---->Altered Conformational_flexibility (Pr = 0.24) |
Danio_rerio_bmal2	A29V	# | | |
Danio_rerio_bmal2	A29V	# | |---->Altered Special_structural_signatures (Pr = 0.09) |
Danio_rerio_bmal2	A29V	# | |---->Altered Signal_peptide (Pr = 0.00) |
Danio_rerio_bmal2	A29V	# | | |
Danio_rerio_bmal2	A29V	# | |---->Altered Transmembrane_protein (Pr = 0.09) |
Danio_rerio_bmal2	A29V	# | |
Danio_rerio_bmal2	A29V	# |---->Altered Functional_residue (Pr = 0.22) |
Danio_rerio_bmal2	A29V	# |---->Altered Macromolecular_binding (Pr = 0.21) |
Danio_rerio_bmal2	A29V	# | |---->Altered Protein_binding (Pr = 0.21) |
Danio_rerio_bmal2	A29V	# | |---->Altered Disordered_interface (Pr = 0.21) |
Danio_rerio_bmal2	A29V	# | | |
Danio_rerio_bmal2	A29V	# | |---->Altered Ordered_interface (Pr = 0.06) |
Danio_rerio_bmal2	A29V	# | |
Danio_rerio_bmal2	A29V	# |---->Altered Metal_binding (Pr = 0.03)<---------------------------------------------------------|
Danio_rerio_bmal2	A29V	# |
Danio_rerio_bmal2	A29V	# |---->Altered PTM_site (Pr = 0.22)
Danio_rerio_bmal2	A29V	# |---->Loss of Methylation at K25 (Pr = 0.16 | P = 0.01)
Danio_rerio_bmal2	A29V	# |---->Loss of SUMOylation at K25 (Pr = 0.18 | P = 0.05)
Danio_rerio_bmal2	A29V	# |---->Loss of Ubiquitylation at K25 (Pr = 0.22 | P = 4.3e-03)
Danio_rerio_bmal2	V39A	0.052		Altered Motifs (ELME000053:GSK3 phosphorylation recognition site; ELME000085:Glycosaminoglycan attachment site; ELME000336:NEK2 phosphorylation motif with preferred Phe - Leu or Met in the -3 position to compensate for less favorable residues in the +1 and +2 position.; PS00008:N-myristoylation site)	Predicted conservation scores
Danio_rerio_bmal2	V39A	# Altered Effect (Pr = 0.26)
Danio_rerio_bmal2	V39A	# |---->Altered Motifs (ELME000053|ELME000085|ELME000336|PS00008)
Danio_rerio_bmal2	V39A	# |---->Altered Structure_and_dynamics (Pr = 0.26)-------------------------------------------------------|
Danio_rerio_bmal2	V39A	# | |---->Altered Secondary_structure (Pr = 0.26) |
Danio_rerio_bmal2	V39A	# | | |
Danio_rerio_bmal2	V39A	# | |---->Altered Stability_and_conformational_flexibility (Pr = 0.22) |
Danio_rerio_bmal2	V39A	# | | |---->Altered Conformational_flexibility (Pr = 0.22) |
Danio_rerio_bmal2	V39A	# | | |
Danio_rerio_bmal2	V39A	# | |---->Altered Special_structural_signatures (Pr = 0.03) |
Danio_rerio_bmal2	V39A	# | |---->Altered Signal_peptide (Pr = 0.00) |
Danio_rerio_bmal2	V39A	# | | |
Danio_rerio_bmal2	V39A	# | |---->Altered Transmembrane_protein (Pr = 0.03) |
Danio_rerio_bmal2	V39A	# | |
Danio_rerio_bmal2	V39A	# |---->Altered Functional_residue (Pr = 0.21) |
Danio_rerio_bmal2	V39A	# |---->Altered Macromolecular_binding (Pr = 0.21) |
Danio_rerio_bmal2	V39A	# | |---->Altered Protein_binding (Pr = 0.21) |
Danio_rerio_bmal2	V39A	# | |---->Altered Disordered_interface (Pr = 0.21) |
Danio_rerio_bmal2	V39A	# | | |
Danio_rerio_bmal2	V39A	# | |---->Altered Ordered_interface (Pr = 0.04) |
Danio_rerio_bmal2	V39A	# | |
Danio_rerio_bmal2	V39A	# |---->Altered Metal_binding (Pr = 0.01)<---------------------------------------------------------|
Danio_rerio_bmal2	V39A	# |
Danio_rerio_bmal2	V39A	# |---->Altered PTM_site (Pr = 0.07)
Danio_rerio_bmal2	T51S	0.054	Gain of Strand (Pr = 0.27 | P = 0.02); Gain of Phosphorylation at T46 (Pr = 0.24 | P = 0.04); Loss of O-linked_glycosylation at T48 (Pr = 0.22 | P = 0.02)	Altered Motifs (ELME000053:GSK3 phosphorylation recognition site; ELME000085:Glycosaminoglycan attachment site)	Predicted conservation scores
Danio_rerio_bmal2	T51S	# Altered Effect (Pr = 0.27)
Danio_rerio_bmal2	T51S	# |---->Altered Motifs (ELME000053|ELME000085)
Danio_rerio_bmal2	T51S	# |---->Altered Structure_and_dynamics (Pr = 0.27)-------------------------------------------------------|
Danio_rerio_bmal2	T51S	# | |---->Altered Secondary_structure (Pr = 0.27) |
Danio_rerio_bmal2	T51S	# | | |---->Gain of Strand (Pr = 0.27 | P = 0.02) |
Danio_rerio_bmal2	T51S	# | | |
Danio_rerio_bmal2	T51S	# | |---->Altered Stability_and_conformational_flexibility (Pr = 0.20) |
Danio_rerio_bmal2	T51S	# | | |---->Altered Conformational_flexibility (Pr = 0.20) |
Danio_rerio_bmal2	T51S	# | | |
Danio_rerio_bmal2	T51S	# | |---->Altered Special_structural_signatures (Pr = 0.03) |
Danio_rerio_bmal2	T51S	# | |---->Altered Signal_peptide (Pr = 0.00) |
Danio_rerio_bmal2	T51S	# | | |
Danio_rerio_bmal2	T51S	# | |---->Altered Transmembrane_protein (Pr = 0.03) |
Danio_rerio_bmal2	T51S	# | |
Danio_rerio_bmal2	T51S	# |---->Altered Functional_residue (Pr = 0.24) |
Danio_rerio_bmal2	T51S	# |---->Altered Macromolecular_binding (Pr = 0.22) |
Danio_rerio_bmal2	T51S	# | |---->Altered Protein_binding (Pr = 0.22) |
Danio_rerio_bmal2	T51S	# | |---->Altered Disordered_interface (Pr = 0.22) |
Danio_rerio_bmal2	T51S	# | | |
Danio_rerio_bmal2	T51S	# | |---->Altered Ordered_interface (Pr = 0.02) |
Danio_rerio_bmal2	T51S	# | |
Danio_rerio_bmal2	T51S	# |---->Altered Metal_binding (Pr = 0.02)<---------------------------------------------------------|
Danio_rerio_bmal2	T51S	# |
Danio_rerio_bmal2	T51S	# |---->Altered PTM_site (Pr = 0.24)
Danio_rerio_bmal2	T51S	# |---->Loss of O-linked_glycosylation at T48 (Pr = 0.22 | P = 0.02)
Danio_rerio_bmal2	T51S	# |---->Gain of Phosphorylation at T46 (Pr = 0.24 | P = 0.04)
Danio_rerio_bmal2	G52S	0.122	Gain of Strand (Pr = 0.30 | P = 2.7e-03); Loss of Phosphorylation at S57 (Pr = 0.26 | P = 0.03); Gain of O-linked_glycosylation at T51 (Pr = 0.22 | P = 0.01)	Altered Motifs (ELME000053:GSK3 phosphorylation recognition site; ELME000063:CK1 phosphorylation site; PS00008:N-myristoylation site)	Predicted conservation scores
Danio_rerio_bmal2	G52S	# Altered Effect (Pr = 0.30)
Danio_rerio_bmal2	G52S	# |---->Altered Motifs (ELME000053|ELME000063|PS00008)
Danio_rerio_bmal2	G52S	# |---->Altered Structure_and_dynamics (Pr = 0.30)-------------------------------------------------------|
Danio_rerio_bmal2	G52S	# | |---->Altered Secondary_structure (Pr = 0.30) |
Danio_rerio_bmal2	G52S	# | | |---->Gain of Strand (Pr = 0.30 | P = 2.7e-03) |
Danio_rerio_bmal2	G52S	# | | |
Danio_rerio_bmal2	G52S	# | |---->Altered Stability_and_conformational_flexibility (Pr = 0.20) |
Danio_rerio_bmal2	G52S	# | | |---->Altered Conformational_flexibility (Pr = 0.20) |
Danio_rerio_bmal2	G52S	# | | |
Danio_rerio_bmal2	G52S	# | |---->Altered Special_structural_signatures (Pr = 0.03) |
Danio_rerio_bmal2	G52S	# | |---->Altered Signal_peptide (Pr = 0.00) |
Danio_rerio_bmal2	G52S	# | | |
Danio_rerio_bmal2	G52S	# | |---->Altered Transmembrane_protein (Pr = 0.03) |
Danio_rerio_bmal2	G52S	# | |
Danio_rerio_bmal2	G52S	# |---->Altered Functional_residue (Pr = 0.26) |
Danio_rerio_bmal2	G52S	# |---->Altered Macromolecular_binding (Pr = 0.21) |
Danio_rerio_bmal2	G52S	# | |---->Altered Protein_binding (Pr = 0.21) |
Danio_rerio_bmal2	G52S	# | |---->Altered Disordered_interface (Pr = 0.21) |
Danio_rerio_bmal2	G52S	# | | |
Danio_rerio_bmal2	G52S	# | |---->Altered Ordered_interface (Pr = 0.02) |
Danio_rerio_bmal2	G52S	# | |
Danio_rerio_bmal2	G52S	# |---->Altered Metal_binding (Pr = 0.02)<---------------------------------------------------------|
Danio_rerio_bmal2	G52S	# |
Danio_rerio_bmal2	G52S	# |---->Altered PTM_site (Pr = 0.26)
Danio_rerio_bmal2	G52S	# |---->Gain of O-linked_glycosylation at T51 (Pr = 0.22 | P = 0.01)
Danio_rerio_bmal2	G52S	# |---->Loss of Phosphorylation at S57 (Pr = 0.26 | P = 0.03)
Danio_rerio_bmal2	M53L	0.060	Gain of Phosphorylation at S57 (Pr = 0.28 | P = 0.02); Loss of Strand (Pr = 0.27 | P = 0.02); Gain of O-linked_glycosylation at T51 (Pr = 0.24 | P = 0.01)	Altered Motifs (ELME000053:GSK3 phosphorylation recognition site; PS00008:N-myristoylation site)	Predicted conservation scores
Danio_rerio_bmal2	M53L	# Altered Effect (Pr = 0.28)
Danio_rerio_bmal2	M53L	# |---->Altered Motifs (ELME000053|PS00008)
Danio_rerio_bmal2	M53L	# |---->Altered Structure_and_dynamics (Pr = 0.27)-------------------------------------------------------|
Danio_rerio_bmal2	M53L	# | |---->Altered Secondary_structure (Pr = 0.27) |
Danio_rerio_bmal2	M53L	# | | |---->Loss of Strand (Pr = 0.27 | P = 0.02) |
Danio_rerio_bmal2	M53L	# | | |
Danio_rerio_bmal2	M53L	# | |---->Altered Stability_and_conformational_flexibility (Pr = 0.20) |
Danio_rerio_bmal2	M53L	# | | |---->Altered Conformational_flexibility (Pr = 0.20) |
Danio_rerio_bmal2	M53L	# | | |
Danio_rerio_bmal2	M53L	# | |---->Altered Special_structural_signatures (Pr = 0.02) |
Danio_rerio_bmal2	M53L	# | |---->Altered Signal_peptide (Pr = 0.00) |
Danio_rerio_bmal2	M53L	# | | |
Danio_rerio_bmal2	M53L	# | |---->Altered Transmembrane_protein (Pr = 0.02) |
Danio_rerio_bmal2	M53L	# | |
Danio_rerio_bmal2	M53L	# |---->Altered Functional_residue (Pr = 0.28) |
Danio_rerio_bmal2	M53L	# |---->Altered Macromolecular_binding (Pr = 0.21) |
Danio_rerio_bmal2	M53L	# | |---->Altered Protein_binding (Pr = 0.21) |
Danio_rerio_bmal2	M53L	# | |---->Altered Disordered_interface (Pr = 0.21) |
Danio_rerio_bmal2	M53L	# | | |
Danio_rerio_bmal2	M53L	# | |---->Altered Ordered_interface (Pr = 0.01) |
Danio_rerio_bmal2	M53L	# | |
Danio_rerio_bmal2	M53L	# |---->Altered Metal_binding (Pr = 0.01)<---------------------------------------------------------|
Danio_rerio_bmal2	M53L	# |
Danio_rerio_bmal2	M53L	# |---->Altered PTM_site (Pr = 0.28)
Danio_rerio_bmal2	M53L	# |---->Gain of O-linked_glycosylation at T51 (Pr = 0.24 | P = 0.01)
Danio_rerio_bmal2	M53L	# |---->Gain of Phosphorylation at S57 (Pr = 0.28 | P = 0.02)
Danio_rerio_bmal2	P75L	0.101	Altered MoRF (Pr = 0.32 | P = 0.02); Gain of Phosphorylation at S71 (Pr = 0.29 | P = 0.02); Loss of B-factor (Pr = 0.25 | P = 0.05); Gain of SUMOylation at K79 (Pr = 0.22 | P = 0.02); Loss of Ubiquitylation at K79 (Pr = 0.17 | P = 0.03)	Altered Motifs (ELME000053:GSK3 phosphorylation recognition site; ELME000070:Generic motif for N-glycosylation. It was shown that Trp - Asp - and Glu are uncommon before the Ser/Thr position (PMID-8626433). Efficient glycosylation usually occurs when ~60 residues or more separate the glycosylation acceptor site from the C-terminus.; ELME000240:The USP7 NTD domain binding motif variant based on the EBV EBNA1 interaction.; ELME000336:NEK2 phosphorylation motif with preferred Phe - Leu or Met in the -3 position to compensate for less favorable residues in the +1 and +2 position.; PS00001:N-glycosylation site; PS00008:N-myristoylation site)	Predicted conservation scores
Danio_rerio_bmal2	P75L	# Altered Effect (Pr = 0.32)
Danio_rerio_bmal2	P75L	# |---->Altered Motifs (ELME000053|ELME000070|ELME000240|ELME000336|PS00001|PS00008)
Danio_rerio_bmal2	P75L	# |---->Altered Structure_and_dynamics (Pr = 0.27)-------------------------------------------------------|
Danio_rerio_bmal2	P75L	# | |---->Altered Secondary_structure (Pr = 0.27) |
Danio_rerio_bmal2	P75L	# | | |
Danio_rerio_bmal2	P75L	# | |---->Altered Stability_and_conformational_flexibility (Pr = 0.25) |
Danio_rerio_bmal2	P75L	# | | |---->Altered Conformational_flexibility (Pr = 0.25) |
Danio_rerio_bmal2	P75L	# | | |---->Loss of B-factor (Pr = 0.25 | P = 0.05) |
Danio_rerio_bmal2	P75L	# | | |
Danio_rerio_bmal2	P75L	# | |---->Altered Special_structural_signatures (Pr = 0.02) |
Danio_rerio_bmal2	P75L	# | |---->Altered Signal_peptide (Pr = 0.00) |
Danio_rerio_bmal2	P75L	# | | |
Danio_rerio_bmal2	P75L	# | |---->Altered Transmembrane_protein (Pr = 0.02) |
Danio_rerio_bmal2	P75L	# | |
Danio_rerio_bmal2	P75L	# |---->Altered Functional_residue (Pr = 0.32) |
Danio_rerio_bmal2	P75L	# |---->Altered Macromolecular_binding (Pr = 0.32) |
Danio_rerio_bmal2	P75L	# | |---->Altered Protein_binding (Pr = 0.32) |
Danio_rerio_bmal2	P75L	# | |---->Altered Disordered_interface (Pr = 0.32) |
Danio_rerio_bmal2	P75L	# | | |---->Altered MoRF (Pr = 0.32 | P = 0.02) |
Danio_rerio_bmal2	P75L	# | | |
Danio_rerio_bmal2	P75L	# | |---->Altered Ordered_interface (Pr = 0.02) |
Danio_rerio_bmal2	P75L	# | |
Danio_rerio_bmal2	P75L	# |---->Altered Metal_binding (Pr = 0.01)<---------------------------------------------------------|
Danio_rerio_bmal2	P75L	# |
Danio_rerio_bmal2	P75L	# |---->Altered PTM_site (Pr = 0.29)
Danio_rerio_bmal2	P75L	# |---->Gain of Phosphorylation at S71 (Pr = 0.29 | P = 0.02)
Danio_rerio_bmal2	P75L	# |---->Gain of SUMOylation at K79 (Pr = 0.22 | P = 0.02)
Danio_rerio_bmal2	P75L	# |---->Loss of Ubiquitylation at K79 (Pr = 0.17 | P = 0.03)
Danio_rerio_bmal2	T78M	0.076	Loss of Phosphorylation at T78 (Pr = 0.66 | P = 1.6e-03); Gain of SUMOylation at K79 (Pr = 0.24 | P = 0.01); Loss of Ubiquitylation at K79 (Pr = 0.17 | P = 0.03)	Altered Motifs (ELME000053:GSK3 phosphorylation recognition site; ELME000240:The USP7 NTD domain binding motif variant based on the EBV EBNA1 interaction.)	Predicted conservation scores
Danio_rerio_bmal2	T78M	# Altered Effect (Pr = 0.66)
Danio_rerio_bmal2	T78M	# |---->Altered Motifs (ELME000053|ELME000240)
Danio_rerio_bmal2	T78M	# |---->Altered Structure_and_dynamics (Pr = 0.25)-------------------------------------------------------|
Danio_rerio_bmal2	T78M	# | |---->Altered Secondary_structure (Pr = 0.25) |
Danio_rerio_bmal2	T78M	# | | |
Danio_rerio_bmal2	T78M	# | |---->Altered Stability_and_conformational_flexibility (Pr = 0.23) |
Danio_rerio_bmal2	T78M	# | | |---->Altered Conformational_flexibility (Pr = 0.23) |
Danio_rerio_bmal2	T78M	# | | |
Danio_rerio_bmal2	T78M	# | |---->Altered Special_structural_signatures (Pr = 0.02) |
Danio_rerio_bmal2	T78M	# | |---->Altered Signal_peptide (Pr = 0.00) |
Danio_rerio_bmal2	T78M	# | | |
Danio_rerio_bmal2	T78M	# | |---->Altered Transmembrane_protein (Pr = 0.02) |
Danio_rerio_bmal2	T78M	# | |
Danio_rerio_bmal2	T78M	# |---->Altered Functional_residue (Pr = 0.66) |
Danio_rerio_bmal2	T78M	# |---->Altered Macromolecular_binding (Pr = 0.24) |
Danio_rerio_bmal2	T78M	# | |---->Altered Protein_binding (Pr = 0.24) |
Danio_rerio_bmal2	T78M	# | |---->Altered Disordered_interface (Pr = 0.24) |
Danio_rerio_bmal2	T78M	# | | |
Danio_rerio_bmal2	T78M	# | |---->Altered Ordered_interface (Pr = 0.02) |
Danio_rerio_bmal2	T78M	# | |
Danio_rerio_bmal2	T78M	# |---->Altered Metal_binding (Pr = 0.01)<---------------------------------------------------------|
Danio_rerio_bmal2	T78M	# |
Danio_rerio_bmal2	T78M	# |---->Altered PTM_site (Pr = 0.66)
Danio_rerio_bmal2	T78M	# |---->Loss of Phosphorylation at T78 (Pr = 0.66 | P = 1.6e-03)
Danio_rerio_bmal2	T78M	# |---->Gain of SUMOylation at K79 (Pr = 0.24 | P = 0.01)
Danio_rerio_bmal2	T78M	# |---->Loss of Ubiquitylation at K79 (Pr = 0.17 | P = 0.03)
Danio_rerio_bmal2	Q92A	0.121	Gain of Proteolytic_cleavage at D91 (Pr = 0.12 | P = 0.03)	Altered Motifs (None)	Predicted conservation scores
Danio_rerio_bmal2	Q92A	# Altered Effect (Pr = 0.25)
Danio_rerio_bmal2	Q92A	# |---->Altered Motifs (None)
Danio_rerio_bmal2	Q92A	# |---->Altered Structure_and_dynamics (Pr = 0.25)-------------------------------------------------------|
Danio_rerio_bmal2	Q92A	# | |---->Altered Secondary_structure (Pr = 0.25) |
Danio_rerio_bmal2	Q92A	# | | |
Danio_rerio_bmal2	Q92A	# | |---->Altered Stability_and_conformational_flexibility (Pr = 0.25) |
Danio_rerio_bmal2	Q92A	# | | |---->Altered Conformational_flexibility (Pr = 0.25) |
Danio_rerio_bmal2	Q92A	# | | |
Danio_rerio_bmal2	Q92A	# | |---->Altered Special_structural_signatures (Pr = 0.02) |
Danio_rerio_bmal2	Q92A	# | |---->Altered Signal_peptide (Pr = 0.00) |
Danio_rerio_bmal2	Q92A	# | | |
Danio_rerio_bmal2	Q92A	# | |---->Altered Transmembrane_protein (Pr = 0.02) |
Danio_rerio_bmal2	Q92A	# | |
Danio_rerio_bmal2	Q92A	# |---->Altered Functional_residue (Pr = 0.22) |
Danio_rerio_bmal2	Q92A	# |---->Altered Macromolecular_binding (Pr = 0.22) |
Danio_rerio_bmal2	Q92A	# | |---->Altered Protein_binding (Pr = 0.22) |
Danio_rerio_bmal2	Q92A	# | |---->Altered Disordered_interface (Pr = 0.22) |
Danio_rerio_bmal2	Q92A	# | | |
Danio_rerio_bmal2	Q92A	# | |---->Altered Ordered_interface (Pr = 0.02) |
Danio_rerio_bmal2	Q92A	# | |
Danio_rerio_bmal2	Q92A	# |---->Altered Metal_binding (Pr = 0.02)<---------------------------------------------------------|
Danio_rerio_bmal2	Q92A	# |
Danio_rerio_bmal2	Q92A	# |---->Altered PTM_site (Pr = 0.12)
Danio_rerio_bmal2	Q92A	# |---->Gain of Proteolytic_cleavage at D91 (Pr = 0.12 | P = 0.03)
Danio_rerio_bmal2	V110I	0.045	Altered MoRF (Pr = 0.32 | P = 0.02); Gain of SUMOylation at K108 (Pr = 0.20 | P = 0.04); Altered DNA_binding (Pr = 0.15 | P = 0.04)	Altered Motifs (ELME000155:This is the motif recognized by those SH3 domains with a non-canonical class I recognition specificity)	Predicted conservation scores
Danio_rerio_bmal2	V110I	# Altered Effect (Pr = 0.32)
Danio_rerio_bmal2	V110I	# |---->Altered Motifs (ELME000155)
Danio_rerio_bmal2	V110I	# |---->Altered Structure_and_dynamics (Pr = 0.26)-------------------------------------------------------|
Danio_rerio_bmal2	V110I	# | |---->Altered Secondary_structure (Pr = 0.26) |
Danio_rerio_bmal2	V110I	# | | |
Danio_rerio_bmal2	V110I	# | |---->Altered Stability_and_conformational_flexibility (Pr = 0.15) |
Danio_rerio_bmal2	V110I	# | | |---->Altered Conformational_flexibility (Pr = 0.15) |
Danio_rerio_bmal2	V110I	# | | |
Danio_rerio_bmal2	V110I	# | |---->Altered Special_structural_signatures (Pr = 0.06) |
Danio_rerio_bmal2	V110I	# | |---->Altered Signal_peptide (Pr = 0.00) |
Danio_rerio_bmal2	V110I	# | | |
Danio_rerio_bmal2	V110I	# | |---->Altered Transmembrane_protein (Pr = 0.02) |
Danio_rerio_bmal2	V110I	# | |
Danio_rerio_bmal2	V110I	# |---->Altered Functional_residue (Pr = 0.32) |
Danio_rerio_bmal2	V110I	# |---->Altered Macromolecular_binding (Pr = 0.32) |
Danio_rerio_bmal2	V110I	# | |---->Altered DNA_binding (Pr = 0.15 | P = 0.04) |
Danio_rerio_bmal2	V110I	# | |---->Altered Protein_binding (Pr = 0.32) |
Danio_rerio_bmal2	V110I	# | |---->Altered Disordered_interface (Pr = 0.32) |
Danio_rerio_bmal2	V110I	# | | |---->Altered MoRF (Pr = 0.32 | P = 0.02) |
Danio_rerio_bmal2	V110I	# | | |
Danio_rerio_bmal2	V110I	# | |---->Altered Ordered_interface (Pr = 0.03) |
Danio_rerio_bmal2	V110I	# | |
Danio_rerio_bmal2	V110I	# |---->Altered Metal_binding (Pr = 0.03)<---------------------------------------------------------|
Danio_rerio_bmal2	V110I	# |
Danio_rerio_bmal2	V110I	# |---->Altered PTM_site (Pr = 0.20)
Danio_rerio_bmal2	V110I	# |---->Gain of SUMOylation at K108 (Pr = 0.20 | P = 0.04)
Danio_rerio_bmal2	I217T	0.346	Altered PPI_residue (Pr = 0.30 | P = 0.02); Altered Stability (Pr = 0.23 | P = 9.5e-03); Loss of N-linked_glycosylation at N219 (Pr = 0.02 | P = 0.04)	Altered Motifs (ELME000106:Substrate recognition site that interacts with cyclin and thereby increases phosphorylation by cyclin/cdk complexes. Predicted proteins should have a CDK phosphorylation site. Also used by cyclin/cdk inhibitors.)	Predicted conservation scores
Danio_rerio_bmal2	I217T	# Altered Effect (Pr = 0.30)
Danio_rerio_bmal2	I217T	# |---->Altered Motifs (ELME000106)
Danio_rerio_bmal2	I217T	# |---->Altered Structure_and_dynamics (Pr = 0.26)-------------------------------------------------------|
Danio_rerio_bmal2	I217T	# | |---->Altered Secondary_structure (Pr = 0.25) |
Danio_rerio_bmal2	I217T	# | | |
Danio_rerio_bmal2	I217T	# | |---->Altered Stability_and_conformational_flexibility (Pr = 0.26) |
Danio_rerio_bmal2	I217T	# | | |---->Altered Stability (Pr = 0.23 | P = 9.5e-03) |
Danio_rerio_bmal2	I217T	# | | |---->Altered Conformational_flexibility (Pr = 0.26) |
Danio_rerio_bmal2	I217T	# | | |
Danio_rerio_bmal2	I217T	# | |---->Altered Special_structural_signatures (Pr = 0.06) |
Danio_rerio_bmal2	I217T	# | |---->Altered Signal_peptide (Pr = 0.00) |
Danio_rerio_bmal2	I217T	# | | |
Danio_rerio_bmal2	I217T	# | |---->Altered Transmembrane_protein (Pr = 0.06) |
Danio_rerio_bmal2	I217T	# | |
Danio_rerio_bmal2	I217T	# |---->Altered Functional_residue (Pr = 0.30) |
Danio_rerio_bmal2	I217T	# |---->Altered Macromolecular_binding (Pr = 0.30) |
Danio_rerio_bmal2	I217T	# | |---->Altered Protein_binding (Pr = 0.30) |
Danio_rerio_bmal2	I217T	# | |---->Altered Disordered_interface (Pr = 0.12) |
Danio_rerio_bmal2	I217T	# | | |
Danio_rerio_bmal2	I217T	# | |---->Altered Ordered_interface (Pr = 0.30) |
Danio_rerio_bmal2	I217T	# | |---->Altered PPI_residue (Pr = 0.30 | P = 0.02) |
Danio_rerio_bmal2	I217T	# | |
Danio_rerio_bmal2	I217T	# |---->Altered Metal_binding (Pr = 0.10)<---------------------------------------------------------|
Danio_rerio_bmal2	I217T	# |
Danio_rerio_bmal2	I217T	# |---->Altered PTM_site (Pr = 0.13)
Danio_rerio_bmal2	I217T	# |---->Loss of N-linked_glycosylation at N219 (Pr = 0.02 | P = 0.04)
Danio_rerio_bmal2	A275S	0.083		Altered Motifs (ELME000085:Glycosaminoglycan attachment site; ELME000239:The USP7 NTD domain binding motif variant based on the MDM2 and P53 interactions.; PS00005:Protein kinase C phosphorylation site)	Predicted conservation scores
Danio_rerio_bmal2	A275S	# Altered Effect (Pr = 0.26)
Danio_rerio_bmal2	A275S	# |---->Altered Motifs (ELME000085|ELME000239|PS00005)
Danio_rerio_bmal2	A275S	# |---->Altered Structure_and_dynamics (Pr = 0.26)-------------------------------------------------------|
Danio_rerio_bmal2	A275S	# | |---->Altered Secondary_structure (Pr = 0.26) |
Danio_rerio_bmal2	A275S	# | | |
Danio_rerio_bmal2	A275S	# | |---->Altered Stability_and_conformational_flexibility (Pr = 0.13) |
Danio_rerio_bmal2	A275S	# | | |---->Altered Conformational_flexibility (Pr = 0.13) |
Danio_rerio_bmal2	A275S	# | | |
Danio_rerio_bmal2	A275S	# | |---->Altered Special_structural_signatures (Pr = 0.02) |
Danio_rerio_bmal2	A275S	# | |---->Altered Signal_peptide (Pr = 0.00) |
Danio_rerio_bmal2	A275S	# | | |
Danio_rerio_bmal2	A275S	# | |---->Altered Transmembrane_protein (Pr = 0.02) |
Danio_rerio_bmal2	A275S	# | |
Danio_rerio_bmal2	A275S	# |---->Altered Functional_residue (Pr = 0.15) |
Danio_rerio_bmal2	A275S	# |---->Altered Macromolecular_binding (Pr = 0.11) |
Danio_rerio_bmal2	A275S	# | |---->Altered Protein_binding (Pr = 0.11) |
Danio_rerio_bmal2	A275S	# | |---->Altered Disordered_interface (Pr = 0.11) |
Danio_rerio_bmal2	A275S	# | | |
Danio_rerio_bmal2	A275S	# | |---->Altered Ordered_interface (Pr = 0.06) |
Danio_rerio_bmal2	A275S	# | |
Danio_rerio_bmal2	A275S	# |---->Altered Metal_binding (Pr = 0.01)<---------------------------------------------------------|
Danio_rerio_bmal2	A275S	# |
Danio_rerio_bmal2	A275S	# |---->Altered PTM_site (Pr = 0.15)
Danio_rerio_bmal2	V295I	0.108	Gain of Strand (Pr = 0.26 | P = 0.04); Loss of SUMOylation at K298 (Pr = 0.23 | P = 0.02); Altered Calmodulin_binding (Pr = 0.22 | P = 0.03)	Altered Motifs (ELME000052:Phosphothreonine motif binding a subset of FHA domains that show a preference for a large aliphatic amino acid at the pT+3 position.; ELME000120:Tyrosine-based sorting signal responsible for the interaction with mu subunit of AP (Adaptor Protein) complex; ELME000233:MAPK interacting molecules (e.g. MAPKKs - substrates - phosphatases) carry docking motif that help to regulate specific interaction in the MAPK cascade. The classic motif approximates (R/K)xxxx#x# where # is a hydrophobic residue.)	Predicted conservation scores
Danio_rerio_bmal2	V295I	# Altered Effect (Pr = 0.26)
Danio_rerio_bmal2	V295I	# |---->Altered Motifs (ELME000052|ELME000120|ELME000233)
Danio_rerio_bmal2	V295I	# |---->Altered Structure_and_dynamics (Pr = 0.26)-------------------------------------------------------|
Danio_rerio_bmal2	V295I	# | |---->Altered Secondary_structure (Pr = 0.26) |
Danio_rerio_bmal2	V295I	# | | |---->Gain of Strand (Pr = 0.26 | P = 0.04) |
Danio_rerio_bmal2	V295I	# | | |
Danio_rerio_bmal2	V295I	# | |---->Altered Stability_and_conformational_flexibility (Pr = 0.23) |
Danio_rerio_bmal2	V295I	# | | |---->Altered Conformational_flexibility (Pr = 0.23) |
Danio_rerio_bmal2	V295I	# | | |
Danio_rerio_bmal2	V295I	# | |---->Altered Special_structural_signatures (Pr = 0.02) |
Danio_rerio_bmal2	V295I	# | |---->Altered Signal_peptide (Pr = 0.00) |
Danio_rerio_bmal2	V295I	# | | |
Danio_rerio_bmal2	V295I	# | |---->Altered Transmembrane_protein (Pr = 0.02) |
Danio_rerio_bmal2	V295I	# | |
Danio_rerio_bmal2	V295I	# |---->Altered Functional_residue (Pr = 0.23) |
Danio_rerio_bmal2	V295I	# |---->Altered Macromolecular_binding (Pr = 0.22) |
Danio_rerio_bmal2	V295I	# | |---->Altered Protein_binding (Pr = 0.22) |
Danio_rerio_bmal2	V295I	# | |---->Altered Disordered_interface (Pr = 0.22) |
Danio_rerio_bmal2	V295I	# | | |---->Altered Calmodulin_binding (Pr = 0.22 | P = 0.03) |
Danio_rerio_bmal2	V295I	# | | |
Danio_rerio_bmal2	V295I	# | |---->Altered Ordered_interface (Pr = 0.12) |
Danio_rerio_bmal2	V295I	# | |
Danio_rerio_bmal2	V295I	# |---->Altered Metal_binding (Pr = 0.01)<---------------------------------------------------------|
Danio_rerio_bmal2	V295I	# |
Danio_rerio_bmal2	V295I	# |---->Altered PTM_site (Pr = 0.23)
Danio_rerio_bmal2	V295I	# |---->Loss of SUMOylation at K298 (Pr = 0.23 | P = 0.02)
Danio_rerio_bmal2	G336A	0.440	Loss of ADP-ribosylation at R333 (Pr = 0.20 | P = 0.04)	Altered Motifs (ELME000052:Phosphothreonine motif binding a subset of FHA domains that show a preference for a large aliphatic amino acid at the pT+3 position.; ELME000064:CK2 phosphorylation site; ELME000220:Phosphothreonine motif binding a subset of FHA domains that have a preference for an acidic amino acid at the pT+3 position.)	Predicted conservation scores
Danio_rerio_bmal2	G336A	# Altered Effect (Pr = 0.26)
Danio_rerio_bmal2	G336A	# |---->Altered Motifs (ELME000052|ELME000064|ELME000220)
Danio_rerio_bmal2	G336A	# |---->Altered Structure_and_dynamics (Pr = 0.26)-------------------------------------------------------|
Danio_rerio_bmal2	G336A	# | |---->Altered Secondary_structure (Pr = 0.25) |
Danio_rerio_bmal2	G336A	# | | |
Danio_rerio_bmal2	G336A	# | |---->Altered Stability_and_conformational_flexibility (Pr = 0.26) |
Danio_rerio_bmal2	G336A	# | | |---->Altered Conformational_flexibility (Pr = 0.26) |
Danio_rerio_bmal2	G336A	# | | |
Danio_rerio_bmal2	G336A	# | |---->Altered Special_structural_signatures (Pr = 0.06) |
Danio_rerio_bmal2	G336A	# | |---->Altered Signal_peptide (Pr = 0.00) |
Danio_rerio_bmal2	G336A	# | | |
Danio_rerio_bmal2	G336A	# | |---->Altered Transmembrane_protein (Pr = 0.06) |
Danio_rerio_bmal2	G336A	# | |
Danio_rerio_bmal2	G336A	# |---->Altered Functional_residue (Pr = 0.20) |
Danio_rerio_bmal2	G336A	# |---->Altered Macromolecular_binding (Pr = 0.11) |
Danio_rerio_bmal2	G336A	# | |---->Altered Protein_binding (Pr = 0.11) |
Danio_rerio_bmal2	G336A	# | |---->Altered Disordered_interface (Pr = 0.05) |
Danio_rerio_bmal2	G336A	# | | |
Danio_rerio_bmal2	G336A	# | |---->Altered Ordered_interface (Pr = 0.11) |
Danio_rerio_bmal2	G336A	# | |
Danio_rerio_bmal2	G336A	# |---->Altered Metal_binding (Pr = 0.01)<---------------------------------------------------------|
Danio_rerio_bmal2	G336A	# |
Danio_rerio_bmal2	G336A	# |---->Altered PTM_site (Pr = 0.20)
Danio_rerio_bmal2	G336A	# |---->Loss of ADP-ribosylation at R333 (Pr = 0.20 | P = 0.04)
Danio_rerio_bmal2	V358M	0.358	Gain of Copper_binding at C354 (Pr = 0.05 | P = 0.04)	Altered Motifs (None)	Predicted conservation scores
Danio_rerio_bmal2	V358M	# Altered Effect (Pr = 0.25)
Danio_rerio_bmal2	V358M	# |---->Altered Motifs (None)
Danio_rerio_bmal2	V358M	# |---->Altered Structure_and_dynamics (Pr = 0.25)-------------------------------------------------------|
Danio_rerio_bmal2	V358M	# | |---->Altered Secondary_structure (Pr = 0.25) |
Danio_rerio_bmal2	V358M	# | | |
Danio_rerio_bmal2	V358M	# | |---->Altered Stability_and_conformational_flexibility (Pr = 0.13) |
Danio_rerio_bmal2	V358M	# | | |---->Altered Conformational_flexibility (Pr = 0.13) |
Danio_rerio_bmal2	V358M	# | | |
Danio_rerio_bmal2	V358M	# | |---->Altered Special_structural_signatures (Pr = 0.04) |
Danio_rerio_bmal2	V358M	# | |---->Altered Signal_peptide (Pr = 0.00) |
Danio_rerio_bmal2	V358M	# | | |
Danio_rerio_bmal2	V358M	# | |---->Altered Transmembrane_protein (Pr = 0.04) |
Danio_rerio_bmal2	V358M	# | |
Danio_rerio_bmal2	V358M	# |---->Altered Functional_residue (Pr = 0.21) |
Danio_rerio_bmal2	V358M	# |---->Altered Macromolecular_binding (Pr = 0.12) |
Danio_rerio_bmal2	V358M	# | |---->Altered Protein_binding (Pr = 0.12) |
Danio_rerio_bmal2	V358M	# | |---->Altered Disordered_interface (Pr = 0.02) |
Danio_rerio_bmal2	V358M	# | | |
Danio_rerio_bmal2	V358M	# | |---->Altered Ordered_interface (Pr = 0.12) |
Danio_rerio_bmal2	V358M	# | |
Danio_rerio_bmal2	V358M	# |---->Altered Metal_binding (Pr = 0.21)<---------------------------------------------------------|
Danio_rerio_bmal2	V358M	# | |---->Gain of Copper_binding at C354 (Pr = 0.05 | P = 0.04)
Danio_rerio_bmal2	V358M	# |
Danio_rerio_bmal2	V358M	# |---->Altered PTM_site (Pr = 0.12)
Danio_rerio_bmal2	D429E	0.110		Altered Motifs (None)	Predicted conservation scores
Danio_rerio_bmal2	D429E	# Altered Effect (Pr = 0.25)
Danio_rerio_bmal2	D429E	# |---->Altered Motifs (None)
Danio_rerio_bmal2	D429E	# |---->Altered Structure_and_dynamics (Pr = 0.25)-------------------------------------------------------|
Danio_rerio_bmal2	D429E	# | |---->Altered Secondary_structure (Pr = 0.12) |
Danio_rerio_bmal2	D429E	# | | |
Danio_rerio_bmal2	D429E	# | |---->Altered Stability_and_conformational_flexibility (Pr = 0.25) |
Danio_rerio_bmal2	D429E	# | | |---->Altered Conformational_flexibility (Pr = 0.25) |
Danio_rerio_bmal2	D429E	# | | |
Danio_rerio_bmal2	D429E	# | |---->Altered Special_structural_signatures (Pr = 0.03) |
Danio_rerio_bmal2	D429E	# | |---->Altered Signal_peptide (Pr = 0.00) |
Danio_rerio_bmal2	D429E	# | | |
Danio_rerio_bmal2	D429E	# | |---->Altered Transmembrane_protein (Pr = 0.03) |
Danio_rerio_bmal2	D429E	# | |
Danio_rerio_bmal2	D429E	# |---->Altered Functional_residue (Pr = 0.16) |
Danio_rerio_bmal2	D429E	# |---->Altered Macromolecular_binding (Pr = 0.09) |
Danio_rerio_bmal2	D429E	# | |---->Altered Protein_binding (Pr = 0.09) |
Danio_rerio_bmal2	D429E	# | |---->Altered Disordered_interface (Pr = 0.06) |
Danio_rerio_bmal2	D429E	# | | |
Danio_rerio_bmal2	D429E	# | |---->Altered Ordered_interface (Pr = 0.09) |
Danio_rerio_bmal2	D429E	# | |
Danio_rerio_bmal2	D429E	# |---->Altered Metal_binding (Pr = 0.10)<---------------------------------------------------------|
Danio_rerio_bmal2	D429E	# |
Danio_rerio_bmal2	D429E	# |---->Altered PTM_site (Pr = 0.10)
Danio_rerio_bmal2	Y452S	0.288	Altered PPI_hotspot (Pr = 0.27 | P = 8.6e-03)	Altered Motifs (ELME000053:GSK3 phosphorylation recognition site; ELME000085:Glycosaminoglycan attachment site; ELME000120:Tyrosine-based sorting signal responsible for the interaction with mu subunit of AP (Adaptor Protein) complex; ELME000173:Consensus derived from reported natural interactors which do not match the Mode 1 and Mode 2 ligands.; ELME000197:Phosphopeptide motif which directly interacts with the BRCT (carboxy-terminal) domain of the Breast Cancer Gene BRCA1 with low affinity; ELME000233:MAPK interacting molecules (e.g. MAPKKs - substrates - phosphatases) carry docking motif that help to regulate specific interaction in the MAPK cascade. The classic motif approximates (R/K)xxxx#x# where # is a hydrophobic residue.)	Predicted conservation scores
Danio_rerio_bmal2	Y452S	# Altered Effect (Pr = 0.27)
Danio_rerio_bmal2	Y452S	# |---->Altered Motifs (ELME000053|ELME000085|ELME000120|ELME000173|ELME000197|ELME000233)
Danio_rerio_bmal2	Y452S	# |---->Altered Structure_and_dynamics (Pr = 0.26)-------------------------------------------------------|
Danio_rerio_bmal2	Y452S	# | |---->Altered Secondary_structure (Pr = 0.26) |
Danio_rerio_bmal2	Y452S	# | | |
Danio_rerio_bmal2	Y452S	# | |---->Altered Stability_and_conformational_flexibility (Pr = 0.23) |
Danio_rerio_bmal2	Y452S	# | | |---->Altered Conformational_flexibility (Pr = 0.23) |
Danio_rerio_bmal2	Y452S	# | | |
Danio_rerio_bmal2	Y452S	# | |---->Altered Special_structural_signatures (Pr = 0.07) |
Danio_rerio_bmal2	Y452S	# | |---->Altered Signal_peptide (Pr = 0.00) |
Danio_rerio_bmal2	Y452S	# | | |
Danio_rerio_bmal2	Y452S	# | |---->Altered Transmembrane_protein (Pr = 0.07) |
Danio_rerio_bmal2	Y452S	# | |
Danio_rerio_bmal2	Y452S	# |---->Altered Functional_residue (Pr = 0.27) |
Danio_rerio_bmal2	Y452S	# |---->Altered Macromolecular_binding (Pr = 0.27) |
Danio_rerio_bmal2	Y452S	# | |---->Altered Protein_binding (Pr = 0.27) |
Danio_rerio_bmal2	Y452S	# | |---->Altered Disordered_interface (Pr = 0.05) |
Danio_rerio_bmal2	Y452S	# | | |
Danio_rerio_bmal2	Y452S	# | |---->Altered Ordered_interface (Pr = 0.27) |
Danio_rerio_bmal2	Y452S	# | |---->Altered PPI_hotspot (Pr = 0.27 | P = 8.6e-03) |
Danio_rerio_bmal2	Y452S	# | |
Danio_rerio_bmal2	Y452S	# |---->Altered Metal_binding (Pr = 0.03)<---------------------------------------------------------|
Danio_rerio_bmal2	Y452S	# |
Danio_rerio_bmal2	Y452S	# |---->Altered PTM_site (Pr = 0.12)
Danio_rerio_bmal2	T457N	0.613	Altered PPI_residue (Pr = 0.30 | P = 0.02); Altered DNA_binding (Pr = 0.15 | P = 0.04)	Altered Motifs (ELME000053:GSK3 phosphorylation recognition site; ELME000063:CK1 phosphorylation site; ELME000202:(ST)Q motif which is phosphorylated by PIKK family members.; ELME000233:MAPK interacting molecules (e.g. MAPKKs - substrates - phosphatases) carry docking motif that help to regulate specific interaction in the MAPK cascade. The classic motif approximates (R/K)xxxx#x# where # is a hydrophobic residue.; PS00008:N-myristoylation site)	Predicted conservation scores
Danio_rerio_bmal2	T457N	# Altered Effect (Pr = 0.30)
Danio_rerio_bmal2	T457N	# |---->Altered Motifs (ELME000053|ELME000063|ELME000202|ELME000233|PS00008)
Danio_rerio_bmal2	T457N	# |---->Altered Structure_and_dynamics (Pr = 0.25)-------------------------------------------------------|
Danio_rerio_bmal2	T457N	# | |---->Altered Secondary_structure (Pr = 0.25) |
Danio_rerio_bmal2	T457N	# | | |
Danio_rerio_bmal2	T457N	# | |---->Altered Stability_and_conformational_flexibility (Pr = 0.12) |
Danio_rerio_bmal2	T457N	# | | |---->Altered Conformational_flexibility (Pr = 0.12) |
Danio_rerio_bmal2	T457N	# | | |
Danio_rerio_bmal2	T457N	# | |---->Altered Special_structural_signatures (Pr = 0.04) |
Danio_rerio_bmal2	T457N	# | |---->Altered Signal_peptide (Pr = 0.00) |
Danio_rerio_bmal2	T457N	# | | |
Danio_rerio_bmal2	T457N	# | |---->Altered Transmembrane_protein (Pr = 0.04) |
Danio_rerio_bmal2	T457N	# | |
Danio_rerio_bmal2	T457N	# |---->Altered Functional_residue (Pr = 0.30) |
Danio_rerio_bmal2	T457N	# |---->Altered Macromolecular_binding (Pr = 0.30) |
Danio_rerio_bmal2	T457N	# | |---->Altered DNA_binding (Pr = 0.15 | P = 0.04) |
Danio_rerio_bmal2	T457N	# | |---->Altered Protein_binding (Pr = 0.30) |
Danio_rerio_bmal2	T457N	# | |---->Altered Disordered_interface (Pr = 0.06) |
Danio_rerio_bmal2	T457N	# | | |
Danio_rerio_bmal2	T457N	# | |---->Altered Ordered_interface (Pr = 0.30) |
Danio_rerio_bmal2	T457N	# | |---->Altered PPI_residue (Pr = 0.30 | P = 0.02) |
Danio_rerio_bmal2	T457N	# | |
Danio_rerio_bmal2	T457N	# |---->Altered Metal_binding (Pr = 0.05)<---------------------------------------------------------|
Danio_rerio_bmal2	T457N	# |
Danio_rerio_bmal2	T457N	# |---->Altered PTM_site (Pr = 0.04)
Danio_rerio_bmal2	I483V	0.091	Gain of Ubiquitylation at K487 (Pr = 0.20 | P = 9.0e-03); Altered Cytoplasmic_loop (Pr = 0.13 | P = 0.02); Altered Stability (Pr = 0.11 | P = 0.03)	Altered Motifs (ELME000052:Phosphothreonine motif binding a subset of FHA domains that show a preference for a large aliphatic amino acid at the pT+3 position.; ELME000053:GSK3 phosphorylation recognition site; ELME000063:CK1 phosphorylation site; ELME000085:Glycosaminoglycan attachment site)	Predicted conservation scores
Danio_rerio_bmal2	I483V	# Altered Effect (Pr = 0.27)
Danio_rerio_bmal2	I483V	# |---->Altered Motifs (ELME000052|ELME000053|ELME000063|ELME000085)
Danio_rerio_bmal2	I483V	# |---->Altered Structure_and_dynamics (Pr = 0.27)-------------------------------------------------------|
Danio_rerio_bmal2	I483V	# | |---->Altered Secondary_structure (Pr = 0.25) |
Danio_rerio_bmal2	I483V	# | | |
Danio_rerio_bmal2	I483V	# | |---->Altered Stability_and_conformational_flexibility (Pr = 0.27) |
Danio_rerio_bmal2	I483V	# | | |---->Altered Stability (Pr = 0.11 | P = 0.03) |
Danio_rerio_bmal2	I483V	# | | |---->Altered Conformational_flexibility (Pr = 0.27) |
Danio_rerio_bmal2	I483V	# | | |
Danio_rerio_bmal2	I483V	# | |---->Altered Special_structural_signatures (Pr = 0.13) |
Danio_rerio_bmal2	I483V	# | |---->Altered Signal_peptide (Pr = 0.00) |
Danio_rerio_bmal2	I483V	# | | |
Danio_rerio_bmal2	I483V	# | |---->Altered Transmembrane_protein (Pr = 0.13) |
Danio_rerio_bmal2	I483V	# | |---->Altered Non-cytoplasmic_loop (Pr = 0.13 | P = 0.02) |
Danio_rerio_bmal2	I483V	# | |
Danio_rerio_bmal2	I483V	# |---->Altered Functional_residue (Pr = 0.20) |
Danio_rerio_bmal2	I483V	# |---->Altered Macromolecular_binding (Pr = 0.19) |
Danio_rerio_bmal2	I483V	# | |---->Altered Protein_binding (Pr = 0.19) |
Danio_rerio_bmal2	I483V	# | |---->Altered Disordered_interface (Pr = 0.12) |
Danio_rerio_bmal2	I483V	# | | |
Danio_rerio_bmal2	I483V	# | |---->Altered Ordered_interface (Pr = 0.19) |
Danio_rerio_bmal2	I483V	# | |
Danio_rerio_bmal2	I483V	# |---->Altered Metal_binding (Pr = 0.06)<---------------------------------------------------------|
Danio_rerio_bmal2	I483V	# |
Danio_rerio_bmal2	I483V	# |---->Altered PTM_site (Pr = 0.20)
Danio_rerio_bmal2	I483V	# |---->Gain of Ubiquitylation at K487 (Pr = 0.20 | P = 9.0e-03)
Danio_rerio_bmal2	S497A	0.077	Loss of B-factor (Pr = 0.27 | P = 0.03); Gain of Ubiquitylation at K496 (Pr = 0.20 | P = 8.7e-03); Gain of O-linked_glycosylation at S493 (Pr = 0.11 | P = 0.05)	Altered Motifs (ELME000053:GSK3 phosphorylation recognition site)	Predicted conservation scores
Danio_rerio_bmal2	S497A	# Altered Effect (Pr = 0.27)
Danio_rerio_bmal2	S497A	# |---->Altered Motifs (ELME000053)
Danio_rerio_bmal2	S497A	# |---->Altered Structure_and_dynamics (Pr = 0.27)-------------------------------------------------------|
Danio_rerio_bmal2	S497A	# | |---->Altered Secondary_structure (Pr = 0.25) |
Danio_rerio_bmal2	S497A	# | | |
Danio_rerio_bmal2	S497A	# | |---->Altered Stability_and_conformational_flexibility (Pr = 0.27) |
Danio_rerio_bmal2	S497A	# | | |---->Altered Conformational_flexibility (Pr = 0.27) |
Danio_rerio_bmal2	S497A	# | | |---->Loss of B-factor (Pr = 0.27 | P = 0.03) |
Danio_rerio_bmal2	S497A	# | | |
Danio_rerio_bmal2	S497A	# | |---->Altered Special_structural_signatures (Pr = 0.06) |
Danio_rerio_bmal2	S497A	# | |---->Altered Signal_peptide (Pr = 0.00) |
Danio_rerio_bmal2	S497A	# | | |
Danio_rerio_bmal2	S497A	# | |---->Altered Transmembrane_protein (Pr = 0.06) |
Danio_rerio_bmal2	S497A	# | |
Danio_rerio_bmal2	S497A	# |---->Altered Functional_residue (Pr = 0.20) |
Danio_rerio_bmal2	S497A	# |---->Altered Macromolecular_binding (Pr = 0.09) |
Danio_rerio_bmal2	S497A	# | |---->Altered Protein_binding (Pr = 0.09) |
Danio_rerio_bmal2	S497A	# | |---->Altered Disordered_interface (Pr = 0.09) |
Danio_rerio_bmal2	S497A	# | | |
Danio_rerio_bmal2	S497A	# | |---->Altered Ordered_interface (Pr = 0.04) |
Danio_rerio_bmal2	S497A	# | |
Danio_rerio_bmal2	S497A	# |---->Altered Metal_binding (Pr = 0.01)<---------------------------------------------------------|
Danio_rerio_bmal2	S497A	# |
Danio_rerio_bmal2	S497A	# |---->Altered PTM_site (Pr = 0.20)
Danio_rerio_bmal2	S497A	# |---->Gain of O-linked_glycosylation at S493 (Pr = 0.11 | P = 0.05)
Danio_rerio_bmal2	S497A	# |---->Gain of Ubiquitylation at K496 (Pr = 0.20 | P = 8.7e-03)
Danio_rerio_bmal2	T611S	0.051	Gain of ADP-ribosylation at R606 (Pr = 0.23 | P = 0.02)	Altered Motifs (ELME000064:CK2 phosphorylation site; ELME000085:Glycosaminoglycan attachment site; ELME000220:Phosphothreonine motif binding a subset of FHA domains that have a preference for an acidic amino acid at the pT+3 position.; PS00006:Casein kinase II phosphorylation site; PS00008:N-myristoylation site)	Predicted conservation scores
Danio_rerio_bmal2	T611S	# Altered Effect (Pr = 0.24)
Danio_rerio_bmal2	T611S	# |---->Altered Motifs (ELME000064|ELME000085|ELME000220|PS00006|PS00008)
Danio_rerio_bmal2	T611S	# |---->Altered Structure_and_dynamics (Pr = 0.24)-------------------------------------------------------|
Danio_rerio_bmal2	T611S	# | |---->Altered Secondary_structure (Pr = 0.24) |
Danio_rerio_bmal2	T611S	# | | |
Danio_rerio_bmal2	T611S	# | |---->Altered Stability_and_conformational_flexibility (Pr = 0.20) |
Danio_rerio_bmal2	T611S	# | | |---->Altered Conformational_flexibility (Pr = 0.20) |
Danio_rerio_bmal2	T611S	# | | |
Danio_rerio_bmal2	T611S	# | |---->Altered Special_structural_signatures (Pr = 0.05) |
Danio_rerio_bmal2	T611S	# | |---->Altered Signal_peptide (Pr = 0.00) |
Danio_rerio_bmal2	T611S	# | | |
Danio_rerio_bmal2	T611S	# | |---->Altered Transmembrane_protein (Pr = 0.05) |
Danio_rerio_bmal2	T611S	# | |
Danio_rerio_bmal2	T611S	# |---->Altered Functional_residue (Pr = 0.23) |
Danio_rerio_bmal2	T611S	# |---->Altered Macromolecular_binding (Pr = 0.22) |
Danio_rerio_bmal2	T611S	# | |---->Altered Protein_binding (Pr = 0.22) |
Danio_rerio_bmal2	T611S	# | |---->Altered Disordered_interface (Pr = 0.22) |
Danio_rerio_bmal2	T611S	# | | |
Danio_rerio_bmal2	T611S	# | |---->Altered Ordered_interface (Pr = 0.05) |
Danio_rerio_bmal2	T611S	# | |
Danio_rerio_bmal2	T611S	# |---->Altered Metal_binding (Pr = 0.00)<---------------------------------------------------------|
Danio_rerio_bmal2	T611S	# |
Danio_rerio_bmal2	T611S	# |---->Altered PTM_site (Pr = 0.23)
Danio_rerio_bmal2	T611S	# |---->Gain of ADP-ribosylation at R606 (Pr = 0.23 | P = 0.02)
Danio_rerio_bmal2	A612T	0.055		Altered Motifs (ELME000064:CK2 phosphorylation site; ELME000220:Phosphothreonine motif binding a subset of FHA domains that have a preference for an acidic amino acid at the pT+3 position.; PS00006:Casein kinase II phosphorylation site; PS00008:N-myristoylation site)	Predicted conservation scores
Danio_rerio_bmal2	A612T	# Altered Effect (Pr = 0.26)
Danio_rerio_bmal2	A612T	# |---->Altered Motifs (ELME000064|ELME000220|PS00006|PS00008)
Danio_rerio_bmal2	A612T	# |---->Altered Structure_and_dynamics (Pr = 0.26)-------------------------------------------------------|
Danio_rerio_bmal2	A612T	# | |---->Altered Secondary_structure (Pr = 0.26) |
Danio_rerio_bmal2	A612T	# | | |
Danio_rerio_bmal2	A612T	# | |---->Altered Stability_and_conformational_flexibility (Pr = 0.19) |
Danio_rerio_bmal2	A612T	# | | |---->Altered Conformational_flexibility (Pr = 0.19) |
Danio_rerio_bmal2	A612T	# | | |
Danio_rerio_bmal2	A612T	# | |---->Altered Special_structural_signatures (Pr = 0.04) |
Danio_rerio_bmal2	A612T	# | |---->Altered Signal_peptide (Pr = 0.00) |
Danio_rerio_bmal2	A612T	# | | |
Danio_rerio_bmal2	A612T	# | |---->Altered Transmembrane_protein (Pr = 0.04) |
Danio_rerio_bmal2	A612T	# | |
Danio_rerio_bmal2	A612T	# |---->Altered Functional_residue (Pr = 0.23) |
Danio_rerio_bmal2	A612T	# |---->Altered Macromolecular_binding (Pr = 0.23) |
Danio_rerio_bmal2	A612T	# | |---->Altered Protein_binding (Pr = 0.23) |
Danio_rerio_bmal2	A612T	# | |---->Altered Disordered_interface (Pr = 0.23) |
Danio_rerio_bmal2	A612T	# | | |
Danio_rerio_bmal2	A612T	# | |---->Altered Ordered_interface (Pr = 0.03) |
Danio_rerio_bmal2	A612T	# | |
Danio_rerio_bmal2	A612T	# |---->Altered Metal_binding (Pr = 0.00)<---------------------------------------------------------|
Danio_rerio_bmal2	A612T	# |
Danio_rerio_bmal2	A612T	# |---->Altered PTM_site (Pr = 0.11)
Danio_rerio_bmal2	E614D	0.147		Altered Motifs (ELME000064:CK2 phosphorylation site; ELME000220:Phosphothreonine motif binding a subset of FHA domains that have a preference for an acidic amino acid at the pT+3 position.; ELME000321:Caspase3 and Caspase7 cleavage site; PS00006:Casein kinase II phosphorylation site)	Predicted conservation scores
Danio_rerio_bmal2	E614D	# Altered Effect (Pr = 0.25)
Danio_rerio_bmal2	E614D	# |---->Altered Motifs (ELME000064|ELME000220|ELME000321|PS00006)
Danio_rerio_bmal2	E614D	# |---->Altered Structure_and_dynamics (Pr = 0.25)-------------------------------------------------------|
Danio_rerio_bmal2	E614D	# | |---->Altered Secondary_structure (Pr = 0.25) |
Danio_rerio_bmal2	E614D	# | | |
Danio_rerio_bmal2	E614D	# | |---->Altered Stability_and_conformational_flexibility (Pr = 0.15) |
Danio_rerio_bmal2	E614D	# | | |---->Altered Conformational_flexibility (Pr = 0.15) |
Danio_rerio_bmal2	E614D	# | | |
Danio_rerio_bmal2	E614D	# | |---->Altered Special_structural_signatures (Pr = 0.03) |
Danio_rerio_bmal2	E614D	# | |---->Altered Signal_peptide (Pr = 0.00) |
Danio_rerio_bmal2	E614D	# | | |
Danio_rerio_bmal2	E614D	# | |---->Altered Transmembrane_protein (Pr = 0.03) |
Danio_rerio_bmal2	E614D	# | |
Danio_rerio_bmal2	E614D	# |---->Altered Functional_residue (Pr = 0.22) |
Danio_rerio_bmal2	E614D	# |---->Altered Macromolecular_binding (Pr = 0.22) |
Danio_rerio_bmal2	E614D	# | |---->Altered Protein_binding (Pr = 0.22) |
Danio_rerio_bmal2	E614D	# | |---->Altered Disordered_interface (Pr = 0.22) |
Danio_rerio_bmal2	E614D	# | | |
Danio_rerio_bmal2	E614D	# | |---->Altered Ordered_interface (Pr = 0.03) |
Danio_rerio_bmal2	E614D	# | |
Danio_rerio_bmal2	E614D	# |---->Altered Metal_binding (Pr = 0.01)<---------------------------------------------------------|
Danio_rerio_bmal2	E614D	# |
Danio_rerio_bmal2	E614D	# |---->Altered PTM_site (Pr = 0.13)
Danio_rerio_bmal2	G624A	0.409	Loss of B-factor (Pr = 0.26 | P = 0.04)	Altered Motifs (ELME000053:GSK3 phosphorylation recognition site; ELME000063:CK1 phosphorylation site; ELME000202:(ST)Q motif which is phosphorylated by PIKK family members.)	Predicted conservation scores
Danio_rerio_bmal2	G624A	# Altered Effect (Pr = 0.29)
Danio_rerio_bmal2	G624A	# |---->Altered Motifs (ELME000053|ELME000063|ELME000202)
Danio_rerio_bmal2	G624A	# |---->Altered Structure_and_dynamics (Pr = 0.29)-------------------------------------------------------|
Danio_rerio_bmal2	G624A	# | |---->Altered Secondary_structure (Pr = 0.26) |
Danio_rerio_bmal2	G624A	# | | |
Danio_rerio_bmal2	G624A	# | |---->Altered Stability_and_conformational_flexibility (Pr = 0.29) |
Danio_rerio_bmal2	G624A	# | | |---->Altered Conformational_flexibility (Pr = 0.29) |
Danio_rerio_bmal2	G624A	# | | |---->Loss of B-factor (Pr = 0.26 | P = 0.04) |
Danio_rerio_bmal2	G624A	# | | |
Danio_rerio_bmal2	G624A	# | |---->Altered Special_structural_signatures (Pr = 0.09) |
Danio_rerio_bmal2	G624A	# | |---->Altered Signal_peptide (Pr = 0.00) |
Danio_rerio_bmal2	G624A	# | | |
Danio_rerio_bmal2	G624A	# | |---->Altered Transmembrane_protein (Pr = 0.09) |
Danio_rerio_bmal2	G624A	# | |
Danio_rerio_bmal2	G624A	# |---->Altered Functional_residue (Pr = 0.16) |
Danio_rerio_bmal2	G624A	# |---->Altered Macromolecular_binding (Pr = 0.16) |
Danio_rerio_bmal2	G624A	# | |---->Altered Protein_binding (Pr = 0.16) |
Danio_rerio_bmal2	G624A	# | |---->Altered Disordered_interface (Pr = 0.16) |
Danio_rerio_bmal2	G624A	# | | |
Danio_rerio_bmal2	G624A	# | |---->Altered Ordered_interface (Pr = 0.05) |
Danio_rerio_bmal2	G624A	# | |
Danio_rerio_bmal2	G624A	# |---->Altered Metal_binding (Pr = 0.02)<---------------------------------------------------------|
Danio_rerio_bmal2	G624A	# |
Danio_rerio_bmal2	G624A	# |---->Altered PTM_site (Pr = 0.14)
Danio_rerio_bmal2	D666N	0.432	Gain of Relative_solvent_accessibility (Pr = 0.29 | P = 1.0e-02); Altered PPI_residue (Pr = 0.29 | P = 0.02); Altered Cytoplasmic_loop (Pr = 0.22 | P = 3.0e-03); Loss of Sodium_binding at D668 (Pr = 0.21 | P = 0.03); Loss of Potassium_binding at D668 (Pr = 0.14 | P = 0.02)	Altered Motifs (None)	Predicted conservation scores
Danio_rerio_bmal2	D666N	# Altered Effect (Pr = 0.29)
Danio_rerio_bmal2	D666N	# |---->Altered Motifs (None)
Danio_rerio_bmal2	D666N	# |---->Altered Structure_and_dynamics (Pr = 0.29)----------------------------------------------------------|
Danio_rerio_bmal2	D666N	# | |---->Gain of Relative_solvent_accessibility (Pr = 0.29 | P = 1.0e-02) |
Danio_rerio_bmal2	D666N	# | |---->Altered Secondary_structure (Pr = 0.25) |
Danio_rerio_bmal2	D666N	# | | |
Danio_rerio_bmal2	D666N	# | |---->Altered Stability_and_conformational_flexibility (Pr = 0.27) |
Danio_rerio_bmal2	D666N	# | | |---->Altered Conformational_flexibility (Pr = 0.27) |
Danio_rerio_bmal2	D666N	# | | |
Danio_rerio_bmal2	D666N	# | |---->Altered Special_structural_signatures (Pr = 0.22) |
Danio_rerio_bmal2	D666N	# | |---->Altered Signal_peptide (Pr = 0.00) |
Danio_rerio_bmal2	D666N	# | | |
Danio_rerio_bmal2	D666N	# | |---->Altered Transmembrane_protein (Pr = 0.22) |
Danio_rerio_bmal2	D666N	# | |---->Altered Non-cytoplasmic_loop (Pr = 0.22 | P = 3.0e-03) |
Danio_rerio_bmal2	D666N	# | |
Danio_rerio_bmal2	D666N	# |---->Altered Functional_residue (Pr = 0.29) |
Danio_rerio_bmal2	D666N	# |---->Altered Macromolecular_binding (Pr = 0.29) |
Danio_rerio_bmal2	D666N	# | |---->Altered Protein_binding (Pr = 0.29) |
Danio_rerio_bmal2	D666N	# | |---->Altered Disordered_interface (Pr = 0.13) |
Danio_rerio_bmal2	D666N	# | | |
Danio_rerio_bmal2	D666N	# | |---->Altered Ordered_interface (Pr = 0.29) |
Danio_rerio_bmal2	D666N	# | |---->Altered PPI_residue (Pr = 0.29 | P = 0.02) |
Danio_rerio_bmal2	D666N	# | |
Danio_rerio_bmal2	D666N	# |---->Altered Metal_binding (Pr = 0.21)<------------------------------------------------------------|
Danio_rerio_bmal2	D666N	# | |---->Loss of Potassium_binding at D668 (Pr = 0.14 | P = 0.02)
Danio_rerio_bmal2	D666N	# | |---->Loss of Sodium_binding at D668 (Pr = 0.21 | P = 0.03)
Danio_rerio_bmal2	D666N	# |
Danio_rerio_bmal2	D666N	# |---->Altered PTM_site (Pr = 0.04)
Danio_rerio_ck1da	S30T	0.288	Altered PPI_residue (Pr = 0.29 | P = 0.03); Loss of Strand (Pr = 0.28 | P = 7.5e-03); Loss of Relative_solvent_accessibility (Pr = 0.25 | P = 0.03)	Altered Motifs (ELME000064:CK2 phosphorylation site; ELME000147:Site phosphorylated by the Polo-like kinase.; ELME000220:Phosphothreonine motif binding a subset of FHA domains that have a preference for an acidic amino acid at the pT+3 position.; PS00006:Casein kinase II phosphorylation site; PS00008:N-myristoylation site; PS00107:Protein kinases ATP-binding region signature)	Predicted conservation scores
Danio_rerio_ck1da	S30T	# Altered Effect (Pr = 0.29)
Danio_rerio_ck1da	S30T	# |---->Altered Motifs (ELME000064|ELME000147|ELME000220|PS00006|PS00008|PS00107)
Danio_rerio_ck1da	S30T	# |---->Altered Structure_and_dynamics (Pr = 0.28)-------------------------------------------------------|
Danio_rerio_ck1da	S30T	# | |---->Loss of Relative_solvent_accessibility (Pr = 0.25 | P = 0.03) |
Danio_rerio_ck1da	S30T	# | |---->Altered Secondary_structure (Pr = 0.28) |
Danio_rerio_ck1da	S30T	# | | |---->Loss of Strand (Pr = 0.28 | P = 7.5e-03) |
Danio_rerio_ck1da	S30T	# | | |
Danio_rerio_ck1da	S30T	# | |---->Altered Stability_and_conformational_flexibility (Pr = 0.14) |
Danio_rerio_ck1da	S30T	# | | |---->Altered Conformational_flexibility (Pr = 0.14) |
Danio_rerio_ck1da	S30T	# | | |
Danio_rerio_ck1da	S30T	# | |---->Altered Special_structural_signatures (Pr = 0.06) |
Danio_rerio_ck1da	S30T	# | |---->Altered Signal_peptide (Pr = 0.00) |
Danio_rerio_ck1da	S30T	# | | |
Danio_rerio_ck1da	S30T	# | |---->Altered Transmembrane_protein (Pr = 0.06) |
Danio_rerio_ck1da	S30T	# | |
Danio_rerio_ck1da	S30T	# |---->Altered Functional_residue (Pr = 0.29) |
Danio_rerio_ck1da	S30T	# |---->Altered Macromolecular_binding (Pr = 0.29) |
Danio_rerio_ck1da	S30T	# | |---->Altered Protein_binding (Pr = 0.29) |
Danio_rerio_ck1da	S30T	# | |---->Altered Disordered_interface (Pr = 0.04) |
Danio_rerio_ck1da	S30T	# | | |
Danio_rerio_ck1da	S30T	# | |---->Altered Ordered_interface (Pr = 0.29) |
Danio_rerio_ck1da	S30T	# | |---->Altered PPI_residue (Pr = 0.29 | P = 0.03) |
Danio_rerio_ck1da	S30T	# | |
Danio_rerio_ck1da	S30T	# |---->Altered Metal_binding (Pr = 0.14)<---------------------------------------------------------|
Danio_rerio_ck1da	S30T	# |
Danio_rerio_ck1da	S30T	# |---->Altered PTM_site (Pr = 0.04)
Danio_rerio_ck1da	V31T	0.297	Loss of Strand (Pr = 0.26 | P = 0.04); Gain of Relative_solvent_accessibility (Pr = 0.26 | P = 0.03)	Altered Motifs (ELME000053:GSK3 phosphorylation recognition site; ELME000064:CK2 phosphorylation site; ELME000117:Major TRAF2-binding consensus motif. Members of the tumor necrosis factor receptor (TNFR) superfamily initiate intracellular signaling by recruiting the C-domain of the TNFR-associated factors (TRAFs) through their cytoplasmic tails.; ELME000147:Site phosphorylated by the Polo-like kinase.; ELME000220:Phosphothreonine motif binding a subset of FHA domains that have a preference for an acidic amino acid at the pT+3 position.; PS00006:Casein kinase II phosphorylation site; PS00008:N-myristoylation site; PS00107:Protein kinases ATP-binding region signature)	Predicted conservation scores
Danio_rerio_ck1da	V31T	# Altered Effect (Pr = 0.26)
Danio_rerio_ck1da	V31T	# |---->Altered Motifs (ELME000053|ELME000064|ELME000117|ELME000147|ELME000220|PS00006|PS00008|PS00107)
Danio_rerio_ck1da	V31T	# |---->Altered Structure_and_dynamics (Pr = 0.26)-------------------------------------------------------|
Danio_rerio_ck1da	V31T	# | |---->Gain of Relative_solvent_accessibility (Pr = 0.26 | P = 0.03) |
Danio_rerio_ck1da	V31T	# | |---->Altered Secondary_structure (Pr = 0.26) |
Danio_rerio_ck1da	V31T	# | | |---->Loss of Strand (Pr = 0.26 | P = 0.04) |
Danio_rerio_ck1da	V31T	# | | |
Danio_rerio_ck1da	V31T	# | |---->Altered Stability_and_conformational_flexibility (Pr = 0.18) |
Danio_rerio_ck1da	V31T	# | | |---->Altered Conformational_flexibility (Pr = 0.18) |
Danio_rerio_ck1da	V31T	# | | |
Danio_rerio_ck1da	V31T	# | |---->Altered Special_structural_signatures (Pr = 0.07) |
Danio_rerio_ck1da	V31T	# | |---->Altered Signal_peptide (Pr = 0.00) |
Danio_rerio_ck1da	V31T	# | | |
Danio_rerio_ck1da	V31T	# | |---->Altered Transmembrane_protein (Pr = 0.07) |
Danio_rerio_ck1da	V31T	# | |
Danio_rerio_ck1da	V31T	# |---->Altered Functional_residue (Pr = 0.25) |
Danio_rerio_ck1da	V31T	# |---->Altered Macromolecular_binding (Pr = 0.25) |
Danio_rerio_ck1da	V31T	# | |---->Altered Protein_binding (Pr = 0.25) |
Danio_rerio_ck1da	V31T	# | |---->Altered Disordered_interface (Pr = 0.04) |
Danio_rerio_ck1da	V31T	# | | |
Danio_rerio_ck1da	V31T	# | |---->Altered Ordered_interface (Pr = 0.25) |
Danio_rerio_ck1da	V31T	# | |
Danio_rerio_ck1da	V31T	# |---->Altered Metal_binding (Pr = 0.14)<---------------------------------------------------------|
Danio_rerio_ck1da	V31T	# |
Danio_rerio_ck1da	V31T	# |---->Altered PTM_site (Pr = 0.04)
Danio_rerio_ck1da	A297G	0.224	Loss of Helix (Pr = 0.30 | P = 7.8e-03); Altered MoRF (Pr = 0.29 | P = 0.02); Gain of Strand (Pr = 0.27 | P = 0.02); Gain of GPI-anchor_amidation at N298 (Pr = 0.02 | P = 0.02)	Altered Motifs (PS00008:N-myristoylation site)	Predicted conservation scores
Danio_rerio_ck1da	A297G	# Altered Effect (Pr = 0.30)
Danio_rerio_ck1da	A297G	# |---->Altered Motifs (PS00008)
Danio_rerio_ck1da	A297G	# |---->Altered Structure_and_dynamics (Pr = 0.30)-------------------------------------------------------|
Danio_rerio_ck1da	A297G	# | |---->Altered Secondary_structure (Pr = 0.30) |
Danio_rerio_ck1da	A297G	# | | |---->Loss of Helix (Pr = 0.30 | P = 7.8e-03) |
Danio_rerio_ck1da	A297G	# | | |---->Gain of Strand (Pr = 0.27 | P = 0.02) |
Danio_rerio_ck1da	A297G	# | | |
Danio_rerio_ck1da	A297G	# | |---->Altered Stability_and_conformational_flexibility (Pr = 0.27) |
Danio_rerio_ck1da	A297G	# | | |---->Altered Conformational_flexibility (Pr = 0.27) |
Danio_rerio_ck1da	A297G	# | | |
Danio_rerio_ck1da	A297G	# | |---->Altered Special_structural_signatures (Pr = 0.10) |
Danio_rerio_ck1da	A297G	# | |---->Altered Signal_peptide (Pr = 0.00) |
Danio_rerio_ck1da	A297G	# | | |
Danio_rerio_ck1da	A297G	# | |---->Altered Transmembrane_protein (Pr = 0.10) |
Danio_rerio_ck1da	A297G	# | |
Danio_rerio_ck1da	A297G	# |---->Altered Functional_residue (Pr = 0.29) |
Danio_rerio_ck1da	A297G	# |---->Altered Macromolecular_binding (Pr = 0.29) |
Danio_rerio_ck1da	A297G	# | |---->Altered Protein_binding (Pr = 0.29) |
Danio_rerio_ck1da	A297G	# | |---->Altered Disordered_interface (Pr = 0.29) |
Danio_rerio_ck1da	A297G	# | | |---->Altered MoRF (Pr = 0.29 | P = 0.02) |
Danio_rerio_ck1da	A297G	# | | |
Danio_rerio_ck1da	A297G	# | |---->Altered Ordered_interface (Pr = 0.15) |
Danio_rerio_ck1da	A297G	# | |
Danio_rerio_ck1da	A297G	# |---->Altered Metal_binding (Pr = 0.02)<---------------------------------------------------------|
Danio_rerio_ck1da	A297G	# |
Danio_rerio_ck1da	A297G	# |---->Altered PTM_site (Pr = 0.16)
Danio_rerio_ck1da	A297G	# |---->Gain of GPI-anchor_amidation at N298 (Pr = 0.02 | P = 0.02)
Danio_rerio_ck1da	N298A	0.311	Altered MoRF (Pr = 0.28 | P = 0.03); Gain of Helix (Pr = 0.27 | P = 0.04); Loss of GPI-anchor_amidation at N298 (Pr = 0.01 | P = 0.03)	Altered Motifs (PS00008:N-myristoylation site)	Predicted conservation scores
Danio_rerio_ck1da	N298A	# Altered Effect (Pr = 0.28)
Danio_rerio_ck1da	N298A	# |---->Altered Motifs (PS00008)
Danio_rerio_ck1da	N298A	# |---->Altered Structure_and_dynamics (Pr = 0.27)-------------------------------------------------------|
Danio_rerio_ck1da	N298A	# | |---->Altered Secondary_structure (Pr = 0.27) |
Danio_rerio_ck1da	N298A	# | | |---->Gain of Helix (Pr = 0.27 | P = 0.04) |
Danio_rerio_ck1da	N298A	# | | |
Danio_rerio_ck1da	N298A	# | |---->Altered Stability_and_conformational_flexibility (Pr = 0.27) |
Danio_rerio_ck1da	N298A	# | | |---->Altered Conformational_flexibility (Pr = 0.27) |
Danio_rerio_ck1da	N298A	# | | |
Danio_rerio_ck1da	N298A	# | |---->Altered Special_structural_signatures (Pr = 0.10) |
Danio_rerio_ck1da	N298A	# | |---->Altered Signal_peptide (Pr = 0.00) |
Danio_rerio_ck1da	N298A	# | | |
Danio_rerio_ck1da	N298A	# | |---->Altered Transmembrane_protein (Pr = 0.10) |
Danio_rerio_ck1da	N298A	# | |
Danio_rerio_ck1da	N298A	# |---->Altered Functional_residue (Pr = 0.28) |
Danio_rerio_ck1da	N298A	# |---->Altered Macromolecular_binding (Pr = 0.28) |
Danio_rerio_ck1da	N298A	# | |---->Altered Protein_binding (Pr = 0.28) |
Danio_rerio_ck1da	N298A	# | |---->Altered Disordered_interface (Pr = 0.28) |
Danio_rerio_ck1da	N298A	# | | |---->Altered MoRF (Pr = 0.28 | P = 0.03) |
Danio_rerio_ck1da	N298A	# | | |
Danio_rerio_ck1da	N298A	# | |---->Altered Ordered_interface (Pr = 0.15) |
Danio_rerio_ck1da	N298A	# | |
Danio_rerio_ck1da	N298A	# |---->Altered Metal_binding (Pr = 0.01)<---------------------------------------------------------|
Danio_rerio_ck1da	N298A	# |
Danio_rerio_ck1da	N298A	# |---->Altered PTM_site (Pr = 0.16)
Danio_rerio_ck1da	N298A	# |---->Loss of GPI-anchor_amidation at N298 (Pr = 0.01 | P = 0.03)
Danio_rerio_ck1da	E307D	0.133	Gain of B-factor (Pr = 0.25 | P = 0.04); Gain of Proteolytic_cleavage at D310 (Pr = 0.14 | P = 0.02)	Altered Motifs (ELME000101:Furin (PACE) cleavage site (Arg-Xaa-[Arg/Lys]-Arg-|-Xaa))	Predicted conservation scores
Danio_rerio_ck1da	E307D	# Altered Effect (Pr = 0.25)
Danio_rerio_ck1da	E307D	# |---->Altered Motifs (ELME000101)
Danio_rerio_ck1da	E307D	# |---->Altered Structure_and_dynamics (Pr = 0.25)-------------------------------------------------------|
Danio_rerio_ck1da	E307D	# | |---->Altered Secondary_structure (Pr = 0.19) |
Danio_rerio_ck1da	E307D	# | | |
Danio_rerio_ck1da	E307D	# | |---->Altered Stability_and_conformational_flexibility (Pr = 0.25) |
Danio_rerio_ck1da	E307D	# | | |---->Altered Conformational_flexibility (Pr = 0.25) |
Danio_rerio_ck1da	E307D	# | | |---->Gain of B-factor (Pr = 0.25 | P = 0.04) |
Danio_rerio_ck1da	E307D	# | | |
Danio_rerio_ck1da	E307D	# | |---->Altered Special_structural_signatures (Pr = 0.10) |
Danio_rerio_ck1da	E307D	# | |---->Altered Signal_peptide (Pr = 0.00) |
Danio_rerio_ck1da	E307D	# | | |
Danio_rerio_ck1da	E307D	# | |---->Altered Transmembrane_protein (Pr = 0.10) |
Danio_rerio_ck1da	E307D	# | |
Danio_rerio_ck1da	E307D	# |---->Altered Functional_residue (Pr = 0.16) |
Danio_rerio_ck1da	E307D	# |---->Altered Macromolecular_binding (Pr = 0.16) |
Danio_rerio_ck1da	E307D	# | |---->Altered Protein_binding (Pr = 0.16) |
Danio_rerio_ck1da	E307D	# | |---->Altered Disordered_interface (Pr = 0.16) |
Danio_rerio_ck1da	E307D	# | | |
Danio_rerio_ck1da	E307D	# | |---->Altered Ordered_interface (Pr = 0.04) |
Danio_rerio_ck1da	E307D	# | |
Danio_rerio_ck1da	E307D	# |---->Altered Metal_binding (Pr = 0.01)<---------------------------------------------------------|
Danio_rerio_ck1da	E307D	# |
Danio_rerio_ck1da	E307D	# |---->Altered PTM_site (Pr = 0.15)
Danio_rerio_ck1da	E307D	# |---->Gain of Proteolytic_cleavage at D310 (Pr = 0.14 | P = 0.02)
Danio_rerio_ck1da	L315I	0.070	Altered MoRF (Pr = 0.32 | P = 0.02); Altered Calmodulin_binding (Pr = 0.24 | P = 0.02)	Altered Motifs (None)	Predicted conservation scores
Danio_rerio_ck1da	L315I	# Altered Effect (Pr = 0.32)
Danio_rerio_ck1da	L315I	# |---->Altered Motifs (None)
Danio_rerio_ck1da	L315I	# |---->Altered Structure_and_dynamics (Pr = 0.25)-------------------------------------------------------|
Danio_rerio_ck1da	L315I	# | |---->Altered Secondary_structure (Pr = 0.25) |
Danio_rerio_ck1da	L315I	# | | |
Danio_rerio_ck1da	L315I	# | |---->Altered Stability_and_conformational_flexibility (Pr = 0.23) |
Danio_rerio_ck1da	L315I	# | | |---->Altered Conformational_flexibility (Pr = 0.23) |
Danio_rerio_ck1da	L315I	# | | |
Danio_rerio_ck1da	L315I	# | |---->Altered Special_structural_signatures (Pr = 0.03) |
Danio_rerio_ck1da	L315I	# | |---->Altered Signal_peptide (Pr = 0.00) |
Danio_rerio_ck1da	L315I	# | | |
Danio_rerio_ck1da	L315I	# | |---->Altered Transmembrane_protein (Pr = 0.03) |
Danio_rerio_ck1da	L315I	# | |
Danio_rerio_ck1da	L315I	# |---->Altered Functional_residue (Pr = 0.32) |
Danio_rerio_ck1da	L315I	# |---->Altered Macromolecular_binding (Pr = 0.32) |
Danio_rerio_ck1da	L315I	# | |---->Altered Protein_binding (Pr = 0.32) |
Danio_rerio_ck1da	L315I	# | |---->Altered Disordered_interface (Pr = 0.32) |
Danio_rerio_ck1da	L315I	# | | |---->Altered Calmodulin_binding (Pr = 0.24 | P = 0.02) |
Danio_rerio_ck1da	L315I	# | | |---->Altered MoRF (Pr = 0.32 | P = 0.02) |
Danio_rerio_ck1da	L315I	# | | |
Danio_rerio_ck1da	L315I	# | |---->Altered Ordered_interface (Pr = 0.02) |
Danio_rerio_ck1da	L315I	# | |
Danio_rerio_ck1da	L315I	# |---->Altered Metal_binding (Pr = 0.01)<---------------------------------------------------------|
Danio_rerio_ck1da	L315I	# |
Danio_rerio_ck1da	L315I	# |---->Altered PTM_site (Pr = 0.13)
Danio_rerio_ck1da	H317Q	0.148	Altered Calmodulin_binding (Pr = 0.25 | P = 0.01); Altered Coiled_coil (Pr = 0.13 | P = 0.03); Gain of Pyrrolidone_carboxylic_acid at H317 (Pr = 0.05 | P = 0.04)	Altered Motifs (None)	Predicted conservation scores
Danio_rerio_ck1da	H317Q	# Altered Effect (Pr = 0.27)
Danio_rerio_ck1da	H317Q	# |---->Altered Motifs (None)
Danio_rerio_ck1da	H317Q	# |---->Altered Structure_and_dynamics (Pr = 0.24)-------------------------------------------------------|
Danio_rerio_ck1da	H317Q	# | |---->Altered Secondary_structure (Pr = 0.24) |
Danio_rerio_ck1da	H317Q	# | | |
Danio_rerio_ck1da	H317Q	# | |---->Altered Stability_and_conformational_flexibility (Pr = 0.21) |
Danio_rerio_ck1da	H317Q	# | | |---->Altered Conformational_flexibility (Pr = 0.21) |
Danio_rerio_ck1da	H317Q	# | | |
Danio_rerio_ck1da	H317Q	# | |---->Altered Special_structural_signatures (Pr = 0.13) |
Danio_rerio_ck1da	H317Q	# | |---->Altered Coiled_coil (Pr = 0.13 | P = 0.03) |
Danio_rerio_ck1da	H317Q	# | |---->Altered Signal_peptide (Pr = 0.00) |
Danio_rerio_ck1da	H317Q	# | | |
Danio_rerio_ck1da	H317Q	# | |---->Altered Transmembrane_protein (Pr = 0.02) |
Danio_rerio_ck1da	H317Q	# | |
Danio_rerio_ck1da	H317Q	# |---->Altered Functional_residue (Pr = 0.27) |
Danio_rerio_ck1da	H317Q	# |---->Altered Macromolecular_binding (Pr = 0.27) |
Danio_rerio_ck1da	H317Q	# | |---->Altered Protein_binding (Pr = 0.27) |
Danio_rerio_ck1da	H317Q	# | |---->Altered Disordered_interface (Pr = 0.27) |
Danio_rerio_ck1da	H317Q	# | | |---->Altered Calmodulin_binding (Pr = 0.25 | P = 0.01) |
Danio_rerio_ck1da	H317Q	# | | |
Danio_rerio_ck1da	H317Q	# | |---->Altered Ordered_interface (Pr = 0.02) |
Danio_rerio_ck1da	H317Q	# | |
Danio_rerio_ck1da	H317Q	# |---->Altered Metal_binding (Pr = 0.01)<---------------------------------------------------------|
Danio_rerio_ck1da	H317Q	# |
Danio_rerio_ck1da	H317Q	# |---->Altered PTM_site (Pr = 0.16)
Danio_rerio_ck1da	H317Q	# |---->Gain of Pyrrolidone_carboxylic_acid at H317 (Pr = 0.05 | P = 0.04)
Danio_rerio_ck1da	N320I	0.174	Altered MoRF (Pr = 0.39 | P = 5.1e-03); Altered Calmodulin_binding (Pr = 0.24 | P = 0.02); Gain of Proteolytic_cleavage at R324 (Pr = 0.18 | P = 4.5e-03)	Altered Motifs (None)	Predicted conservation scores
Danio_rerio_ck1da	N320I	# Altered Effect (Pr = 0.39)
Danio_rerio_ck1da	N320I	# |---->Altered Motifs (None)
Danio_rerio_ck1da	N320I	# |---->Altered Structure_and_dynamics (Pr = 0.24)-------------------------------------------------------|
Danio_rerio_ck1da	N320I	# | |---->Altered Secondary_structure (Pr = 0.24) |
Danio_rerio_ck1da	N320I	# | | |
Danio_rerio_ck1da	N320I	# | |---->Altered Stability_and_conformational_flexibility (Pr = 0.21) |
Danio_rerio_ck1da	N320I	# | | |---->Altered Conformational_flexibility (Pr = 0.21) |
Danio_rerio_ck1da	N320I	# | | |
Danio_rerio_ck1da	N320I	# | |---->Altered Special_structural_signatures (Pr = 0.02) |
Danio_rerio_ck1da	N320I	# | |---->Altered Signal_peptide (Pr = 0.00) |
Danio_rerio_ck1da	N320I	# | | |
Danio_rerio_ck1da	N320I	# | |---->Altered Transmembrane_protein (Pr = 0.02) |
Danio_rerio_ck1da	N320I	# | |
Danio_rerio_ck1da	N320I	# |---->Altered Functional_residue (Pr = 0.39) |
Danio_rerio_ck1da	N320I	# |---->Altered Macromolecular_binding (Pr = 0.39) |
Danio_rerio_ck1da	N320I	# | |---->Altered Protein_binding (Pr = 0.39) |
Danio_rerio_ck1da	N320I	# | |---->Altered Disordered_interface (Pr = 0.39) |
Danio_rerio_ck1da	N320I	# | | |---->Altered Calmodulin_binding (Pr = 0.24 | P = 0.02) |
Danio_rerio_ck1da	N320I	# | | |---->Altered MoRF (Pr = 0.39 | P = 5.1e-03) |
Danio_rerio_ck1da	N320I	# | | |
Danio_rerio_ck1da	N320I	# | |---->Altered Ordered_interface (Pr = 0.02) |
Danio_rerio_ck1da	N320I	# | |
Danio_rerio_ck1da	N320I	# |---->Altered Metal_binding (Pr = 0.01)<---------------------------------------------------------|
Danio_rerio_ck1da	N320I	# |
Danio_rerio_ck1da	N320I	# |---->Altered PTM_site (Pr = 0.18)
Danio_rerio_ck1da	N320I	# |---->Gain of Proteolytic_cleavage at R324 (Pr = 0.18 | P = 4.5e-03)
Danio_rerio_ck1da	A322L	0.172	Altered MoRF (Pr = 0.32 | P = 0.02); Altered Calmodulin_binding (Pr = 0.23 | P = 0.03); Gain of Proteolytic_cleavage at R324 (Pr = 0.17 | P = 6.9e-03)	Altered Motifs (None)	Predicted conservation scores
Danio_rerio_ck1da	A322L	# Altered Effect (Pr = 0.32)
Danio_rerio_ck1da	A322L	# |---->Altered Motifs (None)
Danio_rerio_ck1da	A322L	# |---->Altered Structure_and_dynamics (Pr = 0.24)-------------------------------------------------------|
Danio_rerio_ck1da	A322L	# | |---->Altered Secondary_structure (Pr = 0.24) |
Danio_rerio_ck1da	A322L	# | | |
Danio_rerio_ck1da	A322L	# | |---->Altered Stability_and_conformational_flexibility (Pr = 0.19) |
Danio_rerio_ck1da	A322L	# | | |---->Altered Conformational_flexibility (Pr = 0.19) |
Danio_rerio_ck1da	A322L	# | | |
Danio_rerio_ck1da	A322L	# | |---->Altered Special_structural_signatures (Pr = 0.02) |
Danio_rerio_ck1da	A322L	# | |---->Altered Signal_peptide (Pr = 0.00) |
Danio_rerio_ck1da	A322L	# | | |
Danio_rerio_ck1da	A322L	# | |---->Altered Transmembrane_protein (Pr = 0.02) |
Danio_rerio_ck1da	A322L	# | |
Danio_rerio_ck1da	A322L	# |---->Altered Functional_residue (Pr = 0.32) |
Danio_rerio_ck1da	A322L	# |---->Altered Macromolecular_binding (Pr = 0.32) |
Danio_rerio_ck1da	A322L	# | |---->Altered Protein_binding (Pr = 0.32) |
Danio_rerio_ck1da	A322L	# | |---->Altered Disordered_interface (Pr = 0.32) |
Danio_rerio_ck1da	A322L	# | | |---->Altered Calmodulin_binding (Pr = 0.23 | P = 0.03) |
Danio_rerio_ck1da	A322L	# | | |---->Altered MoRF (Pr = 0.32 | P = 0.02) |
Danio_rerio_ck1da	A322L	# | | |
Danio_rerio_ck1da	A322L	# | |---->Altered Ordered_interface (Pr = 0.02) |
Danio_rerio_ck1da	A322L	# | |
Danio_rerio_ck1da	A322L	# |---->Altered Metal_binding (Pr = 0.01)<---------------------------------------------------------|
Danio_rerio_ck1da	A322L	# |
Danio_rerio_ck1da	A322L	# |---->Altered PTM_site (Pr = 0.18)
Danio_rerio_ck1da	A322L	# |---->Gain of Proteolytic_cleavage at R324 (Pr = 0.17 | P = 6.9e-03)
Danio_rerio_ck1da	A323P	0.164	Altered MoRF (Pr = 0.29 | P = 0.03); Altered Calmodulin_binding (Pr = 0.27 | P = 0.02); Loss of Proteolytic_cleavage at R324 (Pr = 0.15 | P = 0.01)	Altered Motifs (None)	Predicted conservation scores
Danio_rerio_ck1da	A323P	# Altered Effect (Pr = 0.29)
Danio_rerio_ck1da	A323P	# |---->Altered Motifs (None)
Danio_rerio_ck1da	A323P	# |---->Altered Structure_and_dynamics (Pr = 0.24)-------------------------------------------------------|
Danio_rerio_ck1da	A323P	# | |---->Altered Secondary_structure (Pr = 0.24) |
Danio_rerio_ck1da	A323P	# | | |
Danio_rerio_ck1da	A323P	# | |---->Altered Stability_and_conformational_flexibility (Pr = 0.22) |
Danio_rerio_ck1da	A323P	# | | |---->Altered Conformational_flexibility (Pr = 0.22) |
Danio_rerio_ck1da	A323P	# | | |
Danio_rerio_ck1da	A323P	# | |---->Altered Special_structural_signatures (Pr = 0.03) |
Danio_rerio_ck1da	A323P	# | |---->Altered Signal_peptide (Pr = 0.00) |
Danio_rerio_ck1da	A323P	# | | |
Danio_rerio_ck1da	A323P	# | |---->Altered Transmembrane_protein (Pr = 0.03) |
Danio_rerio_ck1da	A323P	# | |
Danio_rerio_ck1da	A323P	# |---->Altered Functional_residue (Pr = 0.29) |
Danio_rerio_ck1da	A323P	# |---->Altered Macromolecular_binding (Pr = 0.29) |
Danio_rerio_ck1da	A323P	# | |---->Altered Protein_binding (Pr = 0.29) |
Danio_rerio_ck1da	A323P	# | |---->Altered Disordered_interface (Pr = 0.29) |
Danio_rerio_ck1da	A323P	# | | |---->Altered Calmodulin_binding (Pr = 0.27 | P = 0.02) |
Danio_rerio_ck1da	A323P	# | | |---->Altered MoRF (Pr = 0.29 | P = 0.03) |
Danio_rerio_ck1da	A323P	# | | |
Danio_rerio_ck1da	A323P	# | |---->Altered Ordered_interface (Pr = 0.02) |
Danio_rerio_ck1da	A323P	# | |
Danio_rerio_ck1da	A323P	# |---->Altered Metal_binding (Pr = 0.01)<---------------------------------------------------------|
Danio_rerio_ck1da	A323P	# |
Danio_rerio_ck1da	A323P	# |---->Altered PTM_site (Pr = 0.18)
Danio_rerio_ck1da	A323P	# |---->Loss of Proteolytic_cleavage at R324 (Pr = 0.15 | P = 0.01)
Danio_rerio_ck1da	G325V	0.208	Altered MoRF (Pr = 0.33 | P = 0.01); Gain of Phosphorylation at S330 (Pr = 0.28 | P = 0.02); Altered Calmodulin_binding (Pr = 0.26 | P = 0.01); Gain of ADP-ribosylation at R324 (Pr = 0.20 | P = 0.03); Gain of Proteolytic_cleavage at R324 (Pr = 0.18 | P = 4.7e-03); Gain of O-linked_glycosylation at S330 (Pr = 0.12 | P = 0.04)	Altered Motifs (ELME000155:This is the motif recognized by those SH3 domains with a non-canonical class I recognition specificity; PS00008:N-myristoylation site)	Predicted conservation scores
Danio_rerio_ck1da	G325V	# Altered Effect (Pr = 0.33)
Danio_rerio_ck1da	G325V	# |---->Altered Motifs (ELME000155|PS00008)
Danio_rerio_ck1da	G325V	# |---->Altered Structure_and_dynamics (Pr = 0.25)-------------------------------------------------------|
Danio_rerio_ck1da	G325V	# | |---->Altered Secondary_structure (Pr = 0.25) |
Danio_rerio_ck1da	G325V	# | | |
Danio_rerio_ck1da	G325V	# | |---->Altered Stability_and_conformational_flexibility (Pr = 0.22) |
Danio_rerio_ck1da	G325V	# | | |---->Altered Conformational_flexibility (Pr = 0.22) |
Danio_rerio_ck1da	G325V	# | | |
Danio_rerio_ck1da	G325V	# | |---->Altered Special_structural_signatures (Pr = 0.05) |
Danio_rerio_ck1da	G325V	# | |---->Altered Signal_peptide (Pr = 0.00) |
Danio_rerio_ck1da	G325V	# | | |
Danio_rerio_ck1da	G325V	# | |---->Altered Transmembrane_protein (Pr = 0.05) |
Danio_rerio_ck1da	G325V	# | |
Danio_rerio_ck1da	G325V	# |---->Altered Functional_residue (Pr = 0.33) |
Danio_rerio_ck1da	G325V	# |---->Altered Macromolecular_binding (Pr = 0.33) |
Danio_rerio_ck1da	G325V	# | |---->Altered Protein_binding (Pr = 0.33) |
Danio_rerio_ck1da	G325V	# | |---->Altered Disordered_interface (Pr = 0.33) |
Danio_rerio_ck1da	G325V	# | | |---->Altered Calmodulin_binding (Pr = 0.26 | P = 0.01) |
Danio_rerio_ck1da	G325V	# | | |---->Altered MoRF (Pr = 0.33 | P = 0.01) |
Danio_rerio_ck1da	G325V	# | | |
Danio_rerio_ck1da	G325V	# | |---->Altered Ordered_interface (Pr = 0.02) |
Danio_rerio_ck1da	G325V	# | |
Danio_rerio_ck1da	G325V	# |---->Altered Metal_binding (Pr = 0.01)<---------------------------------------------------------|
Danio_rerio_ck1da	G325V	# |
Danio_rerio_ck1da	G325V	# |---->Altered PTM_site (Pr = 0.28)
Danio_rerio_ck1da	G325V	# |---->Gain of ADP-ribosylation at R324 (Pr = 0.20 | P = 0.03)
Danio_rerio_ck1da	G325V	# |---->Gain of O-linked_glycosylation at S330 (Pr = 0.12 | P = 0.04)
Danio_rerio_ck1da	G325V	# |---->Gain of Phosphorylation at S330 (Pr = 0.28 | P = 0.02)
Danio_rerio_ck1da	G325V	# |---->Gain of Proteolytic_cleavage at R324 (Pr = 0.18 | P = 4.7e-03)
Danio_rerio_ck1da	I326M	0.072	Altered MoRF (Pr = 0.37 | P = 6.4e-03); Loss of Phosphorylation at S330 (Pr = 0.32 | P = 0.01); Loss of O-linked_glycosylation at S331 (Pr = 0.28 | P = 0.01); Altered Calmodulin_binding (Pr = 0.26 | P = 0.01); Gain of B-factor (Pr = 0.25 | P = 0.03); Loss of Proteolytic_cleavage at R324 (Pr = 0.14 | P = 0.02); Gain of Methylation at R324 (Pr = 0.10 | P = 0.04)	Altered Motifs (PS00008:N-myristoylation site)	Predicted conservation scores
Danio_rerio_ck1da	I326M	# Altered Effect (Pr = 0.37)
Danio_rerio_ck1da	I326M	# |---->Altered Motifs (PS00008)
Danio_rerio_ck1da	I326M	# |---->Altered Structure_and_dynamics (Pr = 0.26)-------------------------------------------------------|
Danio_rerio_ck1da	I326M	# | |---->Altered Secondary_structure (Pr = 0.26) |
Danio_rerio_ck1da	I326M	# | | |
Danio_rerio_ck1da	I326M	# | |---->Altered Stability_and_conformational_flexibility (Pr = 0.25) |
Danio_rerio_ck1da	I326M	# | | |---->Altered Conformational_flexibility (Pr = 0.25) |
Danio_rerio_ck1da	I326M	# | | |---->Gain of B-factor (Pr = 0.25 | P = 0.03) |
Danio_rerio_ck1da	I326M	# | | |
Danio_rerio_ck1da	I326M	# | |---->Altered Special_structural_signatures (Pr = 0.06) |
Danio_rerio_ck1da	I326M	# | |---->Altered Signal_peptide (Pr = 0.00) |
Danio_rerio_ck1da	I326M	# | | |
Danio_rerio_ck1da	I326M	# | |---->Altered Transmembrane_protein (Pr = 0.06) |
Danio_rerio_ck1da	I326M	# | |
Danio_rerio_ck1da	I326M	# |---->Altered Functional_residue (Pr = 0.37) |
Danio_rerio_ck1da	I326M	# |---->Altered Macromolecular_binding (Pr = 0.37) |
Danio_rerio_ck1da	I326M	# | |---->Altered Protein_binding (Pr = 0.37) |
Danio_rerio_ck1da	I326M	# | |---->Altered Disordered_interface (Pr = 0.37) |
Danio_rerio_ck1da	I326M	# | | |---->Altered Calmodulin_binding (Pr = 0.26 | P = 0.01) |
Danio_rerio_ck1da	I326M	# | | |---->Altered MoRF (Pr = 0.37 | P = 6.4e-03) |
Danio_rerio_ck1da	I326M	# | | |
Danio_rerio_ck1da	I326M	# | |---->Altered Ordered_interface (Pr = 0.03) |
Danio_rerio_ck1da	I326M	# | |
Danio_rerio_ck1da	I326M	# |---->Altered Metal_binding (Pr = 0.01)<---------------------------------------------------------|
Danio_rerio_ck1da	I326M	# |
Danio_rerio_ck1da	I326M	# |---->Altered PTM_site (Pr = 0.32)
Danio_rerio_ck1da	I326M	# |---->Gain of Methylation at R324 (Pr = 0.10 | P = 0.04)
Danio_rerio_ck1da	I326M	# |---->Loss of O-linked_glycosylation at S331 (Pr = 0.28 | P = 0.01)
Danio_rerio_ck1da	I326M	# |---->Loss of Phosphorylation at S330 (Pr = 0.32 | P = 0.01)
Danio_rerio_ck1da	I326M	# |---->Loss of Proteolytic_cleavage at R324 (Pr = 0.14 | P = 0.02)
Danio_rerio_ck1da	M327L	0.061	Altered MoRF (Pr = 0.27 | P = 0.05); Gain of Phosphorylation at S330 (Pr = 0.27 | P = 0.02); Altered Calmodulin_binding (Pr = 0.25 | P = 0.02); Gain of O-linked_glycosylation at S331 (Pr = 0.25 | P = 9.1e-03); Gain of Proteolytic_cleavage at R324 (Pr = 0.14 | P = 0.01)	Altered Motifs (ELME000146:Subtilisin/kexin isozyme-1 (SKI1) cleavage site ([RK]-X-[hydrophobic]-[LTKF]-|-X); PS00008:N-myristoylation site)	Predicted conservation scores
Danio_rerio_ck1da	M327L	# Altered Effect (Pr = 0.27)
Danio_rerio_ck1da	M327L	# |---->Altered Motifs (ELME000146|PS00008)
Danio_rerio_ck1da	M327L	# |---->Altered Structure_and_dynamics (Pr = 0.25)-------------------------------------------------------|
Danio_rerio_ck1da	M327L	# | |---->Altered Secondary_structure (Pr = 0.25) |
Danio_rerio_ck1da	M327L	# | | |
Danio_rerio_ck1da	M327L	# | |---->Altered Stability_and_conformational_flexibility (Pr = 0.24) |
Danio_rerio_ck1da	M327L	# | | |---->Altered Conformational_flexibility (Pr = 0.24) |
Danio_rerio_ck1da	M327L	# | | |
Danio_rerio_ck1da	M327L	# | |---->Altered Special_structural_signatures (Pr = 0.06) |
Danio_rerio_ck1da	M327L	# | |---->Altered Signal_peptide (Pr = 0.00) |
Danio_rerio_ck1da	M327L	# | | |
Danio_rerio_ck1da	M327L	# | |---->Altered Transmembrane_protein (Pr = 0.06) |
Danio_rerio_ck1da	M327L	# | |
Danio_rerio_ck1da	M327L	# |---->Altered Functional_residue (Pr = 0.27) |
Danio_rerio_ck1da	M327L	# |---->Altered Macromolecular_binding (Pr = 0.27) |
Danio_rerio_ck1da	M327L	# | |---->Altered Protein_binding (Pr = 0.27) |
Danio_rerio_ck1da	M327L	# | |---->Altered Disordered_interface (Pr = 0.27) |
Danio_rerio_ck1da	M327L	# | | |---->Altered Calmodulin_binding (Pr = 0.25 | P = 0.02) |
Danio_rerio_ck1da	M327L	# | | |---->Altered MoRF (Pr = 0.27 | P = 0.05) |
Danio_rerio_ck1da	M327L	# | | |
Danio_rerio_ck1da	M327L	# | |---->Altered Ordered_interface (Pr = 0.02) |
Danio_rerio_ck1da	M327L	# | |
Danio_rerio_ck1da	M327L	# |---->Altered Metal_binding (Pr = 0.01)<---------------------------------------------------------|
Danio_rerio_ck1da	M327L	# |
Danio_rerio_ck1da	M327L	# |---->Altered PTM_site (Pr = 0.27)
Danio_rerio_ck1da	M327L	# |---->Gain of O-linked_glycosylation at S331 (Pr = 0.25 | P = 9.1e-03)
Danio_rerio_ck1da	M327L	# |---->Gain of Phosphorylation at S330 (Pr = 0.27 | P = 0.02)
Danio_rerio_ck1da	M327L	# |---->Gain of Proteolytic_cleavage at R324 (Pr = 0.14 | P = 0.01)
Danio_rerio_ck1da	S329T	0.079	Altered MoRF (Pr = 0.27 | P = 0.04); Loss of Phosphorylation at S331 (Pr = 0.26 | P = 0.03); Loss of B-factor (Pr = 0.26 | P = 0.04); Gain of O-linked_glycosylation at S331 (Pr = 0.25 | P = 8.8e-03); Altered Calmodulin_binding (Pr = 0.22 | P = 0.03); Gain of ADP-ribosylation at R333 (Pr = 0.20 | P = 0.04); Loss of Proteolytic_cleavage at R324 (Pr = 0.14 | P = 0.02); Loss of Methylation at R333 (Pr = 0.10 | P = 0.04)	Altered Motifs (ELME000239:The USP7 NTD domain binding motif variant based on the MDM2 and P53 interactions.; PS00008:N-myristoylation site)	Predicted conservation scores
Danio_rerio_ck1da	S329T	# Altered Effect (Pr = 0.27)
Danio_rerio_ck1da	S329T	# |---->Altered Motifs (ELME000239|PS00008)
Danio_rerio_ck1da	S329T	# |---->Altered Structure_and_dynamics (Pr = 0.26)-------------------------------------------------------|
Danio_rerio_ck1da	S329T	# | |---->Altered Secondary_structure (Pr = 0.25) |
Danio_rerio_ck1da	S329T	# | | |
Danio_rerio_ck1da	S329T	# | |---->Altered Stability_and_conformational_flexibility (Pr = 0.26) |
Danio_rerio_ck1da	S329T	# | | |---->Altered Conformational_flexibility (Pr = 0.26) |
Danio_rerio_ck1da	S329T	# | | |---->Loss of B-factor (Pr = 0.26 | P = 0.04) |
Danio_rerio_ck1da	S329T	# | | |
Danio_rerio_ck1da	S329T	# | |---->Altered Special_structural_signatures (Pr = 0.06) |
Danio_rerio_ck1da	S329T	# | |---->Altered Signal_peptide (Pr = 0.00) |
Danio_rerio_ck1da	S329T	# | | |
Danio_rerio_ck1da	S329T	# | |---->Altered Transmembrane_protein (Pr = 0.06) |
Danio_rerio_ck1da	S329T	# | |
Danio_rerio_ck1da	S329T	# |---->Altered Functional_residue (Pr = 0.27) |
Danio_rerio_ck1da	S329T	# |---->Altered Macromolecular_binding (Pr = 0.27) |
Danio_rerio_ck1da	S329T	# | |---->Altered Protein_binding (Pr = 0.27) |
Danio_rerio_ck1da	S329T	# | |---->Altered Disordered_interface (Pr = 0.27) |
Danio_rerio_ck1da	S329T	# | | |---->Altered Calmodulin_binding (Pr = 0.22 | P = 0.03) |
Danio_rerio_ck1da	S329T	# | | |---->Altered MoRF (Pr = 0.27 | P = 0.04) |
Danio_rerio_ck1da	S329T	# | | |
Danio_rerio_ck1da	S329T	# | |---->Altered Ordered_interface (Pr = 0.02) |
Danio_rerio_ck1da	S329T	# | |
Danio_rerio_ck1da	S329T	# |---->Altered Metal_binding (Pr = 0.01)<---------------------------------------------------------|
Danio_rerio_ck1da	S329T	# |
Danio_rerio_ck1da	S329T	# |---->Altered PTM_site (Pr = 0.26)
Danio_rerio_ck1da	S329T	# |---->Gain of ADP-ribosylation at R333 (Pr = 0.20 | P = 0.04)
Danio_rerio_ck1da	S329T	# |---->Loss of Methylation at R333 (Pr = 0.10 | P = 0.04)
Danio_rerio_ck1da	S329T	# |---->Gain of O-linked_glycosylation at S331 (Pr = 0.25 | P = 8.8e-03)
Danio_rerio_ck1da	S329T	# |---->Loss of Phosphorylation at S331 (Pr = 0.26 | P = 0.03)
Danio_rerio_ck1da	S329T	# |---->Loss of Proteolytic_cleavage at R324 (Pr = 0.14 | P = 0.02)
Danio_rerio_ck1da	P344A	0.100	Loss of O-linked_glycosylation at T345 (Pr = 0.42 | P = 4.5e-03); Altered MoRF (Pr = 0.30 | P = 0.03); Loss of Phosphorylation at T345 (Pr = 0.29 | P = 0.02)	Altered Motifs (ELME000136:The Class IV WW domain interaction motif is recognised primarily by the Pin1 phosphorylation-dependent prolyl isomerase.; ELME000155:This is the motif recognized by those SH3 domains with a non-canonical class I recognition specificity; ELME000159:Proline-Directed Kinase (e.g. MAPK) phosphorylation site in higher eukaryotes.; ELME000358:Phospho-dependent motif that mediates docking of CDK substrates and regulators to cyclin-CDK-bound Cks1.)	Predicted conservation scores
Danio_rerio_ck1da	P344A	# Altered Effect (Pr = 0.42)
Danio_rerio_ck1da	P344A	# |---->Altered Motifs (ELME000136|ELME000155|ELME000159|ELME000358)
Danio_rerio_ck1da	P344A	# |---->Altered Structure_and_dynamics (Pr = 0.25)-------------------------------------------------------|
Danio_rerio_ck1da	P344A	# | |---->Altered Secondary_structure (Pr = 0.25) |
Danio_rerio_ck1da	P344A	# | | |
Danio_rerio_ck1da	P344A	# | |---->Altered Stability_and_conformational_flexibility (Pr = 0.23) |
Danio_rerio_ck1da	P344A	# | | |---->Altered Conformational_flexibility (Pr = 0.23) |
Danio_rerio_ck1da	P344A	# | | |
Danio_rerio_ck1da	P344A	# | |---->Altered Special_structural_signatures (Pr = 0.05) |
Danio_rerio_ck1da	P344A	# | |---->Altered Signal_peptide (Pr = 0.00) |
Danio_rerio_ck1da	P344A	# | | |
Danio_rerio_ck1da	P344A	# | |---->Altered Transmembrane_protein (Pr = 0.05) |
Danio_rerio_ck1da	P344A	# | |
Danio_rerio_ck1da	P344A	# |---->Altered Functional_residue (Pr = 0.42) |
Danio_rerio_ck1da	P344A	# |---->Altered Macromolecular_binding (Pr = 0.30) |
Danio_rerio_ck1da	P344A	# | |---->Altered Protein_binding (Pr = 0.30) |
Danio_rerio_ck1da	P344A	# | |---->Altered Disordered_interface (Pr = 0.30) |
Danio_rerio_ck1da	P344A	# | | |---->Altered MoRF (Pr = 0.30 | P = 0.03) |
Danio_rerio_ck1da	P344A	# | | |
Danio_rerio_ck1da	P344A	# | |---->Altered Ordered_interface (Pr = 0.02) |
Danio_rerio_ck1da	P344A	# | |
Danio_rerio_ck1da	P344A	# |---->Altered Metal_binding (Pr = 0.01)<---------------------------------------------------------|
Danio_rerio_ck1da	P344A	# |
Danio_rerio_ck1da	P344A	# |---->Altered PTM_site (Pr = 0.42)
Danio_rerio_ck1da	P344A	# |---->Loss of O-linked_glycosylation at T345 (Pr = 0.42 | P = 4.5e-03)
Danio_rerio_ck1da	P344A	# |---->Loss of Phosphorylation at T345 (Pr = 0.29 | P = 0.02)
Danio_rerio_ck1da	T345P	0.256	Loss of Phosphorylation at T345 (Pr = 0.90 | P = 5.2e-04); Loss of O-linked_glycosylation at T345 (Pr = 0.82 | P = 1.7e-03); Gain of B-factor (Pr = 0.29 | P = 4.1e-03)	Altered Motifs (ELME000136:The Class IV WW domain interaction motif is recognised primarily by the Pin1 phosphorylation-dependent prolyl isomerase.; ELME000145:PxLxP motif is recognized by a subset of MYND domain containing proteins.; ELME000159:Proline-Directed Kinase (e.g. MAPK) phosphorylation site in higher eukaryotes.; ELME000358:Phospho-dependent motif that mediates docking of CDK substrates and regulators to cyclin-CDK-bound Cks1.)	Predicted conservation scores
Danio_rerio_ck1da	T345P	# Altered Effect (Pr = 0.90)
Danio_rerio_ck1da	T345P	# |---->Altered Motifs (ELME000136|ELME000145|ELME000159|ELME000358)
Danio_rerio_ck1da	T345P	# |---->Altered Structure_and_dynamics (Pr = 0.29)-------------------------------------------------------|
Danio_rerio_ck1da	T345P	# | |---->Altered Secondary_structure (Pr = 0.26) |
Danio_rerio_ck1da	T345P	# | | |
Danio_rerio_ck1da	T345P	# | |---->Altered Stability_and_conformational_flexibility (Pr = 0.29) |
Danio_rerio_ck1da	T345P	# | | |---->Altered Conformational_flexibility (Pr = 0.29) |
Danio_rerio_ck1da	T345P	# | | |---->Gain of B-factor (Pr = 0.29 | P = 4.1e-03) |
Danio_rerio_ck1da	T345P	# | | |
Danio_rerio_ck1da	T345P	# | |---->Altered Special_structural_signatures (Pr = 0.04) |
Danio_rerio_ck1da	T345P	# | |---->Altered Signal_peptide (Pr = 0.00) |
Danio_rerio_ck1da	T345P	# | | |
Danio_rerio_ck1da	T345P	# | |---->Altered Transmembrane_protein (Pr = 0.04) |
Danio_rerio_ck1da	T345P	# | |
Danio_rerio_ck1da	T345P	# |---->Altered Functional_residue (Pr = 0.90) |
Danio_rerio_ck1da	T345P	# |---->Altered Macromolecular_binding (Pr = 0.23) |
Danio_rerio_ck1da	T345P	# | |---->Altered Protein_binding (Pr = 0.23) |
Danio_rerio_ck1da	T345P	# | |---->Altered Disordered_interface (Pr = 0.23) |
Danio_rerio_ck1da	T345P	# | | |
Danio_rerio_ck1da	T345P	# | |---->Altered Ordered_interface (Pr = 0.02) |
Danio_rerio_ck1da	T345P	# | |
Danio_rerio_ck1da	T345P	# |---->Altered Metal_binding (Pr = 0.01)<---------------------------------------------------------|
Danio_rerio_ck1da	T345P	# |
Danio_rerio_ck1da	T345P	# |---->Altered PTM_site (Pr = 0.90)
Danio_rerio_ck1da	T345P	# |---->Loss of O-linked_glycosylation at T345 (Pr = 0.82 | P = 1.7e-03)
Danio_rerio_ck1da	T345P	# |---->Loss of Phosphorylation at T345 (Pr = 0.90 | P = 5.2e-04)
Danio_rerio_ck1da	T350D	0.081	Loss of O-linked_glycosylation at T350 (Pr = 0.52 | P = 3.1e-03); Gain of Loop (Pr = 0.34 | P = 1.1e-03); Gain of Phosphorylation at T348 (Pr = 0.29 | P = 0.02); Gain of Proteolytic_cleavage at T350 (Pr = 0.13 | P = 0.02)	Altered Motifs (ELME000053:GSK3 phosphorylation recognition site)	Predicted conservation scores
Danio_rerio_ck1da	T350D	# Altered Effect (Pr = 0.52)
Danio_rerio_ck1da	T350D	# |---->Altered Motifs (ELME000053)
Danio_rerio_ck1da	T350D	# |---->Altered Structure_and_dynamics (Pr = 0.34)-------------------------------------------------------|
Danio_rerio_ck1da	T350D	# | |---->Altered Secondary_structure (Pr = 0.34) |
Danio_rerio_ck1da	T350D	# | | |---->Gain of Loop (Pr = 0.34 | P = 1.1e-03) |
Danio_rerio_ck1da	T350D	# | | |
Danio_rerio_ck1da	T350D	# | |---->Altered Stability_and_conformational_flexibility (Pr = 0.21) |
Danio_rerio_ck1da	T350D	# | | |---->Altered Conformational_flexibility (Pr = 0.21) |
Danio_rerio_ck1da	T350D	# | | |
Danio_rerio_ck1da	T350D	# | |---->Altered Special_structural_signatures (Pr = 0.03) |
Danio_rerio_ck1da	T350D	# | |---->Altered Signal_peptide (Pr = 0.00) |
Danio_rerio_ck1da	T350D	# | | |
Danio_rerio_ck1da	T350D	# | |---->Altered Transmembrane_protein (Pr = 0.03) |
Danio_rerio_ck1da	T350D	# | |
Danio_rerio_ck1da	T350D	# |---->Altered Functional_residue (Pr = 0.52) |
Danio_rerio_ck1da	T350D	# |---->Altered Macromolecular_binding (Pr = 0.23) |
Danio_rerio_ck1da	T350D	# | |---->Altered Protein_binding (Pr = 0.23) |
Danio_rerio_ck1da	T350D	# | |---->Altered Disordered_interface (Pr = 0.23) |
Danio_rerio_ck1da	T350D	# | | |
Danio_rerio_ck1da	T350D	# | |---->Altered Ordered_interface (Pr = 0.02) |
Danio_rerio_ck1da	T350D	# | |
Danio_rerio_ck1da	T350D	# |---->Altered Metal_binding (Pr = 0.01)<---------------------------------------------------------|
Danio_rerio_ck1da	T350D	# |
Danio_rerio_ck1da	T350D	# |---->Altered PTM_site (Pr = 0.52)
Danio_rerio_ck1da	T350D	# |---->Loss of O-linked_glycosylation at T350 (Pr = 0.52 | P = 3.1e-03)
Danio_rerio_ck1da	T350D	# |---->Gain of Phosphorylation at T348 (Pr = 0.29 | P = 0.02)
Danio_rerio_ck1da	T350D	# |---->Gain of Proteolytic_cleavage at T350 (Pr = 0.13 | P = 0.02)
Danio_rerio_ck1da	I384V	0.046	Altered MoRF (Pr = 0.47 | P = 1.6e-03); Loss of Phosphorylation at S386 (Pr = 0.28 | P = 0.02); Altered Calmodulin_binding (Pr = 0.18 | P = 0.04)	Altered Motifs (ELME000053:GSK3 phosphorylation recognition site; ELME000070:Generic motif for N-glycosylation. It was shown that Trp - Asp - and Glu are uncommon before the Ser/Thr position (PMID-8626433). Efficient glycosylation usually occurs when ~60 residues or more separate the glycosylation acceptor site from the C-terminus.; PS00001:N-glycosylation site; PS00008:N-myristoylation site)	Predicted conservation scores
Danio_rerio_ck1da	I384V	# Altered Effect (Pr = 0.47)
Danio_rerio_ck1da	I384V	# |---->Altered Motifs (ELME000053|ELME000070|PS00001|PS00008)
Danio_rerio_ck1da	I384V	# |---->Altered Structure_and_dynamics (Pr = 0.25)-------------------------------------------------------|
Danio_rerio_ck1da	I384V	# | |---->Altered Secondary_structure (Pr = 0.25) |
Danio_rerio_ck1da	I384V	# | | |
Danio_rerio_ck1da	I384V	# | |---->Altered Stability_and_conformational_flexibility (Pr = 0.20) |
Danio_rerio_ck1da	I384V	# | | |---->Altered Conformational_flexibility (Pr = 0.20) |
Danio_rerio_ck1da	I384V	# | | |
Danio_rerio_ck1da	I384V	# | |---->Altered Special_structural_signatures (Pr = 0.02) |
Danio_rerio_ck1da	I384V	# | |---->Altered Signal_peptide (Pr = 0.00) |
Danio_rerio_ck1da	I384V	# | | |
Danio_rerio_ck1da	I384V	# | |---->Altered Transmembrane_protein (Pr = 0.02) |
Danio_rerio_ck1da	I384V	# | |
Danio_rerio_ck1da	I384V	# |---->Altered Functional_residue (Pr = 0.47) |
Danio_rerio_ck1da	I384V	# |---->Altered Macromolecular_binding (Pr = 0.47) |
Danio_rerio_ck1da	I384V	# | |---->Altered Protein_binding (Pr = 0.47) |
Danio_rerio_ck1da	I384V	# | |---->Altered Disordered_interface (Pr = 0.47) |
Danio_rerio_ck1da	I384V	# | | |---->Altered Calmodulin_binding (Pr = 0.18 | P = 0.04) |
Danio_rerio_ck1da	I384V	# | | |---->Altered MoRF (Pr = 0.47 | P = 1.6e-03) |
Danio_rerio_ck1da	I384V	# | | |
Danio_rerio_ck1da	I384V	# | |---->Altered Ordered_interface (Pr = 0.02) |
Danio_rerio_ck1da	I384V	# | |
Danio_rerio_ck1da	I384V	# |---->Altered Metal_binding (Pr = 0.00)<---------------------------------------------------------|
Danio_rerio_ck1da	I384V	# |
Danio_rerio_ck1da	I384V	# |---->Altered PTM_site (Pr = 0.28)
Danio_rerio_ck1da	I384V	# |---->Loss of Phosphorylation at S386 (Pr = 0.28 | P = 0.02)
Danio_rerio_ck1da	T395C	0.090	Loss of Phosphorylation at T395 (Pr = 0.35 | P = 0.01); Altered MoRF (Pr = 0.30 | P = 0.02); Loss of O-linked_glycosylation at T400 (Pr = 0.26 | P = 0.01); Gain of ADP-ribosylation at R392 (Pr = 0.22 | P = 0.02); Loss of Proteolytic_cleavage at R397 (Pr = 0.12 | P = 0.04)	Altered Motifs (ELME000053:GSK3 phosphorylation recognition site; PS00005:Protein kinase C phosphorylation site)	Predicted conservation scores
Danio_rerio_ck1da	T395C	# Altered Effect (Pr = 0.35)
Danio_rerio_ck1da	T395C	# |---->Altered Motifs (ELME000053|PS00005)
Danio_rerio_ck1da	T395C	# |---->Altered Structure_and_dynamics (Pr = 0.25)-------------------------------------------------------|
Danio_rerio_ck1da	T395C	# | |---->Altered Secondary_structure (Pr = 0.25) |
Danio_rerio_ck1da	T395C	# | | |
Danio_rerio_ck1da	T395C	# | |---->Altered Stability_and_conformational_flexibility (Pr = 0.18) |
Danio_rerio_ck1da	T395C	# | | |---->Altered Conformational_flexibility (Pr = 0.18) |
Danio_rerio_ck1da	T395C	# | | |
Danio_rerio_ck1da	T395C	# | |---->Altered Special_structural_signatures (Pr = 0.02) |
Danio_rerio_ck1da	T395C	# | |---->Altered Signal_peptide (Pr = 0.00) |
Danio_rerio_ck1da	T395C	# | | |
Danio_rerio_ck1da	T395C	# | |---->Altered Transmembrane_protein (Pr = 0.02) |
Danio_rerio_ck1da	T395C	# | |
Danio_rerio_ck1da	T395C	# |---->Altered Functional_residue (Pr = 0.35) |
Danio_rerio_ck1da	T395C	# |---->Altered Macromolecular_binding (Pr = 0.30) |
Danio_rerio_ck1da	T395C	# | |---->Altered Protein_binding (Pr = 0.30) |
Danio_rerio_ck1da	T395C	# | |---->Altered Disordered_interface (Pr = 0.30) |
Danio_rerio_ck1da	T395C	# | | |---->Altered MoRF (Pr = 0.30 | P = 0.02) |
Danio_rerio_ck1da	T395C	# | | |
Danio_rerio_ck1da	T395C	# | |---->Altered Ordered_interface (Pr = 0.04) |
Danio_rerio_ck1da	T395C	# | |
Danio_rerio_ck1da	T395C	# |---->Altered Metal_binding (Pr = 0.01)<---------------------------------------------------------|
Danio_rerio_ck1da	T395C	# |
Danio_rerio_ck1da	T395C	# |---->Altered PTM_site (Pr = 0.35)
Danio_rerio_ck1da	T395C	# |---->Gain of ADP-ribosylation at R392 (Pr = 0.22 | P = 0.02)
Danio_rerio_ck1da	T395C	# |---->Loss of O-linked_glycosylation at T400 (Pr = 0.26 | P = 0.01)
Danio_rerio_ck1da	T395C	# |---->Loss of Phosphorylation at T395 (Pr = 0.35 | P = 0.01)
Danio_rerio_ck1da	T395C	# |---->Loss of Proteolytic_cleavage at R397 (Pr = 0.12 | P = 0.04)
Danio_rerio_ck1da	M398I	0.059	Altered MoRF (Pr = 0.41 | P = 3.9e-03); Gain of O-linked_glycosylation at T400 (Pr = 0.38 | P = 3.0e-03); Gain of Phosphorylation at S399 (Pr = 0.26 | P = 0.03); Loss of Proteolytic_cleavage at R397 (Pr = 0.11 | P = 0.04)	Altered Motifs (ELME000052:Phosphothreonine motif binding a subset of FHA domains that show a preference for a large aliphatic amino acid at the pT+3 position.; ELME000053:GSK3 phosphorylation recognition site; ELME000062:Secondary preference for PKA-type AGC kinase phosphorylation.; ELME000063:CK1 phosphorylation site; ELME000202:(ST)Q motif which is phosphorylated by PIKK family members.; ELME000336:NEK2 phosphorylation motif with preferred Phe - Leu or Met in the -3 position to compensate for less favorable residues in the +1 and +2 position.)	Predicted conservation scores
Danio_rerio_ck1da	M398I	# Altered Effect (Pr = 0.41)
Danio_rerio_ck1da	M398I	# |---->Altered Motifs (ELME000052|ELME000053|ELME000062|ELME000063|ELME000202|ELME000336)
Danio_rerio_ck1da	M398I	# |---->Altered Structure_and_dynamics (Pr = 0.26)-------------------------------------------------------|
Danio_rerio_ck1da	M398I	# | |---->Altered Secondary_structure (Pr = 0.26) |
Danio_rerio_ck1da	M398I	# | | |
Danio_rerio_ck1da	M398I	# | |---->Altered Stability_and_conformational_flexibility (Pr = 0.18) |
Danio_rerio_ck1da	M398I	# | | |---->Altered Conformational_flexibility (Pr = 0.18) |
Danio_rerio_ck1da	M398I	# | | |
Danio_rerio_ck1da	M398I	# | |---->Altered Special_structural_signatures (Pr = 0.02) |
Danio_rerio_ck1da	M398I	# | |---->Altered Signal_peptide (Pr = 0.00) |
Danio_rerio_ck1da	M398I	# | | |
Danio_rerio_ck1da	M398I	# | |---->Altered Transmembrane_protein (Pr = 0.02) |
Danio_rerio_ck1da	M398I	# | |
Danio_rerio_ck1da	M398I	# |---->Altered Functional_residue (Pr = 0.41) |
Danio_rerio_ck1da	M398I	# |---->Altered Macromolecular_binding (Pr = 0.41) |
Danio_rerio_ck1da	M398I	# | |---->Altered Protein_binding (Pr = 0.41) |
Danio_rerio_ck1da	M398I	# | |---->Altered Disordered_interface (Pr = 0.41) |
Danio_rerio_ck1da	M398I	# | | |---->Altered MoRF (Pr = 0.41 | P = 3.9e-03) |
Danio_rerio_ck1da	M398I	# | | |
Danio_rerio_ck1da	M398I	# | |---->Altered Ordered_interface (Pr = 0.04) |
Danio_rerio_ck1da	M398I	# | |
Danio_rerio_ck1da	M398I	# |---->Altered Metal_binding (Pr = 0.00)<---------------------------------------------------------|
Danio_rerio_ck1da	M398I	# |
Danio_rerio_ck1da	M398I	# |---->Altered PTM_site (Pr = 0.38)
Danio_rerio_ck1da	M398I	# |---->Gain of O-linked_glycosylation at T400 (Pr = 0.38 | P = 3.0e-03)
Danio_rerio_ck1da	M398I	# |---->Gain of Phosphorylation at S399 (Pr = 0.26 | P = 0.03)
Danio_rerio_ck1da	M398I	# |---->Loss of Proteolytic_cleavage at R397 (Pr = 0.11 | P = 0.04)
Danio_rerio_ck1da	L404H	0.137	Altered MoRF (Pr = 0.31 | P = 0.02); Loss of Phosphorylation at T408 (Pr = 0.28 | P = 0.02); Gain of O-linked_glycosylation at T400 (Pr = 0.24 | P = 0.01); Loss of ADP-ribosylation at R406 (Pr = 0.23 | P = 0.02); Loss of Proteolytic_cleavage at R406 (Pr = 0.12 | P = 0.03)	Altered Motifs (ELME000202:(ST)Q motif which is phosphorylated by PIKK family members.)	Predicted conservation scores
Danio_rerio_ck1da	L404H	# Altered Effect (Pr = 0.31)
Danio_rerio_ck1da	L404H	# |---->Altered Motifs (ELME000202)
Danio_rerio_ck1da	L404H	# |---->Altered Structure_and_dynamics (Pr = 0.25)-------------------------------------------------------|
Danio_rerio_ck1da	L404H	# | |---->Altered Secondary_structure (Pr = 0.25) |
Danio_rerio_ck1da	L404H	# | | |
Danio_rerio_ck1da	L404H	# | |---->Altered Stability_and_conformational_flexibility (Pr = 0.17) |
Danio_rerio_ck1da	L404H	# | | |---->Altered Conformational_flexibility (Pr = 0.17) |
Danio_rerio_ck1da	L404H	# | | |
Danio_rerio_ck1da	L404H	# | |---->Altered Special_structural_signatures (Pr = 0.02) |
Danio_rerio_ck1da	L404H	# | |---->Altered Signal_peptide (Pr = 0.00) |
Danio_rerio_ck1da	L404H	# | | |
Danio_rerio_ck1da	L404H	# | |---->Altered Transmembrane_protein (Pr = 0.02) |
Danio_rerio_ck1da	L404H	# | |
Danio_rerio_ck1da	L404H	# |---->Altered Functional_residue (Pr = 0.31) |
Danio_rerio_ck1da	L404H	# |---->Altered Macromolecular_binding (Pr = 0.31) |
Danio_rerio_ck1da	L404H	# | |---->Altered Protein_binding (Pr = 0.31) |
Danio_rerio_ck1da	L404H	# | |---->Altered Disordered_interface (Pr = 0.31) |
Danio_rerio_ck1da	L404H	# | | |---->Altered MoRF (Pr = 0.31 | P = 0.02) |
Danio_rerio_ck1da	L404H	# | | |
Danio_rerio_ck1da	L404H	# | |---->Altered Ordered_interface (Pr = 0.04) |
Danio_rerio_ck1da	L404H	# | |
Danio_rerio_ck1da	L404H	# |---->Altered Metal_binding (Pr = 0.00)<---------------------------------------------------------|
Danio_rerio_ck1da	L404H	# |
Danio_rerio_ck1da	L404H	# |---->Altered PTM_site (Pr = 0.28)
Danio_rerio_ck1da	L404H	# |---->Loss of ADP-ribosylation at R406 (Pr = 0.23 | P = 0.02)
Danio_rerio_ck1da	L404H	# |---->Gain of O-linked_glycosylation at T400 (Pr = 0.24 | P = 0.01)
Danio_rerio_ck1da	L404H	# |---->Loss of Phosphorylation at T408 (Pr = 0.28 | P = 0.02)
Danio_rerio_ck1da	L404H	# |---->Loss of Proteolytic_cleavage at R406 (Pr = 0.12 | P = 0.03)
Danio_rerio_ck1db	E305D	0.122	Gain of Helix (Pr = 0.27 | P = 0.04)	Altered Motifs (None)	Predicted conservation scores
Danio_rerio_ck1db	E305D	# Altered Effect (Pr = 0.27)
Danio_rerio_ck1db	E305D	# |---->Altered Motifs (None)
Danio_rerio_ck1db	E305D	# |---->Altered Structure_and_dynamics (Pr = 0.27)-------------------------------------------------------|
Danio_rerio_ck1db	E305D	# | |---->Altered Secondary_structure (Pr = 0.27) |
Danio_rerio_ck1db	E305D	# | | |---->Gain of Helix (Pr = 0.27 | P = 0.04) |
Danio_rerio_ck1db	E305D	# | | |
Danio_rerio_ck1db	E305D	# | |---->Altered Stability_and_conformational_flexibility (Pr = 0.27) |
Danio_rerio_ck1db	E305D	# | | |---->Altered Conformational_flexibility (Pr = 0.27) |
Danio_rerio_ck1db	E305D	# | | |
Danio_rerio_ck1db	E305D	# | |---->Altered Special_structural_signatures (Pr = 0.08) |
Danio_rerio_ck1db	E305D	# | |---->Altered Signal_peptide (Pr = 0.00) |
Danio_rerio_ck1db	E305D	# | | |
Danio_rerio_ck1db	E305D	# | |---->Altered Transmembrane_protein (Pr = 0.08) |
Danio_rerio_ck1db	E305D	# | |
Danio_rerio_ck1db	E305D	# |---->Altered Functional_residue (Pr = 0.14) |
Danio_rerio_ck1db	E305D	# |---->Altered Macromolecular_binding (Pr = 0.14) |
Danio_rerio_ck1db	E305D	# | |---->Altered Protein_binding (Pr = 0.14) |
Danio_rerio_ck1db	E305D	# | |---->Altered Disordered_interface (Pr = 0.14) |
Danio_rerio_ck1db	E305D	# | | |
Danio_rerio_ck1db	E305D	# | |---->Altered Ordered_interface (Pr = 0.04) |
Danio_rerio_ck1db	E305D	# | |
Danio_rerio_ck1db	E305D	# |---->Altered Metal_binding (Pr = 0.01)<---------------------------------------------------------|
Danio_rerio_ck1db	E305D	# |
Danio_rerio_ck1db	E305D	# |---->Altered PTM_site (Pr = 0.13)
Danio_rerio_clock1	K43R	0.242	Altered Coiled_coil (Pr = 0.34 | P = 0.01); Altered DNA_binding (Pr = 0.29 | P = 4.1e-03); Altered MoRF (Pr = 0.28 | P = 0.03); Loss of B-factor (Pr = 0.27 | P = 0.03); Altered Calmodulin_binding (Pr = 0.27 | P = 0.01); Loss of SUMOylation at K43 (Pr = 0.18 | P = 0.05); Gain of Proteolytic_cleavage at R38 (Pr = 0.12 | P = 0.03); Loss of Methylation at K43 (Pr = 0.11 | P = 0.03)	Altered Motifs (ELME000008:Main preference for PKA-type AGC kinase phosphorylation.; ELME000053:GSK3 phosphorylation recognition site; ELME000062:Secondary preference for PKA-type AGC kinase phosphorylation.; ELME000070:Generic motif for N-glycosylation. It was shown that Trp - Asp - and Glu are uncommon before the Ser/Thr position (PMID-8626433). Efficient glycosylation usually occurs when ~60 residues or more separate the glycosylation acceptor site from the C-terminus.; ELME000103:Proprotein convertase 7 (PC7 - PCSK7) cleavage site (Arg-Xaa-Xaa-Xaa-[Arg/Lys]-Arg-|-Xaa); PS00001:N-glycosylation site)	Predicted conservation scores
Danio_rerio_clock1	K43R	# Altered Effect (Pr = 0.34)
Danio_rerio_clock1	K43R	# |---->Altered Motifs (ELME000008|ELME000053|ELME000062|ELME000070|ELME000103|PS00001)
Danio_rerio_clock1	K43R	# |---->Altered Structure_and_dynamics (Pr = 0.34)-------------------------------------------------------|
Danio_rerio_clock1	K43R	# | |---->Altered Secondary_structure (Pr = 0.25) |
Danio_rerio_clock1	K43R	# | | |
Danio_rerio_clock1	K43R	# | |---->Altered Stability_and_conformational_flexibility (Pr = 0.27) |
Danio_rerio_clock1	K43R	# | | |---->Altered Conformational_flexibility (Pr = 0.27) |
Danio_rerio_clock1	K43R	# | | |---->Loss of B-factor (Pr = 0.27 | P = 0.03) |
Danio_rerio_clock1	K43R	# | | |
Danio_rerio_clock1	K43R	# | |---->Altered Special_structural_signatures (Pr = 0.34) |
Danio_rerio_clock1	K43R	# | |---->Altered Coiled_coil (Pr = 0.34 | P = 0.01) |
Danio_rerio_clock1	K43R	# | |---->Altered Signal_peptide (Pr = 0.00) |
Danio_rerio_clock1	K43R	# | | |
Danio_rerio_clock1	K43R	# | |---->Altered Transmembrane_protein (Pr = 0.03) |
Danio_rerio_clock1	K43R	# | |
Danio_rerio_clock1	K43R	# |---->Altered Functional_residue (Pr = 0.29) |
Danio_rerio_clock1	K43R	# |---->Altered Macromolecular_binding (Pr = 0.29) |
Danio_rerio_clock1	K43R	# | |---->Altered DNA_binding (Pr = 0.29 | P = 4.1e-03) |
Danio_rerio_clock1	K43R	# | |---->Altered Protein_binding (Pr = 0.28) |
Danio_rerio_clock1	K43R	# | |---->Altered Disordered_interface (Pr = 0.28) |
Danio_rerio_clock1	K43R	# | | |---->Altered Calmodulin_binding (Pr = 0.27 | P = 0.01) |
Danio_rerio_clock1	K43R	# | | |---->Altered MoRF (Pr = 0.28 | P = 0.03) |
Danio_rerio_clock1	K43R	# | | |
Danio_rerio_clock1	K43R	# | |---->Altered Ordered_interface (Pr = 0.05) |
Danio_rerio_clock1	K43R	# | |
Danio_rerio_clock1	K43R	# |---->Altered Metal_binding (Pr = 0.01)<---------------------------------------------------------|
Danio_rerio_clock1	K43R	# |
Danio_rerio_clock1	K43R	# |---->Altered PTM_site (Pr = 0.20)
Danio_rerio_clock1	K43R	# |---->Loss of Methylation at K43 (Pr = 0.11 | P = 0.03)
Danio_rerio_clock1	K43R	# |---->Gain of Proteolytic_cleavage at R38 (Pr = 0.12 | P = 0.03)
Danio_rerio_clock1	K43R	# |---->Loss of SUMOylation at K43 (Pr = 0.18 | P = 0.05)
Danio_rerio_clock1	P245H	0.348	Loss of ADP-ribosylation at R241 (Pr = 0.22 | P = 0.02); Gain of Proteolytic_cleavage at R241 (Pr = 0.14 | P = 0.02)	Altered Motifs (ELME000106:Substrate recognition site that interacts with cyclin and thereby increases phosphorylation by cyclin/cdk complexes. Predicted proteins should have a CDK phosphorylation site. Also used by cyclin/cdk inhibitors.; ELME000146:Subtilisin/kexin isozyme-1 (SKI1) cleavage site ([RK]-X-[hydrophobic]-[LTKF]-|-X))	Predicted conservation scores
Danio_rerio_clock1	P245H	# Altered Effect (Pr = 0.25)
Danio_rerio_clock1	P245H	# |---->Altered Motifs (ELME000106|ELME000146)
Danio_rerio_clock1	P245H	# |---->Altered Structure_and_dynamics (Pr = 0.25)-------------------------------------------------------|
Danio_rerio_clock1	P245H	# | |---->Altered Secondary_structure (Pr = 0.25) |
Danio_rerio_clock1	P245H	# | | |
Danio_rerio_clock1	P245H	# | |---->Altered Stability_and_conformational_flexibility (Pr = 0.12) |
Danio_rerio_clock1	P245H	# | | |---->Altered Conformational_flexibility (Pr = 0.12) |
Danio_rerio_clock1	P245H	# | | |
Danio_rerio_clock1	P245H	# | |---->Altered Special_structural_signatures (Pr = 0.02) |
Danio_rerio_clock1	P245H	# | |---->Altered Signal_peptide (Pr = 0.00) |
Danio_rerio_clock1	P245H	# | | |
Danio_rerio_clock1	P245H	# | |---->Altered Transmembrane_protein (Pr = 0.02) |
Danio_rerio_clock1	P245H	# | |
Danio_rerio_clock1	P245H	# |---->Altered Functional_residue (Pr = 0.22) |
Danio_rerio_clock1	P245H	# |---->Altered Macromolecular_binding (Pr = 0.04) |
Danio_rerio_clock1	P245H	# | |---->Altered Protein_binding (Pr = 0.04) |
Danio_rerio_clock1	P245H	# | |---->Altered Disordered_interface (Pr = 0.04) |
Danio_rerio_clock1	P245H	# | | |
Danio_rerio_clock1	P245H	# | |---->Altered Ordered_interface (Pr = 0.04) |
Danio_rerio_clock1	P245H	# | |
Danio_rerio_clock1	P245H	# |---->Altered Metal_binding (Pr = 0.03)<---------------------------------------------------------|
Danio_rerio_clock1	P245H	# |
Danio_rerio_clock1	P245H	# |---->Altered PTM_site (Pr = 0.22)
Danio_rerio_clock1	P245H	# |---->Loss of ADP-ribosylation at R241 (Pr = 0.22 | P = 0.02)
Danio_rerio_clock1	P245H	# |---->Gain of Proteolytic_cleavage at R241 (Pr = 0.14 | P = 0.02)
Danio_rerio_clock1	M246A	0.227	Gain of ADP-ribosylation at R241 (Pr = 0.21 | P = 0.03); Loss of Proteolytic_cleavage at R241 (Pr = 0.13 | P = 0.02)	Altered Motifs (ELME000146:Subtilisin/kexin isozyme-1 (SKI1) cleavage site ([RK]-X-[hydrophobic]-[LTKF]-|-X); ELME000313:The WH2 motif is of variable length (16-19 amino acids) binding to the hydrophobic cleft formed by actin's subdomains 1 and 3. At the N-terminus it forms an alpha-helix followed by a flexible loop stabilised upon actin binding.)	Predicted conservation scores
Danio_rerio_clock1	M246A	# Altered Effect (Pr = 0.25)
Danio_rerio_clock1	M246A	# |---->Altered Motifs (ELME000146|ELME000313)
Danio_rerio_clock1	M246A	# |---->Altered Structure_and_dynamics (Pr = 0.25)-------------------------------------------------------|
Danio_rerio_clock1	M246A	# | |---->Altered Secondary_structure (Pr = 0.25) |
Danio_rerio_clock1	M246A	# | | |
Danio_rerio_clock1	M246A	# | |---->Altered Stability_and_conformational_flexibility (Pr = 0.12) |
Danio_rerio_clock1	M246A	# | | |---->Altered Conformational_flexibility (Pr = 0.12) |
Danio_rerio_clock1	M246A	# | | |
Danio_rerio_clock1	M246A	# | |---->Altered Special_structural_signatures (Pr = 0.02) |
Danio_rerio_clock1	M246A	# | |---->Altered Signal_peptide (Pr = 0.00) |
Danio_rerio_clock1	M246A	# | | |
Danio_rerio_clock1	M246A	# | |---->Altered Transmembrane_protein (Pr = 0.02) |
Danio_rerio_clock1	M246A	# | |
Danio_rerio_clock1	M246A	# |---->Altered Functional_residue (Pr = 0.21) |
Danio_rerio_clock1	M246A	# |---->Altered Macromolecular_binding (Pr = 0.05) |
Danio_rerio_clock1	M246A	# | |---->Altered Protein_binding (Pr = 0.05) |
Danio_rerio_clock1	M246A	# | |---->Altered Disordered_interface (Pr = 0.03) |
Danio_rerio_clock1	M246A	# | | |
Danio_rerio_clock1	M246A	# | |---->Altered Ordered_interface (Pr = 0.05) |
Danio_rerio_clock1	M246A	# | |
Danio_rerio_clock1	M246A	# |---->Altered Metal_binding (Pr = 0.02)<---------------------------------------------------------|
Danio_rerio_clock1	M246A	# |
Danio_rerio_clock1	M246A	# |---->Altered PTM_site (Pr = 0.21)
Danio_rerio_clock1	M246A	# |---->Gain of ADP-ribosylation at R241 (Pr = 0.21 | P = 0.03)
Danio_rerio_clock1	M246A	# |---->Loss of Proteolytic_cleavage at R241 (Pr = 0.13 | P = 0.02)
Danio_rerio_clock1	N497T	0.103	Gain of O-linked_glycosylation at T501 (Pr = 0.20 | P = 0.02); Loss of GPI-anchor_amidation at N497 (Pr = 0.02 | P = 0.01)	Altered Motifs (ELME000053:GSK3 phosphorylation recognition site; ELME000063:CK1 phosphorylation site)	Predicted conservation scores
Danio_rerio_clock1	N497T	# Altered Effect (Pr = 0.26)
Danio_rerio_clock1	N497T	# |---->Altered Motifs (ELME000053|ELME000063)
Danio_rerio_clock1	N497T	# |---->Altered Structure_and_dynamics (Pr = 0.26)-------------------------------------------------------|
Danio_rerio_clock1	N497T	# | |---->Altered Secondary_structure (Pr = 0.26) |
Danio_rerio_clock1	N497T	# | | |
Danio_rerio_clock1	N497T	# | |---->Altered Stability_and_conformational_flexibility (Pr = 0.22) |
Danio_rerio_clock1	N497T	# | | |---->Altered Conformational_flexibility (Pr = 0.22) |
Danio_rerio_clock1	N497T	# | | |
Danio_rerio_clock1	N497T	# | |---->Altered Special_structural_signatures (Pr = 0.01) |
Danio_rerio_clock1	N497T	# | |---->Altered Signal_peptide (Pr = 0.00) |
Danio_rerio_clock1	N497T	# | | |
Danio_rerio_clock1	N497T	# | |---->Altered Transmembrane_protein (Pr = 0.01) |
Danio_rerio_clock1	N497T	# | |
Danio_rerio_clock1	N497T	# |---->Altered Functional_residue (Pr = 0.20) |
Danio_rerio_clock1	N497T	# |---->Altered Macromolecular_binding (Pr = 0.10) |
Danio_rerio_clock1	N497T	# | |---->Altered Protein_binding (Pr = 0.10) |
Danio_rerio_clock1	N497T	# | |---->Altered Disordered_interface (Pr = 0.10) |
Danio_rerio_clock1	N497T	# | | |
Danio_rerio_clock1	N497T	# | |---->Altered Ordered_interface (Pr = 0.01) |
Danio_rerio_clock1	N497T	# | |
Danio_rerio_clock1	N497T	# |---->Altered Metal_binding (Pr = 0.00)<---------------------------------------------------------|
Danio_rerio_clock1	N497T	# |
Danio_rerio_clock1	N497T	# |---->Altered PTM_site (Pr = 0.20)
Danio_rerio_clock1	N497T	# |---->Loss of GPI-anchor_amidation at N497 (Pr = 0.02 | P = 0.01)
Danio_rerio_clock1	N497T	# |---->Gain of O-linked_glycosylation at T501 (Pr = 0.20 | P = 0.02)
Danio_rerio_clock1	A503G	0.091	Loss of O-linked_glycosylation at T504 (Pr = 0.16 | P = 0.03)	Altered Motifs (ELME000052:Phosphothreonine motif binding a subset of FHA domains that show a preference for a large aliphatic amino acid at the pT+3 position.; ELME000053:GSK3 phosphorylation recognition site; ELME000336:NEK2 phosphorylation motif with preferred Phe - Leu or Met in the -3 position to compensate for less favorable residues in the +1 and +2 position.; PS00008:N-myristoylation site)	Predicted conservation scores
Danio_rerio_clock1	A503G	# Altered Effect (Pr = 0.26)
Danio_rerio_clock1	A503G	# |---->Altered Motifs (ELME000052|ELME000053|ELME000336|PS00008)
Danio_rerio_clock1	A503G	# |---->Altered Structure_and_dynamics (Pr = 0.26)-------------------------------------------------------|
Danio_rerio_clock1	A503G	# | |---->Altered Secondary_structure (Pr = 0.26) |
Danio_rerio_clock1	A503G	# | | |
Danio_rerio_clock1	A503G	# | |---->Altered Stability_and_conformational_flexibility (Pr = 0.19) |
Danio_rerio_clock1	A503G	# | | |---->Altered Conformational_flexibility (Pr = 0.19) |
Danio_rerio_clock1	A503G	# | | |
Danio_rerio_clock1	A503G	# | |---->Altered Special_structural_signatures (Pr = 0.01) |
Danio_rerio_clock1	A503G	# | |---->Altered Signal_peptide (Pr = 0.00) |
Danio_rerio_clock1	A503G	# | | |
Danio_rerio_clock1	A503G	# | |---->Altered Transmembrane_protein (Pr = 0.01) |
Danio_rerio_clock1	A503G	# | |
Danio_rerio_clock1	A503G	# |---->Altered Functional_residue (Pr = 0.16) |
Danio_rerio_clock1	A503G	# |---->Altered Macromolecular_binding (Pr = 0.07) |
Danio_rerio_clock1	A503G	# | |---->Altered Protein_binding (Pr = 0.07) |
Danio_rerio_clock1	A503G	# | |---->Altered Disordered_interface (Pr = 0.07) |
Danio_rerio_clock1	A503G	# | | |
Danio_rerio_clock1	A503G	# | |---->Altered Ordered_interface (Pr = 0.01) |
Danio_rerio_clock1	A503G	# | |
Danio_rerio_clock1	A503G	# |---->Altered Metal_binding (Pr = 0.00)<---------------------------------------------------------|
Danio_rerio_clock1	A503G	# |
Danio_rerio_clock1	A503G	# |---->Altered PTM_site (Pr = 0.16)
Danio_rerio_clock1	A503G	# |---->Loss of O-linked_glycosylation at T504 (Pr = 0.16 | P = 0.03)
Danio_rerio_clock1	P520T	0.102	Gain of O-linked_glycosylation at P520 (Pr = 0.32 | P = 4.7e-03); Loss of B-factor (Pr = 0.27 | P = 0.03)	Altered Motifs (ELME000053:GSK3 phosphorylation recognition site)	Predicted conservation scores
Danio_rerio_clock1	P520T	# Altered Effect (Pr = 0.32)
Danio_rerio_clock1	P520T	# |---->Altered Motifs (ELME000053)
Danio_rerio_clock1	P520T	# |---->Altered Structure_and_dynamics (Pr = 0.27)-------------------------------------------------------|
Danio_rerio_clock1	P520T	# | |---->Altered Secondary_structure (Pr = 0.26) |
Danio_rerio_clock1	P520T	# | | |
Danio_rerio_clock1	P520T	# | |---->Altered Stability_and_conformational_flexibility (Pr = 0.27) |
Danio_rerio_clock1	P520T	# | | |---->Altered Conformational_flexibility (Pr = 0.27) |
Danio_rerio_clock1	P520T	# | | |---->Loss of B-factor (Pr = 0.27 | P = 0.03) |
Danio_rerio_clock1	P520T	# | | |
Danio_rerio_clock1	P520T	# | |---->Altered Special_structural_signatures (Pr = 0.01) |
Danio_rerio_clock1	P520T	# | |---->Altered Signal_peptide (Pr = 0.00) |
Danio_rerio_clock1	P520T	# | | |
Danio_rerio_clock1	P520T	# | |---->Altered Transmembrane_protein (Pr = 0.01) |
Danio_rerio_clock1	P520T	# | |
Danio_rerio_clock1	P520T	# |---->Altered Functional_residue (Pr = 0.32) |
Danio_rerio_clock1	P520T	# |---->Altered Macromolecular_binding (Pr = 0.05) |
Danio_rerio_clock1	P520T	# | |---->Altered Protein_binding (Pr = 0.05) |
Danio_rerio_clock1	P520T	# | |---->Altered Disordered_interface (Pr = 0.05) |
Danio_rerio_clock1	P520T	# | | |
Danio_rerio_clock1	P520T	# | |---->Altered Ordered_interface (Pr = 0.02) |
Danio_rerio_clock1	P520T	# | |
Danio_rerio_clock1	P520T	# |---->Altered Metal_binding (Pr = 0.00)<---------------------------------------------------------|
Danio_rerio_clock1	P520T	# |
Danio_rerio_clock1	P520T	# |---->Altered PTM_site (Pr = 0.32)
Danio_rerio_clock1	P520T	# |---->Gain of O-linked_glycosylation at P520 (Pr = 0.32 | P = 4.7e-03)
Danio_rerio_clock1	P523A	0.105		Altered Motifs (ELME000202:(ST)Q motif which is phosphorylated by PIKK family members.; ELME000336:NEK2 phosphorylation motif with preferred Phe - Leu or Met in the -3 position to compensate for less favorable residues in the +1 and +2 position.)	Predicted conservation scores
Danio_rerio_clock1	P523A	# Altered Effect (Pr = 0.26)
Danio_rerio_clock1	P523A	# |---->Altered Motifs (ELME000202|ELME000336)
Danio_rerio_clock1	P523A	# |---->Altered Structure_and_dynamics (Pr = 0.26)-------------------------------------------------------|
Danio_rerio_clock1	P523A	# | |---->Altered Secondary_structure (Pr = 0.26) |
Danio_rerio_clock1	P523A	# | | |
Danio_rerio_clock1	P523A	# | |---->Altered Stability_and_conformational_flexibility (Pr = 0.23) |
Danio_rerio_clock1	P523A	# | | |---->Altered Conformational_flexibility (Pr = 0.23) |
Danio_rerio_clock1	P523A	# | | |
Danio_rerio_clock1	P523A	# | |---->Altered Special_structural_signatures (Pr = 0.01) |
Danio_rerio_clock1	P523A	# | |---->Altered Signal_peptide (Pr = 0.00) |
Danio_rerio_clock1	P523A	# | | |
Danio_rerio_clock1	P523A	# | |---->Altered Transmembrane_protein (Pr = 0.01) |
Danio_rerio_clock1	P523A	# | |
Danio_rerio_clock1	P523A	# |---->Altered Functional_residue (Pr = 0.17) |
Danio_rerio_clock1	P523A	# |---->Altered Macromolecular_binding (Pr = 0.08) |
Danio_rerio_clock1	P523A	# | |---->Altered Protein_binding (Pr = 0.08) |
Danio_rerio_clock1	P523A	# | |---->Altered Disordered_interface (Pr = 0.08) |
Danio_rerio_clock1	P523A	# | | |
Danio_rerio_clock1	P523A	# | |---->Altered Ordered_interface (Pr = 0.02) |
Danio_rerio_clock1	P523A	# | |
Danio_rerio_clock1	P523A	# |---->Altered Metal_binding (Pr = 0.00)<---------------------------------------------------------|
Danio_rerio_clock1	P523A	# |
Danio_rerio_clock1	P523A	# |---->Altered PTM_site (Pr = 0.17)
Danio_rerio_clock1	S524T	0.079	Gain of O-linked_glycosylation at S524 (Pr = 0.16 | P = 0.03)	Altered Motifs (ELME000202:(ST)Q motif which is phosphorylated by PIKK family members.)	Predicted conservation scores
Danio_rerio_clock1	S524T	# Altered Effect (Pr = 0.24)
Danio_rerio_clock1	S524T	# |---->Altered Motifs (ELME000202)
Danio_rerio_clock1	S524T	# |---->Altered Structure_and_dynamics (Pr = 0.24)-------------------------------------------------------|
Danio_rerio_clock1	S524T	# | |---->Altered Secondary_structure (Pr = 0.24) |
Danio_rerio_clock1	S524T	# | | |
Danio_rerio_clock1	S524T	# | |---->Altered Stability_and_conformational_flexibility (Pr = 0.22) |
Danio_rerio_clock1	S524T	# | | |---->Altered Conformational_flexibility (Pr = 0.22) |
Danio_rerio_clock1	S524T	# | | |
Danio_rerio_clock1	S524T	# | |---->Altered Special_structural_signatures (Pr = 0.01) |
Danio_rerio_clock1	S524T	# | |---->Altered Signal_peptide (Pr = 0.00) |
Danio_rerio_clock1	S524T	# | | |
Danio_rerio_clock1	S524T	# | |---->Altered Transmembrane_protein (Pr = 0.01) |
Danio_rerio_clock1	S524T	# | |
Danio_rerio_clock1	S524T	# |---->Altered Functional_residue (Pr = 0.17) |
Danio_rerio_clock1	S524T	# |---->Altered Macromolecular_binding (Pr = 0.06) |
Danio_rerio_clock1	S524T	# | |---->Altered Protein_binding (Pr = 0.06) |
Danio_rerio_clock1	S524T	# | |---->Altered Disordered_interface (Pr = 0.06) |
Danio_rerio_clock1	S524T	# | | |
Danio_rerio_clock1	S524T	# | |---->Altered Ordered_interface (Pr = 0.01) |
Danio_rerio_clock1	S524T	# | |
Danio_rerio_clock1	S524T	# |---->Altered Metal_binding (Pr = 0.00)<---------------------------------------------------------|
Danio_rerio_clock1	S524T	# |
Danio_rerio_clock1	S524T	# |---->Altered PTM_site (Pr = 0.17)
Danio_rerio_clock1	S524T	# |---->Gain of O-linked_glycosylation at S524 (Pr = 0.16 | P = 0.03)
Danio_rerio_clock1	D566E	0.075		Altered Motifs (ELME000313:The WH2 motif is of variable length (16-19 amino acids) binding to the hydrophobic cleft formed by actin's subdomains 1 and 3. At the N-terminus it forms an alpha-helix followed by a flexible loop stabilised upon actin binding.)	Predicted conservation scores
Danio_rerio_clock1	D566E	# Altered Effect (Pr = 0.25)
Danio_rerio_clock1	D566E	# |---->Altered Motifs (ELME000313)
Danio_rerio_clock1	D566E	# |---->Altered Structure_and_dynamics (Pr = 0.25)-------------------------------------------------------|
Danio_rerio_clock1	D566E	# | |---->Altered Secondary_structure (Pr = 0.25) |
Danio_rerio_clock1	D566E	# | | |
Danio_rerio_clock1	D566E	# | |---->Altered Stability_and_conformational_flexibility (Pr = 0.20) |
Danio_rerio_clock1	D566E	# | | |---->Altered Conformational_flexibility (Pr = 0.20) |
Danio_rerio_clock1	D566E	# | | |
Danio_rerio_clock1	D566E	# | |---->Altered Special_structural_signatures (Pr = 0.01) |
Danio_rerio_clock1	D566E	# | |---->Altered Signal_peptide (Pr = 0.00) |
Danio_rerio_clock1	D566E	# | | |
Danio_rerio_clock1	D566E	# | |---->Altered Transmembrane_protein (Pr = 0.01) |
Danio_rerio_clock1	D566E	# | |
Danio_rerio_clock1	D566E	# |---->Altered Functional_residue (Pr = 0.25) |
Danio_rerio_clock1	D566E	# |---->Altered Macromolecular_binding (Pr = 0.25) |
Danio_rerio_clock1	D566E	# | |---->Altered Protein_binding (Pr = 0.25) |
Danio_rerio_clock1	D566E	# | |---->Altered Disordered_interface (Pr = 0.25) |
Danio_rerio_clock1	D566E	# | | |
Danio_rerio_clock1	D566E	# | |---->Altered Ordered_interface (Pr = 0.04) |
Danio_rerio_clock1	D566E	# | |
Danio_rerio_clock1	D566E	# |---->Altered Metal_binding (Pr = 0.01)<---------------------------------------------------------|
Danio_rerio_clock1	D566E	# |
Danio_rerio_clock1	D566E	# |---->Altered PTM_site (Pr = 0.11)
Danio_rerio_clock1	G590S	0.130	Altered MoRF (Pr = 0.28 | P = 0.04); Loss of B-factor (Pr = 0.27 | P = 0.02); Loss of GPI-anchor_amidation at N595 (Pr = 0.01 | P = 0.03)	Altered Motifs (ELME000085:Glycosaminoglycan attachment site)	Predicted conservation scores
Danio_rerio_clock1	G590S	# Altered Effect (Pr = 0.28)
Danio_rerio_clock1	G590S	# |---->Altered Motifs (ELME000085)
Danio_rerio_clock1	G590S	# |---->Altered Structure_and_dynamics (Pr = 0.27)-------------------------------------------------------|
Danio_rerio_clock1	G590S	# | |---->Altered Secondary_structure (Pr = 0.25) |
Danio_rerio_clock1	G590S	# | | |
Danio_rerio_clock1	G590S	# | |---->Altered Stability_and_conformational_flexibility (Pr = 0.27) |
Danio_rerio_clock1	G590S	# | | |---->Altered Conformational_flexibility (Pr = 0.27) |
Danio_rerio_clock1	G590S	# | | |---->Loss of B-factor (Pr = 0.27 | P = 0.02) |
Danio_rerio_clock1	G590S	# | | |
Danio_rerio_clock1	G590S	# | |---->Altered Special_structural_signatures (Pr = 0.05) |
Danio_rerio_clock1	G590S	# | |---->Altered Signal_peptide (Pr = 0.00) |
Danio_rerio_clock1	G590S	# | | |
Danio_rerio_clock1	G590S	# | |---->Altered Transmembrane_protein (Pr = 0.02) |
Danio_rerio_clock1	G590S	# | |
Danio_rerio_clock1	G590S	# |---->Altered Functional_residue (Pr = 0.28) |
Danio_rerio_clock1	G590S	# |---->Altered Macromolecular_binding (Pr = 0.28) |
Danio_rerio_clock1	G590S	# | |---->Altered Protein_binding (Pr = 0.28) |
Danio_rerio_clock1	G590S	# | |---->Altered Disordered_interface (Pr = 0.28) |
Danio_rerio_clock1	G590S	# | | |---->Altered MoRF (Pr = 0.28 | P = 0.04) |
Danio_rerio_clock1	G590S	# | | |
Danio_rerio_clock1	G590S	# | |---->Altered Ordered_interface (Pr = 0.04) |
Danio_rerio_clock1	G590S	# | |
Danio_rerio_clock1	G590S	# |---->Altered Metal_binding (Pr = 0.00)<---------------------------------------------------------|
Danio_rerio_clock1	G590S	# |
Danio_rerio_clock1	G590S	# |---->Altered PTM_site (Pr = 0.10)
Danio_rerio_clock1	G590S	# |---->Loss of GPI-anchor_amidation at N595 (Pr = 0.01 | P = 0.03)
Danio_rerio_clock1	G597S	0.107	Gain of N-linked_glycosylation at N595 (Pr = 0.01 | P = 0.04); Loss of GPI-anchor_amidation at N595 (Pr = 0.01 | P = 0.03)	Altered Motifs (ELME000053:GSK3 phosphorylation recognition site; ELME000070:Generic motif for N-glycosylation. It was shown that Trp - Asp - and Glu are uncommon before the Ser/Thr position (PMID-8626433). Efficient glycosylation usually occurs when ~60 residues or more separate the glycosylation acceptor site from the C-terminus.; ELME000336:NEK2 phosphorylation motif with preferred Phe - Leu or Met in the -3 position to compensate for less favorable residues in the +1 and +2 position.; PS00001:N-glycosylation site)	Predicted conservation scores
Danio_rerio_clock1	G597S	# Altered Effect (Pr = 0.26)
Danio_rerio_clock1	G597S	# |---->Altered Motifs (ELME000053|ELME000070|ELME000336|PS00001)
Danio_rerio_clock1	G597S	# |---->Altered Structure_and_dynamics (Pr = 0.25)-------------------------------------------------------|
Danio_rerio_clock1	G597S	# | |---->Altered Secondary_structure (Pr = 0.25) |
Danio_rerio_clock1	G597S	# | | |
Danio_rerio_clock1	G597S	# | |---->Altered Stability_and_conformational_flexibility (Pr = 0.24) |
Danio_rerio_clock1	G597S	# | | |---->Altered Conformational_flexibility (Pr = 0.24) |
Danio_rerio_clock1	G597S	# | | |
Danio_rerio_clock1	G597S	# | |---->Altered Special_structural_signatures (Pr = 0.02) |
Danio_rerio_clock1	G597S	# | |---->Altered Signal_peptide (Pr = 0.00) |
Danio_rerio_clock1	G597S	# | | |
Danio_rerio_clock1	G597S	# | |---->Altered Transmembrane_protein (Pr = 0.02) |
Danio_rerio_clock1	G597S	# | |
Danio_rerio_clock1	G597S	# |---->Altered Functional_residue (Pr = 0.26) |
Danio_rerio_clock1	G597S	# |---->Altered Macromolecular_binding (Pr = 0.26) |
Danio_rerio_clock1	G597S	# | |---->Altered Protein_binding (Pr = 0.26) |
Danio_rerio_clock1	G597S	# | |---->Altered Disordered_interface (Pr = 0.26) |
Danio_rerio_clock1	G597S	# | | |
Danio_rerio_clock1	G597S	# | |---->Altered Ordered_interface (Pr = 0.03) |
Danio_rerio_clock1	G597S	# | |
Danio_rerio_clock1	G597S	# |---->Altered Metal_binding (Pr = 0.00)<---------------------------------------------------------|
Danio_rerio_clock1	G597S	# |
Danio_rerio_clock1	G597S	# |---->Altered PTM_site (Pr = 0.10)
Danio_rerio_clock1	G597S	# |---->Loss of GPI-anchor_amidation at N595 (Pr = 0.01 | P = 0.03)
Danio_rerio_clock1	G597S	# |---->Gain of N-linked_glycosylation at N595 (Pr = 0.01 | P = 0.04)
Danio_rerio_clock1	G605S	0.087		Altered Motifs (ELME000053:GSK3 phosphorylation recognition site; ELME000202:(ST)Q motif which is phosphorylated by PIKK family members.)	Predicted conservation scores
Danio_rerio_clock1	G605S	# Altered Effect (Pr = 0.26)
Danio_rerio_clock1	G605S	# |---->Altered Motifs (ELME000053|ELME000202)
Danio_rerio_clock1	G605S	# |---->Altered Structure_and_dynamics (Pr = 0.26)-------------------------------------------------------|
Danio_rerio_clock1	G605S	# | |---->Altered Secondary_structure (Pr = 0.26) |
Danio_rerio_clock1	G605S	# | | |
Danio_rerio_clock1	G605S	# | |---->Altered Stability_and_conformational_flexibility (Pr = 0.22) |
Danio_rerio_clock1	G605S	# | | |---->Altered Conformational_flexibility (Pr = 0.22) |
Danio_rerio_clock1	G605S	# | | |
Danio_rerio_clock1	G605S	# | |---->Altered Special_structural_signatures (Pr = 0.02) |
Danio_rerio_clock1	G605S	# | |---->Altered Signal_peptide (Pr = 0.00) |
Danio_rerio_clock1	G605S	# | | |
Danio_rerio_clock1	G605S	# | |---->Altered Transmembrane_protein (Pr = 0.02) |
Danio_rerio_clock1	G605S	# | |
Danio_rerio_clock1	G605S	# |---->Altered Functional_residue (Pr = 0.19) |
Danio_rerio_clock1	G605S	# |---->Altered Macromolecular_binding (Pr = 0.19) |
Danio_rerio_clock1	G605S	# | |---->Altered Protein_binding (Pr = 0.19) |
Danio_rerio_clock1	G605S	# | |---->Altered Disordered_interface (Pr = 0.19) |
Danio_rerio_clock1	G605S	# | | |
Danio_rerio_clock1	G605S	# | |---->Altered Ordered_interface (Pr = 0.03) |
Danio_rerio_clock1	G605S	# | |
Danio_rerio_clock1	G605S	# |---->Altered Metal_binding (Pr = 0.00)<---------------------------------------------------------|
Danio_rerio_clock1	G605S	# |
Danio_rerio_clock1	G605S	# |---->Altered PTM_site (Pr = 0.09)
Danio_rerio_clock1	S610T	0.050	Gain of O-linked_glycosylation at S610 (Pr = 0.25 | P = 8.7e-03)	Altered Motifs (ELME000053:GSK3 phosphorylation recognition site; ELME000063:CK1 phosphorylation site; ELME000085:Glycosaminoglycan attachment site)	Predicted conservation scores
Danio_rerio_clock1	S610T	# Altered Effect (Pr = 0.25)
Danio_rerio_clock1	S610T	# |---->Altered Motifs (ELME000053|ELME000063|ELME000085)
Danio_rerio_clock1	S610T	# |---->Altered Structure_and_dynamics (Pr = 0.24)-------------------------------------------------------|
Danio_rerio_clock1	S610T	# | |---->Altered Secondary_structure (Pr = 0.24) |
Danio_rerio_clock1	S610T	# | | |
Danio_rerio_clock1	S610T	# | |---->Altered Stability_and_conformational_flexibility (Pr = 0.21) |
Danio_rerio_clock1	S610T	# | | |---->Altered Conformational_flexibility (Pr = 0.21) |
Danio_rerio_clock1	S610T	# | | |
Danio_rerio_clock1	S610T	# | |---->Altered Special_structural_signatures (Pr = 0.02) |
Danio_rerio_clock1	S610T	# | |---->Altered Signal_peptide (Pr = 0.00) |
Danio_rerio_clock1	S610T	# | | |
Danio_rerio_clock1	S610T	# | |---->Altered Transmembrane_protein (Pr = 0.02) |
Danio_rerio_clock1	S610T	# | |
Danio_rerio_clock1	S610T	# |---->Altered Functional_residue (Pr = 0.25) |
Danio_rerio_clock1	S610T	# |---->Altered Macromolecular_binding (Pr = 0.17) |
Danio_rerio_clock1	S610T	# | |---->Altered Protein_binding (Pr = 0.17) |
Danio_rerio_clock1	S610T	# | |---->Altered Disordered_interface (Pr = 0.17) |
Danio_rerio_clock1	S610T	# | | |
Danio_rerio_clock1	S610T	# | |---->Altered Ordered_interface (Pr = 0.03) |
Danio_rerio_clock1	S610T	# | |
Danio_rerio_clock1	S610T	# |---->Altered Metal_binding (Pr = 0.00)<---------------------------------------------------------|
Danio_rerio_clock1	S610T	# |
Danio_rerio_clock1	S610T	# |---->Altered PTM_site (Pr = 0.25)
Danio_rerio_clock1	S610T	# |---->Gain of O-linked_glycosylation at S610 (Pr = 0.25 | P = 8.7e-03)
Danio_rerio_clock1	A613T	0.040	Gain of O-linked_glycosylation at A613 (Pr = 0.17 | P = 0.02)	Altered Motifs (ELME000063:CK1 phosphorylation site)	Predicted conservation scores
Danio_rerio_clock1	A613T	# Altered Effect (Pr = 0.25)
Danio_rerio_clock1	A613T	# |---->Altered Motifs (ELME000063)
Danio_rerio_clock1	A613T	# |---->Altered Structure_and_dynamics (Pr = 0.25)-------------------------------------------------------|
Danio_rerio_clock1	A613T	# | |---->Altered Secondary_structure (Pr = 0.25) |
Danio_rerio_clock1	A613T	# | | |
Danio_rerio_clock1	A613T	# | |---->Altered Stability_and_conformational_flexibility (Pr = 0.16) |
Danio_rerio_clock1	A613T	# | | |---->Altered Conformational_flexibility (Pr = 0.16) |
Danio_rerio_clock1	A613T	# | | |
Danio_rerio_clock1	A613T	# | |---->Altered Special_structural_signatures (Pr = 0.02) |
Danio_rerio_clock1	A613T	# | |---->Altered Signal_peptide (Pr = 0.00) |
Danio_rerio_clock1	A613T	# | | |
Danio_rerio_clock1	A613T	# | |---->Altered Transmembrane_protein (Pr = 0.02) |
Danio_rerio_clock1	A613T	# | |
Danio_rerio_clock1	A613T	# |---->Altered Functional_residue (Pr = 0.17) |
Danio_rerio_clock1	A613T	# |---->Altered Macromolecular_binding (Pr = 0.16) |
Danio_rerio_clock1	A613T	# | |---->Altered Protein_binding (Pr = 0.16) |
Danio_rerio_clock1	A613T	# | |---->Altered Disordered_interface (Pr = 0.16) |
Danio_rerio_clock1	A613T	# | | |
Danio_rerio_clock1	A613T	# | |---->Altered Ordered_interface (Pr = 0.03) |
Danio_rerio_clock1	A613T	# | |
Danio_rerio_clock1	A613T	# |---->Altered Metal_binding (Pr = 0.00)<---------------------------------------------------------|
Danio_rerio_clock1	A613T	# |
Danio_rerio_clock1	A613T	# |---->Altered PTM_site (Pr = 0.17)
Danio_rerio_clock1	A613T	# |---->Gain of O-linked_glycosylation at A613 (Pr = 0.17 | P = 0.02)
Danio_rerio_clock1	G624A	0.119	Gain of O-linked_glycosylation at T623 (Pr = 0.38 | P = 3.1e-03)	Altered Motifs (ELME000052:Phosphothreonine motif binding a subset of FHA domains that show a preference for a large aliphatic amino acid at the pT+3 position.; ELME000239:The USP7 NTD domain binding motif variant based on the MDM2 and P53 interactions.; PS00008:N-myristoylation site)	Predicted conservation scores
Danio_rerio_clock1	G624A	# Altered Effect (Pr = 0.38)
Danio_rerio_clock1	G624A	# |---->Altered Motifs (ELME000052|ELME000239|PS00008)
Danio_rerio_clock1	G624A	# |---->Altered Structure_and_dynamics (Pr = 0.26)-------------------------------------------------------|
Danio_rerio_clock1	G624A	# | |---->Altered Secondary_structure (Pr = 0.26) |
Danio_rerio_clock1	G624A	# | | |
Danio_rerio_clock1	G624A	# | |---->Altered Stability_and_conformational_flexibility (Pr = 0.17) |
Danio_rerio_clock1	G624A	# | | |---->Altered Conformational_flexibility (Pr = 0.17) |
Danio_rerio_clock1	G624A	# | | |
Danio_rerio_clock1	G624A	# | |---->Altered Special_structural_signatures (Pr = 0.07) |
Danio_rerio_clock1	G624A	# | |---->Altered Signal_peptide (Pr = 0.00) |
Danio_rerio_clock1	G624A	# | | |
Danio_rerio_clock1	G624A	# | |---->Altered Transmembrane_protein (Pr = 0.07) |
Danio_rerio_clock1	G624A	# | |
Danio_rerio_clock1	G624A	# |---->Altered Functional_residue (Pr = 0.38) |
Danio_rerio_clock1	G624A	# |---->Altered Macromolecular_binding (Pr = 0.21) |
Danio_rerio_clock1	G624A	# | |---->Altered Protein_binding (Pr = 0.21) |
Danio_rerio_clock1	G624A	# | |---->Altered Disordered_interface (Pr = 0.21) |
Danio_rerio_clock1	G624A	# | | |
Danio_rerio_clock1	G624A	# | |---->Altered Ordered_interface (Pr = 0.02) |
Danio_rerio_clock1	G624A	# | |
Danio_rerio_clock1	G624A	# |---->Altered Metal_binding (Pr = 0.00)<---------------------------------------------------------|
Danio_rerio_clock1	G624A	# |
Danio_rerio_clock1	G624A	# |---->Altered PTM_site (Pr = 0.38)
Danio_rerio_clock1	G624A	# |---->Gain of O-linked_glycosylation at T623 (Pr = 0.38 | P = 3.1e-03)
Danio_rerio_clock1	S625T	0.060	Gain of O-linked_glycosylation at S625 (Pr = 0.34 | P = 3.9e-03)	Altered Motifs (ELME000052:Phosphothreonine motif binding a subset of FHA domains that show a preference for a large aliphatic amino acid at the pT+3 position.; ELME000053:GSK3 phosphorylation recognition site; ELME000063:CK1 phosphorylation site; ELME000239:The USP7 NTD domain binding motif variant based on the MDM2 and P53 interactions.; PS00008:N-myristoylation site)	Predicted conservation scores
Danio_rerio_clock1	S625T	# Altered Effect (Pr = 0.34)
Danio_rerio_clock1	S625T	# |---->Altered Motifs (ELME000052|ELME000053|ELME000063|ELME000239|PS00008)
Danio_rerio_clock1	S625T	# |---->Altered Structure_and_dynamics (Pr = 0.26)-------------------------------------------------------|
Danio_rerio_clock1	S625T	# | |---->Altered Secondary_structure (Pr = 0.26) |
Danio_rerio_clock1	S625T	# | | |
Danio_rerio_clock1	S625T	# | |---->Altered Stability_and_conformational_flexibility (Pr = 0.18) |
Danio_rerio_clock1	S625T	# | | |---->Altered Conformational_flexibility (Pr = 0.18) |
Danio_rerio_clock1	S625T	# | | |
Danio_rerio_clock1	S625T	# | |---->Altered Special_structural_signatures (Pr = 0.07) |
Danio_rerio_clock1	S625T	# | |---->Altered Signal_peptide (Pr = 0.00) |
Danio_rerio_clock1	S625T	# | | |
Danio_rerio_clock1	S625T	# | |---->Altered Transmembrane_protein (Pr = 0.07) |
Danio_rerio_clock1	S625T	# | |
Danio_rerio_clock1	S625T	# |---->Altered Functional_residue (Pr = 0.34) |
Danio_rerio_clock1	S625T	# |---->Altered Macromolecular_binding (Pr = 0.21) |
Danio_rerio_clock1	S625T	# | |---->Altered Protein_binding (Pr = 0.21) |
Danio_rerio_clock1	S625T	# | |---->Altered Disordered_interface (Pr = 0.21) |
Danio_rerio_clock1	S625T	# | | |
Danio_rerio_clock1	S625T	# | |---->Altered Ordered_interface (Pr = 0.02) |
Danio_rerio_clock1	S625T	# | |
Danio_rerio_clock1	S625T	# |---->Altered Metal_binding (Pr = 0.00)<---------------------------------------------------------|
Danio_rerio_clock1	S625T	# |
Danio_rerio_clock1	S625T	# |---->Altered PTM_site (Pr = 0.34)
Danio_rerio_clock1	S625T	# |---->Gain of O-linked_glycosylation at S625 (Pr = 0.34 | P = 3.9e-03)
Danio_rerio_clock1	G629S	0.087	Loss of O-linked_glycosylation at S632 (Pr = 0.17 | P = 0.03)	Altered Motifs (ELME000053:GSK3 phosphorylation recognition site; ELME000063:CK1 phosphorylation site; ELME000085:Glycosaminoglycan attachment site; ELME000336:NEK2 phosphorylation motif with preferred Phe - Leu or Met in the -3 position to compensate for less favorable residues in the +1 and +2 position.; PS00008:N-myristoylation site)	Predicted conservation scores
Danio_rerio_clock1	G629S	# Altered Effect (Pr = 0.25)
Danio_rerio_clock1	G629S	# |---->Altered Motifs (ELME000053|ELME000063|ELME000085|ELME000336|PS00008)
Danio_rerio_clock1	G629S	# |---->Altered Structure_and_dynamics (Pr = 0.25)-------------------------------------------------------|
Danio_rerio_clock1	G629S	# | |---->Altered Secondary_structure (Pr = 0.25) |
Danio_rerio_clock1	G629S	# | | |
Danio_rerio_clock1	G629S	# | |---->Altered Stability_and_conformational_flexibility (Pr = 0.19) |
Danio_rerio_clock1	G629S	# | | |---->Altered Conformational_flexibility (Pr = 0.19) |
Danio_rerio_clock1	G629S	# | | |
Danio_rerio_clock1	G629S	# | |---->Altered Special_structural_signatures (Pr = 0.07) |
Danio_rerio_clock1	G629S	# | |---->Altered Signal_peptide (Pr = 0.00) |
Danio_rerio_clock1	G629S	# | | |
Danio_rerio_clock1	G629S	# | |---->Altered Transmembrane_protein (Pr = 0.07) |
Danio_rerio_clock1	G629S	# | |
Danio_rerio_clock1	G629S	# |---->Altered Functional_residue (Pr = 0.20) |
Danio_rerio_clock1	G629S	# |---->Altered Macromolecular_binding (Pr = 0.20) |
Danio_rerio_clock1	G629S	# | |---->Altered Protein_binding (Pr = 0.20) |
Danio_rerio_clock1	G629S	# | |---->Altered Disordered_interface (Pr = 0.20) |
Danio_rerio_clock1	G629S	# | | |
Danio_rerio_clock1	G629S	# | |---->Altered Ordered_interface (Pr = 0.02) |
Danio_rerio_clock1	G629S	# | |
Danio_rerio_clock1	G629S	# |---->Altered Metal_binding (Pr = 0.05)<---------------------------------------------------------|
Danio_rerio_clock1	G629S	# |
Danio_rerio_clock1	G629S	# |---->Altered PTM_site (Pr = 0.17)
Danio_rerio_clock1	G629S	# |---->Loss of O-linked_glycosylation at S632 (Pr = 0.17 | P = 0.03)
Danio_rerio_clock1	T635S	0.069	Loss of O-linked_glycosylation at T637 (Pr = 0.19 | P = 0.02)	Altered Motifs (ELME000063:CK1 phosphorylation site; ELME000085:Glycosaminoglycan attachment site; ELME000202:(ST)Q motif which is phosphorylated by PIKK family members.; ELME000336:NEK2 phosphorylation motif with preferred Phe - Leu or Met in the -3 position to compensate for less favorable residues in the +1 and +2 position.)	Predicted conservation scores
Danio_rerio_clock1	T635S	# Altered Effect (Pr = 0.19)
Danio_rerio_clock1	T635S	# |---->Altered Motifs (ELME000063|ELME000085|ELME000202|ELME000336)
Danio_rerio_clock1	T635S	# |---->Altered Structure_and_dynamics (Pr = 0.19)-------------------------------------------------------|
Danio_rerio_clock1	T635S	# | |---->Altered Secondary_structure (Pr = 0.19) |
Danio_rerio_clock1	T635S	# | | |
Danio_rerio_clock1	T635S	# | |---->Altered Stability_and_conformational_flexibility (Pr = 0.18) |
Danio_rerio_clock1	T635S	# | | |---->Altered Conformational_flexibility (Pr = 0.18) |
Danio_rerio_clock1	T635S	# | | |
Danio_rerio_clock1	T635S	# | |---->Altered Special_structural_signatures (Pr = 0.05) |
Danio_rerio_clock1	T635S	# | |---->Altered Signal_peptide (Pr = 0.00) |
Danio_rerio_clock1	T635S	# | | |
Danio_rerio_clock1	T635S	# | |---->Altered Transmembrane_protein (Pr = 0.05) |
Danio_rerio_clock1	T635S	# | |
Danio_rerio_clock1	T635S	# |---->Altered Functional_residue (Pr = 0.19) |
Danio_rerio_clock1	T635S	# |---->Altered Macromolecular_binding (Pr = 0.10) |
Danio_rerio_clock1	T635S	# | |---->Altered Protein_binding (Pr = 0.10) |
Danio_rerio_clock1	T635S	# | |---->Altered Disordered_interface (Pr = 0.10) |
Danio_rerio_clock1	T635S	# | | |
Danio_rerio_clock1	T635S	# | |---->Altered Ordered_interface (Pr = 0.01) |
Danio_rerio_clock1	T635S	# | |
Danio_rerio_clock1	T635S	# |---->Altered Metal_binding (Pr = 0.05)<---------------------------------------------------------|
Danio_rerio_clock1	T635S	# |
Danio_rerio_clock1	T635S	# |---->Altered PTM_site (Pr = 0.19)
Danio_rerio_clock1	T635S	# |---->Loss of O-linked_glycosylation at T637 (Pr = 0.19 | P = 0.02)
Danio_rerio_clock1	G636S	0.125	Gain of O-linked_glycosylation at T635 (Pr = 0.30 | P = 5.4e-03)	Altered Motifs (ELME000053:GSK3 phosphorylation recognition site; ELME000063:CK1 phosphorylation site; ELME000202:(ST)Q motif which is phosphorylated by PIKK family members.; PS00008:N-myristoylation site)	Predicted conservation scores
Danio_rerio_clock1	G636S	# Altered Effect (Pr = 0.30)
Danio_rerio_clock1	G636S	# |---->Altered Motifs (ELME000053|ELME000063|ELME000202|PS00008)
Danio_rerio_clock1	G636S	# |---->Altered Structure_and_dynamics (Pr = 0.19)-------------------------------------------------------|
Danio_rerio_clock1	G636S	# | |---->Altered Secondary_structure (Pr = 0.19) |
Danio_rerio_clock1	G636S	# | | |
Danio_rerio_clock1	G636S	# | |---->Altered Stability_and_conformational_flexibility (Pr = 0.18) |
Danio_rerio_clock1	G636S	# | | |---->Altered Conformational_flexibility (Pr = 0.18) |
Danio_rerio_clock1	G636S	# | | |
Danio_rerio_clock1	G636S	# | |---->Altered Special_structural_signatures (Pr = 0.04) |
Danio_rerio_clock1	G636S	# | |---->Altered Signal_peptide (Pr = 0.00) |
Danio_rerio_clock1	G636S	# | | |
Danio_rerio_clock1	G636S	# | |---->Altered Transmembrane_protein (Pr = 0.04) |
Danio_rerio_clock1	G636S	# | |
Danio_rerio_clock1	G636S	# |---->Altered Functional_residue (Pr = 0.30) |
Danio_rerio_clock1	G636S	# |---->Altered Macromolecular_binding (Pr = 0.10) |
Danio_rerio_clock1	G636S	# | |---->Altered Protein_binding (Pr = 0.10) |
Danio_rerio_clock1	G636S	# | |---->Altered Disordered_interface (Pr = 0.10) |
Danio_rerio_clock1	G636S	# | | |
Danio_rerio_clock1	G636S	# | |---->Altered Ordered_interface (Pr = 0.02) |
Danio_rerio_clock1	G636S	# | |
Danio_rerio_clock1	G636S	# |---->Altered Metal_binding (Pr = 0.05)<---------------------------------------------------------|
Danio_rerio_clock1	G636S	# |
Danio_rerio_clock1	G636S	# |---->Altered PTM_site (Pr = 0.30)
Danio_rerio_clock1	G636S	# |---->Gain of O-linked_glycosylation at T635 (Pr = 0.30 | P = 5.4e-03)
Danio_rerio_clock1	A648T	0.043	Loss of Helix (Pr = 0.27 | P = 0.04); Gain of B-factor (Pr = 0.24 | P = 0.05)	Altered Motifs (ELME000136:The Class IV WW domain interaction motif is recognised primarily by the Pin1 phosphorylation-dependent prolyl isomerase.; ELME000159:Proline-Directed Kinase (e.g. MAPK) phosphorylation site in higher eukaryotes.; ELME000358:Phospho-dependent motif that mediates docking of CDK substrates and regulators to cyclin-CDK-bound Cks1.)	Predicted conservation scores
Danio_rerio_clock1	A648T	# Altered Effect (Pr = 0.27)
Danio_rerio_clock1	A648T	# |---->Altered Motifs (ELME000136|ELME000159|ELME000358)
Danio_rerio_clock1	A648T	# |---->Altered Structure_and_dynamics (Pr = 0.27)-------------------------------------------------------|
Danio_rerio_clock1	A648T	# | |---->Altered Secondary_structure (Pr = 0.27) |
Danio_rerio_clock1	A648T	# | | |---->Loss of Helix (Pr = 0.27 | P = 0.04) |
Danio_rerio_clock1	A648T	# | | |
Danio_rerio_clock1	A648T	# | |---->Altered Stability_and_conformational_flexibility (Pr = 0.24) |
Danio_rerio_clock1	A648T	# | | |---->Altered Conformational_flexibility (Pr = 0.24) |
Danio_rerio_clock1	A648T	# | | |---->Gain of B-factor (Pr = 0.24 | P = 0.05) |
Danio_rerio_clock1	A648T	# | | |
Danio_rerio_clock1	A648T	# | |---->Altered Special_structural_signatures (Pr = 0.01) |
Danio_rerio_clock1	A648T	# | |---->Altered Signal_peptide (Pr = 0.00) |
Danio_rerio_clock1	A648T	# | | |
Danio_rerio_clock1	A648T	# | |---->Altered Transmembrane_protein (Pr = 0.01) |
Danio_rerio_clock1	A648T	# | |
Danio_rerio_clock1	A648T	# |---->Altered Functional_residue (Pr = 0.09) |
Danio_rerio_clock1	A648T	# |---->Altered Macromolecular_binding (Pr = 0.09) |
Danio_rerio_clock1	A648T	# | |---->Altered Protein_binding (Pr = 0.09) |
Danio_rerio_clock1	A648T	# | |---->Altered Disordered_interface (Pr = 0.09) |
Danio_rerio_clock1	A648T	# | | |
Danio_rerio_clock1	A648T	# | |---->Altered Ordered_interface (Pr = 0.02) |
Danio_rerio_clock1	A648T	# | |
Danio_rerio_clock1	A648T	# |---->Altered Metal_binding (Pr = 0.01)<---------------------------------------------------------|
Danio_rerio_clock1	A648T	# |
Danio_rerio_clock1	A648T	# |---->Altered PTM_site (Pr = 0.09)
Danio_rerio_clock1	P649A	0.065	Gain of Helix (Pr = 0.33 | P = 1.3e-03); Loss of B-factor (Pr = 0.27 | P = 0.03)	Altered Motifs (None)	Predicted conservation scores
Danio_rerio_clock1	P649A	# Altered Effect (Pr = 0.33)
Danio_rerio_clock1	P649A	# |---->Altered Motifs (None)
Danio_rerio_clock1	P649A	# |---->Altered Structure_and_dynamics (Pr = 0.33)-------------------------------------------------------|
Danio_rerio_clock1	P649A	# | |---->Altered Secondary_structure (Pr = 0.33) |
Danio_rerio_clock1	P649A	# | | |---->Gain of Helix (Pr = 0.33 | P = 1.3e-03) |
Danio_rerio_clock1	P649A	# | | |
Danio_rerio_clock1	P649A	# | |---->Altered Stability_and_conformational_flexibility (Pr = 0.27) |
Danio_rerio_clock1	P649A	# | | |---->Altered Conformational_flexibility (Pr = 0.27) |
Danio_rerio_clock1	P649A	# | | |---->Loss of B-factor (Pr = 0.27 | P = 0.03) |
Danio_rerio_clock1	P649A	# | | |
Danio_rerio_clock1	P649A	# | |---->Altered Special_structural_signatures (Pr = 0.01) |
Danio_rerio_clock1	P649A	# | |---->Altered Signal_peptide (Pr = 0.00) |
Danio_rerio_clock1	P649A	# | | |
Danio_rerio_clock1	P649A	# | |---->Altered Transmembrane_protein (Pr = 0.01) |
Danio_rerio_clock1	P649A	# | |
Danio_rerio_clock1	P649A	# |---->Altered Functional_residue (Pr = 0.09) |
Danio_rerio_clock1	P649A	# |---->Altered Macromolecular_binding (Pr = 0.09) |
Danio_rerio_clock1	P649A	# | |---->Altered Protein_binding (Pr = 0.09) |
Danio_rerio_clock1	P649A	# | |---->Altered Disordered_interface (Pr = 0.09) |
Danio_rerio_clock1	P649A	# | | |
Danio_rerio_clock1	P649A	# | |---->Altered Ordered_interface (Pr = 0.02) |
Danio_rerio_clock1	P649A	# | |
Danio_rerio_clock1	P649A	# |---->Altered Metal_binding (Pr = 0.01)<---------------------------------------------------------|
Danio_rerio_clock1	P649A	# |
Danio_rerio_clock1	P649A	# |---->Altered PTM_site (Pr = 0.02)
Danio_rerio_clock1	P650V	0.097	Loss of B-factor (Pr = 0.30 | P = 8.6e-03); Gain of Helix (Pr = 0.29 | P = 0.01)	Altered Motifs (None)	Predicted conservation scores
Danio_rerio_clock1	P650V	# Altered Effect (Pr = 0.30)
Danio_rerio_clock1	P650V	# |---->Altered Motifs (None)
Danio_rerio_clock1	P650V	# |---->Altered Structure_and_dynamics (Pr = 0.30)-------------------------------------------------------|
Danio_rerio_clock1	P650V	# | |---->Altered Secondary_structure (Pr = 0.29) |
Danio_rerio_clock1	P650V	# | | |---->Gain of Helix (Pr = 0.29 | P = 0.01) |
Danio_rerio_clock1	P650V	# | | |
Danio_rerio_clock1	P650V	# | |---->Altered Stability_and_conformational_flexibility (Pr = 0.30) |
Danio_rerio_clock1	P650V	# | | |---->Altered Conformational_flexibility (Pr = 0.30) |
Danio_rerio_clock1	P650V	# | | |---->Loss of B-factor (Pr = 0.30 | P = 8.6e-03) |
Danio_rerio_clock1	P650V	# | | |
Danio_rerio_clock1	P650V	# | |---->Altered Special_structural_signatures (Pr = 0.01) |
Danio_rerio_clock1	P650V	# | |---->Altered Signal_peptide (Pr = 0.00) |
Danio_rerio_clock1	P650V	# | | |
Danio_rerio_clock1	P650V	# | |---->Altered Transmembrane_protein (Pr = 0.01) |
Danio_rerio_clock1	P650V	# | |
Danio_rerio_clock1	P650V	# |---->Altered Functional_residue (Pr = 0.10) |
Danio_rerio_clock1	P650V	# |---->Altered Macromolecular_binding (Pr = 0.10) |
Danio_rerio_clock1	P650V	# | |---->Altered Protein_binding (Pr = 0.10) |
Danio_rerio_clock1	P650V	# | |---->Altered Disordered_interface (Pr = 0.10) |
Danio_rerio_clock1	P650V	# | | |
Danio_rerio_clock1	P650V	# | |---->Altered Ordered_interface (Pr = 0.02) |
Danio_rerio_clock1	P650V	# | |
Danio_rerio_clock1	P650V	# |---->Altered Metal_binding (Pr = 0.00)<---------------------------------------------------------|
Danio_rerio_clock1	P650V	# |
Danio_rerio_clock1	P650V	# |---->Altered PTM_site (Pr = 0.02)
Danio_rerio_clock1	S660T	0.057	Gain of O-linked_glycosylation at T664 (Pr = 0.19 | P = 0.02)	Altered Motifs (ELME000052:Phosphothreonine motif binding a subset of FHA domains that show a preference for a large aliphatic amino acid at the pT+3 position.; ELME000053:GSK3 phosphorylation recognition site)	Predicted conservation scores
Danio_rerio_clock1	S660T	# Altered Effect (Pr = 0.21)
Danio_rerio_clock1	S660T	# |---->Altered Motifs (ELME000052|ELME000053)
Danio_rerio_clock1	S660T	# |---->Altered Structure_and_dynamics (Pr = 0.21)-------------------------------------------------------|
Danio_rerio_clock1	S660T	# | |---->Altered Secondary_structure (Pr = 0.21) |
Danio_rerio_clock1	S660T	# | | |
Danio_rerio_clock1	S660T	# | |---->Altered Stability_and_conformational_flexibility (Pr = 0.21) |
Danio_rerio_clock1	S660T	# | | |---->Altered Conformational_flexibility (Pr = 0.21) |
Danio_rerio_clock1	S660T	# | | |
Danio_rerio_clock1	S660T	# | |---->Altered Special_structural_signatures (Pr = 0.02) |
Danio_rerio_clock1	S660T	# | |---->Altered Signal_peptide (Pr = 0.00) |
Danio_rerio_clock1	S660T	# | | |
Danio_rerio_clock1	S660T	# | |---->Altered Transmembrane_protein (Pr = 0.02) |
Danio_rerio_clock1	S660T	# | |
Danio_rerio_clock1	S660T	# |---->Altered Functional_residue (Pr = 0.19) |
Danio_rerio_clock1	S660T	# |---->Altered Macromolecular_binding (Pr = 0.10) |
Danio_rerio_clock1	S660T	# | |---->Altered Protein_binding (Pr = 0.10) |
Danio_rerio_clock1	S660T	# | |---->Altered Disordered_interface (Pr = 0.10) |
Danio_rerio_clock1	S660T	# | | |
Danio_rerio_clock1	S660T	# | |---->Altered Ordered_interface (Pr = 0.04) |
Danio_rerio_clock1	S660T	# | |
Danio_rerio_clock1	S660T	# |---->Altered Metal_binding (Pr = 0.00)<---------------------------------------------------------|
Danio_rerio_clock1	S660T	# |
Danio_rerio_clock1	S660T	# |---->Altered PTM_site (Pr = 0.19)
Danio_rerio_clock1	S660T	# |---->Gain of O-linked_glycosylation at T664 (Pr = 0.19 | P = 0.02)
Danio_rerio_clock1	S661T	0.062	Gain of O-linked_glycosylation at T664 (Pr = 0.18 | P = 0.02)	Altered Motifs (ELME000053:GSK3 phosphorylation recognition site; ELME000063:CK1 phosphorylation site; ELME000070:Generic motif for N-glycosylation. It was shown that Trp - Asp - and Glu are uncommon before the Ser/Thr position (PMID-8626433). Efficient glycosylation usually occurs when ~60 residues or more separate the glycosylation acceptor site from the C-terminus.; ELME000136:The Class IV WW domain interaction motif is recognised primarily by the Pin1 phosphorylation-dependent prolyl isomerase.; ELME000159:Proline-Directed Kinase (e.g. MAPK) phosphorylation site in higher eukaryotes.)	Predicted conservation scores
Danio_rerio_clock1	S661T	# Altered Effect (Pr = 0.21)
Danio_rerio_clock1	S661T	# |---->Altered Motifs (ELME000053|ELME000063|ELME000070|ELME000136|ELME000159)
Danio_rerio_clock1	S661T	# |---->Altered Structure_and_dynamics (Pr = 0.21)-------------------------------------------------------|
Danio_rerio_clock1	S661T	# | |---->Altered Secondary_structure (Pr = 0.21) |
Danio_rerio_clock1	S661T	# | | |
Danio_rerio_clock1	S661T	# | |---->Altered Stability_and_conformational_flexibility (Pr = 0.21) |
Danio_rerio_clock1	S661T	# | | |---->Altered Conformational_flexibility (Pr = 0.21) |
Danio_rerio_clock1	S661T	# | | |
Danio_rerio_clock1	S661T	# | |---->Altered Special_structural_signatures (Pr = 0.02) |
Danio_rerio_clock1	S661T	# | |---->Altered Signal_peptide (Pr = 0.00) |
Danio_rerio_clock1	S661T	# | | |
Danio_rerio_clock1	S661T	# | |---->Altered Transmembrane_protein (Pr = 0.02) |
Danio_rerio_clock1	S661T	# | |
Danio_rerio_clock1	S661T	# |---->Altered Functional_residue (Pr = 0.18) |
Danio_rerio_clock1	S661T	# |---->Altered Macromolecular_binding (Pr = 0.10) |
Danio_rerio_clock1	S661T	# | |---->Altered Protein_binding (Pr = 0.10) |
Danio_rerio_clock1	S661T	# | |---->Altered Disordered_interface (Pr = 0.10) |
Danio_rerio_clock1	S661T	# | | |
Danio_rerio_clock1	S661T	# | |---->Altered Ordered_interface (Pr = 0.04) |
Danio_rerio_clock1	S661T	# | |
Danio_rerio_clock1	S661T	# |---->Altered Metal_binding (Pr = 0.00)<---------------------------------------------------------|
Danio_rerio_clock1	S661T	# |
Danio_rerio_clock1	S661T	# |---->Altered PTM_site (Pr = 0.18)
Danio_rerio_clock1	S661T	# |---->Gain of O-linked_glycosylation at T664 (Pr = 0.18 | P = 0.02)
Danio_rerio_clock1	T664N	0.086	Gain of B-factor (Pr = 0.24 | P = 0.05); Loss of Phosphorylation at T664 (Pr = 0.24 | P = 0.05); Loss of O-linked_glycosylation at T664 (Pr = 0.23 | P = 0.02)	Altered Motifs (ELME000053:GSK3 phosphorylation recognition site; ELME000063:CK1 phosphorylation site; ELME000070:Generic motif for N-glycosylation. It was shown that Trp - Asp - and Glu are uncommon before the Ser/Thr position (PMID-8626433). Efficient glycosylation usually occurs when ~60 residues or more separate the glycosylation acceptor site from the C-terminus.; ELME000136:The Class IV WW domain interaction motif is recognised primarily by the Pin1 phosphorylation-dependent prolyl isomerase.; ELME000159:Proline-Directed Kinase (e.g. MAPK) phosphorylation site in higher eukaryotes.)	Predicted conservation scores
Danio_rerio_clock1	T664N	# Altered Effect (Pr = 0.24)
Danio_rerio_clock1	T664N	# |---->Altered Motifs (ELME000053|ELME000063|ELME000070|ELME000136|ELME000159)
Danio_rerio_clock1	T664N	# |---->Altered Structure_and_dynamics (Pr = 0.24)-------------------------------------------------------|
Danio_rerio_clock1	T664N	# | |---->Altered Secondary_structure (Pr = 0.21) |
Danio_rerio_clock1	T664N	# | | |
Danio_rerio_clock1	T664N	# | |---->Altered Stability_and_conformational_flexibility (Pr = 0.24) |
Danio_rerio_clock1	T664N	# | | |---->Altered Conformational_flexibility (Pr = 0.24) |
Danio_rerio_clock1	T664N	# | | |---->Gain of B-factor (Pr = 0.24 | P = 0.05) |
Danio_rerio_clock1	T664N	# | | |
Danio_rerio_clock1	T664N	# | |---->Altered Special_structural_signatures (Pr = 0.03) |
Danio_rerio_clock1	T664N	# | |---->Altered Signal_peptide (Pr = 0.00) |
Danio_rerio_clock1	T664N	# | | |
Danio_rerio_clock1	T664N	# | |---->Altered Transmembrane_protein (Pr = 0.03) |
Danio_rerio_clock1	T664N	# | |
Danio_rerio_clock1	T664N	# |---->Altered Functional_residue (Pr = 0.24) |
Danio_rerio_clock1	T664N	# |---->Altered Macromolecular_binding (Pr = 0.09) |
Danio_rerio_clock1	T664N	# | |---->Altered Protein_binding (Pr = 0.09) |
Danio_rerio_clock1	T664N	# | |---->Altered Disordered_interface (Pr = 0.09) |
Danio_rerio_clock1	T664N	# | | |
Danio_rerio_clock1	T664N	# | |---->Altered Ordered_interface (Pr = 0.01) |
Danio_rerio_clock1	T664N	# | |
Danio_rerio_clock1	T664N	# |---->Altered Metal_binding (Pr = 0.00)<---------------------------------------------------------|
Danio_rerio_clock1	T664N	# |
Danio_rerio_clock1	T664N	# |---->Altered PTM_site (Pr = 0.24)
Danio_rerio_clock1	T664N	# |---->Loss of O-linked_glycosylation at T664 (Pr = 0.23 | P = 0.02)
Danio_rerio_clock1	T664N	# |---->Loss of Phosphorylation at T664 (Pr = 0.24 | P = 0.05)
Danio_rerio_clock1	S674T	0.044		Altered Motifs (ELME000051:Longer mode 2 interacting phospho-motif for 14-3-3 proteins with key conservation RxxxS#p.; ELME000052:Phosphothreonine motif binding a subset of FHA domains that show a preference for a large aliphatic amino acid at the pT+3 position.; ELME000053:GSK3 phosphorylation recognition site; ELME000062:Secondary preference for PKA-type AGC kinase phosphorylation.; ELME000063:CK1 phosphorylation site)	Predicted conservation scores
Danio_rerio_clock1	S674T	# Altered Effect (Pr = 0.23)
Danio_rerio_clock1	S674T	# |---->Altered Motifs (ELME000051|ELME000052|ELME000053|ELME000062|ELME000063)
Danio_rerio_clock1	S674T	# |---->Altered Structure_and_dynamics (Pr = 0.23)-------------------------------------------------------|
Danio_rerio_clock1	S674T	# | |---->Altered Secondary_structure (Pr = 0.20) |
Danio_rerio_clock1	S674T	# | | |
Danio_rerio_clock1	S674T	# | |---->Altered Stability_and_conformational_flexibility (Pr = 0.23) |
Danio_rerio_clock1	S674T	# | | |---->Altered Conformational_flexibility (Pr = 0.23) |
Danio_rerio_clock1	S674T	# | | |
Danio_rerio_clock1	S674T	# | |---->Altered Special_structural_signatures (Pr = 0.02) |
Danio_rerio_clock1	S674T	# | |---->Altered Signal_peptide (Pr = 0.00) |
Danio_rerio_clock1	S674T	# | | |
Danio_rerio_clock1	S674T	# | |---->Altered Transmembrane_protein (Pr = 0.02) |
Danio_rerio_clock1	S674T	# | |
Danio_rerio_clock1	S674T	# |---->Altered Functional_residue (Pr = 0.15) |
Danio_rerio_clock1	S674T	# |---->Altered Macromolecular_binding (Pr = 0.12) |
Danio_rerio_clock1	S674T	# | |---->Altered Protein_binding (Pr = 0.12) |
Danio_rerio_clock1	S674T	# | |---->Altered Disordered_interface (Pr = 0.12) |
Danio_rerio_clock1	S674T	# | | |
Danio_rerio_clock1	S674T	# | |---->Altered Ordered_interface (Pr = 0.02) |
Danio_rerio_clock1	S674T	# | |
Danio_rerio_clock1	S674T	# |---->Altered Metal_binding (Pr = 0.01)<---------------------------------------------------------|
Danio_rerio_clock1	S674T	# |
Danio_rerio_clock1	S674T	# |---->Altered PTM_site (Pr = 0.15)
Danio_rerio_clock1	A703T	0.163	Gain of O-linked_glycosylation at A703 (Pr = 0.22 | P = 0.01)	Altered Motifs (ELME000063:CK1 phosphorylation site; ELME000202:(ST)Q motif which is phosphorylated by PIKK family members.)	Predicted conservation scores
Danio_rerio_clock1	A703T	# Altered Effect (Pr = 0.26)
Danio_rerio_clock1	A703T	# |---->Altered Motifs (ELME000063|ELME000202)
Danio_rerio_clock1	A703T	# |---->Altered Structure_and_dynamics (Pr = 0.26)-------------------------------------------------------|
Danio_rerio_clock1	A703T	# | |---->Altered Secondary_structure (Pr = 0.26) |
Danio_rerio_clock1	A703T	# | | |
Danio_rerio_clock1	A703T	# | |---->Altered Stability_and_conformational_flexibility (Pr = 0.26) |
Danio_rerio_clock1	A703T	# | | |---->Altered Conformational_flexibility (Pr = 0.26) |
Danio_rerio_clock1	A703T	# | | |
Danio_rerio_clock1	A703T	# | |---->Altered Special_structural_signatures (Pr = 0.05) |
Danio_rerio_clock1	A703T	# | |---->Altered Signal_peptide (Pr = 0.00) |
Danio_rerio_clock1	A703T	# | | |
Danio_rerio_clock1	A703T	# | |---->Altered Transmembrane_protein (Pr = 0.05) |
Danio_rerio_clock1	A703T	# | |
Danio_rerio_clock1	A703T	# |---->Altered Functional_residue (Pr = 0.23) |
Danio_rerio_clock1	A703T	# |---->Altered Macromolecular_binding (Pr = 0.23) |
Danio_rerio_clock1	A703T	# | |---->Altered Protein_binding (Pr = 0.23) |
Danio_rerio_clock1	A703T	# | |---->Altered Disordered_interface (Pr = 0.23) |
Danio_rerio_clock1	A703T	# | | |
Danio_rerio_clock1	A703T	# | |---->Altered Ordered_interface (Pr = 0.05) |
Danio_rerio_clock1	A703T	# | |
Danio_rerio_clock1	A703T	# |---->Altered Metal_binding (Pr = 0.00)<---------------------------------------------------------|
Danio_rerio_clock1	A703T	# |
Danio_rerio_clock1	A703T	# |---->Altered PTM_site (Pr = 0.22)
Danio_rerio_clock1	A703T	# |---->Gain of O-linked_glycosylation at A703 (Pr = 0.22 | P = 0.01)
Danio_rerio_clock1	P742Q	0.179	Altered Cytoplasmic_loop (Pr = 0.16 | P = 0.01)	Altered Motifs (ELME000052:Phosphothreonine motif binding a subset of FHA domains that show a preference for a large aliphatic amino acid at the pT+3 position.; ELME000136:The Class IV WW domain interaction motif is recognised primarily by the Pin1 phosphorylation-dependent prolyl isomerase.; ELME000155:This is the motif recognized by those SH3 domains with a non-canonical class I recognition specificity; ELME000159:Proline-Directed Kinase (e.g. MAPK) phosphorylation site in higher eukaryotes.; ELME000202:(ST)Q motif which is phosphorylated by PIKK family members.; ELME000358:Phospho-dependent motif that mediates docking of CDK substrates and regulators to cyclin-CDK-bound Cks1.)	Predicted conservation scores
Danio_rerio_clock1	P742Q	# Altered Effect (Pr = 0.24)
Danio_rerio_clock1	P742Q	# |---->Altered Motifs (ELME000052|ELME000136|ELME000155|ELME000159|ELME000202|ELME000358)
Danio_rerio_clock1	P742Q	# |---->Altered Structure_and_dynamics (Pr = 0.24)-------------------------------------------------------|
Danio_rerio_clock1	P742Q	# | |---->Altered Secondary_structure (Pr = 0.24) |
Danio_rerio_clock1	P742Q	# | | |
Danio_rerio_clock1	P742Q	# | |---->Altered Stability_and_conformational_flexibility (Pr = 0.16) |
Danio_rerio_clock1	P742Q	# | | |---->Altered Conformational_flexibility (Pr = 0.16) |
Danio_rerio_clock1	P742Q	# | | |
Danio_rerio_clock1	P742Q	# | |---->Altered Special_structural_signatures (Pr = 0.16) |
Danio_rerio_clock1	P742Q	# | |---->Altered Signal_peptide (Pr = 0.00) |
Danio_rerio_clock1	P742Q	# | | |
Danio_rerio_clock1	P742Q	# | |---->Altered Transmembrane_protein (Pr = 0.16) |
Danio_rerio_clock1	P742Q	# | |---->Altered Non-cytoplasmic_loop (Pr = 0.16 | P = 0.01) |
Danio_rerio_clock1	P742Q	# | |
Danio_rerio_clock1	P742Q	# |---->Altered Functional_residue (Pr = 0.17) |
Danio_rerio_clock1	P742Q	# |---->Altered Macromolecular_binding (Pr = 0.17) |
Danio_rerio_clock1	P742Q	# | |---->Altered Protein_binding (Pr = 0.17) |
Danio_rerio_clock1	P742Q	# | |---->Altered Disordered_interface (Pr = 0.17) |
Danio_rerio_clock1	P742Q	# | | |
Danio_rerio_clock1	P742Q	# | |---->Altered Ordered_interface (Pr = 0.12) |
Danio_rerio_clock1	P742Q	# | |
Danio_rerio_clock1	P742Q	# |---->Altered Metal_binding (Pr = 0.00)<---------------------------------------------------------|
Danio_rerio_clock1	P742Q	# |
Danio_rerio_clock1	P742Q	# |---->Altered PTM_site (Pr = 0.12)
Danio_rerio_clock1	A781P	0.157	Gain of B-factor (Pr = 0.28 | P = 8.1e-03); Gain of Loop (Pr = 0.27 | P = 0.04); Gain of O-linked_glycosylation at T783 (Pr = 0.24 | P = 9.9e-03); Gain of Pyrrolidone_carboxylic_acid at Q777 (Pr = 0.07 | P = 0.02)	Altered Motifs (ELME000052:Phosphothreonine motif binding a subset of FHA domains that show a preference for a large aliphatic amino acid at the pT+3 position.)	Predicted conservation scores
Danio_rerio_clock1	A781P	# Altered Effect (Pr = 0.28)
Danio_rerio_clock1	A781P	# |---->Altered Motifs (ELME000052)
Danio_rerio_clock1	A781P	# |---->Altered Structure_and_dynamics (Pr = 0.28)-------------------------------------------------------|
Danio_rerio_clock1	A781P	# | |---->Altered Secondary_structure (Pr = 0.27) |
Danio_rerio_clock1	A781P	# | | |---->Gain of Loop (Pr = 0.27 | P = 0.04) |
Danio_rerio_clock1	A781P	# | | |
Danio_rerio_clock1	A781P	# | |---->Altered Stability_and_conformational_flexibility (Pr = 0.28) |
Danio_rerio_clock1	A781P	# | | |---->Altered Conformational_flexibility (Pr = 0.28) |
Danio_rerio_clock1	A781P	# | | |---->Gain of B-factor (Pr = 0.28 | P = 8.1e-03) |
Danio_rerio_clock1	A781P	# | | |
Danio_rerio_clock1	A781P	# | |---->Altered Special_structural_signatures (Pr = 0.06) |
Danio_rerio_clock1	A781P	# | |---->Altered Signal_peptide (Pr = 0.00) |
Danio_rerio_clock1	A781P	# | | |
Danio_rerio_clock1	A781P	# | |---->Altered Transmembrane_protein (Pr = 0.06) |
Danio_rerio_clock1	A781P	# | |
Danio_rerio_clock1	A781P	# |---->Altered Functional_residue (Pr = 0.24) |
Danio_rerio_clock1	A781P	# |---->Altered Macromolecular_binding (Pr = 0.17) |
Danio_rerio_clock1	A781P	# | |---->Altered Protein_binding (Pr = 0.17) |
Danio_rerio_clock1	A781P	# | |---->Altered Disordered_interface (Pr = 0.17) |
Danio_rerio_clock1	A781P	# | | |
Danio_rerio_clock1	A781P	# | |---->Altered Ordered_interface (Pr = 0.08) |
Danio_rerio_clock1	A781P	# | |
Danio_rerio_clock1	A781P	# |---->Altered Metal_binding (Pr = 0.01)<---------------------------------------------------------|
Danio_rerio_clock1	A781P	# |
Danio_rerio_clock1	A781P	# |---->Altered PTM_site (Pr = 0.24)
Danio_rerio_clock1	A781P	# |---->Gain of O-linked_glycosylation at T783 (Pr = 0.24 | P = 9.9e-03)
Danio_rerio_clock1	A781P	# |---->Gain of Pyrrolidone_carboxylic_acid at Q777 (Pr = 0.07 | P = 0.02)
Danio_rerio_clock1	Q795A	0.102	Altered Coiled_coil (Pr = 0.59 | P = 5.2e-03); Gain of O-linked_glycosylation at T794 (Pr = 0.23 | P = 0.01); Loss of Pyrrolidone_carboxylic_acid at Q797 (Pr = 0.06 | P = 0.03)	Altered Motifs (ELME000063:CK1 phosphorylation site; ELME000202:(ST)Q motif which is phosphorylated by PIKK family members.)	Predicted conservation scores
Danio_rerio_clock1	Q795A	# Altered Effect (Pr = 0.59)
Danio_rerio_clock1	Q795A	# |---->Altered Motifs (ELME000063|ELME000202)
Danio_rerio_clock1	Q795A	# |---->Altered Structure_and_dynamics (Pr = 0.59)-------------------------------------------------------|
Danio_rerio_clock1	Q795A	# | |---->Altered Secondary_structure (Pr = 0.23) |
Danio_rerio_clock1	Q795A	# | | |
Danio_rerio_clock1	Q795A	# | |---->Altered Stability_and_conformational_flexibility (Pr = 0.22) |
Danio_rerio_clock1	Q795A	# | | |---->Altered Conformational_flexibility (Pr = 0.22) |
Danio_rerio_clock1	Q795A	# | | |
Danio_rerio_clock1	Q795A	# | |---->Altered Special_structural_signatures (Pr = 0.59) |
Danio_rerio_clock1	Q795A	# | |---->Altered Coiled_coil (Pr = 0.59 | P = 5.2e-03) |
Danio_rerio_clock1	Q795A	# | |---->Altered Signal_peptide (Pr = 0.00) |
Danio_rerio_clock1	Q795A	# | | |
Danio_rerio_clock1	Q795A	# | |---->Altered Transmembrane_protein (Pr = 0.08) |
Danio_rerio_clock1	Q795A	# | |
Danio_rerio_clock1	Q795A	# |---->Altered Functional_residue (Pr = 0.23) |
Danio_rerio_clock1	Q795A	# |---->Altered Macromolecular_binding (Pr = 0.09) |
Danio_rerio_clock1	Q795A	# | |---->Altered Protein_binding (Pr = 0.09) |
Danio_rerio_clock1	Q795A	# | |---->Altered Disordered_interface (Pr = 0.09) |
Danio_rerio_clock1	Q795A	# | | |
Danio_rerio_clock1	Q795A	# | |---->Altered Ordered_interface (Pr = 0.03) |
Danio_rerio_clock1	Q795A	# | |
Danio_rerio_clock1	Q795A	# |---->Altered Metal_binding (Pr = 0.00)<---------------------------------------------------------|
Danio_rerio_clock1	Q795A	# |
Danio_rerio_clock1	Q795A	# |---->Altered PTM_site (Pr = 0.23)
Danio_rerio_clock1	Q795A	# |---->Gain of O-linked_glycosylation at T794 (Pr = 0.23 | P = 0.01)
Danio_rerio_clock1	Q795A	# |---->Loss of Pyrrolidone_carboxylic_acid at Q797 (Pr = 0.06 | P = 0.03)
Danio_rerio_clock1	E796D	0.071	Altered Coiled_coil (Pr = 0.86 | P = 1.6e-03); Gain of O-linked_glycosylation at T801 (Pr = 0.26 | P = 8.1e-03); Gain of Pyrrolidone_carboxylic_acid at Q797 (Pr = 0.07 | P = 0.02)	Altered Motifs (ELME000063:CK1 phosphorylation site; ELME000202:(ST)Q motif which is phosphorylated by PIKK family members.)	Predicted conservation scores
Danio_rerio_clock1	E796D	# Altered Effect (Pr = 0.86)
Danio_rerio_clock1	E796D	# |---->Altered Motifs (ELME000063|ELME000202)
Danio_rerio_clock1	E796D	# |---->Altered Structure_and_dynamics (Pr = 0.86)-------------------------------------------------------|
Danio_rerio_clock1	E796D	# | |---->Altered Secondary_structure (Pr = 0.22) |
Danio_rerio_clock1	E796D	# | | |
Danio_rerio_clock1	E796D	# | |---->Altered Stability_and_conformational_flexibility (Pr = 0.21) |
Danio_rerio_clock1	E796D	# | | |---->Altered Conformational_flexibility (Pr = 0.21) |
Danio_rerio_clock1	E796D	# | | |
Danio_rerio_clock1	E796D	# | |---->Altered Special_structural_signatures (Pr = 0.86) |
Danio_rerio_clock1	E796D	# | |---->Altered Coiled_coil (Pr = 0.86 | P = 1.6e-03) |
Danio_rerio_clock1	E796D	# | |---->Altered Signal_peptide (Pr = 0.00) |
Danio_rerio_clock1	E796D	# | | |
Danio_rerio_clock1	E796D	# | |---->Altered Transmembrane_protein (Pr = 0.08) |
Danio_rerio_clock1	E796D	# | |
Danio_rerio_clock1	E796D	# |---->Altered Functional_residue (Pr = 0.26) |
Danio_rerio_clock1	E796D	# |---->Altered Macromolecular_binding (Pr = 0.09) |
Danio_rerio_clock1	E796D	# | |---->Altered Protein_binding (Pr = 0.09) |
Danio_rerio_clock1	E796D	# | |---->Altered Disordered_interface (Pr = 0.09) |
Danio_rerio_clock1	E796D	# | | |
Danio_rerio_clock1	E796D	# | |---->Altered Ordered_interface (Pr = 0.03) |
Danio_rerio_clock1	E796D	# | |
Danio_rerio_clock1	E796D	# |---->Altered Metal_binding (Pr = 0.00)<---------------------------------------------------------|
Danio_rerio_clock1	E796D	# |
Danio_rerio_clock1	E796D	# |---->Altered PTM_site (Pr = 0.26)
Danio_rerio_clock1	E796D	# |---->Gain of O-linked_glycosylation at T801 (Pr = 0.26 | P = 8.1e-03)
Danio_rerio_clock1	E796D	# |---->Gain of Pyrrolidone_carboxylic_acid at Q797 (Pr = 0.07 | P = 0.02)
Danio_rerio_clock1	A799T	0.037	Loss of Helix (Pr = 0.30 | P = 8.1e-03); Loss of O-linked_glycosylation at T801 (Pr = 0.27 | P = 0.01); Altered Cytoplasmic_loop (Pr = 0.10 | P = 0.04); Altered Coiled_coil (Pr = 0.09 | P = 0.05); Loss of Pyrrolidone_carboxylic_acid at Q802 (Pr = 0.07 | P = 0.02)	Altered Motifs (ELME000053:GSK3 phosphorylation recognition site; ELME000202:(ST)Q motif which is phosphorylated by PIKK family members.)	Predicted conservation scores
Danio_rerio_clock1	A799T	# Altered Effect (Pr = 0.30)
Danio_rerio_clock1	A799T	# |---->Altered Motifs (ELME000053|ELME000202)
Danio_rerio_clock1	A799T	# |---->Altered Structure_and_dynamics (Pr = 0.30)-------------------------------------------------------|
Danio_rerio_clock1	A799T	# | |---->Altered Secondary_structure (Pr = 0.30) |
Danio_rerio_clock1	A799T	# | | |---->Loss of Helix (Pr = 0.30 | P = 8.1e-03) |
Danio_rerio_clock1	A799T	# | | |
Danio_rerio_clock1	A799T	# | |---->Altered Stability_and_conformational_flexibility (Pr = 0.23) |
Danio_rerio_clock1	A799T	# | | |---->Altered Conformational_flexibility (Pr = 0.23) |
Danio_rerio_clock1	A799T	# | | |
Danio_rerio_clock1	A799T	# | |---->Altered Special_structural_signatures (Pr = 0.10) |
Danio_rerio_clock1	A799T	# | |---->Altered Coiled_coil (Pr = 0.09 | P = 0.05) |
Danio_rerio_clock1	A799T	# | |---->Altered Signal_peptide (Pr = 0.00) |
Danio_rerio_clock1	A799T	# | | |
Danio_rerio_clock1	A799T	# | |---->Altered Transmembrane_protein (Pr = 0.10) |
Danio_rerio_clock1	A799T	# | |---->Altered Non-cytoplasmic_loop (Pr = 0.10 | P = 0.04) |
Danio_rerio_clock1	A799T	# | |
Danio_rerio_clock1	A799T	# |---->Altered Functional_residue (Pr = 0.27) |
Danio_rerio_clock1	A799T	# |---->Altered Macromolecular_binding (Pr = 0.06) |
Danio_rerio_clock1	A799T	# | |---->Altered Protein_binding (Pr = 0.06) |
Danio_rerio_clock1	A799T	# | |---->Altered Disordered_interface (Pr = 0.06) |
Danio_rerio_clock1	A799T	# | | |
Danio_rerio_clock1	A799T	# | |---->Altered Ordered_interface (Pr = 0.03) |
Danio_rerio_clock1	A799T	# | |
Danio_rerio_clock1	A799T	# |---->Altered Metal_binding (Pr = 0.00)<---------------------------------------------------------|
Danio_rerio_clock1	A799T	# |
Danio_rerio_clock1	A799T	# |---->Altered PTM_site (Pr = 0.27)
Danio_rerio_clock1	A799T	# |---->Loss of O-linked_glycosylation at T801 (Pr = 0.27 | P = 0.01)
Danio_rerio_clock1	A799T	# |---->Loss of Pyrrolidone_carboxylic_acid at Q802 (Pr = 0.07 | P = 0.02)
Danio_rerio_clock1	Q800H	0.080	Loss of O-linked_glycosylation at T801 (Pr = 0.30 | P = 9.1e-03); Altered Cytoplasmic_loop (Pr = 0.10 | P = 0.04); Loss of Pyrrolidone_carboxylic_acid at Q802 (Pr = 0.07 | P = 0.02)	Altered Motifs (ELME000053:GSK3 phosphorylation recognition site; ELME000173:Consensus derived from reported natural interactors which do not match the Mode 1 and Mode 2 ligands.; ELME000202:(ST)Q motif which is phosphorylated by PIKK family members.)	Predicted conservation scores
Danio_rerio_clock1	Q800H	# Altered Effect (Pr = 0.30)
Danio_rerio_clock1	Q800H	# |---->Altered Motifs (ELME000053|ELME000173|ELME000202)
Danio_rerio_clock1	Q800H	# |---->Altered Structure_and_dynamics (Pr = 0.25)-------------------------------------------------------|
Danio_rerio_clock1	Q800H	# | |---->Altered Secondary_structure (Pr = 0.25) |
Danio_rerio_clock1	Q800H	# | | |
Danio_rerio_clock1	Q800H	# | |---->Altered Stability_and_conformational_flexibility (Pr = 0.22) |
Danio_rerio_clock1	Q800H	# | | |---->Altered Conformational_flexibility (Pr = 0.22) |
Danio_rerio_clock1	Q800H	# | | |
Danio_rerio_clock1	Q800H	# | |---->Altered Special_structural_signatures (Pr = 0.10) |
Danio_rerio_clock1	Q800H	# | |---->Altered Signal_peptide (Pr = 0.00) |
Danio_rerio_clock1	Q800H	# | | |
Danio_rerio_clock1	Q800H	# | |---->Altered Transmembrane_protein (Pr = 0.10) |
Danio_rerio_clock1	Q800H	# | |---->Altered Non-cytoplasmic_loop (Pr = 0.10 | P = 0.04) |
Danio_rerio_clock1	Q800H	# | |
Danio_rerio_clock1	Q800H	# |---->Altered Functional_residue (Pr = 0.30) |
Danio_rerio_clock1	Q800H	# |---->Altered Macromolecular_binding (Pr = 0.06) |
Danio_rerio_clock1	Q800H	# | |---->Altered Protein_binding (Pr = 0.06) |
Danio_rerio_clock1	Q800H	# | |---->Altered Disordered_interface (Pr = 0.06) |
Danio_rerio_clock1	Q800H	# | | |
Danio_rerio_clock1	Q800H	# | |---->Altered Ordered_interface (Pr = 0.03) |
Danio_rerio_clock1	Q800H	# | |
Danio_rerio_clock1	Q800H	# |---->Altered Metal_binding (Pr = 0.01)<---------------------------------------------------------|
Danio_rerio_clock1	Q800H	# |
Danio_rerio_clock1	Q800H	# |---->Altered PTM_site (Pr = 0.30)
Danio_rerio_clock1	Q800H	# |---->Loss of O-linked_glycosylation at T801 (Pr = 0.30 | P = 9.1e-03)
Danio_rerio_clock1	Q800H	# |---->Loss of Pyrrolidone_carboxylic_acid at Q802 (Pr = 0.07 | P = 0.02)
Danio_rerio_clock1	S803A	0.054	Gain of O-linked_glycosylation at T801 (Pr = 0.33 | P = 4.3e-03); Loss of Helix (Pr = 0.27 | P = 0.04); Altered Cytoplasmic_loop (Pr = 0.10 | P = 0.04); Gain of Pyrrolidone_carboxylic_acid at Q802 (Pr = 0.08 | P = 0.02)	Altered Motifs (ELME000053:GSK3 phosphorylation recognition site; ELME000202:(ST)Q motif which is phosphorylated by PIKK family members.)	Predicted conservation scores
Danio_rerio_clock1	S803A	# Altered Effect (Pr = 0.33)
Danio_rerio_clock1	S803A	# |---->Altered Motifs (ELME000053|ELME000202)
Danio_rerio_clock1	S803A	# |---->Altered Structure_and_dynamics (Pr = 0.27)-------------------------------------------------------|
Danio_rerio_clock1	S803A	# | |---->Altered Secondary_structure (Pr = 0.27) |
Danio_rerio_clock1	S803A	# | | |---->Loss of Helix (Pr = 0.27 | P = 0.04) |
Danio_rerio_clock1	S803A	# | | |
Danio_rerio_clock1	S803A	# | |---->Altered Stability_and_conformational_flexibility (Pr = 0.20) |
Danio_rerio_clock1	S803A	# | | |---->Altered Conformational_flexibility (Pr = 0.20) |
Danio_rerio_clock1	S803A	# | | |
Danio_rerio_clock1	S803A	# | |---->Altered Special_structural_signatures (Pr = 0.10) |
Danio_rerio_clock1	S803A	# | |---->Altered Signal_peptide (Pr = 0.00) |
Danio_rerio_clock1	S803A	# | | |
Danio_rerio_clock1	S803A	# | |---->Altered Transmembrane_protein (Pr = 0.10) |
Danio_rerio_clock1	S803A	# | |---->Altered Non-cytoplasmic_loop (Pr = 0.10 | P = 0.04) |
Danio_rerio_clock1	S803A	# | |
Danio_rerio_clock1	S803A	# |---->Altered Functional_residue (Pr = 0.33) |
Danio_rerio_clock1	S803A	# |---->Altered Macromolecular_binding (Pr = 0.08) |
Danio_rerio_clock1	S803A	# | |---->Altered Protein_binding (Pr = 0.08) |
Danio_rerio_clock1	S803A	# | |---->Altered Disordered_interface (Pr = 0.08) |
Danio_rerio_clock1	S803A	# | | |
Danio_rerio_clock1	S803A	# | |---->Altered Ordered_interface (Pr = 0.03) |
Danio_rerio_clock1	S803A	# | |
Danio_rerio_clock1	S803A	# |---->Altered Metal_binding (Pr = 0.00)<---------------------------------------------------------|
Danio_rerio_clock1	S803A	# |
Danio_rerio_clock1	S803A	# |---->Altered PTM_site (Pr = 0.33)
Danio_rerio_clock1	S803A	# |---->Gain of O-linked_glycosylation at T801 (Pr = 0.33 | P = 4.3e-03)
Danio_rerio_clock1	S803A	# |---->Gain of Pyrrolidone_carboxylic_acid at Q802 (Pr = 0.08 | P = 0.02)
Danio_rerio_clock1	T808A	0.071	Gain of Helix (Pr = 0.28 | P = 0.03); Loss of O-linked_glycosylation at T808 (Pr = 0.25 | P = 0.01); Altered Cytoplasmic_loop (Pr = 0.10 | P = 0.04); Loss of Pyrrolidone_carboxylic_acid at Q812 (Pr = 0.05 | P = 0.04)	Altered Motifs (None)	Predicted conservation scores
Danio_rerio_clock1	T808A	# Altered Effect (Pr = 0.28)
Danio_rerio_clock1	T808A	# |---->Altered Motifs (None)
Danio_rerio_clock1	T808A	# |---->Altered Structure_and_dynamics (Pr = 0.28)-------------------------------------------------------|
Danio_rerio_clock1	T808A	# | |---->Altered Secondary_structure (Pr = 0.28) |
Danio_rerio_clock1	T808A	# | | |---->Gain of Helix (Pr = 0.28 | P = 0.03) |
Danio_rerio_clock1	T808A	# | | |
Danio_rerio_clock1	T808A	# | |---->Altered Stability_and_conformational_flexibility (Pr = 0.20) |
Danio_rerio_clock1	T808A	# | | |---->Altered Conformational_flexibility (Pr = 0.20) |
Danio_rerio_clock1	T808A	# | | |
Danio_rerio_clock1	T808A	# | |---->Altered Special_structural_signatures (Pr = 0.10) |
Danio_rerio_clock1	T808A	# | |---->Altered Signal_peptide (Pr = 0.00) |
Danio_rerio_clock1	T808A	# | | |
Danio_rerio_clock1	T808A	# | |---->Altered Transmembrane_protein (Pr = 0.10) |
Danio_rerio_clock1	T808A	# | |---->Altered Non-cytoplasmic_loop (Pr = 0.10 | P = 0.04) |
Danio_rerio_clock1	T808A	# | |
Danio_rerio_clock1	T808A	# |---->Altered Functional_residue (Pr = 0.25) |
Danio_rerio_clock1	T808A	# |---->Altered Macromolecular_binding (Pr = 0.07) |
Danio_rerio_clock1	T808A	# | |---->Altered Protein_binding (Pr = 0.07) |
Danio_rerio_clock1	T808A	# | |---->Altered Disordered_interface (Pr = 0.07) |
Danio_rerio_clock1	T808A	# | | |
Danio_rerio_clock1	T808A	# | |---->Altered Ordered_interface (Pr = 0.03) |
Danio_rerio_clock1	T808A	# | |
Danio_rerio_clock1	T808A	# |---->Altered Metal_binding (Pr = 0.00)<---------------------------------------------------------|
Danio_rerio_clock1	T808A	# |
Danio_rerio_clock1	T808A	# |---->Altered PTM_site (Pr = 0.25)
Danio_rerio_clock1	T808A	# |---->Loss of O-linked_glycosylation at T808 (Pr = 0.25 | P = 0.01)
Danio_rerio_clock1	T808A	# |---->Loss of Pyrrolidone_carboxylic_acid at Q812 (Pr = 0.05 | P = 0.04)
Danio_rerio_clock1	G809A	0.111	Gain of O-linked_glycosylation at T808 (Pr = 0.42 | P = 2.6e-03); Loss of Helix (Pr = 0.29 | P = 0.01); Altered Cytoplasmic_loop (Pr = 0.10 | P = 0.04); Gain of Pyrrolidone_carboxylic_acid at Q812 (Pr = 0.07 | P = 0.02)	Altered Motifs (None)	Predicted conservation scores
Danio_rerio_clock1	G809A	# Altered Effect (Pr = 0.42)
Danio_rerio_clock1	G809A	# |---->Altered Motifs (None)
Danio_rerio_clock1	G809A	# |---->Altered Structure_and_dynamics (Pr = 0.29)-------------------------------------------------------|
Danio_rerio_clock1	G809A	# | |---->Altered Secondary_structure (Pr = 0.29) |
Danio_rerio_clock1	G809A	# | | |---->Loss of Helix (Pr = 0.29 | P = 0.01) |
Danio_rerio_clock1	G809A	# | | |
Danio_rerio_clock1	G809A	# | |---->Altered Stability_and_conformational_flexibility (Pr = 0.21) |
Danio_rerio_clock1	G809A	# | | |---->Altered Conformational_flexibility (Pr = 0.21) |
Danio_rerio_clock1	G809A	# | | |
Danio_rerio_clock1	G809A	# | |---->Altered Special_structural_signatures (Pr = 0.10) |
Danio_rerio_clock1	G809A	# | |---->Altered Signal_peptide (Pr = 0.00) |
Danio_rerio_clock1	G809A	# | | |
Danio_rerio_clock1	G809A	# | |---->Altered Transmembrane_protein (Pr = 0.10) |
Danio_rerio_clock1	G809A	# | |---->Altered Non-cytoplasmic_loop (Pr = 0.10 | P = 0.04) |
Danio_rerio_clock1	G809A	# | |
Danio_rerio_clock1	G809A	# |---->Altered Functional_residue (Pr = 0.42) |
Danio_rerio_clock1	G809A	# |---->Altered Macromolecular_binding (Pr = 0.05) |
Danio_rerio_clock1	G809A	# | |---->Altered Protein_binding (Pr = 0.05) |
Danio_rerio_clock1	G809A	# | |---->Altered Disordered_interface (Pr = 0.05) |
Danio_rerio_clock1	G809A	# | | |
Danio_rerio_clock1	G809A	# | |---->Altered Ordered_interface (Pr = 0.03) |
Danio_rerio_clock1	G809A	# | |
Danio_rerio_clock1	G809A	# |---->Altered Metal_binding (Pr = 0.00)<---------------------------------------------------------|
Danio_rerio_clock1	G809A	# |
Danio_rerio_clock1	G809A	# |---->Altered PTM_site (Pr = 0.42)
Danio_rerio_clock1	G809A	# |---->Gain of O-linked_glycosylation at T808 (Pr = 0.42 | P = 2.6e-03)
Danio_rerio_clock1	G809A	# |---->Gain of Pyrrolidone_carboxylic_acid at Q812 (Pr = 0.07 | P = 0.02)
Danio_rerio_clock1	A817N	0.076	Altered Coiled_coil (Pr = 0.18 | P = 0.03); Gain of Pyrrolidone_carboxylic_acid at Q814 (Pr = 0.06 | P = 0.03); Gain of GPI-anchor_amidation at A817 (Pr = 0.01 | P = 0.02)	Altered Motifs (PS00008:N-myristoylation site)	Predicted conservation scores
Danio_rerio_clock1	A817N	# Altered Effect (Pr = 0.25)
Danio_rerio_clock1	A817N	# |---->Altered Motifs (PS00008)
Danio_rerio_clock1	A817N	# |---->Altered Structure_and_dynamics (Pr = 0.25)-------------------------------------------------------|
Danio_rerio_clock1	A817N	# | |---->Altered Secondary_structure (Pr = 0.25) |
Danio_rerio_clock1	A817N	# | | |
Danio_rerio_clock1	A817N	# | |---->Altered Stability_and_conformational_flexibility (Pr = 0.23) |
Danio_rerio_clock1	A817N	# | | |---->Altered Conformational_flexibility (Pr = 0.23) |
Danio_rerio_clock1	A817N	# | | |
Danio_rerio_clock1	A817N	# | |---->Altered Special_structural_signatures (Pr = 0.18) |
Danio_rerio_clock1	A817N	# | |---->Altered Coiled_coil (Pr = 0.18 | P = 0.03) |
Danio_rerio_clock1	A817N	# | |---->Altered Signal_peptide (Pr = 0.00) |
Danio_rerio_clock1	A817N	# | | |
Danio_rerio_clock1	A817N	# | |---->Altered Transmembrane_protein (Pr = 0.07) |
Danio_rerio_clock1	A817N	# | |
Danio_rerio_clock1	A817N	# |---->Altered Functional_residue (Pr = 0.06) |
Danio_rerio_clock1	A817N	# |---->Altered Macromolecular_binding (Pr = 0.05) |
Danio_rerio_clock1	A817N	# | |---->Altered Protein_binding (Pr = 0.05) |
Danio_rerio_clock1	A817N	# | |---->Altered Disordered_interface (Pr = 0.05) |
Danio_rerio_clock1	A817N	# | | |
Danio_rerio_clock1	A817N	# | |---->Altered Ordered_interface (Pr = 0.04) |
Danio_rerio_clock1	A817N	# | |
Danio_rerio_clock1	A817N	# |---->Altered Metal_binding (Pr = 0.00)<---------------------------------------------------------|
Danio_rerio_clock1	A817N	# |
Danio_rerio_clock1	A817N	# |---->Altered PTM_site (Pr = 0.06)
Danio_rerio_clock1	A817N	# |---->Gain of GPI-anchor_amidation at A817 (Pr = 0.01 | P = 0.02)
Danio_rerio_clock1	A817N	# |---->Gain of Pyrrolidone_carboxylic_acid at Q814 (Pr = 0.06 | P = 0.03)
Danio_rerio_clock1	A822T	0.039	Altered Coiled_coil (Pr = 0.43 | P = 9.1e-03); Loss of Helix (Pr = 0.28 | P = 0.02); Gain of O-linked_glycosylation at A822 (Pr = 0.14 | P = 0.03); Loss of Pyrrolidone_carboxylic_acid at Q823 (Pr = 0.14 | P = 5.4e-03)	Altered Motifs (ELME000053:GSK3 phosphorylation recognition site; ELME000202:(ST)Q motif which is phosphorylated by PIKK family members.)	Predicted conservation scores
Danio_rerio_clock1	A822T	# Altered Effect (Pr = 0.43)
Danio_rerio_clock1	A822T	# |---->Altered Motifs (ELME000053|ELME000202)
Danio_rerio_clock1	A822T	# |---->Altered Structure_and_dynamics (Pr = 0.43)-------------------------------------------------------|
Danio_rerio_clock1	A822T	# | |---->Altered Secondary_structure (Pr = 0.28) |
Danio_rerio_clock1	A822T	# | | |---->Loss of Helix (Pr = 0.28 | P = 0.02) |
Danio_rerio_clock1	A822T	# | | |
Danio_rerio_clock1	A822T	# | |---->Altered Stability_and_conformational_flexibility (Pr = 0.19) |
Danio_rerio_clock1	A822T	# | | |---->Altered Conformational_flexibility (Pr = 0.19) |
Danio_rerio_clock1	A822T	# | | |
Danio_rerio_clock1	A822T	# | |---->Altered Special_structural_signatures (Pr = 0.43) |
Danio_rerio_clock1	A822T	# | |---->Altered Coiled_coil (Pr = 0.43 | P = 9.1e-03) |
Danio_rerio_clock1	A822T	# | |---->Altered Signal_peptide (Pr = 0.00) |
Danio_rerio_clock1	A822T	# | | |
Danio_rerio_clock1	A822T	# | |---->Altered Transmembrane_protein (Pr = 0.05) |
Danio_rerio_clock1	A822T	# | |
Danio_rerio_clock1	A822T	# |---->Altered Functional_residue (Pr = 0.14) |
Danio_rerio_clock1	A822T	# |---->Altered Macromolecular_binding (Pr = 0.12) |
Danio_rerio_clock1	A822T	# | |---->Altered Protein_binding (Pr = 0.12) |
Danio_rerio_clock1	A822T	# | |---->Altered Disordered_interface (Pr = 0.12) |
Danio_rerio_clock1	A822T	# | | |
Danio_rerio_clock1	A822T	# | |---->Altered Ordered_interface (Pr = 0.05) |
Danio_rerio_clock1	A822T	# | |
Danio_rerio_clock1	A822T	# |---->Altered Metal_binding (Pr = 0.00)<---------------------------------------------------------|
Danio_rerio_clock1	A822T	# |
Danio_rerio_clock1	A822T	# |---->Altered PTM_site (Pr = 0.14)
Danio_rerio_clock1	A822T	# |---->Gain of O-linked_glycosylation at A822 (Pr = 0.14 | P = 0.03)
Danio_rerio_clock1	A822T	# |---->Loss of Pyrrolidone_carboxylic_acid at Q823 (Pr = 0.14 | P = 5.4e-03)
Danio_rerio_clock1	G837S	0.064	Loss of N-linked_glycosylation at N838 (Pr = 0.01 | P = 0.04)	Altered Motifs (ELME000063:CK1 phosphorylation site; ELME000070:Generic motif for N-glycosylation. It was shown that Trp - Asp - and Glu are uncommon before the Ser/Thr position (PMID-8626433). Efficient glycosylation usually occurs when ~60 residues or more separate the glycosylation acceptor site from the C-terminus.; ELME000336:NEK2 phosphorylation motif with preferred Phe - Leu or Met in the -3 position to compensate for less favorable residues in the +1 and +2 position.; PS00008:N-myristoylation site)	Predicted conservation scores
Danio_rerio_clock1	G837S	# Altered Effect (Pr = 0.25)
Danio_rerio_clock1	G837S	# |---->Altered Motifs (ELME000063|ELME000070|ELME000336|PS00008)
Danio_rerio_clock1	G837S	# |---->Altered Structure_and_dynamics (Pr = 0.25)-------------------------------------------------------|
Danio_rerio_clock1	G837S	# | |---->Altered Secondary_structure (Pr = 0.25) |
Danio_rerio_clock1	G837S	# | | |
Danio_rerio_clock1	G837S	# | |---->Altered Stability_and_conformational_flexibility (Pr = 0.17) |
Danio_rerio_clock1	G837S	# | | |---->Altered Conformational_flexibility (Pr = 0.17) |
Danio_rerio_clock1	G837S	# | | |
Danio_rerio_clock1	G837S	# | |---->Altered Special_structural_signatures (Pr = 0.01) |
Danio_rerio_clock1	G837S	# | |---->Altered Signal_peptide (Pr = 0.00) |
Danio_rerio_clock1	G837S	# | | |
Danio_rerio_clock1	G837S	# | |---->Altered Transmembrane_protein (Pr = 0.01) |
Danio_rerio_clock1	G837S	# | |
Danio_rerio_clock1	G837S	# |---->Altered Functional_residue (Pr = 0.24) |
Danio_rerio_clock1	G837S	# |---->Altered Macromolecular_binding (Pr = 0.24) |
Danio_rerio_clock1	G837S	# | |---->Altered Protein_binding (Pr = 0.24) |
Danio_rerio_clock1	G837S	# | |---->Altered Disordered_interface (Pr = 0.24) |
Danio_rerio_clock1	G837S	# | | |
Danio_rerio_clock1	G837S	# | |---->Altered Ordered_interface (Pr = 0.07) |
Danio_rerio_clock1	G837S	# | |
Danio_rerio_clock1	G837S	# |---->Altered Metal_binding (Pr = 0.02)<---------------------------------------------------------|
Danio_rerio_clock1	G837S	# |
Danio_rerio_clock1	G837S	# |---->Altered PTM_site (Pr = 0.16)
Danio_rerio_clock1	G837S	# |---->Loss of N-linked_glycosylation at N838 (Pr = 0.01 | P = 0.04)
Danio_rerio_clock1	A841T	0.034	Loss of Helix (Pr = 0.28 | P = 0.03); Loss of N-linked_glycosylation at N838 (Pr = 0.01 | P = 0.04)	Altered Motifs (ELME000052:Phosphothreonine motif binding a subset of FHA domains that show a preference for a large aliphatic amino acid at the pT+3 position.; ELME000070:Generic motif for N-glycosylation. It was shown that Trp - Asp - and Glu are uncommon before the Ser/Thr position (PMID-8626433). Efficient glycosylation usually occurs when ~60 residues or more separate the glycosylation acceptor site from the C-terminus.; ELME000085:Glycosaminoglycan attachment site; ELME000149:Sorting and internalisation signal found in the cytoplasmic juxta-membrane region of type I transmembrane proteins. Targets them from the Trans Golgi Network to the lysosomal-endosomal-melanosomal compartments. Interacts with adaptor protein (AP) complexes; ELME000202:(ST)Q motif which is phosphorylated by PIKK family members.; PS00001:N-glycosylation site; PS00008:N-myristoylation site)	Predicted conservation scores
Danio_rerio_clock1	A841T	# Altered Effect (Pr = 0.28)
Danio_rerio_clock1	A841T	# |---->Altered Motifs (ELME000052|ELME000070|ELME000085|ELME000149|ELME000202|PS00001|PS00008)
Danio_rerio_clock1	A841T	# |---->Altered Structure_and_dynamics (Pr = 0.28)-------------------------------------------------------|
Danio_rerio_clock1	A841T	# | |---->Altered Secondary_structure (Pr = 0.28) |
Danio_rerio_clock1	A841T	# | | |---->Loss of Helix (Pr = 0.28 | P = 0.03) |
Danio_rerio_clock1	A841T	# | | |
Danio_rerio_clock1	A841T	# | |---->Altered Stability_and_conformational_flexibility (Pr = 0.17) |
Danio_rerio_clock1	A841T	# | | |---->Altered Conformational_flexibility (Pr = 0.17) |
Danio_rerio_clock1	A841T	# | | |
Danio_rerio_clock1	A841T	# | |---->Altered Special_structural_signatures (Pr = 0.01) |
Danio_rerio_clock1	A841T	# | |---->Altered Signal_peptide (Pr = 0.00) |
Danio_rerio_clock1	A841T	# | | |
Danio_rerio_clock1	A841T	# | |---->Altered Transmembrane_protein (Pr = 0.01) |
Danio_rerio_clock1	A841T	# | |
Danio_rerio_clock1	A841T	# |---->Altered Functional_residue (Pr = 0.24) |
Danio_rerio_clock1	A841T	# |---->Altered Macromolecular_binding (Pr = 0.24) |
Danio_rerio_clock1	A841T	# | |---->Altered Protein_binding (Pr = 0.24) |
Danio_rerio_clock1	A841T	# | |---->Altered Disordered_interface (Pr = 0.24) |
Danio_rerio_clock1	A841T	# | | |
Danio_rerio_clock1	A841T	# | |---->Altered Ordered_interface (Pr = 0.07) |
Danio_rerio_clock1	A841T	# | |
Danio_rerio_clock1	A841T	# |---->Altered Metal_binding (Pr = 0.02)<---------------------------------------------------------|
Danio_rerio_clock1	A841T	# |
Danio_rerio_clock1	A841T	# |---->Altered PTM_site (Pr = 0.04)
Danio_rerio_clock1	A841T	# |---->Loss of N-linked_glycosylation at N838 (Pr = 0.01 | P = 0.04)
Danio_rerio_clock1	A859T	0.056	Gain of O-linked_glycosylation at A859 (Pr = 0.48 | P = 2.1e-03); Altered Coiled_coil (Pr = 0.29 | P = 0.02); Gain of Loop (Pr = 0.27 | P = 0.03); Gain of Pyrrolidone_carboxylic_acid at Q864 (Pr = 0.08 | P = 0.02)	Altered Motifs (ELME000202:(ST)Q motif which is phosphorylated by PIKK family members.; PS00008:N-myristoylation site)	Predicted conservation scores
Danio_rerio_clock1	A859T	# Altered Effect (Pr = 0.48)
Danio_rerio_clock1	A859T	# |---->Altered Motifs (ELME000202|PS00008)
Danio_rerio_clock1	A859T	# |---->Altered Structure_and_dynamics (Pr = 0.29)-------------------------------------------------------|
Danio_rerio_clock1	A859T	# | |---->Altered Secondary_structure (Pr = 0.27) |
Danio_rerio_clock1	A859T	# | | |---->Gain of Loop (Pr = 0.27 | P = 0.03) |
Danio_rerio_clock1	A859T	# | | |
Danio_rerio_clock1	A859T	# | |---->Altered Stability_and_conformational_flexibility (Pr = 0.22) |
Danio_rerio_clock1	A859T	# | | |---->Altered Conformational_flexibility (Pr = 0.22) |
Danio_rerio_clock1	A859T	# | | |
Danio_rerio_clock1	A859T	# | |---->Altered Special_structural_signatures (Pr = 0.29) |
Danio_rerio_clock1	A859T	# | |---->Altered Coiled_coil (Pr = 0.29 | P = 0.02) |
Danio_rerio_clock1	A859T	# | |---->Altered Signal_peptide (Pr = 0.00) |
Danio_rerio_clock1	A859T	# | | |
Danio_rerio_clock1	A859T	# | |---->Altered Transmembrane_protein (Pr = 0.03) |
Danio_rerio_clock1	A859T	# | |
Danio_rerio_clock1	A859T	# |---->Altered Functional_residue (Pr = 0.48) |
Danio_rerio_clock1	A859T	# |---->Altered Macromolecular_binding (Pr = 0.23) |
Danio_rerio_clock1	A859T	# | |---->Altered Protein_binding (Pr = 0.23) |
Danio_rerio_clock1	A859T	# | |---->Altered Disordered_interface (Pr = 0.23) |
Danio_rerio_clock1	A859T	# | | |
Danio_rerio_clock1	A859T	# | |---->Altered Ordered_interface (Pr = 0.05) |
Danio_rerio_clock1	A859T	# | |
Danio_rerio_clock1	A859T	# |---->Altered Metal_binding (Pr = 0.00)<---------------------------------------------------------|
Danio_rerio_clock1	A859T	# |
Danio_rerio_clock1	A859T	# |---->Altered PTM_site (Pr = 0.48)
Danio_rerio_clock1	A859T	# |---->Gain of O-linked_glycosylation at A859 (Pr = 0.48 | P = 2.1e-03)
Danio_rerio_clock1	A859T	# |---->Gain of Pyrrolidone_carboxylic_acid at Q864 (Pr = 0.08 | P = 0.02)
Danio_rerio_clock1	A860T	0.080	Gain of O-linked_glycosylation at A860 (Pr = 0.62 | P = 1.5e-03); Altered Coiled_coil (Pr = 0.37 | P = 0.01); Gain of Loop (Pr = 0.27 | P = 0.03); Loss of Pyrrolidone_carboxylic_acid at Q864 (Pr = 0.08 | P = 0.02)	Altered Motifs (ELME000202:(ST)Q motif which is phosphorylated by PIKK family members.; PS00008:N-myristoylation site)	Predicted conservation scores
Danio_rerio_clock1	A860T	# Altered Effect (Pr = 0.62)
Danio_rerio_clock1	A860T	# |---->Altered Motifs (ELME000202|PS00008)
Danio_rerio_clock1	A860T	# |---->Altered Structure_and_dynamics (Pr = 0.37)-------------------------------------------------------|
Danio_rerio_clock1	A860T	# | |---->Altered Secondary_structure (Pr = 0.27) |
Danio_rerio_clock1	A860T	# | | |---->Gain of Loop (Pr = 0.27 | P = 0.03) |
Danio_rerio_clock1	A860T	# | | |
Danio_rerio_clock1	A860T	# | |---->Altered Stability_and_conformational_flexibility (Pr = 0.23) |
Danio_rerio_clock1	A860T	# | | |---->Altered Conformational_flexibility (Pr = 0.23) |
Danio_rerio_clock1	A860T	# | | |
Danio_rerio_clock1	A860T	# | |---->Altered Special_structural_signatures (Pr = 0.37) |
Danio_rerio_clock1	A860T	# | |---->Altered Coiled_coil (Pr = 0.37 | P = 0.01) |
Danio_rerio_clock1	A860T	# | |---->Altered Signal_peptide (Pr = 0.00) |
Danio_rerio_clock1	A860T	# | | |
Danio_rerio_clock1	A860T	# | |---->Altered Transmembrane_protein (Pr = 0.04) |
Danio_rerio_clock1	A860T	# | |
Danio_rerio_clock1	A860T	# |---->Altered Functional_residue (Pr = 0.62) |
Danio_rerio_clock1	A860T	# |---->Altered Macromolecular_binding (Pr = 0.20) |
Danio_rerio_clock1	A860T	# | |---->Altered Protein_binding (Pr = 0.20) |
Danio_rerio_clock1	A860T	# | |---->Altered Disordered_interface (Pr = 0.20) |
Danio_rerio_clock1	A860T	# | | |
Danio_rerio_clock1	A860T	# | |---->Altered Ordered_interface (Pr = 0.05) |
Danio_rerio_clock1	A860T	# | |
Danio_rerio_clock1	A860T	# |---->Altered Metal_binding (Pr = 0.00)<---------------------------------------------------------|
Danio_rerio_clock1	A860T	# |
Danio_rerio_clock1	A860T	# |---->Altered PTM_site (Pr = 0.62)
Danio_rerio_clock1	A860T	# |---->Gain of O-linked_glycosylation at A860 (Pr = 0.62 | P = 1.5e-03)
Danio_rerio_clock1	A860T	# |---->Loss of Pyrrolidone_carboxylic_acid at Q864 (Pr = 0.08 | P = 0.02)
Danio_rerio_clock1	Q868L	0.082	Altered Coiled_coil (Pr = 0.53 | P = 4.0e-03); Loss of B-factor (Pr = 0.26 | P = 0.03); Gain of Pyrrolidone_carboxylic_acid at Q867 (Pr = 0.08 | P = 0.01)	Altered Motifs (ELME000149:Sorting and internalisation signal found in the cytoplasmic juxta-membrane region of type I transmembrane proteins. Targets them from the Trans Golgi Network to the lysosomal-endosomal-melanosomal compartments. Interacts with adaptor protein (AP) complexes)	Predicted conservation scores
Danio_rerio_clock1	Q868L	# Altered Effect (Pr = 0.53)
Danio_rerio_clock1	Q868L	# |---->Altered Motifs (ELME000149)
Danio_rerio_clock1	Q868L	# |---->Altered Structure_and_dynamics (Pr = 0.53)-------------------------------------------------------|
Danio_rerio_clock1	Q868L	# | |---->Altered Secondary_structure (Pr = 0.25) |
Danio_rerio_clock1	Q868L	# | | |
Danio_rerio_clock1	Q868L	# | |---->Altered Stability_and_conformational_flexibility (Pr = 0.26) |
Danio_rerio_clock1	Q868L	# | | |---->Altered Conformational_flexibility (Pr = 0.26) |
Danio_rerio_clock1	Q868L	# | | |---->Loss of B-factor (Pr = 0.26 | P = 0.03) |
Danio_rerio_clock1	Q868L	# | | |
Danio_rerio_clock1	Q868L	# | |---->Altered Special_structural_signatures (Pr = 0.53) |
Danio_rerio_clock1	Q868L	# | |---->Altered Coiled_coil (Pr = 0.53 | P = 4.0e-03) |
Danio_rerio_clock1	Q868L	# | |---->Altered Signal_peptide (Pr = 0.00) |
Danio_rerio_clock1	Q868L	# | | |
Danio_rerio_clock1	Q868L	# | |---->Altered Transmembrane_protein (Pr = 0.04) |
Danio_rerio_clock1	Q868L	# | |
Danio_rerio_clock1	Q868L	# |---->Altered Functional_residue (Pr = 0.22) |
Danio_rerio_clock1	Q868L	# |---->Altered Macromolecular_binding (Pr = 0.22) |
Danio_rerio_clock1	Q868L	# | |---->Altered Protein_binding (Pr = 0.22) |
Danio_rerio_clock1	Q868L	# | |---->Altered Disordered_interface (Pr = 0.22) |
Danio_rerio_clock1	Q868L	# | | |
Danio_rerio_clock1	Q868L	# | |---->Altered Ordered_interface (Pr = 0.05) |
Danio_rerio_clock1	Q868L	# | |
Danio_rerio_clock1	Q868L	# |---->Altered Metal_binding (Pr = 0.00)<---------------------------------------------------------|
Danio_rerio_clock1	Q868L	# |
Danio_rerio_clock1	Q868L	# |---->Altered PTM_site (Pr = 0.08)
Danio_rerio_clock1	Q868L	# |---->Gain of Pyrrolidone_carboxylic_acid at Q867 (Pr = 0.08 | P = 0.01)
Danio_rerio_clock1	L869H	0.090	Altered Coiled_coil (Pr = 0.31 | P = 9.9e-03); Loss of Helix (Pr = 0.27 | P = 0.04); Gain of B-factor (Pr = 0.26 | P = 0.02); Loss of Pyrrolidone_carboxylic_acid at Q864 (Pr = 0.08 | P = 0.02)	Altered Motifs (None)	Predicted conservation scores
Danio_rerio_clock1	L869H	# Altered Effect (Pr = 0.31)
Danio_rerio_clock1	L869H	# |---->Altered Motifs (None)
Danio_rerio_clock1	L869H	# |---->Altered Structure_and_dynamics (Pr = 0.31)-------------------------------------------------------|
Danio_rerio_clock1	L869H	# | |---->Altered Secondary_structure (Pr = 0.27) |
Danio_rerio_clock1	L869H	# | | |---->Loss of Helix (Pr = 0.27 | P = 0.04) |
Danio_rerio_clock1	L869H	# | | |
Danio_rerio_clock1	L869H	# | |---->Altered Stability_and_conformational_flexibility (Pr = 0.26) |
Danio_rerio_clock1	L869H	# | | |---->Altered Conformational_flexibility (Pr = 0.26) |
Danio_rerio_clock1	L869H	# | | |---->Gain of B-factor (Pr = 0.26 | P = 0.02) |
Danio_rerio_clock1	L869H	# | | |
Danio_rerio_clock1	L869H	# | |---->Altered Special_structural_signatures (Pr = 0.31) |
Danio_rerio_clock1	L869H	# | |---->Altered Coiled_coil (Pr = 0.31 | P = 9.9e-03) |
Danio_rerio_clock1	L869H	# | |---->Altered Signal_peptide (Pr = 0.00) |
Danio_rerio_clock1	L869H	# | | |
Danio_rerio_clock1	L869H	# | |---->Altered Transmembrane_protein (Pr = 0.04) |
Danio_rerio_clock1	L869H	# | |
Danio_rerio_clock1	L869H	# |---->Altered Functional_residue (Pr = 0.19) |
Danio_rerio_clock1	L869H	# |---->Altered Macromolecular_binding (Pr = 0.19) |
Danio_rerio_clock1	L869H	# | |---->Altered Protein_binding (Pr = 0.19) |
Danio_rerio_clock1	L869H	# | |---->Altered Disordered_interface (Pr = 0.19) |
Danio_rerio_clock1	L869H	# | | |
Danio_rerio_clock1	L869H	# | |---->Altered Ordered_interface (Pr = 0.04) |
Danio_rerio_clock1	L869H	# | |
Danio_rerio_clock1	L869H	# |---->Altered Metal_binding (Pr = 0.01)<---------------------------------------------------------|
Danio_rerio_clock1	L869H	# |
Danio_rerio_clock1	L869H	# |---->Altered PTM_site (Pr = 0.08)
Danio_rerio_clock1	L869H	# |---->Loss of Pyrrolidone_carboxylic_acid at Q864 (Pr = 0.08 | P = 0.02)
Danio_rerio_clock1	Q907H	0.072	Loss of B-factor (Pr = 0.30 | P = 8.3e-03); Loss of Pyrrolidone_carboxylic_acid at Q904 (Pr = 0.08 | P = 0.02)	Altered Motifs (None)	Predicted conservation scores
Danio_rerio_clock1	Q907H	# Altered Effect (Pr = 0.30)
Danio_rerio_clock1	Q907H	# |---->Altered Motifs (None)
Danio_rerio_clock1	Q907H	# |---->Altered Structure_and_dynamics (Pr = 0.30)-------------------------------------------------------|
Danio_rerio_clock1	Q907H	# | |---->Altered Secondary_structure (Pr = 0.25) |
Danio_rerio_clock1	Q907H	# | | |
Danio_rerio_clock1	Q907H	# | |---->Altered Stability_and_conformational_flexibility (Pr = 0.30) |
Danio_rerio_clock1	Q907H	# | | |---->Altered Conformational_flexibility (Pr = 0.30) |
Danio_rerio_clock1	Q907H	# | | |---->Loss of B-factor (Pr = 0.30 | P = 8.3e-03) |
Danio_rerio_clock1	Q907H	# | | |
Danio_rerio_clock1	Q907H	# | |---->Altered Special_structural_signatures (Pr = 0.05) |
Danio_rerio_clock1	Q907H	# | |---->Altered Signal_peptide (Pr = 0.00) |
Danio_rerio_clock1	Q907H	# | | |
Danio_rerio_clock1	Q907H	# | |---->Altered Transmembrane_protein (Pr = 0.05) |
Danio_rerio_clock1	Q907H	# | |
Danio_rerio_clock1	Q907H	# |---->Altered Functional_residue (Pr = 0.21) |
Danio_rerio_clock1	Q907H	# |---->Altered Macromolecular_binding (Pr = 0.21) |
Danio_rerio_clock1	Q907H	# | |---->Altered Protein_binding (Pr = 0.21) |
Danio_rerio_clock1	Q907H	# | |---->Altered Disordered_interface (Pr = 0.21) |
Danio_rerio_clock1	Q907H	# | | |
Danio_rerio_clock1	Q907H	# | |---->Altered Ordered_interface (Pr = 0.04) |
Danio_rerio_clock1	Q907H	# | |
Danio_rerio_clock1	Q907H	# |---->Altered Metal_binding (Pr = 0.01)<---------------------------------------------------------|
Danio_rerio_clock1	Q907H	# |
Danio_rerio_clock1	Q907H	# |---->Altered PTM_site (Pr = 0.08)
Danio_rerio_clock1	Q907H	# |---->Loss of Pyrrolidone_carboxylic_acid at Q904 (Pr = 0.08 | P = 0.02)
Danio_rerio_clock1	D933E	0.056	Altered MoRF (Pr = 0.27 | P = 0.05); Loss of Proteolytic_cleavage at R934 (Pr = 0.14 | P = 0.02); Loss of GPI-anchor_amidation at N936 (Pr = 0.03 | P = 8.6e-03)	Altered Motifs (ELME000064:CK2 phosphorylation site; PS00005:Protein kinase C phosphorylation site; PS00006:Casein kinase II phosphorylation site)	Predicted conservation scores
Danio_rerio_clock1	D933E	# Altered Effect (Pr = 0.27)
Danio_rerio_clock1	D933E	# |---->Altered Motifs (ELME000064|PS00005|PS00006)
Danio_rerio_clock1	D933E	# |---->Altered Structure_and_dynamics (Pr = 0.25)-------------------------------------------------------|
Danio_rerio_clock1	D933E	# | |---->Altered Secondary_structure (Pr = 0.25) |
Danio_rerio_clock1	D933E	# | | |
Danio_rerio_clock1	D933E	# | |---->Altered Stability_and_conformational_flexibility (Pr = 0.21) |
Danio_rerio_clock1	D933E	# | | |---->Altered Conformational_flexibility (Pr = 0.21) |
Danio_rerio_clock1	D933E	# | | |
Danio_rerio_clock1	D933E	# | |---->Altered Special_structural_signatures (Pr = 0.04) |
Danio_rerio_clock1	D933E	# | |---->Altered Signal_peptide (Pr = 0.00) |
Danio_rerio_clock1	D933E	# | | |
Danio_rerio_clock1	D933E	# | |---->Altered Transmembrane_protein (Pr = 0.04) |
Danio_rerio_clock1	D933E	# | |
Danio_rerio_clock1	D933E	# |---->Altered Functional_residue (Pr = 0.27) |
Danio_rerio_clock1	D933E	# |---->Altered Macromolecular_binding (Pr = 0.27) |
Danio_rerio_clock1	D933E	# | |---->Altered Protein_binding (Pr = 0.27) |
Danio_rerio_clock1	D933E	# | |---->Altered Disordered_interface (Pr = 0.27) |
Danio_rerio_clock1	D933E	# | | |---->Altered MoRF (Pr = 0.27 | P = 0.05) |
Danio_rerio_clock1	D933E	# | | |
Danio_rerio_clock1	D933E	# | |---->Altered Ordered_interface (Pr = 0.06) |
Danio_rerio_clock1	D933E	# | |
Danio_rerio_clock1	D933E	# |---->Altered Metal_binding (Pr = 0.02)<---------------------------------------------------------|
Danio_rerio_clock1	D933E	# |
Danio_rerio_clock1	D933E	# |---->Altered PTM_site (Pr = 0.18)
Danio_rerio_clock1	D933E	# |---->Loss of GPI-anchor_amidation at N936 (Pr = 0.03 | P = 8.6e-03)
Danio_rerio_clock1	D933E	# |---->Loss of Proteolytic_cleavage at R934 (Pr = 0.14 | P = 0.02)
Danio_rerio_clock1	A937P	0.074	Gain of Loop (Pr = 0.39 | P = 1.2e-04); Altered MoRF (Pr = 0.34 | P = 0.01); Gain of B-factor (Pr = 0.31 | P = 2.1e-03); Loss of Proteolytic_cleavage at R934 (Pr = 0.13 | P = 0.02); Gain of Pyrrolidone_carboxylic_acid at Q941 (Pr = 0.04 | P = 0.05); Gain of GPI-anchor_amidation at N936 (Pr = 0.03 | P = 8.2e-03)	Altered Motifs (ELME000005:This is the motif recognized by class I SH3 domains; ELME000155:This is the motif recognized by those SH3 domains with a non-canonical class I recognition specificity)	Predicted conservation scores
Danio_rerio_clock1	A937P	# Altered Effect (Pr = 0.39)
Danio_rerio_clock1	A937P	# |---->Altered Motifs (ELME000005|ELME000155)
Danio_rerio_clock1	A937P	# |---->Altered Structure_and_dynamics (Pr = 0.39)-------------------------------------------------------|
Danio_rerio_clock1	A937P	# | |---->Altered Secondary_structure (Pr = 0.39) |
Danio_rerio_clock1	A937P	# | | |---->Gain of Loop (Pr = 0.39 | P = 1.2e-04) |
Danio_rerio_clock1	A937P	# | | |
Danio_rerio_clock1	A937P	# | |---->Altered Stability_and_conformational_flexibility (Pr = 0.31) |
Danio_rerio_clock1	A937P	# | | |---->Altered Conformational_flexibility (Pr = 0.31) |
Danio_rerio_clock1	A937P	# | | |---->Gain of B-factor (Pr = 0.31 | P = 2.1e-03) |
Danio_rerio_clock1	A937P	# | | |
Danio_rerio_clock1	A937P	# | |---->Altered Special_structural_signatures (Pr = 0.08) |
Danio_rerio_clock1	A937P	# | |---->Altered Signal_peptide (Pr = 0.00) |
Danio_rerio_clock1	A937P	# | | |
Danio_rerio_clock1	A937P	# | |---->Altered Transmembrane_protein (Pr = 0.08) |
Danio_rerio_clock1	A937P	# | |
Danio_rerio_clock1	A937P	# |---->Altered Functional_residue (Pr = 0.34) |
Danio_rerio_clock1	A937P	# |---->Altered Macromolecular_binding (Pr = 0.34) |
Danio_rerio_clock1	A937P	# | |---->Altered Protein_binding (Pr = 0.34) |
Danio_rerio_clock1	A937P	# | |---->Altered Disordered_interface (Pr = 0.34) |
Danio_rerio_clock1	A937P	# | | |---->Altered MoRF (Pr = 0.34 | P = 0.01) |
Danio_rerio_clock1	A937P	# | | |
Danio_rerio_clock1	A937P	# | |---->Altered Ordered_interface (Pr = 0.11) |
Danio_rerio_clock1	A937P	# | |
Danio_rerio_clock1	A937P	# |---->Altered Metal_binding (Pr = 0.02)<---------------------------------------------------------|
Danio_rerio_clock1	A937P	# |
Danio_rerio_clock1	A937P	# |---->Altered PTM_site (Pr = 0.18)
Danio_rerio_clock1	A937P	# |---->Gain of GPI-anchor_amidation at N936 (Pr = 0.03 | P = 8.2e-03)
Danio_rerio_clock1	A937P	# |---->Loss of Proteolytic_cleavage at R934 (Pr = 0.13 | P = 0.02)
Danio_rerio_clock1	A937P	# |---->Gain of Pyrrolidone_carboxylic_acid at Q941 (Pr = 0.04 | P = 0.05)
Danio_rerio_clock2	G175A	0.184		Altered Motifs (None)	Predicted conservation scores
Danio_rerio_clock2	G175A	# Altered Effect (Pr = 0.26)
Danio_rerio_clock2	G175A	# |---->Altered Motifs (None)
Danio_rerio_clock2	G175A	# |---->Altered Structure_and_dynamics (Pr = 0.26)-------------------------------------------------------|
Danio_rerio_clock2	G175A	# | |---->Altered Secondary_structure (Pr = 0.26) |
Danio_rerio_clock2	G175A	# | | |
Danio_rerio_clock2	G175A	# | |---->Altered Stability_and_conformational_flexibility (Pr = 0.21) |
Danio_rerio_clock2	G175A	# | | |---->Altered Conformational_flexibility (Pr = 0.21) |
Danio_rerio_clock2	G175A	# | | |
Danio_rerio_clock2	G175A	# | |---->Altered Special_structural_signatures (Pr = 0.03) |
Danio_rerio_clock2	G175A	# | |---->Altered Signal_peptide (Pr = 0.00) |
Danio_rerio_clock2	G175A	# | | |
Danio_rerio_clock2	G175A	# | |---->Altered Transmembrane_protein (Pr = 0.03) |
Danio_rerio_clock2	G175A	# | |
Danio_rerio_clock2	G175A	# |---->Altered Functional_residue (Pr = 0.14) |
Danio_rerio_clock2	G175A	# |---->Altered Macromolecular_binding (Pr = 0.14) |
Danio_rerio_clock2	G175A	# | |---->Altered Protein_binding (Pr = 0.14) |
Danio_rerio_clock2	G175A	# | |---->Altered Disordered_interface (Pr = 0.06) |
Danio_rerio_clock2	G175A	# | | |
Danio_rerio_clock2	G175A	# | |---->Altered Ordered_interface (Pr = 0.14) |
Danio_rerio_clock2	G175A	# | |
Danio_rerio_clock2	G175A	# |---->Altered Metal_binding (Pr = 0.06)<---------------------------------------------------------|
Danio_rerio_clock2	G175A	# |
Danio_rerio_clock2	G175A	# |---->Altered PTM_site (Pr = 0.13)
Danio_rerio_clock2	E176D	0.222		Altered Motifs (ELME000149:Sorting and internalisation signal found in the cytoplasmic juxta-membrane region of type I transmembrane proteins. Targets them from the Trans Golgi Network to the lysosomal-endosomal-melanosomal compartments. Interacts with adaptor protein (AP) complexes)	Predicted conservation scores
Danio_rerio_clock2	E176D	# Altered Effect (Pr = 0.25)
Danio_rerio_clock2	E176D	# |---->Altered Motifs (ELME000149)
Danio_rerio_clock2	E176D	# |---->Altered Structure_and_dynamics (Pr = 0.25)-------------------------------------------------------|
Danio_rerio_clock2	E176D	# | |---->Altered Secondary_structure (Pr = 0.25) |
Danio_rerio_clock2	E176D	# | | |
Danio_rerio_clock2	E176D	# | |---->Altered Stability_and_conformational_flexibility (Pr = 0.21) |
Danio_rerio_clock2	E176D	# | | |---->Altered Conformational_flexibility (Pr = 0.21) |
Danio_rerio_clock2	E176D	# | | |
Danio_rerio_clock2	E176D	# | |---->Altered Special_structural_signatures (Pr = 0.03) |
Danio_rerio_clock2	E176D	# | |---->Altered Signal_peptide (Pr = 0.00) |
Danio_rerio_clock2	E176D	# | | |
Danio_rerio_clock2	E176D	# | |---->Altered Transmembrane_protein (Pr = 0.03) |
Danio_rerio_clock2	E176D	# | |
Danio_rerio_clock2	E176D	# |---->Altered Functional_residue (Pr = 0.14) |
Danio_rerio_clock2	E176D	# |---->Altered Macromolecular_binding (Pr = 0.14) |
Danio_rerio_clock2	E176D	# | |---->Altered Protein_binding (Pr = 0.14) |
Danio_rerio_clock2	E176D	# | |---->Altered Disordered_interface (Pr = 0.12) |
Danio_rerio_clock2	E176D	# | | |
Danio_rerio_clock2	E176D	# | |---->Altered Ordered_interface (Pr = 0.14) |
Danio_rerio_clock2	E176D	# | |
Danio_rerio_clock2	E176D	# |---->Altered Metal_binding (Pr = 0.06)<---------------------------------------------------------|
Danio_rerio_clock2	E176D	# |
Danio_rerio_clock2	E176D	# |---->Altered PTM_site (Pr = 0.14)
Danio_rerio_clock2	P190S	0.114	Altered Cytoplasmic_loop (Pr = 0.13 | P = 0.02)	Altered Motifs (ELME000085:Glycosaminoglycan attachment site; ELME000147:Site phosphorylated by the Polo-like kinase.; ELME000336:NEK2 phosphorylation motif with preferred Phe - Leu or Met in the -3 position to compensate for less favorable residues in the +1 and +2 position.)	Predicted conservation scores
Danio_rerio_clock2	P190S	# Altered Effect (Pr = 0.26)
Danio_rerio_clock2	P190S	# |---->Altered Motifs (ELME000085|ELME000147|ELME000336)
Danio_rerio_clock2	P190S	# |---->Altered Structure_and_dynamics (Pr = 0.26)-------------------------------------------------------|
Danio_rerio_clock2	P190S	# | |---->Altered Secondary_structure (Pr = 0.26) |
Danio_rerio_clock2	P190S	# | | |
Danio_rerio_clock2	P190S	# | |---->Altered Stability_and_conformational_flexibility (Pr = 0.20) |
Danio_rerio_clock2	P190S	# | | |---->Altered Conformational_flexibility (Pr = 0.20) |
Danio_rerio_clock2	P190S	# | | |
Danio_rerio_clock2	P190S	# | |---->Altered Special_structural_signatures (Pr = 0.13) |
Danio_rerio_clock2	P190S	# | |---->Altered Signal_peptide (Pr = 0.00) |
Danio_rerio_clock2	P190S	# | | |
Danio_rerio_clock2	P190S	# | |---->Altered Transmembrane_protein (Pr = 0.13) |
Danio_rerio_clock2	P190S	# | |---->Altered Non-cytoplasmic_loop (Pr = 0.13 | P = 0.02) |
Danio_rerio_clock2	P190S	# | |
Danio_rerio_clock2	P190S	# |---->Altered Functional_residue (Pr = 0.09) |
Danio_rerio_clock2	P190S	# |---->Altered Macromolecular_binding (Pr = 0.07) |
Danio_rerio_clock2	P190S	# | |---->Altered Protein_binding (Pr = 0.07) |
Danio_rerio_clock2	P190S	# | |---->Altered Disordered_interface (Pr = 0.07) |
Danio_rerio_clock2	P190S	# | | |
Danio_rerio_clock2	P190S	# | |---->Altered Ordered_interface (Pr = 0.07) |
Danio_rerio_clock2	P190S	# | |
Danio_rerio_clock2	P190S	# |---->Altered Metal_binding (Pr = 0.03)<---------------------------------------------------------|
Danio_rerio_clock2	P190S	# |
Danio_rerio_clock2	P190S	# |---->Altered PTM_site (Pr = 0.09)
Danio_rerio_clock2	A192T	0.090	Altered Cytoplasmic_loop (Pr = 0.14 | P = 0.02)	Altered Motifs (ELME000052:Phosphothreonine motif binding a subset of FHA domains that show a preference for a large aliphatic amino acid at the pT+3 position.; ELME000053:GSK3 phosphorylation recognition site; ELME000085:Glycosaminoglycan attachment site; ELME000147:Site phosphorylated by the Polo-like kinase.; ELME000335:Inverted version of LIG_SUMO_SBM_1 that mediates binding to SUMO proteins non-covalently.; PS00006:Casein kinase II phosphorylation site)	Predicted conservation scores
Danio_rerio_clock2	A192T	# Altered Effect (Pr = 0.24)
Danio_rerio_clock2	A192T	# |---->Altered Motifs (ELME000052|ELME000053|ELME000085|ELME000147|ELME000335|PS00006)
Danio_rerio_clock2	A192T	# |---->Altered Structure_and_dynamics (Pr = 0.24)-------------------------------------------------------|
Danio_rerio_clock2	A192T	# | |---->Altered Secondary_structure (Pr = 0.24) |
Danio_rerio_clock2	A192T	# | | |
Danio_rerio_clock2	A192T	# | |---->Altered Stability_and_conformational_flexibility (Pr = 0.18) |
Danio_rerio_clock2	A192T	# | | |---->Altered Conformational_flexibility (Pr = 0.18) |
Danio_rerio_clock2	A192T	# | | |
Danio_rerio_clock2	A192T	# | |---->Altered Special_structural_signatures (Pr = 0.14) |
Danio_rerio_clock2	A192T	# | |---->Altered Signal_peptide (Pr = 0.00) |
Danio_rerio_clock2	A192T	# | | |
Danio_rerio_clock2	A192T	# | |---->Altered Transmembrane_protein (Pr = 0.14) |
Danio_rerio_clock2	A192T	# | |---->Altered Non-cytoplasmic_loop (Pr = 0.14 | P = 0.02) |
Danio_rerio_clock2	A192T	# | |
Danio_rerio_clock2	A192T	# |---->Altered Functional_residue (Pr = 0.09) |
Danio_rerio_clock2	A192T	# |---->Altered Macromolecular_binding (Pr = 0.09) |
Danio_rerio_clock2	A192T	# | |---->Altered Protein_binding (Pr = 0.09) |
Danio_rerio_clock2	A192T	# | |---->Altered Disordered_interface (Pr = 0.06) |
Danio_rerio_clock2	A192T	# | | |
Danio_rerio_clock2	A192T	# | |---->Altered Ordered_interface (Pr = 0.09) |
Danio_rerio_clock2	A192T	# | |
Danio_rerio_clock2	A192T	# |---->Altered Metal_binding (Pr = 0.03)<---------------------------------------------------------|
Danio_rerio_clock2	A192T	# |
Danio_rerio_clock2	A192T	# |---->Altered PTM_site (Pr = 0.09)
Danio_rerio_clock2	L209I	0.240	Gain of Zinc_binding at C207 (Pr = 0.30 | P = 0.02); Altered DNA_binding (Pr = 0.18 | P = 0.03); Gain of Copper_binding at C207 (Pr = 0.09 | P = 0.01)	Altered Motifs (None)	Predicted conservation scores
Danio_rerio_clock2	L209I	# Altered Effect (Pr = 0.30)
Danio_rerio_clock2	L209I	# |---->Altered Motifs (None)
Danio_rerio_clock2	L209I	# |---->Altered Structure_and_dynamics (Pr = 0.30)-------------------------------------------------------|
Danio_rerio_clock2	L209I	# | |---->Altered Secondary_structure (Pr = 0.25) |
Danio_rerio_clock2	L209I	# | | |
Danio_rerio_clock2	L209I	# | |---->Altered Stability_and_conformational_flexibility (Pr = 0.15) |
Danio_rerio_clock2	L209I	# | | |---->Altered Conformational_flexibility (Pr = 0.15) |
Danio_rerio_clock2	L209I	# | | |
Danio_rerio_clock2	L209I	# | |---->Altered Special_structural_signatures (Pr = 0.04) |
Danio_rerio_clock2	L209I	# | |---->Altered Signal_peptide (Pr = 0.00) |
Danio_rerio_clock2	L209I	# | | |
Danio_rerio_clock2	L209I	# | |---->Altered Transmembrane_protein (Pr = 0.04) |
Danio_rerio_clock2	L209I	# | |
Danio_rerio_clock2	L209I	# |---->Altered Functional_residue (Pr = 0.30) |
Danio_rerio_clock2	L209I	# |---->Altered Macromolecular_binding (Pr = 0.20) |
Danio_rerio_clock2	L209I	# | |---->Altered DNA_binding (Pr = 0.18 | P = 0.03) |
Danio_rerio_clock2	L209I	# | |---->Altered Protein_binding (Pr = 0.20) |
Danio_rerio_clock2	L209I	# | |---->Altered Disordered_interface (Pr = 0.04) |
Danio_rerio_clock2	L209I	# | | |
Danio_rerio_clock2	L209I	# | |---->Altered Ordered_interface (Pr = 0.20) |
Danio_rerio_clock2	L209I	# | |
Danio_rerio_clock2	L209I	# |---->Altered Metal_binding (Pr = 0.30)<---------------------------------------------------------|
Danio_rerio_clock2	L209I	# | |---->Gain of Copper_binding at C207 (Pr = 0.09 | P = 0.01)
Danio_rerio_clock2	L209I	# | |---->Gain of Zinc_binding at C207 (Pr = 0.30 | P = 0.02)
Danio_rerio_clock2	L209I	# |
Danio_rerio_clock2	L209I	# |---->Altered PTM_site (Pr = 0.06)
Danio_rerio_clock2	E246D	0.273		Altered Motifs (None)	Predicted conservation scores
Danio_rerio_clock2	E246D	# Altered Effect (Pr = 0.25)
Danio_rerio_clock2	E246D	# |---->Altered Motifs (None)
Danio_rerio_clock2	E246D	# |---->Altered Structure_and_dynamics (Pr = 0.25)-------------------------------------------------------|
Danio_rerio_clock2	E246D	# | |---->Altered Secondary_structure (Pr = 0.25) |
Danio_rerio_clock2	E246D	# | | |
Danio_rerio_clock2	E246D	# | |---->Altered Stability_and_conformational_flexibility (Pr = 0.14) |
Danio_rerio_clock2	E246D	# | | |---->Altered Conformational_flexibility (Pr = 0.14) |
Danio_rerio_clock2	E246D	# | | |
Danio_rerio_clock2	E246D	# | |---->Altered Special_structural_signatures (Pr = 0.03) |
Danio_rerio_clock2	E246D	# | |---->Altered Signal_peptide (Pr = 0.00) |
Danio_rerio_clock2	E246D	# | | |
Danio_rerio_clock2	E246D	# | |---->Altered Transmembrane_protein (Pr = 0.03) |
Danio_rerio_clock2	E246D	# | |
Danio_rerio_clock2	E246D	# |---->Altered Functional_residue (Pr = 0.19) |
Danio_rerio_clock2	E246D	# |---->Altered Macromolecular_binding (Pr = 0.17) |
Danio_rerio_clock2	E246D	# | |---->Altered Protein_binding (Pr = 0.17) |
Danio_rerio_clock2	E246D	# | |---->Altered Disordered_interface (Pr = 0.07) |
Danio_rerio_clock2	E246D	# | | |
Danio_rerio_clock2	E246D	# | |---->Altered Ordered_interface (Pr = 0.17) |
Danio_rerio_clock2	E246D	# | |
Danio_rerio_clock2	E246D	# |---->Altered Metal_binding (Pr = 0.01)<---------------------------------------------------------|
Danio_rerio_clock2	E246D	# |
Danio_rerio_clock2	E246D	# |---->Altered PTM_site (Pr = 0.19)
Danio_rerio_clock2	L257I	0.092		Altered Motifs (ELME000064:CK2 phosphorylation site; ELME000117:Major TRAF2-binding consensus motif. Members of the tumor necrosis factor receptor (TNFR) superfamily initiate intracellular signaling by recruiting the C-domain of the TNFR-associated factors (TRAFs) through their cytoplasmic tails.; PS00006:Casein kinase II phosphorylation site)	Predicted conservation scores
Danio_rerio_clock2	L257I	# Altered Effect (Pr = 0.25)
Danio_rerio_clock2	L257I	# |---->Altered Motifs (ELME000064|ELME000117|PS00006)
Danio_rerio_clock2	L257I	# |---->Altered Structure_and_dynamics (Pr = 0.25)-------------------------------------------------------|
Danio_rerio_clock2	L257I	# | |---->Altered Secondary_structure (Pr = 0.25) |
Danio_rerio_clock2	L257I	# | | |
Danio_rerio_clock2	L257I	# | |---->Altered Stability_and_conformational_flexibility (Pr = 0.19) |
Danio_rerio_clock2	L257I	# | | |---->Altered Conformational_flexibility (Pr = 0.19) |
Danio_rerio_clock2	L257I	# | | |
Danio_rerio_clock2	L257I	# | |---->Altered Special_structural_signatures (Pr = 0.04) |
Danio_rerio_clock2	L257I	# | |---->Altered Signal_peptide (Pr = 0.00) |
Danio_rerio_clock2	L257I	# | | |
Danio_rerio_clock2	L257I	# | |---->Altered Transmembrane_protein (Pr = 0.04) |
Danio_rerio_clock2	L257I	# | |
Danio_rerio_clock2	L257I	# |---->Altered Functional_residue (Pr = 0.09) |
Danio_rerio_clock2	L257I	# |---->Altered Macromolecular_binding (Pr = 0.09) |
Danio_rerio_clock2	L257I	# | |---->Altered Protein_binding (Pr = 0.09) |
Danio_rerio_clock2	L257I	# | |---->Altered Disordered_interface (Pr = 0.03) |
Danio_rerio_clock2	L257I	# | | |
Danio_rerio_clock2	L257I	# | |---->Altered Ordered_interface (Pr = 0.09) |
Danio_rerio_clock2	L257I	# | |
Danio_rerio_clock2	L257I	# |---->Altered Metal_binding (Pr = 0.02)<---------------------------------------------------------|
Danio_rerio_clock2	L257I	# |
Danio_rerio_clock2	L257I	# |---->Altered PTM_site (Pr = 0.08)
Danio_rerio_clock2	V270A	0.199		Altered Motifs (ELME000052:Phosphothreonine motif binding a subset of FHA domains that show a preference for a large aliphatic amino acid at the pT+3 position.; ELME000136:The Class IV WW domain interaction motif is recognised primarily by the Pin1 phosphorylation-dependent prolyl isomerase.; ELME000146:Subtilisin/kexin isozyme-1 (SKI1) cleavage site ([RK]-X-[hydrophobic]-[LTKF]-|-X); ELME000159:Proline-Directed Kinase (e.g. MAPK) phosphorylation site in higher eukaryotes.; ELME000173:Consensus derived from reported natural interactors which do not match the Mode 1 and Mode 2 ligands.; ELME000333:Motif that mediates binding to SUMO proteins non-covalently.; ELME000335:Inverted version of LIG_SUMO_SBM_1 that mediates binding to SUMO proteins non-covalently.; ELME000358:Phospho-dependent motif that mediates docking of CDK substrates and regulators to cyclin-CDK-bound Cks1.)	Predicted conservation scores
Danio_rerio_clock2	V270A	# Altered Effect (Pr = 0.26)
Danio_rerio_clock2	V270A	# |---->Altered Motifs (ELME000052|ELME000136|ELME000146|ELME000159|ELME000173|ELME000333|ELME000335|ELME000358)
Danio_rerio_clock2	V270A	# |---->Altered Structure_and_dynamics (Pr = 0.26)-------------------------------------------------------|
Danio_rerio_clock2	V270A	# | |---->Altered Secondary_structure (Pr = 0.26) |
Danio_rerio_clock2	V270A	# | | |
Danio_rerio_clock2	V270A	# | |---->Altered Stability_and_conformational_flexibility (Pr = 0.11) |
Danio_rerio_clock2	V270A	# | | |---->Altered Conformational_flexibility (Pr = 0.11) |
Danio_rerio_clock2	V270A	# | | |
Danio_rerio_clock2	V270A	# | |---->Altered Special_structural_signatures (Pr = 0.03) |
Danio_rerio_clock2	V270A	# | |---->Altered Signal_peptide (Pr = 0.00) |
Danio_rerio_clock2	V270A	# | | |
Danio_rerio_clock2	V270A	# | |---->Altered Transmembrane_protein (Pr = 0.03) |
Danio_rerio_clock2	V270A	# | |
Danio_rerio_clock2	V270A	# |---->Altered Functional_residue (Pr = 0.12) |
Danio_rerio_clock2	V270A	# |---->Altered Macromolecular_binding (Pr = 0.08) |
Danio_rerio_clock2	V270A	# | |---->Altered Protein_binding (Pr = 0.08) |
Danio_rerio_clock2	V270A	# | |---->Altered Disordered_interface (Pr = 0.01) |
Danio_rerio_clock2	V270A	# | | |
Danio_rerio_clock2	V270A	# | |---->Altered Ordered_interface (Pr = 0.08) |
Danio_rerio_clock2	V270A	# | |
Danio_rerio_clock2	V270A	# |---->Altered Metal_binding (Pr = 0.01)<---------------------------------------------------------|
Danio_rerio_clock2	V270A	# |
Danio_rerio_clock2	V270A	# |---->Altered PTM_site (Pr = 0.12)
Danio_rerio_clock2	S437N	0.145	Gain of Phosphorylation at S438 (Pr = 0.28 | P = 0.02); Loss of ADP-ribosylation at R440 (Pr = 0.20 | P = 0.04); Loss of Proteolytic_cleavage at D434 (Pr = 0.14 | P = 0.02); Gain of GPI-anchor_amidation at S437 (Pr = 0.03 | P = 0.01)	Altered Motifs (ELME000053:GSK3 phosphorylation recognition site; ELME000061:PKB Phosphorylation site; ELME000062:Secondary preference for PKA-type AGC kinase phosphorylation.; ELME000085:Glycosaminoglycan attachment site)	Predicted conservation scores
Danio_rerio_clock2	S437N	# Altered Effect (Pr = 0.28)
Danio_rerio_clock2	S437N	# |---->Altered Motifs (ELME000053|ELME000061|ELME000062|ELME000085)
Danio_rerio_clock2	S437N	# |---->Altered Structure_and_dynamics (Pr = 0.24)-------------------------------------------------------|
Danio_rerio_clock2	S437N	# | |---->Altered Secondary_structure (Pr = 0.24) |
Danio_rerio_clock2	S437N	# | | |
Danio_rerio_clock2	S437N	# | |---->Altered Stability_and_conformational_flexibility (Pr = 0.17) |
Danio_rerio_clock2	S437N	# | | |---->Altered Conformational_flexibility (Pr = 0.17) |
Danio_rerio_clock2	S437N	# | | |
Danio_rerio_clock2	S437N	# | |---->Altered Special_structural_signatures (Pr = 0.03) |
Danio_rerio_clock2	S437N	# | |---->Altered Signal_peptide (Pr = 0.00) |
Danio_rerio_clock2	S437N	# | | |
Danio_rerio_clock2	S437N	# | |---->Altered Transmembrane_protein (Pr = 0.03) |
Danio_rerio_clock2	S437N	# | |
Danio_rerio_clock2	S437N	# |---->Altered Functional_residue (Pr = 0.28) |
Danio_rerio_clock2	S437N	# |---->Altered Macromolecular_binding (Pr = 0.14) |
Danio_rerio_clock2	S437N	# | |---->Altered Protein_binding (Pr = 0.14) |
Danio_rerio_clock2	S437N	# | |---->Altered Disordered_interface (Pr = 0.14) |
Danio_rerio_clock2	S437N	# | | |
Danio_rerio_clock2	S437N	# | |---->Altered Ordered_interface (Pr = 0.02) |
Danio_rerio_clock2	S437N	# | |
Danio_rerio_clock2	S437N	# |---->Altered Metal_binding (Pr = 0.00)<---------------------------------------------------------|
Danio_rerio_clock2	S437N	# |
Danio_rerio_clock2	S437N	# |---->Altered PTM_site (Pr = 0.28)
Danio_rerio_clock2	S437N	# |---->Loss of ADP-ribosylation at R440 (Pr = 0.20 | P = 0.04)
Danio_rerio_clock2	S437N	# |---->Gain of GPI-anchor_amidation at S437 (Pr = 0.03 | P = 0.01)
Danio_rerio_clock2	S437N	# |---->Gain of Phosphorylation at S438 (Pr = 0.28 | P = 0.02)
Danio_rerio_clock2	S437N	# |---->Loss of Proteolytic_cleavage at D434 (Pr = 0.14 | P = 0.02)
Danio_rerio_clock2	S489N	0.090	Gain of Phosphorylation at S494 (Pr = 0.30 | P = 0.01); Loss of Ubiquitylation at K484 (Pr = 0.19 | P = 0.01); Loss of SUMOylation at K484 (Pr = 0.19 | P = 0.05)	Altered Motifs (ELME000053:GSK3 phosphorylation recognition site; ELME000063:CK1 phosphorylation site; PS00005:Protein kinase C phosphorylation site)	Predicted conservation scores
Danio_rerio_clock2	S489N	# Altered Effect (Pr = 0.30)
Danio_rerio_clock2	S489N	# |---->Altered Motifs (ELME000053|ELME000063|PS00005)
Danio_rerio_clock2	S489N	# |---->Altered Structure_and_dynamics (Pr = 0.23)-------------------------------------------------------|
Danio_rerio_clock2	S489N	# | |---->Altered Secondary_structure (Pr = 0.23) |
Danio_rerio_clock2	S489N	# | | |
Danio_rerio_clock2	S489N	# | |---->Altered Stability_and_conformational_flexibility (Pr = 0.22) |
Danio_rerio_clock2	S489N	# | | |---->Altered Conformational_flexibility (Pr = 0.22) |
Danio_rerio_clock2	S489N	# | | |
Danio_rerio_clock2	S489N	# | |---->Altered Special_structural_signatures (Pr = 0.02) |
Danio_rerio_clock2	S489N	# | |---->Altered Signal_peptide (Pr = 0.00) |
Danio_rerio_clock2	S489N	# | | |
Danio_rerio_clock2	S489N	# | |---->Altered Transmembrane_protein (Pr = 0.02) |
Danio_rerio_clock2	S489N	# | |
Danio_rerio_clock2	S489N	# |---->Altered Functional_residue (Pr = 0.30) |
Danio_rerio_clock2	S489N	# |---->Altered Macromolecular_binding (Pr = 0.14) |
Danio_rerio_clock2	S489N	# | |---->Altered Protein_binding (Pr = 0.14) |
Danio_rerio_clock2	S489N	# | |---->Altered Disordered_interface (Pr = 0.14) |
Danio_rerio_clock2	S489N	# | | |
Danio_rerio_clock2	S489N	# | |---->Altered Ordered_interface (Pr = 0.01) |
Danio_rerio_clock2	S489N	# | |
Danio_rerio_clock2	S489N	# |---->Altered Metal_binding (Pr = 0.00)<---------------------------------------------------------|
Danio_rerio_clock2	S489N	# |
Danio_rerio_clock2	S489N	# |---->Altered PTM_site (Pr = 0.30)
Danio_rerio_clock2	S489N	# |---->Gain of Phosphorylation at S494 (Pr = 0.30 | P = 0.01)
Danio_rerio_clock2	S489N	# |---->Loss of SUMOylation at K484 (Pr = 0.19 | P = 0.05)
Danio_rerio_clock2	S489N	# |---->Loss of Ubiquitylation at K484 (Pr = 0.19 | P = 0.01)
Danio_rerio_clock2	P492T	0.196	Gain of Phosphorylation at P492 (Pr = 0.39 | P = 6.6e-03); Altered Calmodulin_binding (Pr = 0.21 | P = 0.03); Gain of Ubiquitylation at K497 (Pr = 0.16 | P = 0.03)	Altered Motifs (ELME000053:GSK3 phosphorylation recognition site; ELME000062:Secondary preference for PKA-type AGC kinase phosphorylation.; ELME000336:NEK2 phosphorylation motif with preferred Phe - Leu or Met in the -3 position to compensate for less favorable residues in the +1 and +2 position.)	Predicted conservation scores
Danio_rerio_clock2	P492T	# Altered Effect (Pr = 0.39)
Danio_rerio_clock2	P492T	# |---->Altered Motifs (ELME000053|ELME000062|ELME000336)
Danio_rerio_clock2	P492T	# |---->Altered Structure_and_dynamics (Pr = 0.24)-------------------------------------------------------|
Danio_rerio_clock2	P492T	# | |---->Altered Secondary_structure (Pr = 0.24) |
Danio_rerio_clock2	P492T	# | | |
Danio_rerio_clock2	P492T	# | |---->Altered Stability_and_conformational_flexibility (Pr = 0.21) |
Danio_rerio_clock2	P492T	# | | |---->Altered Conformational_flexibility (Pr = 0.21) |
Danio_rerio_clock2	P492T	# | | |
Danio_rerio_clock2	P492T	# | |---->Altered Special_structural_signatures (Pr = 0.03) |
Danio_rerio_clock2	P492T	# | |---->Altered Signal_peptide (Pr = 0.00) |
Danio_rerio_clock2	P492T	# | | |
Danio_rerio_clock2	P492T	# | |---->Altered Transmembrane_protein (Pr = 0.03) |
Danio_rerio_clock2	P492T	# | |
Danio_rerio_clock2	P492T	# |---->Altered Functional_residue (Pr = 0.39) |
Danio_rerio_clock2	P492T	# |---->Altered Macromolecular_binding (Pr = 0.21) |
Danio_rerio_clock2	P492T	# | |---->Altered Protein_binding (Pr = 0.21) |
Danio_rerio_clock2	P492T	# | |---->Altered Disordered_interface (Pr = 0.21) |
Danio_rerio_clock2	P492T	# | | |---->Altered Calmodulin_binding (Pr = 0.21 | P = 0.03) |
Danio_rerio_clock2	P492T	# | | |
Danio_rerio_clock2	P492T	# | |---->Altered Ordered_interface (Pr = 0.01) |
Danio_rerio_clock2	P492T	# | |
Danio_rerio_clock2	P492T	# |---->Altered Metal_binding (Pr = 0.00)<---------------------------------------------------------|
Danio_rerio_clock2	P492T	# |
Danio_rerio_clock2	P492T	# |---->Altered PTM_site (Pr = 0.39)
Danio_rerio_clock2	P492T	# |---->Gain of Phosphorylation at P492 (Pr = 0.39 | P = 6.6e-03)
Danio_rerio_clock2	P492T	# |---->Gain of Ubiquitylation at K497 (Pr = 0.16 | P = 0.03)
Danio_rerio_clock2	S494T	0.082	Loss of Phosphorylation at S494 (Pr = 0.37 | P = 9.6e-03); Gain of SUMOylation at K497 (Pr = 0.18 | P = 0.05); Loss of Ubiquitylation at K497 (Pr = 0.16 | P = 0.03)	Altered Motifs (ELME000053:GSK3 phosphorylation recognition site; ELME000085:Glycosaminoglycan attachment site; ELME000173:Consensus derived from reported natural interactors which do not match the Mode 1 and Mode 2 ligands.)	Predicted conservation scores
Danio_rerio_clock2	S494T	# Altered Effect (Pr = 0.37)
Danio_rerio_clock2	S494T	# |---->Altered Motifs (ELME000053|ELME000085|ELME000173)
Danio_rerio_clock2	S494T	# |---->Altered Structure_and_dynamics (Pr = 0.25)-------------------------------------------------------|
Danio_rerio_clock2	S494T	# | |---->Altered Secondary_structure (Pr = 0.25) |
Danio_rerio_clock2	S494T	# | | |
Danio_rerio_clock2	S494T	# | |---->Altered Stability_and_conformational_flexibility (Pr = 0.22) |
Danio_rerio_clock2	S494T	# | | |---->Altered Conformational_flexibility (Pr = 0.22) |
Danio_rerio_clock2	S494T	# | | |
Danio_rerio_clock2	S494T	# | |---->Altered Special_structural_signatures (Pr = 0.03) |
Danio_rerio_clock2	S494T	# | |---->Altered Signal_peptide (Pr = 0.00) |
Danio_rerio_clock2	S494T	# | | |
Danio_rerio_clock2	S494T	# | |---->Altered Transmembrane_protein (Pr = 0.03) |
Danio_rerio_clock2	S494T	# | |
Danio_rerio_clock2	S494T	# |---->Altered Functional_residue (Pr = 0.37) |
Danio_rerio_clock2	S494T	# |---->Altered Macromolecular_binding (Pr = 0.15) |
Danio_rerio_clock2	S494T	# | |---->Altered Protein_binding (Pr = 0.15) |
Danio_rerio_clock2	S494T	# | |---->Altered Disordered_interface (Pr = 0.15) |
Danio_rerio_clock2	S494T	# | | |
Danio_rerio_clock2	S494T	# | |---->Altered Ordered_interface (Pr = 0.01) |
Danio_rerio_clock2	S494T	# | |
Danio_rerio_clock2	S494T	# |---->Altered Metal_binding (Pr = 0.00)<---------------------------------------------------------|
Danio_rerio_clock2	S494T	# |
Danio_rerio_clock2	S494T	# |---->Altered PTM_site (Pr = 0.37)
Danio_rerio_clock2	S494T	# |---->Loss of Phosphorylation at S494 (Pr = 0.37 | P = 9.6e-03)
Danio_rerio_clock2	S494T	# |---->Gain of SUMOylation at K497 (Pr = 0.18 | P = 0.05)
Danio_rerio_clock2	S494T	# |---->Loss of Ubiquitylation at K497 (Pr = 0.16 | P = 0.03)
Danio_rerio_clock2	S496T	0.075	Loss of Phosphorylation at S494 (Pr = 0.28 | P = 0.02); Gain of SUMOylation at K497 (Pr = 0.18 | P = 0.05); Loss of Ubiquitylation at K497 (Pr = 0.16 | P = 0.03)	Altered Motifs (ELME000052:Phosphothreonine motif binding a subset of FHA domains that show a preference for a large aliphatic amino acid at the pT+3 position.; ELME000053:GSK3 phosphorylation recognition site; ELME000085:Glycosaminoglycan attachment site; ELME000173:Consensus derived from reported natural interactors which do not match the Mode 1 and Mode 2 ligands.)	Predicted conservation scores
Danio_rerio_clock2	S496T	# Altered Effect (Pr = 0.28)
Danio_rerio_clock2	S496T	# |---->Altered Motifs (ELME000052|ELME000053|ELME000085|ELME000173)
Danio_rerio_clock2	S496T	# |---->Altered Structure_and_dynamics (Pr = 0.25)-------------------------------------------------------|
Danio_rerio_clock2	S496T	# | |---->Altered Secondary_structure (Pr = 0.25) |
Danio_rerio_clock2	S496T	# | | |
Danio_rerio_clock2	S496T	# | |---->Altered Stability_and_conformational_flexibility (Pr = 0.21) |
Danio_rerio_clock2	S496T	# | | |---->Altered Conformational_flexibility (Pr = 0.21) |
Danio_rerio_clock2	S496T	# | | |
Danio_rerio_clock2	S496T	# | |---->Altered Special_structural_signatures (Pr = 0.03) |
Danio_rerio_clock2	S496T	# | |---->Altered Signal_peptide (Pr = 0.00) |
Danio_rerio_clock2	S496T	# | | |
Danio_rerio_clock2	S496T	# | |---->Altered Transmembrane_protein (Pr = 0.03) |
Danio_rerio_clock2	S496T	# | |
Danio_rerio_clock2	S496T	# |---->Altered Functional_residue (Pr = 0.28) |
Danio_rerio_clock2	S496T	# |---->Altered Macromolecular_binding (Pr = 0.14) |
Danio_rerio_clock2	S496T	# | |---->Altered Protein_binding (Pr = 0.14) |
Danio_rerio_clock2	S496T	# | |---->Altered Disordered_interface (Pr = 0.14) |
Danio_rerio_clock2	S496T	# | | |
Danio_rerio_clock2	S496T	# | |---->Altered Ordered_interface (Pr = 0.01) |
Danio_rerio_clock2	S496T	# | |
Danio_rerio_clock2	S496T	# |---->Altered Metal_binding (Pr = 0.00)<---------------------------------------------------------|
Danio_rerio_clock2	S496T	# |
Danio_rerio_clock2	S496T	# |---->Altered PTM_site (Pr = 0.28)
Danio_rerio_clock2	S496T	# |---->Loss of Phosphorylation at S494 (Pr = 0.28 | P = 0.02)
Danio_rerio_clock2	S496T	# |---->Gain of SUMOylation at K497 (Pr = 0.18 | P = 0.05)
Danio_rerio_clock2	S496T	# |---->Loss of Ubiquitylation at K497 (Pr = 0.16 | P = 0.03)
Danio_rerio_clock2	T537A	0.107	Altered MoRF (Pr = 0.27 | P = 0.04)	Altered Motifs (ELME000052:Phosphothreonine motif binding a subset of FHA domains that show a preference for a large aliphatic amino acid at the pT+3 position.; ELME000053:GSK3 phosphorylation recognition site; ELME000062:Secondary preference for PKA-type AGC kinase phosphorylation.; ELME000063:CK1 phosphorylation site; ELME000085:Glycosaminoglycan attachment site; ELME000134:Calmodulin binding helical peptide motif; ELME000202:(ST)Q motif which is phosphorylated by PIKK family members.)	Predicted conservation scores
Danio_rerio_clock2	T537A	# Altered Effect (Pr = 0.27)
Danio_rerio_clock2	T537A	# |---->Altered Motifs (ELME000052|ELME000053|ELME000062|ELME000063|ELME000085|ELME000134|ELME000202)
Danio_rerio_clock2	T537A	# |---->Altered Structure_and_dynamics (Pr = 0.24)-------------------------------------------------------|
Danio_rerio_clock2	T537A	# | |---->Altered Secondary_structure (Pr = 0.24) |
Danio_rerio_clock2	T537A	# | | |
Danio_rerio_clock2	T537A	# | |---->Altered Stability_and_conformational_flexibility (Pr = 0.16) |
Danio_rerio_clock2	T537A	# | | |---->Altered Conformational_flexibility (Pr = 0.16) |
Danio_rerio_clock2	T537A	# | | |
Danio_rerio_clock2	T537A	# | |---->Altered Special_structural_signatures (Pr = 0.03) |
Danio_rerio_clock2	T537A	# | |---->Altered Signal_peptide (Pr = 0.00) |
Danio_rerio_clock2	T537A	# | | |
Danio_rerio_clock2	T537A	# | |---->Altered Transmembrane_protein (Pr = 0.03) |
Danio_rerio_clock2	T537A	# | |
Danio_rerio_clock2	T537A	# |---->Altered Functional_residue (Pr = 0.27) |
Danio_rerio_clock2	T537A	# |---->Altered Macromolecular_binding (Pr = 0.27) |
Danio_rerio_clock2	T537A	# | |---->Altered Protein_binding (Pr = 0.27) |
Danio_rerio_clock2	T537A	# | |---->Altered Disordered_interface (Pr = 0.27) |
Danio_rerio_clock2	T537A	# | | |---->Altered MoRF (Pr = 0.27 | P = 0.04) |
Danio_rerio_clock2	T537A	# | | |
Danio_rerio_clock2	T537A	# | |---->Altered Ordered_interface (Pr = 0.02) |
Danio_rerio_clock2	T537A	# | |
Danio_rerio_clock2	T537A	# |---->Altered Metal_binding (Pr = 0.00)<---------------------------------------------------------|
Danio_rerio_clock2	T537A	# |
Danio_rerio_clock2	T537A	# |---->Altered PTM_site (Pr = 0.17)
Danio_rerio_clock2	R544S	0.123	Altered MoRF (Pr = 0.28 | P = 0.03); Gain of Phosphorylation at Y543 (Pr = 0.26 | P = 0.03); Gain of O-linked_glycosylation at T539 (Pr = 0.11 | P = 0.05)	Altered Motifs (ELME000134:Calmodulin binding helical peptide motif; ELME000163:YXXQ motif found in the cytoplasmic region of cytokine receptors that bind STAT3 SH2 domain.)	Predicted conservation scores
Danio_rerio_clock2	R544S	# Altered Effect (Pr = 0.28)
Danio_rerio_clock2	R544S	# |---->Altered Motifs (ELME000134|ELME000163)
Danio_rerio_clock2	R544S	# |---->Altered Structure_and_dynamics (Pr = 0.23)-------------------------------------------------------|
Danio_rerio_clock2	R544S	# | |---->Altered Secondary_structure (Pr = 0.23) |
Danio_rerio_clock2	R544S	# | | |
Danio_rerio_clock2	R544S	# | |---->Altered Stability_and_conformational_flexibility (Pr = 0.16) |
Danio_rerio_clock2	R544S	# | | |---->Altered Conformational_flexibility (Pr = 0.16) |
Danio_rerio_clock2	R544S	# | | |
Danio_rerio_clock2	R544S	# | |---->Altered Special_structural_signatures (Pr = 0.02) |
Danio_rerio_clock2	R544S	# | |---->Altered Signal_peptide (Pr = 0.00) |
Danio_rerio_clock2	R544S	# | | |
Danio_rerio_clock2	R544S	# | |---->Altered Transmembrane_protein (Pr = 0.02) |
Danio_rerio_clock2	R544S	# | |
Danio_rerio_clock2	R544S	# |---->Altered Functional_residue (Pr = 0.28) |
Danio_rerio_clock2	R544S	# |---->Altered Macromolecular_binding (Pr = 0.28) |
Danio_rerio_clock2	R544S	# | |---->Altered Protein_binding (Pr = 0.28) |
Danio_rerio_clock2	R544S	# | |---->Altered Disordered_interface (Pr = 0.28) |
Danio_rerio_clock2	R544S	# | | |---->Altered MoRF (Pr = 0.28 | P = 0.03) |
Danio_rerio_clock2	R544S	# | | |
Danio_rerio_clock2	R544S	# | |---->Altered Ordered_interface (Pr = 0.04) |
Danio_rerio_clock2	R544S	# | |
Danio_rerio_clock2	R544S	# |---->Altered Metal_binding (Pr = 0.00)<---------------------------------------------------------|
Danio_rerio_clock2	R544S	# |
Danio_rerio_clock2	R544S	# |---->Altered PTM_site (Pr = 0.26)
Danio_rerio_clock2	R544S	# |---->Gain of O-linked_glycosylation at T539 (Pr = 0.11 | P = 0.05)
Danio_rerio_clock2	R544S	# |---->Gain of Phosphorylation at Y543 (Pr = 0.26 | P = 0.03)
Danio_rerio_clock2	S607G	0.109	Gain of Loop (Pr = 0.28 | P = 0.02)	Altered Motifs (ELME000202:(ST)Q motif which is phosphorylated by PIKK family members.; ELME000336:NEK2 phosphorylation motif with preferred Phe - Leu or Met in the -3 position to compensate for less favorable residues in the +1 and +2 position.)	Predicted conservation scores
Danio_rerio_clock2	S607G	# Altered Effect (Pr = 0.28)
Danio_rerio_clock2	S607G	# |---->Altered Motifs (ELME000202|ELME000336)
Danio_rerio_clock2	S607G	# |---->Altered Structure_and_dynamics (Pr = 0.28)-------------------------------------------------------|
Danio_rerio_clock2	S607G	# | |---->Altered Secondary_structure (Pr = 0.28) |
Danio_rerio_clock2	S607G	# | | |---->Gain of Loop (Pr = 0.28 | P = 0.02) |
Danio_rerio_clock2	S607G	# | | |
Danio_rerio_clock2	S607G	# | |---->Altered Stability_and_conformational_flexibility (Pr = 0.25) |
Danio_rerio_clock2	S607G	# | | |---->Altered Conformational_flexibility (Pr = 0.25) |
Danio_rerio_clock2	S607G	# | | |
Danio_rerio_clock2	S607G	# | |---->Altered Special_structural_signatures (Pr = 0.03) |
Danio_rerio_clock2	S607G	# | |---->Altered Signal_peptide (Pr = 0.00) |
Danio_rerio_clock2	S607G	# | | |
Danio_rerio_clock2	S607G	# | |---->Altered Transmembrane_protein (Pr = 0.02) |
Danio_rerio_clock2	S607G	# | |
Danio_rerio_clock2	S607G	# |---->Altered Functional_residue (Pr = 0.26) |
Danio_rerio_clock2	S607G	# |---->Altered Macromolecular_binding (Pr = 0.26) |
Danio_rerio_clock2	S607G	# | |---->Altered Protein_binding (Pr = 0.26) |
Danio_rerio_clock2	S607G	# | |---->Altered Disordered_interface (Pr = 0.26) |
Danio_rerio_clock2	S607G	# | | |
Danio_rerio_clock2	S607G	# | |---->Altered Ordered_interface (Pr = 0.02) |
Danio_rerio_clock2	S607G	# | |
Danio_rerio_clock2	S607G	# |---->Altered Metal_binding (Pr = 0.01)<---------------------------------------------------------|
Danio_rerio_clock2	S607G	# |
Danio_rerio_clock2	S607G	# |---->Altered PTM_site (Pr = 0.09)
Danio_rerio_clock2	L620P	0.298	Gain of B-factor (Pr = 0.31 | P = 1.6e-03); Loss of Loop (Pr = 0.28 | P = 0.01); Gain of Pyrrolidone_carboxylic_acid at Q617 (Pr = 0.04 | P = 0.05)	Altered Motifs (None)	Predicted conservation scores
Danio_rerio_clock2	L620P	# Altered Effect (Pr = 0.31)
Danio_rerio_clock2	L620P	# |---->Altered Motifs (None)
Danio_rerio_clock2	L620P	# |---->Altered Structure_and_dynamics (Pr = 0.31)-------------------------------------------------------|
Danio_rerio_clock2	L620P	# | |---->Altered Secondary_structure (Pr = 0.28) |
Danio_rerio_clock2	L620P	# | | |---->Loss of Loop (Pr = 0.28 | P = 0.01) |
Danio_rerio_clock2	L620P	# | | |
Danio_rerio_clock2	L620P	# | |---->Altered Stability_and_conformational_flexibility (Pr = 0.31) |
Danio_rerio_clock2	L620P	# | | |---->Altered Conformational_flexibility (Pr = 0.31) |
Danio_rerio_clock2	L620P	# | | |---->Gain of B-factor (Pr = 0.31 | P = 1.6e-03) |
Danio_rerio_clock2	L620P	# | | |
Danio_rerio_clock2	L620P	# | |---->Altered Special_structural_signatures (Pr = 0.07) |
Danio_rerio_clock2	L620P	# | |---->Altered Signal_peptide (Pr = 0.00) |
Danio_rerio_clock2	L620P	# | | |
Danio_rerio_clock2	L620P	# | |---->Altered Transmembrane_protein (Pr = 0.07) |
Danio_rerio_clock2	L620P	# | |
Danio_rerio_clock2	L620P	# |---->Altered Functional_residue (Pr = 0.19) |
Danio_rerio_clock2	L620P	# |---->Altered Macromolecular_binding (Pr = 0.19) |
Danio_rerio_clock2	L620P	# | |---->Altered Protein_binding (Pr = 0.19) |
Danio_rerio_clock2	L620P	# | |---->Altered Disordered_interface (Pr = 0.19) |
Danio_rerio_clock2	L620P	# | | |
Danio_rerio_clock2	L620P	# | |---->Altered Ordered_interface (Pr = 0.05) |
Danio_rerio_clock2	L620P	# | |
Danio_rerio_clock2	L620P	# |---->Altered Metal_binding (Pr = 0.01)<---------------------------------------------------------|
Danio_rerio_clock2	L620P	# |
Danio_rerio_clock2	L620P	# |---->Altered PTM_site (Pr = 0.04)
Danio_rerio_clock2	L620P	# |---->Gain of Pyrrolidone_carboxylic_acid at Q617 (Pr = 0.04 | P = 0.05)
Danio_rerio_clock2	S641N	0.098	Loss of O-linked_glycosylation at T642 (Pr = 0.36 | P = 5.7e-03); Altered Cytoplasmic_loop (Pr = 0.13 | P = 0.02); Loss of Pyrrolidone_carboxylic_acid at Q636 (Pr = 0.05 | P = 0.04); Gain of N-linked_glycosylation at S641 (Pr = 0.02 | P = 0.03); Gain of GPI-anchor_amidation at S641 (Pr = 0.02 | P = 0.02)	Altered Motifs (ELME000052:Phosphothreonine motif binding a subset of FHA domains that show a preference for a large aliphatic amino acid at the pT+3 position.; ELME000053:GSK3 phosphorylation recognition site; ELME000063:CK1 phosphorylation site; ELME000070:Generic motif for N-glycosylation. It was shown that Trp - Asp - and Glu are uncommon before the Ser/Thr position (PMID-8626433). Efficient glycosylation usually occurs when ~60 residues or more separate the glycosylation acceptor site from the C-terminus.; ELME000202:(ST)Q motif which is phosphorylated by PIKK family members.; PS00001:N-glycosylation site)	Predicted conservation scores
Danio_rerio_clock2	S641N	# Altered Effect (Pr = 0.36)
Danio_rerio_clock2	S641N	# |---->Altered Motifs (ELME000052|ELME000053|ELME000063|ELME000070|ELME000202|PS00001)
Danio_rerio_clock2	S641N	# |---->Altered Structure_and_dynamics (Pr = 0.24)-------------------------------------------------------|
Danio_rerio_clock2	S641N	# | |---->Altered Secondary_structure (Pr = 0.19) |
Danio_rerio_clock2	S641N	# | | |
Danio_rerio_clock2	S641N	# | |---->Altered Stability_and_conformational_flexibility (Pr = 0.24) |
Danio_rerio_clock2	S641N	# | | |---->Altered Conformational_flexibility (Pr = 0.24) |
Danio_rerio_clock2	S641N	# | | |
Danio_rerio_clock2	S641N	# | |---->Altered Special_structural_signatures (Pr = 0.13) |
Danio_rerio_clock2	S641N	# | |---->Altered Signal_peptide (Pr = 0.00) |
Danio_rerio_clock2	S641N	# | | |
Danio_rerio_clock2	S641N	# | |---->Altered Transmembrane_protein (Pr = 0.13) |
Danio_rerio_clock2	S641N	# | |---->Altered Non-cytoplasmic_loop (Pr = 0.13 | P = 0.02) |
Danio_rerio_clock2	S641N	# | |
Danio_rerio_clock2	S641N	# |---->Altered Functional_residue (Pr = 0.36) |
Danio_rerio_clock2	S641N	# |---->Altered Macromolecular_binding (Pr = 0.24) |
Danio_rerio_clock2	S641N	# | |---->Altered Protein_binding (Pr = 0.24) |
Danio_rerio_clock2	S641N	# | |---->Altered Disordered_interface (Pr = 0.24) |
Danio_rerio_clock2	S641N	# | | |
Danio_rerio_clock2	S641N	# | |---->Altered Ordered_interface (Pr = 0.05) |
Danio_rerio_clock2	S641N	# | |
Danio_rerio_clock2	S641N	# |---->Altered Metal_binding (Pr = 0.01)<---------------------------------------------------------|
Danio_rerio_clock2	S641N	# |
Danio_rerio_clock2	S641N	# |---->Altered PTM_site (Pr = 0.36)
Danio_rerio_clock2	S641N	# |---->Gain of GPI-anchor_amidation at S641 (Pr = 0.02 | P = 0.02)
Danio_rerio_clock2	S641N	# |---->Gain of N-linked_glycosylation at S641 (Pr = 0.02 | P = 0.03)
Danio_rerio_clock2	S641N	# |---->Loss of O-linked_glycosylation at T642 (Pr = 0.36 | P = 5.7e-03)
Danio_rerio_clock2	S641N	# |---->Loss of Pyrrolidone_carboxylic_acid at Q636 (Pr = 0.05 | P = 0.04)
Danio_rerio_clock2	E676L	0.121	Loss of B-factor (Pr = 0.27 | P = 0.03)	Altered Motifs (None)	Predicted conservation scores
Danio_rerio_clock2	E676L	# Altered Effect (Pr = 0.27)
Danio_rerio_clock2	E676L	# |---->Altered Motifs (None)
Danio_rerio_clock2	E676L	# |---->Altered Structure_and_dynamics (Pr = 0.27)-------------------------------------------------------|
Danio_rerio_clock2	E676L	# | |---->Altered Secondary_structure (Pr = 0.24) |
Danio_rerio_clock2	E676L	# | | |
Danio_rerio_clock2	E676L	# | |---->Altered Stability_and_conformational_flexibility (Pr = 0.27) |
Danio_rerio_clock2	E676L	# | | |---->Altered Conformational_flexibility (Pr = 0.27) |
Danio_rerio_clock2	E676L	# | | |---->Loss of B-factor (Pr = 0.27 | P = 0.03) |
Danio_rerio_clock2	E676L	# | | |
Danio_rerio_clock2	E676L	# | |---->Altered Special_structural_signatures (Pr = 0.02) |
Danio_rerio_clock2	E676L	# | |---->Altered Signal_peptide (Pr = 0.00) |
Danio_rerio_clock2	E676L	# | | |
Danio_rerio_clock2	E676L	# | |---->Altered Transmembrane_protein (Pr = 0.02) |
Danio_rerio_clock2	E676L	# | |
Danio_rerio_clock2	E676L	# |---->Altered Functional_residue (Pr = 0.13) |
Danio_rerio_clock2	E676L	# |---->Altered Macromolecular_binding (Pr = 0.07) |
Danio_rerio_clock2	E676L	# | |---->Altered Protein_binding (Pr = 0.07) |
Danio_rerio_clock2	E676L	# | |---->Altered Disordered_interface (Pr = 0.07) |
Danio_rerio_clock2	E676L	# | | |
Danio_rerio_clock2	E676L	# | |---->Altered Ordered_interface (Pr = 0.02) |
Danio_rerio_clock2	E676L	# | |
Danio_rerio_clock2	E676L	# |---->Altered Metal_binding (Pr = 0.01)<---------------------------------------------------------|
Danio_rerio_clock2	E676L	# |
Danio_rerio_clock2	E676L	# |---->Altered PTM_site (Pr = 0.13)
Danio_rerio_clock2	S679N	0.054	Loss of B-factor (Pr = 0.27 | P = 0.03); Gain of GPI-anchor_amidation at S679 (Pr = 0.01 | P = 0.03)	Altered Motifs (ELME000063:CK1 phosphorylation site; ELME000070:Generic motif for N-glycosylation. It was shown that Trp - Asp - and Glu are uncommon before the Ser/Thr position (PMID-8626433). Efficient glycosylation usually occurs when ~60 residues or more separate the glycosylation acceptor site from the C-terminus.; ELME000239:The USP7 NTD domain binding motif variant based on the MDM2 and P53 interactions.; PS00001:N-glycosylation site)	Predicted conservation scores
Danio_rerio_clock2	S679N	# Altered Effect (Pr = 0.27)
Danio_rerio_clock2	S679N	# |---->Altered Motifs (ELME000063|ELME000070|ELME000239|PS00001)
Danio_rerio_clock2	S679N	# |---->Altered Structure_and_dynamics (Pr = 0.27)-------------------------------------------------------|
Danio_rerio_clock2	S679N	# | |---->Altered Secondary_structure (Pr = 0.22) |
Danio_rerio_clock2	S679N	# | | |
Danio_rerio_clock2	S679N	# | |---->Altered Stability_and_conformational_flexibility (Pr = 0.27) |
Danio_rerio_clock2	S679N	# | | |---->Altered Conformational_flexibility (Pr = 0.27) |
Danio_rerio_clock2	S679N	# | | |---->Loss of B-factor (Pr = 0.27 | P = 0.03) |
Danio_rerio_clock2	S679N	# | | |
Danio_rerio_clock2	S679N	# | |---->Altered Special_structural_signatures (Pr = 0.03) |
Danio_rerio_clock2	S679N	# | |---->Altered Signal_peptide (Pr = 0.00) |
Danio_rerio_clock2	S679N	# | | |
Danio_rerio_clock2	S679N	# | |---->Altered Transmembrane_protein (Pr = 0.03) |
Danio_rerio_clock2	S679N	# | |
Danio_rerio_clock2	S679N	# |---->Altered Functional_residue (Pr = 0.12) |
Danio_rerio_clock2	S679N	# |---->Altered Macromolecular_binding (Pr = 0.06) |
Danio_rerio_clock2	S679N	# | |---->Altered Protein_binding (Pr = 0.06) |
Danio_rerio_clock2	S679N	# | |---->Altered Disordered_interface (Pr = 0.06) |
Danio_rerio_clock2	S679N	# | | |
Danio_rerio_clock2	S679N	# | |---->Altered Ordered_interface (Pr = 0.02) |
Danio_rerio_clock2	S679N	# | |
Danio_rerio_clock2	S679N	# |---->Altered Metal_binding (Pr = 0.00)<---------------------------------------------------------|
Danio_rerio_clock2	S679N	# |
Danio_rerio_clock2	S679N	# |---->Altered PTM_site (Pr = 0.12)
Danio_rerio_clock2	S679N	# |---->Gain of GPI-anchor_amidation at S679 (Pr = 0.01 | P = 0.03)
Danio_rerio_clock2	A683T	0.033	Gain of B-factor (Pr = 0.25 | P = 0.03)	Altered Motifs (ELME000053:GSK3 phosphorylation recognition site; ELME000063:CK1 phosphorylation site; ELME000085:Glycosaminoglycan attachment site; ELME000202:(ST)Q motif which is phosphorylated by PIKK family members.)	Predicted conservation scores
Danio_rerio_clock2	A683T	# Altered Effect (Pr = 0.25)
Danio_rerio_clock2	A683T	# |---->Altered Motifs (ELME000053|ELME000063|ELME000085|ELME000202)
Danio_rerio_clock2	A683T	# |---->Altered Structure_and_dynamics (Pr = 0.25)-------------------------------------------------------|
Danio_rerio_clock2	A683T	# | |---->Altered Secondary_structure (Pr = 0.23) |
Danio_rerio_clock2	A683T	# | | |
Danio_rerio_clock2	A683T	# | |---->Altered Stability_and_conformational_flexibility (Pr = 0.25) |
Danio_rerio_clock2	A683T	# | | |---->Altered Conformational_flexibility (Pr = 0.25) |
Danio_rerio_clock2	A683T	# | | |---->Gain of B-factor (Pr = 0.25 | P = 0.03) |
Danio_rerio_clock2	A683T	# | | |
Danio_rerio_clock2	A683T	# | |---->Altered Special_structural_signatures (Pr = 0.04) |
Danio_rerio_clock2	A683T	# | |---->Altered Signal_peptide (Pr = 0.00) |
Danio_rerio_clock2	A683T	# | | |
Danio_rerio_clock2	A683T	# | |---->Altered Transmembrane_protein (Pr = 0.04) |
Danio_rerio_clock2	A683T	# | |
Danio_rerio_clock2	A683T	# |---->Altered Functional_residue (Pr = 0.13) |
Danio_rerio_clock2	A683T	# |---->Altered Macromolecular_binding (Pr = 0.08) |
Danio_rerio_clock2	A683T	# | |---->Altered Protein_binding (Pr = 0.08) |
Danio_rerio_clock2	A683T	# | |---->Altered Disordered_interface (Pr = 0.08) |
Danio_rerio_clock2	A683T	# | | |
Danio_rerio_clock2	A683T	# | |---->Altered Ordered_interface (Pr = 0.03) |
Danio_rerio_clock2	A683T	# | |
Danio_rerio_clock2	A683T	# |---->Altered Metal_binding (Pr = 0.00)<---------------------------------------------------------|
Danio_rerio_clock2	A683T	# |
Danio_rerio_clock2	A683T	# |---->Altered PTM_site (Pr = 0.13)
Danio_rerio_clock2	T692A	0.081		Altered Motifs (ELME000336:NEK2 phosphorylation motif with preferred Phe - Leu or Met in the -3 position to compensate for less favorable residues in the +1 and +2 position.)	Predicted conservation scores
Danio_rerio_clock2	T692A	# Altered Effect (Pr = 0.26)
Danio_rerio_clock2	T692A	# |---->Altered Motifs (ELME000336)
Danio_rerio_clock2	T692A	# |---->Altered Structure_and_dynamics (Pr = 0.26)-------------------------------------------------------|
Danio_rerio_clock2	T692A	# | |---->Altered Secondary_structure (Pr = 0.26) |
Danio_rerio_clock2	T692A	# | | |
Danio_rerio_clock2	T692A	# | |---->Altered Stability_and_conformational_flexibility (Pr = 0.15) |
Danio_rerio_clock2	T692A	# | | |---->Altered Conformational_flexibility (Pr = 0.15) |
Danio_rerio_clock2	T692A	# | | |
Danio_rerio_clock2	T692A	# | |---->Altered Special_structural_signatures (Pr = 0.02) |
Danio_rerio_clock2	T692A	# | |---->Altered Signal_peptide (Pr = 0.00) |
Danio_rerio_clock2	T692A	# | | |
Danio_rerio_clock2	T692A	# | |---->Altered Transmembrane_protein (Pr = 0.02) |
Danio_rerio_clock2	T692A	# | |
Danio_rerio_clock2	T692A	# |---->Altered Functional_residue (Pr = 0.13) |
Danio_rerio_clock2	T692A	# |---->Altered Macromolecular_binding (Pr = 0.11) |
Danio_rerio_clock2	T692A	# | |---->Altered Protein_binding (Pr = 0.11) |
Danio_rerio_clock2	T692A	# | |---->Altered Disordered_interface (Pr = 0.11) |
Danio_rerio_clock2	T692A	# | | |
Danio_rerio_clock2	T692A	# | |---->Altered Ordered_interface (Pr = 0.03) |
Danio_rerio_clock2	T692A	# | |
Danio_rerio_clock2	T692A	# |---->Altered Metal_binding (Pr = 0.00)<---------------------------------------------------------|
Danio_rerio_clock2	T692A	# |
Danio_rerio_clock2	T692A	# |---->Altered PTM_site (Pr = 0.13)
Danio_rerio_clock2	T728S	0.097		Altered Motifs (ELME000202:(ST)Q motif which is phosphorylated by PIKK family members.)	Predicted conservation scores
Danio_rerio_clock2	T728S	# Altered Effect (Pr = 0.27)
Danio_rerio_clock2	T728S	# |---->Altered Motifs (ELME000202)
Danio_rerio_clock2	T728S	# |---->Altered Structure_and_dynamics (Pr = 0.27)-------------------------------------------------------|
Danio_rerio_clock2	T728S	# | |---->Altered Secondary_structure (Pr = 0.26) |
Danio_rerio_clock2	T728S	# | | |
Danio_rerio_clock2	T728S	# | |---->Altered Stability_and_conformational_flexibility (Pr = 0.27) |
Danio_rerio_clock2	T728S	# | | |---->Altered Conformational_flexibility (Pr = 0.27) |
Danio_rerio_clock2	T728S	# | | |
Danio_rerio_clock2	T728S	# | |---->Altered Special_structural_signatures (Pr = 0.06) |
Danio_rerio_clock2	T728S	# | |---->Altered Signal_peptide (Pr = 0.00) |
Danio_rerio_clock2	T728S	# | | |
Danio_rerio_clock2	T728S	# | |---->Altered Transmembrane_protein (Pr = 0.06) |
Danio_rerio_clock2	T728S	# | |
Danio_rerio_clock2	T728S	# |---->Altered Functional_residue (Pr = 0.15) |
Danio_rerio_clock2	T728S	# |---->Altered Macromolecular_binding (Pr = 0.12) |
Danio_rerio_clock2	T728S	# | |---->Altered Protein_binding (Pr = 0.12) |
Danio_rerio_clock2	T728S	# | |---->Altered Disordered_interface (Pr = 0.12) |
Danio_rerio_clock2	T728S	# | | |
Danio_rerio_clock2	T728S	# | |---->Altered Ordered_interface (Pr = 0.03) |
Danio_rerio_clock2	T728S	# | |
Danio_rerio_clock2	T728S	# |---->Altered Metal_binding (Pr = 0.04)<---------------------------------------------------------|
Danio_rerio_clock2	T728S	# |
Danio_rerio_clock2	T728S	# |---->Altered PTM_site (Pr = 0.15)
Danio_rerio_clock2	H740N	0.185	Gain of Pyrrolidone_carboxylic_acid at Q738 (Pr = 0.05 | P = 0.04); Loss of Sulfation at Y745 (Pr = 0.03 | P = 0.02)	Altered Motifs (ELME000062:Secondary preference for PKA-type AGC kinase phosphorylation.; ELME000220:Phosphothreonine motif binding a subset of FHA domains that have a preference for an acidic amino acid at the pT+3 position.)	Predicted conservation scores
Danio_rerio_clock2	H740N	# Altered Effect (Pr = 0.26)
Danio_rerio_clock2	H740N	# |---->Altered Motifs (ELME000062|ELME000220)
Danio_rerio_clock2	H740N	# |---->Altered Structure_and_dynamics (Pr = 0.26)-------------------------------------------------------|
Danio_rerio_clock2	H740N	# | |---->Altered Secondary_structure (Pr = 0.25) |
Danio_rerio_clock2	H740N	# | | |
Danio_rerio_clock2	H740N	# | |---->Altered Stability_and_conformational_flexibility (Pr = 0.26) |
Danio_rerio_clock2	H740N	# | | |---->Altered Conformational_flexibility (Pr = 0.26) |
Danio_rerio_clock2	H740N	# | | |
Danio_rerio_clock2	H740N	# | |---->Altered Special_structural_signatures (Pr = 0.02) |
Danio_rerio_clock2	H740N	# | |---->Altered Signal_peptide (Pr = 0.00) |
Danio_rerio_clock2	H740N	# | | |
Danio_rerio_clock2	H740N	# | |---->Altered Transmembrane_protein (Pr = 0.02) |
Danio_rerio_clock2	H740N	# | |
Danio_rerio_clock2	H740N	# |---->Altered Functional_residue (Pr = 0.15) |
Danio_rerio_clock2	H740N	# |---->Altered Macromolecular_binding (Pr = 0.12) |
Danio_rerio_clock2	H740N	# | |---->Altered Protein_binding (Pr = 0.12) |
Danio_rerio_clock2	H740N	# | |---->Altered Disordered_interface (Pr = 0.12) |
Danio_rerio_clock2	H740N	# | | |
Danio_rerio_clock2	H740N	# | |---->Altered Ordered_interface (Pr = 0.11) |
Danio_rerio_clock2	H740N	# | |
Danio_rerio_clock2	H740N	# |---->Altered Metal_binding (Pr = 0.15)<---------------------------------------------------------|
Danio_rerio_clock2	H740N	# |
Danio_rerio_clock2	H740N	# |---->Altered PTM_site (Pr = 0.14)
Danio_rerio_clock2	H740N	# |---->Gain of Pyrrolidone_carboxylic_acid at Q738 (Pr = 0.05 | P = 0.04)
Danio_rerio_clock2	H740N	# |---->Loss of Sulfation at Y745 (Pr = 0.03 | P = 0.02)
Danio_rerio_clock2	P764Q	0.161	Loss of GPI-anchor_amidation at N767 (Pr = 0.03 | P = 0.01)	Altered Motifs (None)	Predicted conservation scores
Danio_rerio_clock2	P764Q	# Altered Effect (Pr = 0.26)
Danio_rerio_clock2	P764Q	# |---->Altered Motifs (None)
Danio_rerio_clock2	P764Q	# |---->Altered Structure_and_dynamics (Pr = 0.26)-------------------------------------------------------|
Danio_rerio_clock2	P764Q	# | |---->Altered Secondary_structure (Pr = 0.26) |
Danio_rerio_clock2	P764Q	# | | |
Danio_rerio_clock2	P764Q	# | |---->Altered Stability_and_conformational_flexibility (Pr = 0.23) |
Danio_rerio_clock2	P764Q	# | | |---->Altered Conformational_flexibility (Pr = 0.23) |
Danio_rerio_clock2	P764Q	# | | |
Danio_rerio_clock2	P764Q	# | |---->Altered Special_structural_signatures (Pr = 0.06) |
Danio_rerio_clock2	P764Q	# | |---->Altered Signal_peptide (Pr = 0.00) |
Danio_rerio_clock2	P764Q	# | | |
Danio_rerio_clock2	P764Q	# | |---->Altered Transmembrane_protein (Pr = 0.06) |
Danio_rerio_clock2	P764Q	# | |
Danio_rerio_clock2	P764Q	# |---->Altered Functional_residue (Pr = 0.25) |
Danio_rerio_clock2	P764Q	# |---->Altered Macromolecular_binding (Pr = 0.25) |
Danio_rerio_clock2	P764Q	# | |---->Altered Protein_binding (Pr = 0.25) |
Danio_rerio_clock2	P764Q	# | |---->Altered Disordered_interface (Pr = 0.25) |
Danio_rerio_clock2	P764Q	# | | |
Danio_rerio_clock2	P764Q	# | |---->Altered Ordered_interface (Pr = 0.04) |
Danio_rerio_clock2	P764Q	# | |
Danio_rerio_clock2	P764Q	# |---->Altered Metal_binding (Pr = 0.01)<---------------------------------------------------------|
Danio_rerio_clock2	P764Q	# |
Danio_rerio_clock2	P764Q	# |---->Altered PTM_site (Pr = 0.09)
Danio_rerio_clock2	P764Q	# |---->Loss of GPI-anchor_amidation at N767 (Pr = 0.03 | P = 0.01)
Danio_rerio_clock2	A770P	0.124	Gain of B-factor (Pr = 0.27 | P = 8.6e-03); Gain of GPI-anchor_amidation at N767 (Pr = 0.04 | P = 6.4e-03)	Altered Motifs (ELME000053:GSK3 phosphorylation recognition site; ELME000202:(ST)Q motif which is phosphorylated by PIKK family members.; ELME000239:The USP7 NTD domain binding motif variant based on the MDM2 and P53 interactions.; PS00008:N-myristoylation site)	Predicted conservation scores
Danio_rerio_clock2	A770P	# Altered Effect (Pr = 0.27)
Danio_rerio_clock2	A770P	# |---->Altered Motifs (ELME000053|ELME000202|ELME000239|PS00008)
Danio_rerio_clock2	A770P	# |---->Altered Structure_and_dynamics (Pr = 0.27)-------------------------------------------------------|
Danio_rerio_clock2	A770P	# | |---->Altered Secondary_structure (Pr = 0.26) |
Danio_rerio_clock2	A770P	# | | |
Danio_rerio_clock2	A770P	# | |---->Altered Stability_and_conformational_flexibility (Pr = 0.27) |
Danio_rerio_clock2	A770P	# | | |---->Altered Conformational_flexibility (Pr = 0.27) |
Danio_rerio_clock2	A770P	# | | |---->Gain of B-factor (Pr = 0.27 | P = 8.6e-03) |
Danio_rerio_clock2	A770P	# | | |
Danio_rerio_clock2	A770P	# | |---->Altered Special_structural_signatures (Pr = 0.06) |
Danio_rerio_clock2	A770P	# | |---->Altered Signal_peptide (Pr = 0.00) |
Danio_rerio_clock2	A770P	# | | |
Danio_rerio_clock2	A770P	# | |---->Altered Transmembrane_protein (Pr = 0.06) |
Danio_rerio_clock2	A770P	# | |
Danio_rerio_clock2	A770P	# |---->Altered Functional_residue (Pr = 0.13) |
Danio_rerio_clock2	A770P	# |---->Altered Macromolecular_binding (Pr = 0.13) |
Danio_rerio_clock2	A770P	# | |---->Altered Protein_binding (Pr = 0.13) |
Danio_rerio_clock2	A770P	# | |---->Altered Disordered_interface (Pr = 0.13) |
Danio_rerio_clock2	A770P	# | | |
Danio_rerio_clock2	A770P	# | |---->Altered Ordered_interface (Pr = 0.05) |
Danio_rerio_clock2	A770P	# | |
Danio_rerio_clock2	A770P	# |---->Altered Metal_binding (Pr = 0.01)<---------------------------------------------------------|
Danio_rerio_clock2	A770P	# |
Danio_rerio_clock2	A770P	# |---->Altered PTM_site (Pr = 0.07)
Danio_rerio_clock2	A770P	# |---->Gain of GPI-anchor_amidation at N767 (Pr = 0.04 | P = 6.4e-03)
Danio_rerio_clock2	S776T	0.059		Altered Motifs (ELME000052:Phosphothreonine motif binding a subset of FHA domains that show a preference for a large aliphatic amino acid at the pT+3 position.; ELME000053:GSK3 phosphorylation recognition site; ELME000063:CK1 phosphorylation site; ELME000202:(ST)Q motif which is phosphorylated by PIKK family members.)	Predicted conservation scores
Danio_rerio_clock2	S776T	# Altered Effect (Pr = 0.24)
Danio_rerio_clock2	S776T	# |---->Altered Motifs (ELME000052|ELME000053|ELME000063|ELME000202)
Danio_rerio_clock2	S776T	# |---->Altered Structure_and_dynamics (Pr = 0.24)-------------------------------------------------------|
Danio_rerio_clock2	S776T	# | |---->Altered Secondary_structure (Pr = 0.24) |
Danio_rerio_clock2	S776T	# | | |
Danio_rerio_clock2	S776T	# | |---->Altered Stability_and_conformational_flexibility (Pr = 0.21) |
Danio_rerio_clock2	S776T	# | | |---->Altered Conformational_flexibility (Pr = 0.21) |
Danio_rerio_clock2	S776T	# | | |
Danio_rerio_clock2	S776T	# | |---->Altered Special_structural_signatures (Pr = 0.04) |
Danio_rerio_clock2	S776T	# | |---->Altered Signal_peptide (Pr = 0.00) |
Danio_rerio_clock2	S776T	# | | |
Danio_rerio_clock2	S776T	# | |---->Altered Transmembrane_protein (Pr = 0.04) |
Danio_rerio_clock2	S776T	# | |
Danio_rerio_clock2	S776T	# |---->Altered Functional_residue (Pr = 0.23) |
Danio_rerio_clock2	S776T	# |---->Altered Macromolecular_binding (Pr = 0.23) |
Danio_rerio_clock2	S776T	# | |---->Altered Protein_binding (Pr = 0.23) |
Danio_rerio_clock2	S776T	# | |---->Altered Disordered_interface (Pr = 0.23) |
Danio_rerio_clock2	S776T	# | | |
Danio_rerio_clock2	S776T	# | |---->Altered Ordered_interface (Pr = 0.06) |
Danio_rerio_clock2	S776T	# | |
Danio_rerio_clock2	S776T	# |---->Altered Metal_binding (Pr = 0.00)<---------------------------------------------------------|
Danio_rerio_clock2	S776T	# |
Danio_rerio_clock2	S776T	# |---->Altered PTM_site (Pr = 0.09)
Danio_rerio_clock2	D787E	0.114	Loss of O-linked_glycosylation at T782 (Pr = 0.13 | P = 0.04)	Altered Motifs (None)	Predicted conservation scores
Danio_rerio_clock2	D787E	# Altered Effect (Pr = 0.25)
Danio_rerio_clock2	D787E	# |---->Altered Motifs (None)
Danio_rerio_clock2	D787E	# |---->Altered Structure_and_dynamics (Pr = 0.25)-------------------------------------------------------|
Danio_rerio_clock2	D787E	# | |---->Altered Secondary_structure (Pr = 0.25) |
Danio_rerio_clock2	D787E	# | | |
Danio_rerio_clock2	D787E	# | |---->Altered Stability_and_conformational_flexibility (Pr = 0.25) |
Danio_rerio_clock2	D787E	# | | |---->Altered Conformational_flexibility (Pr = 0.25) |
Danio_rerio_clock2	D787E	# | | |
Danio_rerio_clock2	D787E	# | |---->Altered Special_structural_signatures (Pr = 0.09) |
Danio_rerio_clock2	D787E	# | |---->Altered Signal_peptide (Pr = 0.00) |
Danio_rerio_clock2	D787E	# | | |
Danio_rerio_clock2	D787E	# | |---->Altered Transmembrane_protein (Pr = 0.09) |
Danio_rerio_clock2	D787E	# | |
Danio_rerio_clock2	D787E	# |---->Altered Functional_residue (Pr = 0.25) |
Danio_rerio_clock2	D787E	# |---->Altered Macromolecular_binding (Pr = 0.25) |
Danio_rerio_clock2	D787E	# | |---->Altered Protein_binding (Pr = 0.25) |
Danio_rerio_clock2	D787E	# | |---->Altered Disordered_interface (Pr = 0.25) |
Danio_rerio_clock2	D787E	# | | |
Danio_rerio_clock2	D787E	# | |---->Altered Ordered_interface (Pr = 0.18) |
Danio_rerio_clock2	D787E	# | |
Danio_rerio_clock2	D787E	# |---->Altered Metal_binding (Pr = 0.00)<---------------------------------------------------------|
Danio_rerio_clock2	D787E	# |
Danio_rerio_clock2	D787E	# |---->Altered PTM_site (Pr = 0.13)
Danio_rerio_clock2	D787E	# |---->Loss of O-linked_glycosylation at T782 (Pr = 0.13 | P = 0.04)
Danio_rerio_clock2	A828T	0.040	Gain of Intrinsic_disorder (Pr = 0.31 | P = 0.04); Gain of O-linked_glycosylation at T833 (Pr = 0.26 | P = 7.9e-03); Gain of Pyrrolidone_carboxylic_acid at Q827 (Pr = 0.07 | P = 0.02)	Altered Motifs (ELME000053:GSK3 phosphorylation recognition site; ELME000063:CK1 phosphorylation site; ELME000136:The Class IV WW domain interaction motif is recognised primarily by the Pin1 phosphorylation-dependent prolyl isomerase.; ELME000159:Proline-Directed Kinase (e.g. MAPK) phosphorylation site in higher eukaryotes.; ELME000358:Phospho-dependent motif that mediates docking of CDK substrates and regulators to cyclin-CDK-bound Cks1.)	Predicted conservation scores
Danio_rerio_clock2	A828T	# Altered Effect (Pr = 0.31)
Danio_rerio_clock2	A828T	# |---->Altered Motifs (ELME000053|ELME000063|ELME000136|ELME000159|ELME000358)
Danio_rerio_clock2	A828T	# |---->Altered Structure_and_dynamics (Pr = 0.31)-------------------------------------------------------|
Danio_rerio_clock2	A828T	# | |---->Altered Secondary_structure (Pr = 0.22) |
Danio_rerio_clock2	A828T	# | | |
Danio_rerio_clock2	A828T	# | |---->Altered Stability_and_conformational_flexibility (Pr = 0.31) |
Danio_rerio_clock2	A828T	# | | |---->Altered Conformational_flexibility (Pr = 0.31) |
Danio_rerio_clock2	A828T	# | | |---->Gain of Intrinsic_disorder (Pr = 0.31 | P = 0.04) |
Danio_rerio_clock2	A828T	# | | |
Danio_rerio_clock2	A828T	# | |---->Altered Special_structural_signatures (Pr = 0.04) |
Danio_rerio_clock2	A828T	# | |---->Altered Signal_peptide (Pr = 0.00) |
Danio_rerio_clock2	A828T	# | | |
Danio_rerio_clock2	A828T	# | |---->Altered Transmembrane_protein (Pr = 0.04) |
Danio_rerio_clock2	A828T	# | |
Danio_rerio_clock2	A828T	# |---->Altered Functional_residue (Pr = 0.26) |
Danio_rerio_clock2	A828T	# |---->Altered Macromolecular_binding (Pr = 0.18) |
Danio_rerio_clock2	A828T	# | |---->Altered Protein_binding (Pr = 0.18) |
Danio_rerio_clock2	A828T	# | |---->Altered Disordered_interface (Pr = 0.16) |
Danio_rerio_clock2	A828T	# | | |
Danio_rerio_clock2	A828T	# | |---->Altered Ordered_interface (Pr = 0.18) |
Danio_rerio_clock2	A828T	# | |
Danio_rerio_clock2	A828T	# |---->Altered Metal_binding (Pr = 0.05)<---------------------------------------------------------|
Danio_rerio_clock2	A828T	# |
Danio_rerio_clock2	A828T	# |---->Altered PTM_site (Pr = 0.26)
Danio_rerio_clock2	A828T	# |---->Gain of O-linked_glycosylation at T833 (Pr = 0.26 | P = 7.9e-03)
Danio_rerio_clock2	A828T	# |---->Gain of Pyrrolidone_carboxylic_acid at Q827 (Pr = 0.07 | P = 0.02)
Danio_rerio_clock2	A838V	0.060	Gain of O-linked_glycosylation at T833 (Pr = 0.24 | P = 0.01)	Altered Motifs (ELME000155:This is the motif recognized by those SH3 domains with a non-canonical class I recognition specificity)	Predicted conservation scores
Danio_rerio_clock2	A838V	# Altered Effect (Pr = 0.25)
Danio_rerio_clock2	A838V	# |---->Altered Motifs (ELME000155)
Danio_rerio_clock2	A838V	# |---->Altered Structure_and_dynamics (Pr = 0.25)-------------------------------------------------------|
Danio_rerio_clock2	A838V	# | |---->Altered Secondary_structure (Pr = 0.25) |
Danio_rerio_clock2	A838V	# | | |
Danio_rerio_clock2	A838V	# | |---->Altered Stability_and_conformational_flexibility (Pr = 0.24) |
Danio_rerio_clock2	A838V	# | | |---->Altered Conformational_flexibility (Pr = 0.24) |
Danio_rerio_clock2	A838V	# | | |
Danio_rerio_clock2	A838V	# | |---->Altered Special_structural_signatures (Pr = 0.02) |
Danio_rerio_clock2	A838V	# | |---->Altered Signal_peptide (Pr = 0.00) |
Danio_rerio_clock2	A838V	# | | |
Danio_rerio_clock2	A838V	# | |---->Altered Transmembrane_protein (Pr = 0.02) |
Danio_rerio_clock2	A838V	# | |
Danio_rerio_clock2	A838V	# |---->Altered Functional_residue (Pr = 0.24) |
Danio_rerio_clock2	A838V	# |---->Altered Macromolecular_binding (Pr = 0.10) |
Danio_rerio_clock2	A838V	# | |---->Altered Protein_binding (Pr = 0.10) |
Danio_rerio_clock2	A838V	# | |---->Altered Disordered_interface (Pr = 0.07) |
Danio_rerio_clock2	A838V	# | | |
Danio_rerio_clock2	A838V	# | |---->Altered Ordered_interface (Pr = 0.10) |
Danio_rerio_clock2	A838V	# | |
Danio_rerio_clock2	A838V	# |---->Altered Metal_binding (Pr = 0.02)<---------------------------------------------------------|
Danio_rerio_clock2	A838V	# |
Danio_rerio_clock2	A838V	# |---->Altered PTM_site (Pr = 0.24)
Danio_rerio_clock2	A838V	# |---->Gain of O-linked_glycosylation at T833 (Pr = 0.24 | P = 0.01)
Danio_rerio_clock2	S862G	0.033	Loss of O-linked_glycosylation at T865 (Pr = 0.17 | P = 0.03)	Altered Motifs (ELME000063:CK1 phosphorylation site; ELME000085:Glycosaminoglycan attachment site; ELME000202:(ST)Q motif which is phosphorylated by PIKK family members.; ELME000336:NEK2 phosphorylation motif with preferred Phe - Leu or Met in the -3 position to compensate for less favorable residues in the +1 and +2 position.; PS00008:N-myristoylation site)	Predicted conservation scores
Danio_rerio_clock2	S862G	# Altered Effect (Pr = 0.25)
Danio_rerio_clock2	S862G	# |---->Altered Motifs (ELME000063|ELME000085|ELME000202|ELME000336|PS00008)
Danio_rerio_clock2	S862G	# |---->Altered Structure_and_dynamics (Pr = 0.25)-------------------------------------------------------|
Danio_rerio_clock2	S862G	# | |---->Altered Secondary_structure (Pr = 0.25) |
Danio_rerio_clock2	S862G	# | | |
Danio_rerio_clock2	S862G	# | |---->Altered Stability_and_conformational_flexibility (Pr = 0.15) |
Danio_rerio_clock2	S862G	# | | |---->Altered Conformational_flexibility (Pr = 0.15) |
Danio_rerio_clock2	S862G	# | | |
Danio_rerio_clock2	S862G	# | |---->Altered Special_structural_signatures (Pr = 0.02) |
Danio_rerio_clock2	S862G	# | |---->Altered Signal_peptide (Pr = 0.00) |
Danio_rerio_clock2	S862G	# | | |
Danio_rerio_clock2	S862G	# | |---->Altered Transmembrane_protein (Pr = 0.02) |
Danio_rerio_clock2	S862G	# | |
Danio_rerio_clock2	S862G	# |---->Altered Functional_residue (Pr = 0.19) |
Danio_rerio_clock2	S862G	# |---->Altered Macromolecular_binding (Pr = 0.19) |
Danio_rerio_clock2	S862G	# | |---->Altered Protein_binding (Pr = 0.19) |
Danio_rerio_clock2	S862G	# | |---->Altered Disordered_interface (Pr = 0.19) |
Danio_rerio_clock2	S862G	# | | |
Danio_rerio_clock2	S862G	# | |---->Altered Ordered_interface (Pr = 0.08) |
Danio_rerio_clock2	S862G	# | |
Danio_rerio_clock2	S862G	# |---->Altered Metal_binding (Pr = 0.07)<---------------------------------------------------------|
Danio_rerio_clock2	S862G	# |
Danio_rerio_clock2	S862G	# |---->Altered PTM_site (Pr = 0.17)
Danio_rerio_clock2	S862G	# |---->Loss of O-linked_glycosylation at T865 (Pr = 0.17 | P = 0.03)
Danio_rerio_clock2	A863T	0.036	Loss of O-linked_glycosylation at T865 (Pr = 0.17 | P = 0.03)	Altered Motifs (ELME000052:Phosphothreonine motif binding a subset of FHA domains that show a preference for a large aliphatic amino acid at the pT+3 position.; ELME000063:CK1 phosphorylation site; ELME000085:Glycosaminoglycan attachment site; ELME000136:The Class IV WW domain interaction motif is recognised primarily by the Pin1 phosphorylation-dependent prolyl isomerase.; ELME000159:Proline-Directed Kinase (e.g. MAPK) phosphorylation site in higher eukaryotes.; ELME000202:(ST)Q motif which is phosphorylated by PIKK family members.; ELME000336:NEK2 phosphorylation motif with preferred Phe - Leu or Met in the -3 position to compensate for less favorable residues in the +1 and +2 position.; PS00008:N-myristoylation site)	Predicted conservation scores
Danio_rerio_clock2	A863T	# Altered Effect (Pr = 0.24)
Danio_rerio_clock2	A863T	# |---->Altered Motifs (ELME000052|ELME000063|ELME000085|ELME000136|ELME000159|ELME000202|ELME000336|PS00008)
Danio_rerio_clock2	A863T	# |---->Altered Structure_and_dynamics (Pr = 0.24)-------------------------------------------------------|
Danio_rerio_clock2	A863T	# | |---->Altered Secondary_structure (Pr = 0.24) |
Danio_rerio_clock2	A863T	# | | |
Danio_rerio_clock2	A863T	# | |---->Altered Stability_and_conformational_flexibility (Pr = 0.16) |
Danio_rerio_clock2	A863T	# | | |---->Altered Conformational_flexibility (Pr = 0.16) |
Danio_rerio_clock2	A863T	# | | |
Danio_rerio_clock2	A863T	# | |---->Altered Special_structural_signatures (Pr = 0.02) |
Danio_rerio_clock2	A863T	# | |---->Altered Signal_peptide (Pr = 0.00) |
Danio_rerio_clock2	A863T	# | | |
Danio_rerio_clock2	A863T	# | |---->Altered Transmembrane_protein (Pr = 0.02) |
Danio_rerio_clock2	A863T	# | |
Danio_rerio_clock2	A863T	# |---->Altered Functional_residue (Pr = 0.18) |
Danio_rerio_clock2	A863T	# |---->Altered Macromolecular_binding (Pr = 0.18) |
Danio_rerio_clock2	A863T	# | |---->Altered Protein_binding (Pr = 0.18) |
Danio_rerio_clock2	A863T	# | |---->Altered Disordered_interface (Pr = 0.18) |
Danio_rerio_clock2	A863T	# | | |
Danio_rerio_clock2	A863T	# | |---->Altered Ordered_interface (Pr = 0.08) |
Danio_rerio_clock2	A863T	# | |
Danio_rerio_clock2	A863T	# |---->Altered Metal_binding (Pr = 0.06)<---------------------------------------------------------|
Danio_rerio_clock2	A863T	# |
Danio_rerio_clock2	A863T	# |---->Altered PTM_site (Pr = 0.17)
Danio_rerio_clock2	A863T	# |---->Loss of O-linked_glycosylation at T865 (Pr = 0.17 | P = 0.03)
Danio_rerio_clock2	Q903H	0.059	Altered Coiled_coil (Pr = 0.42 | P = 9.4e-03); Gain of Nickel_binding at H904 (Pr = 0.28 | P = 6.5e-03); Loss of B-factor (Pr = 0.27 | P = 0.03)	Altered Motifs (None)	Predicted conservation scores
Danio_rerio_clock2	Q903H	# Altered Effect (Pr = 0.42)
Danio_rerio_clock2	Q903H	# |---->Altered Motifs (None)
Danio_rerio_clock2	Q903H	# |---->Altered Structure_and_dynamics (Pr = 0.42)-------------------------------------------------------|
Danio_rerio_clock2	Q903H	# | |---->Altered Secondary_structure (Pr = 0.24) |
Danio_rerio_clock2	Q903H	# | | |
Danio_rerio_clock2	Q903H	# | |---->Altered Stability_and_conformational_flexibility (Pr = 0.27) |
Danio_rerio_clock2	Q903H	# | | |---->Altered Conformational_flexibility (Pr = 0.27) |
Danio_rerio_clock2	Q903H	# | | |---->Loss of B-factor (Pr = 0.27 | P = 0.03) |
Danio_rerio_clock2	Q903H	# | | |
Danio_rerio_clock2	Q903H	# | |---->Altered Special_structural_signatures (Pr = 0.42) |
Danio_rerio_clock2	Q903H	# | |---->Altered Coiled_coil (Pr = 0.42 | P = 9.4e-03) |
Danio_rerio_clock2	Q903H	# | |---->Altered Signal_peptide (Pr = 0.00) |
Danio_rerio_clock2	Q903H	# | | |
Danio_rerio_clock2	Q903H	# | |---->Altered Transmembrane_protein (Pr = 0.02) |
Danio_rerio_clock2	Q903H	# | |
Danio_rerio_clock2	Q903H	# |---->Altered Functional_residue (Pr = 0.28) |
Danio_rerio_clock2	Q903H	# |---->Altered Macromolecular_binding (Pr = 0.15) |
Danio_rerio_clock2	Q903H	# | |---->Altered Protein_binding (Pr = 0.15) |
Danio_rerio_clock2	Q903H	# | |---->Altered Disordered_interface (Pr = 0.15) |
Danio_rerio_clock2	Q903H	# | | |
Danio_rerio_clock2	Q903H	# | |---->Altered Ordered_interface (Pr = 0.04) |
Danio_rerio_clock2	Q903H	# | |
Danio_rerio_clock2	Q903H	# |---->Altered Metal_binding (Pr = 0.28)<---------------------------------------------------------|
Danio_rerio_clock2	Q903H	# | |---->Gain of Nickel_binding at H904 (Pr = 0.28 | P = 6.5e-03)
Danio_rerio_clock2	Q903H	# |
Danio_rerio_clock2	Q903H	# |---->Altered PTM_site (Pr = 0.07)
Danio_rerio_clock3	H87N	0.409	Gain of Intrinsic_disorder (Pr = 0.30 | P = 0.04); Altered MoRF (Pr = 0.28 | P = 0.03)	Altered Motifs (None)	Predicted conservation scores
Danio_rerio_clock3	H87N	# Altered Effect (Pr = 0.30)
Danio_rerio_clock3	H87N	# |---->Altered Motifs (None)
Danio_rerio_clock3	H87N	# |---->Altered Structure_and_dynamics (Pr = 0.30)-------------------------------------------------------|
Danio_rerio_clock3	H87N	# | |---->Altered Secondary_structure (Pr = 0.25) |
Danio_rerio_clock3	H87N	# | | |
Danio_rerio_clock3	H87N	# | |---->Altered Stability_and_conformational_flexibility (Pr = 0.30) |
Danio_rerio_clock3	H87N	# | | |---->Altered Conformational_flexibility (Pr = 0.30) |
Danio_rerio_clock3	H87N	# | | |---->Gain of Intrinsic_disorder (Pr = 0.30 | P = 0.04) |
Danio_rerio_clock3	H87N	# | | |
Danio_rerio_clock3	H87N	# | |---->Altered Special_structural_signatures (Pr = 0.05) |
Danio_rerio_clock3	H87N	# | |---->Altered Signal_peptide (Pr = 0.00) |
Danio_rerio_clock3	H87N	# | | |
Danio_rerio_clock3	H87N	# | |---->Altered Transmembrane_protein (Pr = 0.05) |
Danio_rerio_clock3	H87N	# | |
Danio_rerio_clock3	H87N	# |---->Altered Functional_residue (Pr = 0.28) |
Danio_rerio_clock3	H87N	# |---->Altered Macromolecular_binding (Pr = 0.28) |
Danio_rerio_clock3	H87N	# | |---->Altered Protein_binding (Pr = 0.28) |
Danio_rerio_clock3	H87N	# | |---->Altered Disordered_interface (Pr = 0.28) |
Danio_rerio_clock3	H87N	# | | |---->Altered MoRF (Pr = 0.28 | P = 0.03) |
Danio_rerio_clock3	H87N	# | | |
Danio_rerio_clock3	H87N	# | |---->Altered Ordered_interface (Pr = 0.27) |
Danio_rerio_clock3	H87N	# | |
Danio_rerio_clock3	H87N	# |---->Altered Metal_binding (Pr = 0.04)<---------------------------------------------------------|
Danio_rerio_clock3	H87N	# |
Danio_rerio_clock3	H87N	# |---->Altered PTM_site (Pr = 0.21)
Danio_rerio_clock3	I90N	0.642	Gain of Intrinsic_disorder (Pr = 0.38 | P = 0.01); Altered MoRF (Pr = 0.31 | P = 0.02)	Altered Motifs (ELME000232:Motif conserving the exact sequence KEN that binds to the APC/C subunit Cdh1 causing the protein to be targeted for 26S proteasome mediated degradation.)	Predicted conservation scores
Danio_rerio_clock3	I90N	# Altered Effect (Pr = 0.38)
Danio_rerio_clock3	I90N	# |---->Altered Motifs (ELME000232)
Danio_rerio_clock3	I90N	# |---->Altered Structure_and_dynamics (Pr = 0.38)-------------------------------------------------------|
Danio_rerio_clock3	I90N	# | |---->Altered Secondary_structure (Pr = 0.26) |
Danio_rerio_clock3	I90N	# | | |
Danio_rerio_clock3	I90N	# | |---->Altered Stability_and_conformational_flexibility (Pr = 0.38) |
Danio_rerio_clock3	I90N	# | | |---->Altered Conformational_flexibility (Pr = 0.38) |
Danio_rerio_clock3	I90N	# | | |---->Gain of Intrinsic_disorder (Pr = 0.38 | P = 0.01) |
Danio_rerio_clock3	I90N	# | | |
Danio_rerio_clock3	I90N	# | |---->Altered Special_structural_signatures (Pr = 0.05) |
Danio_rerio_clock3	I90N	# | |---->Altered Signal_peptide (Pr = 0.00) |
Danio_rerio_clock3	I90N	# | | |
Danio_rerio_clock3	I90N	# | |---->Altered Transmembrane_protein (Pr = 0.05) |
Danio_rerio_clock3	I90N	# | |
Danio_rerio_clock3	I90N	# |---->Altered Functional_residue (Pr = 0.31) |
Danio_rerio_clock3	I90N	# |---->Altered Macromolecular_binding (Pr = 0.31) |
Danio_rerio_clock3	I90N	# | |---->Altered Protein_binding (Pr = 0.31) |
Danio_rerio_clock3	I90N	# | |---->Altered Disordered_interface (Pr = 0.31) |
Danio_rerio_clock3	I90N	# | | |---->Altered MoRF (Pr = 0.31 | P = 0.02) |
Danio_rerio_clock3	I90N	# | | |
Danio_rerio_clock3	I90N	# | |---->Altered Ordered_interface (Pr = 0.15) |
Danio_rerio_clock3	I90N	# | |
Danio_rerio_clock3	I90N	# |---->Altered Metal_binding (Pr = 0.05)<---------------------------------------------------------|
Danio_rerio_clock3	I90N	# |
Danio_rerio_clock3	I90N	# |---->Altered PTM_site (Pr = 0.14)
Danio_rerio_clock3	E98D	0.395		Altered Motifs (ELME000063:CK1 phosphorylation site)	Predicted conservation scores
Danio_rerio_clock3	E98D	# Altered Effect (Pr = 0.28)
Danio_rerio_clock3	E98D	# |---->Altered Motifs (ELME000063)
Danio_rerio_clock3	E98D	# |---->Altered Structure_and_dynamics (Pr = 0.28)-------------------------------------------------------|
Danio_rerio_clock3	E98D	# | |---->Altered Secondary_structure (Pr = 0.26) |
Danio_rerio_clock3	E98D	# | | |
Danio_rerio_clock3	E98D	# | |---->Altered Stability_and_conformational_flexibility (Pr = 0.28) |
Danio_rerio_clock3	E98D	# | | |---->Altered Conformational_flexibility (Pr = 0.28) |
Danio_rerio_clock3	E98D	# | | |
Danio_rerio_clock3	E98D	# | |---->Altered Special_structural_signatures (Pr = 0.03) |
Danio_rerio_clock3	E98D	# | |---->Altered Signal_peptide (Pr = 0.00) |
Danio_rerio_clock3	E98D	# | | |
Danio_rerio_clock3	E98D	# | |---->Altered Transmembrane_protein (Pr = 0.03) |
Danio_rerio_clock3	E98D	# | |
Danio_rerio_clock3	E98D	# |---->Altered Functional_residue (Pr = 0.13) |
Danio_rerio_clock3	E98D	# |---->Altered Macromolecular_binding (Pr = 0.13) |
Danio_rerio_clock3	E98D	# | |---->Altered Protein_binding (Pr = 0.13) |
Danio_rerio_clock3	E98D	# | |---->Altered Disordered_interface (Pr = 0.08) |
Danio_rerio_clock3	E98D	# | | |
Danio_rerio_clock3	E98D	# | |---->Altered Ordered_interface (Pr = 0.13) |
Danio_rerio_clock3	E98D	# | |
Danio_rerio_clock3	E98D	# |---->Altered Metal_binding (Pr = 0.05)<---------------------------------------------------------|
Danio_rerio_clock3	E98D	# |
Danio_rerio_clock3	E98D	# |---->Altered PTM_site (Pr = 0.13)
Danio_rerio_clock3	T114S	0.241	Loss of Manganese_binding at E119 (Pr = 0.17 | P = 0.03)	Altered Motifs (ELME000122:These phosphorylation-independent motifs bind to Dab-like PTB domains. Binding is not driven by contacts at the 0 or FY position - but instead is dependent upon the large number of hydrophobic and hydrogen bond contacts between motif and domain.; ELME000202:(ST)Q motif which is phosphorylated by PIKK family members.)	Predicted conservation scores
Danio_rerio_clock3	T114S	# Altered Effect (Pr = 0.23)
Danio_rerio_clock3	T114S	# |---->Altered Motifs (ELME000122|ELME000202)
Danio_rerio_clock3	T114S	# |---->Altered Structure_and_dynamics (Pr = 0.23)-------------------------------------------------------|
Danio_rerio_clock3	T114S	# | |---->Altered Secondary_structure (Pr = 0.23) |
Danio_rerio_clock3	T114S	# | | |
Danio_rerio_clock3	T114S	# | |---->Altered Stability_and_conformational_flexibility (Pr = 0.19) |
Danio_rerio_clock3	T114S	# | | |---->Altered Conformational_flexibility (Pr = 0.19) |
Danio_rerio_clock3	T114S	# | | |
Danio_rerio_clock3	T114S	# | |---->Altered Special_structural_signatures (Pr = 0.04) |
Danio_rerio_clock3	T114S	# | |---->Altered Signal_peptide (Pr = 0.00) |
Danio_rerio_clock3	T114S	# | | |
Danio_rerio_clock3	T114S	# | |---->Altered Transmembrane_protein (Pr = 0.04) |
Danio_rerio_clock3	T114S	# | |
Danio_rerio_clock3	T114S	# |---->Altered Functional_residue (Pr = 0.18) |
Danio_rerio_clock3	T114S	# |---->Altered Macromolecular_binding (Pr = 0.18) |
Danio_rerio_clock3	T114S	# | |---->Altered Protein_binding (Pr = 0.18) |
Danio_rerio_clock3	T114S	# | |---->Altered Disordered_interface (Pr = 0.06) |
Danio_rerio_clock3	T114S	# | | |
Danio_rerio_clock3	T114S	# | |---->Altered Ordered_interface (Pr = 0.18) |
Danio_rerio_clock3	T114S	# | |
Danio_rerio_clock3	T114S	# |---->Altered Metal_binding (Pr = 0.17)<---------------------------------------------------------|
Danio_rerio_clock3	T114S	# | |---->Loss of Manganese_binding at E119 (Pr = 0.17 | P = 0.03)
Danio_rerio_clock3	T114S	# |
Danio_rerio_clock3	T114S	# |---->Altered PTM_site (Pr = 0.03)
Danio_rerio_clock3	I126L	0.538		Altered Motifs (ELME000149:Sorting and internalisation signal found in the cytoplasmic juxta-membrane region of type I transmembrane proteins. Targets them from the Trans Golgi Network to the lysosomal-endosomal-melanosomal compartments. Interacts with adaptor protein (AP) complexes; ELME000193:Some proteins re-exported from the nucleus contain a Leucine-rich nuclear export signal (NES) binding to the CRM1 exportin protein.; ELME000333:Motif that mediates binding to SUMO proteins non-covalently.)	Predicted conservation scores
Danio_rerio_clock3	I126L	# Altered Effect (Pr = 0.25)
Danio_rerio_clock3	I126L	# |---->Altered Motifs (ELME000149|ELME000193|ELME000333)
Danio_rerio_clock3	I126L	# |---->Altered Structure_and_dynamics (Pr = 0.25)-------------------------------------------------------|
Danio_rerio_clock3	I126L	# | |---->Altered Secondary_structure (Pr = 0.25) |
Danio_rerio_clock3	I126L	# | | |
Danio_rerio_clock3	I126L	# | |---->Altered Stability_and_conformational_flexibility (Pr = 0.12) |
Danio_rerio_clock3	I126L	# | | |---->Altered Conformational_flexibility (Pr = 0.12) |
Danio_rerio_clock3	I126L	# | | |
Danio_rerio_clock3	I126L	# | |---->Altered Special_structural_signatures (Pr = 0.02) |
Danio_rerio_clock3	I126L	# | |---->Altered Signal_peptide (Pr = 0.00) |
Danio_rerio_clock3	I126L	# | | |
Danio_rerio_clock3	I126L	# | |---->Altered Transmembrane_protein (Pr = 0.02) |
Danio_rerio_clock3	I126L	# | |
Danio_rerio_clock3	I126L	# |---->Altered Functional_residue (Pr = 0.18) |
Danio_rerio_clock3	I126L	# |---->Altered Macromolecular_binding (Pr = 0.18) |
Danio_rerio_clock3	I126L	# | |---->Altered Protein_binding (Pr = 0.18) |
Danio_rerio_clock3	I126L	# | |---->Altered Disordered_interface (Pr = 0.04) |
Danio_rerio_clock3	I126L	# | | |
Danio_rerio_clock3	I126L	# | |---->Altered Ordered_interface (Pr = 0.18) |
Danio_rerio_clock3	I126L	# | |
Danio_rerio_clock3	I126L	# |---->Altered Metal_binding (Pr = 0.11)<---------------------------------------------------------|
Danio_rerio_clock3	I126L	# |
Danio_rerio_clock3	I126L	# |---->Altered PTM_site (Pr = 0.01)
Danio_rerio_clock3	N133Y	0.480	Altered PPI_hotspot (Pr = 0.26 | P = 0.01)	Altered Motifs (ELME000182:STAT5 Src Homology 2 (SH2) domain binding motif.)	Predicted conservation scores
Danio_rerio_clock3	N133Y	# Altered Effect (Pr = 0.26)
Danio_rerio_clock3	N133Y	# |---->Altered Motifs (ELME000182)
Danio_rerio_clock3	N133Y	# |---->Altered Structure_and_dynamics (Pr = 0.26)-------------------------------------------------------|
Danio_rerio_clock3	N133Y	# | |---->Altered Secondary_structure (Pr = 0.26) |
Danio_rerio_clock3	N133Y	# | | |
Danio_rerio_clock3	N133Y	# | |---->Altered Stability_and_conformational_flexibility (Pr = 0.13) |
Danio_rerio_clock3	N133Y	# | | |---->Altered Conformational_flexibility (Pr = 0.13) |
Danio_rerio_clock3	N133Y	# | | |
Danio_rerio_clock3	N133Y	# | |---->Altered Special_structural_signatures (Pr = 0.05) |
Danio_rerio_clock3	N133Y	# | |---->Altered Signal_peptide (Pr = 0.00) |
Danio_rerio_clock3	N133Y	# | | |
Danio_rerio_clock3	N133Y	# | |---->Altered Transmembrane_protein (Pr = 0.05) |
Danio_rerio_clock3	N133Y	# | |
Danio_rerio_clock3	N133Y	# |---->Altered Functional_residue (Pr = 0.26) |
Danio_rerio_clock3	N133Y	# |---->Altered Macromolecular_binding (Pr = 0.26) |
Danio_rerio_clock3	N133Y	# | |---->Altered Protein_binding (Pr = 0.26) |
Danio_rerio_clock3	N133Y	# | |---->Altered Disordered_interface (Pr = 0.14) |
Danio_rerio_clock3	N133Y	# | | |
Danio_rerio_clock3	N133Y	# | |---->Altered Ordered_interface (Pr = 0.26) |
Danio_rerio_clock3	N133Y	# | |---->Altered PPI_hotspot (Pr = 0.26 | P = 0.01) |
Danio_rerio_clock3	N133Y	# | |
Danio_rerio_clock3	N133Y	# |---->Altered Metal_binding (Pr = 0.11)<---------------------------------------------------------|
Danio_rerio_clock3	N133Y	# |
Danio_rerio_clock3	N133Y	# |---->Altered PTM_site (Pr = 0.08)
Danio_rerio_clock3	V153M	0.129		Altered Motifs (ELME000193:Some proteins re-exported from the nucleus contain a Leucine-rich nuclear export signal (NES) binding to the CRM1 exportin protein.)	Predicted conservation scores
Danio_rerio_clock3	V153M	# Altered Effect (Pr = 0.26)
Danio_rerio_clock3	V153M	# |---->Altered Motifs (ELME000193)
Danio_rerio_clock3	V153M	# |---->Altered Structure_and_dynamics (Pr = 0.26)-------------------------------------------------------|
Danio_rerio_clock3	V153M	# | |---->Altered Secondary_structure (Pr = 0.26) |
Danio_rerio_clock3	V153M	# | | |
Danio_rerio_clock3	V153M	# | |---->Altered Stability_and_conformational_flexibility (Pr = 0.18) |
Danio_rerio_clock3	V153M	# | | |---->Altered Conformational_flexibility (Pr = 0.18) |
Danio_rerio_clock3	V153M	# | | |
Danio_rerio_clock3	V153M	# | |---->Altered Special_structural_signatures (Pr = 0.04) |
Danio_rerio_clock3	V153M	# | |---->Altered Signal_peptide (Pr = 0.00) |
Danio_rerio_clock3	V153M	# | | |
Danio_rerio_clock3	V153M	# | |---->Altered Transmembrane_protein (Pr = 0.04) |
Danio_rerio_clock3	V153M	# | |
Danio_rerio_clock3	V153M	# |---->Altered Functional_residue (Pr = 0.23) |
Danio_rerio_clock3	V153M	# |---->Altered Macromolecular_binding (Pr = 0.23) |
Danio_rerio_clock3	V153M	# | |---->Altered Protein_binding (Pr = 0.23) |
Danio_rerio_clock3	V153M	# | |---->Altered Disordered_interface (Pr = 0.03) |
Danio_rerio_clock3	V153M	# | | |
Danio_rerio_clock3	V153M	# | |---->Altered Ordered_interface (Pr = 0.23) |
Danio_rerio_clock3	V153M	# | |
Danio_rerio_clock3	V153M	# |---->Altered Metal_binding (Pr = 0.09)<---------------------------------------------------------|
Danio_rerio_clock3	V153M	# |
Danio_rerio_clock3	V153M	# |---->Altered PTM_site (Pr = 0.02)
Danio_rerio_clock3	G164V	0.284	Altered Coiled_coil (Pr = 0.10 | P = 0.04)	Altered Motifs (ELME000333:Motif that mediates binding to SUMO proteins non-covalently.)	Predicted conservation scores
Danio_rerio_clock3	G164V	# Altered Effect (Pr = 0.24)
Danio_rerio_clock3	G164V	# |---->Altered Motifs (ELME000333)
Danio_rerio_clock3	G164V	# |---->Altered Structure_and_dynamics (Pr = 0.24)-------------------------------------------------------|
Danio_rerio_clock3	G164V	# | |---->Altered Secondary_structure (Pr = 0.24) |
Danio_rerio_clock3	G164V	# | | |
Danio_rerio_clock3	G164V	# | |---->Altered Stability_and_conformational_flexibility (Pr = 0.21) |
Danio_rerio_clock3	G164V	# | | |---->Altered Conformational_flexibility (Pr = 0.21) |
Danio_rerio_clock3	G164V	# | | |
Danio_rerio_clock3	G164V	# | |---->Altered Special_structural_signatures (Pr = 0.10) |
Danio_rerio_clock3	G164V	# | |---->Altered Coiled_coil (Pr = 0.10 | P = 0.04) |
Danio_rerio_clock3	G164V	# | |---->Altered Signal_peptide (Pr = 0.00) |
Danio_rerio_clock3	G164V	# | | |
Danio_rerio_clock3	G164V	# | |---->Altered Transmembrane_protein (Pr = 0.04) |
Danio_rerio_clock3	G164V	# | |
Danio_rerio_clock3	G164V	# |---->Altered Functional_residue (Pr = 0.14) |
Danio_rerio_clock3	G164V	# |---->Altered Macromolecular_binding (Pr = 0.14) |
Danio_rerio_clock3	G164V	# | |---->Altered Protein_binding (Pr = 0.14) |
Danio_rerio_clock3	G164V	# | |---->Altered Disordered_interface (Pr = 0.05) |
Danio_rerio_clock3	G164V	# | | |
Danio_rerio_clock3	G164V	# | |---->Altered Ordered_interface (Pr = 0.14) |
Danio_rerio_clock3	G164V	# | |
Danio_rerio_clock3	G164V	# |---->Altered Metal_binding (Pr = 0.09)<---------------------------------------------------------|
Danio_rerio_clock3	G164V	# |
Danio_rerio_clock3	G164V	# |---->Altered PTM_site (Pr = 0.03)
Danio_rerio_clock3	E165D	0.093	Altered Coiled_coil (Pr = 0.10 | P = 0.04)	Altered Motifs (None)	Predicted conservation scores
Danio_rerio_clock3	E165D	# Altered Effect (Pr = 0.24)
Danio_rerio_clock3	E165D	# |---->Altered Motifs (None)
Danio_rerio_clock3	E165D	# |---->Altered Structure_and_dynamics (Pr = 0.24)-------------------------------------------------------|
Danio_rerio_clock3	E165D	# | |---->Altered Secondary_structure (Pr = 0.24) |
Danio_rerio_clock3	E165D	# | | |
Danio_rerio_clock3	E165D	# | |---->Altered Stability_and_conformational_flexibility (Pr = 0.23) |
Danio_rerio_clock3	E165D	# | | |---->Altered Conformational_flexibility (Pr = 0.23) |
Danio_rerio_clock3	E165D	# | | |
Danio_rerio_clock3	E165D	# | |---->Altered Special_structural_signatures (Pr = 0.10) |
Danio_rerio_clock3	E165D	# | |---->Altered Coiled_coil (Pr = 0.10 | P = 0.04) |
Danio_rerio_clock3	E165D	# | |---->Altered Signal_peptide (Pr = 0.00) |
Danio_rerio_clock3	E165D	# | | |
Danio_rerio_clock3	E165D	# | |---->Altered Transmembrane_protein (Pr = 0.04) |
Danio_rerio_clock3	E165D	# | |
Danio_rerio_clock3	E165D	# |---->Altered Functional_residue (Pr = 0.18) |
Danio_rerio_clock3	E165D	# |---->Altered Macromolecular_binding (Pr = 0.12) |
Danio_rerio_clock3	E165D	# | |---->Altered Protein_binding (Pr = 0.12) |
Danio_rerio_clock3	E165D	# | |---->Altered Disordered_interface (Pr = 0.05) |
Danio_rerio_clock3	E165D	# | | |
Danio_rerio_clock3	E165D	# | |---->Altered Ordered_interface (Pr = 0.12) |
Danio_rerio_clock3	E165D	# | |
Danio_rerio_clock3	E165D	# |---->Altered Metal_binding (Pr = 0.12)<---------------------------------------------------------|
Danio_rerio_clock3	E165D	# |
Danio_rerio_clock3	E165D	# |---->Altered PTM_site (Pr = 0.18)
Danio_rerio_clock3	E167G	0.397	Altered Coiled_coil (Pr = 0.11 | P = 0.04)	Altered Motifs (None)	Predicted conservation scores
Danio_rerio_clock3	E167G	# Altered Effect (Pr = 0.25)
Danio_rerio_clock3	E167G	# |---->Altered Motifs (None)
Danio_rerio_clock3	E167G	# |---->Altered Structure_and_dynamics (Pr = 0.25)-------------------------------------------------------|
Danio_rerio_clock3	E167G	# | |---->Altered Secondary_structure (Pr = 0.25) |
Danio_rerio_clock3	E167G	# | | |
Danio_rerio_clock3	E167G	# | |---->Altered Stability_and_conformational_flexibility (Pr = 0.24) |
Danio_rerio_clock3	E167G	# | | |---->Altered Conformational_flexibility (Pr = 0.24) |
Danio_rerio_clock3	E167G	# | | |
Danio_rerio_clock3	E167G	# | |---->Altered Special_structural_signatures (Pr = 0.11) |
Danio_rerio_clock3	E167G	# | |---->Altered Coiled_coil (Pr = 0.11 | P = 0.04) |
Danio_rerio_clock3	E167G	# | |---->Altered Signal_peptide (Pr = 0.00) |
Danio_rerio_clock3	E167G	# | | |
Danio_rerio_clock3	E167G	# | |---->Altered Transmembrane_protein (Pr = 0.03) |
Danio_rerio_clock3	E167G	# | |
Danio_rerio_clock3	E167G	# |---->Altered Functional_residue (Pr = 0.18) |
Danio_rerio_clock3	E167G	# |---->Altered Macromolecular_binding (Pr = 0.13) |
Danio_rerio_clock3	E167G	# | |---->Altered Protein_binding (Pr = 0.13) |
Danio_rerio_clock3	E167G	# | |---->Altered Disordered_interface (Pr = 0.05) |
Danio_rerio_clock3	E167G	# | | |
Danio_rerio_clock3	E167G	# | |---->Altered Ordered_interface (Pr = 0.13) |
Danio_rerio_clock3	E167G	# | |
Danio_rerio_clock3	E167G	# |---->Altered Metal_binding (Pr = 0.08)<---------------------------------------------------------|
Danio_rerio_clock3	E167G	# |
Danio_rerio_clock3	E167G	# |---->Altered PTM_site (Pr = 0.18)
Danio_rerio_clock3	H176Q	0.205	Altered Coiled_coil (Pr = 0.12 | P = 0.03)	Altered Motifs (ELME000053:GSK3 phosphorylation recognition site; ELME000063:CK1 phosphorylation site; ELME000064:CK2 phosphorylation site; ELME000173:Consensus derived from reported natural interactors which do not match the Mode 1 and Mode 2 ligands.; ELME000202:(ST)Q motif which is phosphorylated by PIKK family members.; ELME000220:Phosphothreonine motif binding a subset of FHA domains that have a preference for an acidic amino acid at the pT+3 position.; ELME000239:The USP7 NTD domain binding motif variant based on the MDM2 and P53 interactions.)	Predicted conservation scores
Danio_rerio_clock3	H176Q	# Altered Effect (Pr = 0.24)
Danio_rerio_clock3	H176Q	# |---->Altered Motifs (ELME000053|ELME000063|ELME000064|ELME000173|ELME000202|ELME000220|ELME000239)
Danio_rerio_clock3	H176Q	# |---->Altered Structure_and_dynamics (Pr = 0.24)-------------------------------------------------------|
Danio_rerio_clock3	H176Q	# | |---->Altered Secondary_structure (Pr = 0.24) |
Danio_rerio_clock3	H176Q	# | | |
Danio_rerio_clock3	H176Q	# | |---->Altered Stability_and_conformational_flexibility (Pr = 0.24) |
Danio_rerio_clock3	H176Q	# | | |---->Altered Conformational_flexibility (Pr = 0.24) |
Danio_rerio_clock3	H176Q	# | | |
Danio_rerio_clock3	H176Q	# | |---->Altered Special_structural_signatures (Pr = 0.12) |
Danio_rerio_clock3	H176Q	# | |---->Altered Coiled_coil (Pr = 0.12 | P = 0.03) |
Danio_rerio_clock3	H176Q	# | |---->Altered Signal_peptide (Pr = 0.00) |
Danio_rerio_clock3	H176Q	# | | |
Danio_rerio_clock3	H176Q	# | |---->Altered Transmembrane_protein (Pr = 0.04) |
Danio_rerio_clock3	H176Q	# | |
Danio_rerio_clock3	H176Q	# |---->Altered Functional_residue (Pr = 0.14) |
Danio_rerio_clock3	H176Q	# |---->Altered Macromolecular_binding (Pr = 0.11) |
Danio_rerio_clock3	H176Q	# | |---->Altered Protein_binding (Pr = 0.11) |
Danio_rerio_clock3	H176Q	# | |---->Altered Disordered_interface (Pr = 0.07) |
Danio_rerio_clock3	H176Q	# | | |
Danio_rerio_clock3	H176Q	# | |---->Altered Ordered_interface (Pr = 0.11) |
Danio_rerio_clock3	H176Q	# | |
Danio_rerio_clock3	H176Q	# |---->Altered Metal_binding (Pr = 0.04)<---------------------------------------------------------|
Danio_rerio_clock3	H176Q	# |
Danio_rerio_clock3	H176Q	# |---->Altered PTM_site (Pr = 0.14)
Danio_rerio_clock3	A232K	0.500		Altered Motifs (None)	Predicted conservation scores
Danio_rerio_clock3	A232K	# Altered Effect (Pr = 0.25)
Danio_rerio_clock3	A232K	# |---->Altered Motifs (None)
Danio_rerio_clock3	A232K	# |---->Altered Structure_and_dynamics (Pr = 0.25)-------------------------------------------------------|
Danio_rerio_clock3	A232K	# | |---->Altered Secondary_structure (Pr = 0.25) |
Danio_rerio_clock3	A232K	# | | |
Danio_rerio_clock3	A232K	# | |---->Altered Stability_and_conformational_flexibility (Pr = 0.19) |
Danio_rerio_clock3	A232K	# | | |---->Altered Conformational_flexibility (Pr = 0.19) |
Danio_rerio_clock3	A232K	# | | |
Danio_rerio_clock3	A232K	# | |---->Altered Special_structural_signatures (Pr = 0.03) |
Danio_rerio_clock3	A232K	# | |---->Altered Signal_peptide (Pr = 0.00) |
Danio_rerio_clock3	A232K	# | | |
Danio_rerio_clock3	A232K	# | |---->Altered Transmembrane_protein (Pr = 0.03) |
Danio_rerio_clock3	A232K	# | |
Danio_rerio_clock3	A232K	# |---->Altered Functional_residue (Pr = 0.16) |
Danio_rerio_clock3	A232K	# |---->Altered Macromolecular_binding (Pr = 0.14) |
Danio_rerio_clock3	A232K	# | |---->Altered Protein_binding (Pr = 0.14) |
Danio_rerio_clock3	A232K	# | |---->Altered Disordered_interface (Pr = 0.05) |
Danio_rerio_clock3	A232K	# | | |
Danio_rerio_clock3	A232K	# | |---->Altered Ordered_interface (Pr = 0.14) |
Danio_rerio_clock3	A232K	# | |
Danio_rerio_clock3	A232K	# |---->Altered Metal_binding (Pr = 0.02)<---------------------------------------------------------|
Danio_rerio_clock3	A232K	# |
Danio_rerio_clock3	A232K	# |---->Altered PTM_site (Pr = 0.16)
Danio_rerio_clock3	V253L	0.229		Altered Motifs (ELME000193:Some proteins re-exported from the nucleus contain a Leucine-rich nuclear export signal (NES) binding to the CRM1 exportin protein.)	Predicted conservation scores
Danio_rerio_clock3	V253L	# Altered Effect (Pr = 0.25)
Danio_rerio_clock3	V253L	# |---->Altered Motifs (ELME000193)
Danio_rerio_clock3	V253L	# |---->Altered Structure_and_dynamics (Pr = 0.25)-------------------------------------------------------|
Danio_rerio_clock3	V253L	# | |---->Altered Secondary_structure (Pr = 0.25) |
Danio_rerio_clock3	V253L	# | | |
Danio_rerio_clock3	V253L	# | |---->Altered Stability_and_conformational_flexibility (Pr = 0.15) |
Danio_rerio_clock3	V253L	# | | |---->Altered Conformational_flexibility (Pr = 0.15) |
Danio_rerio_clock3	V253L	# | | |
Danio_rerio_clock3	V253L	# | |---->Altered Special_structural_signatures (Pr = 0.02) |
Danio_rerio_clock3	V253L	# | |---->Altered Signal_peptide (Pr = 0.00) |
Danio_rerio_clock3	V253L	# | | |
Danio_rerio_clock3	V253L	# | |---->Altered Transmembrane_protein (Pr = 0.02) |
Danio_rerio_clock3	V253L	# | |
Danio_rerio_clock3	V253L	# |---->Altered Functional_residue (Pr = 0.07) |
Danio_rerio_clock3	V253L	# |---->Altered Macromolecular_binding (Pr = 0.07) |
Danio_rerio_clock3	V253L	# | |---->Altered Protein_binding (Pr = 0.07) |
Danio_rerio_clock3	V253L	# | |---->Altered Disordered_interface (Pr = 0.03) |
Danio_rerio_clock3	V253L	# | | |
Danio_rerio_clock3	V253L	# | |---->Altered Ordered_interface (Pr = 0.07) |
Danio_rerio_clock3	V253L	# | |
Danio_rerio_clock3	V253L	# |---->Altered Metal_binding (Pr = 0.04)<---------------------------------------------------------|
Danio_rerio_clock3	V253L	# |
Danio_rerio_clock3	V253L	# |---->Altered PTM_site (Pr = 0.03)
Danio_rerio_clock3	Q389R	0.243	Gain of Helix (Pr = 0.30 | P = 8.6e-03)	Altered Motifs (ELME000012:The di-Arg ER retention motif is defined by two consecutive arginine residues (RR) or with a single residue insertion (RXR). The motif is completed by an adjacent hydrophobic/arginine residue which may be on either side of the Arg pair.; ELME000103:Proprotein convertase 7 (PC7 - PCSK7) cleavage site (Arg-Xaa-Xaa-Xaa-[Arg/Lys]-Arg-|-Xaa); ELME000108:Yeast kexin 2 cleavage site (Lys-Arg-|-Xaa or Arg-Arg-|-Xaa); ELME000233:MAPK interacting molecules (e.g. MAPKKs - substrates - phosphatases) carry docking motif that help to regulate specific interaction in the MAPK cascade. The classic motif approximates (R/K)xxxx#x# where # is a hydrophobic residue.)	Predicted conservation scores
Danio_rerio_clock3	Q389R	# Altered Effect (Pr = 0.30)
Danio_rerio_clock3	Q389R	# |---->Altered Motifs (ELME000012|ELME000103|ELME000108|ELME000233)
Danio_rerio_clock3	Q389R	# |---->Altered Structure_and_dynamics (Pr = 0.30)-------------------------------------------------------|
Danio_rerio_clock3	Q389R	# | |---->Altered Secondary_structure (Pr = 0.30) |
Danio_rerio_clock3	Q389R	# | | |---->Gain of Helix (Pr = 0.30 | P = 8.6e-03) |
Danio_rerio_clock3	Q389R	# | | |
Danio_rerio_clock3	Q389R	# | |---->Altered Stability_and_conformational_flexibility (Pr = 0.27) |
Danio_rerio_clock3	Q389R	# | | |---->Altered Conformational_flexibility (Pr = 0.27) |
Danio_rerio_clock3	Q389R	# | | |
Danio_rerio_clock3	Q389R	# | |---->Altered Special_structural_signatures (Pr = 0.05) |
Danio_rerio_clock3	Q389R	# | |---->Altered Signal_peptide (Pr = 0.00) |
Danio_rerio_clock3	Q389R	# | | |
Danio_rerio_clock3	Q389R	# | |---->Altered Transmembrane_protein (Pr = 0.05) |
Danio_rerio_clock3	Q389R	# | |
Danio_rerio_clock3	Q389R	# |---->Altered Functional_residue (Pr = 0.15) |
Danio_rerio_clock3	Q389R	# |---->Altered Macromolecular_binding (Pr = 0.09) |
Danio_rerio_clock3	Q389R	# | |---->Altered Protein_binding (Pr = 0.09) |
Danio_rerio_clock3	Q389R	# | |---->Altered Disordered_interface (Pr = 0.05) |
Danio_rerio_clock3	Q389R	# | | |
Danio_rerio_clock3	Q389R	# | |---->Altered Ordered_interface (Pr = 0.09) |
Danio_rerio_clock3	Q389R	# | |
Danio_rerio_clock3	Q389R	# |---->Altered Metal_binding (Pr = 0.00)<---------------------------------------------------------|
Danio_rerio_clock3	Q389R	# |
Danio_rerio_clock3	Q389R	# |---->Altered PTM_site (Pr = 0.15)
Danio_rerio_clock3	S414T	0.057	Loss of Phosphorylation at S414 (Pr = 0.29 | P = 0.02)	Altered Motifs (ELME000053:GSK3 phosphorylation recognition site; ELME000202:(ST)Q motif which is phosphorylated by PIKK family members.)	Predicted conservation scores
Danio_rerio_clock3	S414T	# Altered Effect (Pr = 0.29)
Danio_rerio_clock3	S414T	# |---->Altered Motifs (ELME000053|ELME000202)
Danio_rerio_clock3	S414T	# |---->Altered Structure_and_dynamics (Pr = 0.25)-------------------------------------------------------|
Danio_rerio_clock3	S414T	# | |---->Altered Secondary_structure (Pr = 0.25) |
Danio_rerio_clock3	S414T	# | | |
Danio_rerio_clock3	S414T	# | |---->Altered Stability_and_conformational_flexibility (Pr = 0.22) |
Danio_rerio_clock3	S414T	# | | |---->Altered Conformational_flexibility (Pr = 0.22) |
Danio_rerio_clock3	S414T	# | | |
Danio_rerio_clock3	S414T	# | |---->Altered Special_structural_signatures (Pr = 0.04) |
Danio_rerio_clock3	S414T	# | |---->Altered Signal_peptide (Pr = 0.00) |
Danio_rerio_clock3	S414T	# | | |
Danio_rerio_clock3	S414T	# | |---->Altered Transmembrane_protein (Pr = 0.04) |
Danio_rerio_clock3	S414T	# | |
Danio_rerio_clock3	S414T	# |---->Altered Functional_residue (Pr = 0.29) |
Danio_rerio_clock3	S414T	# |---->Altered Macromolecular_binding (Pr = 0.14) |
Danio_rerio_clock3	S414T	# | |---->Altered Protein_binding (Pr = 0.14) |
Danio_rerio_clock3	S414T	# | |---->Altered Disordered_interface (Pr = 0.14) |
Danio_rerio_clock3	S414T	# | | |
Danio_rerio_clock3	S414T	# | |---->Altered Ordered_interface (Pr = 0.01) |
Danio_rerio_clock3	S414T	# | |
Danio_rerio_clock3	S414T	# |---->Altered Metal_binding (Pr = 0.00)<---------------------------------------------------------|
Danio_rerio_clock3	S414T	# |
Danio_rerio_clock3	S414T	# |---->Altered PTM_site (Pr = 0.29)
Danio_rerio_clock3	S414T	# |---->Loss of Phosphorylation at S414 (Pr = 0.29 | P = 0.02)
Danio_rerio_clock3	T418N	0.179	Loss of SUMOylation at K422 (Pr = 0.24 | P = 0.01); Gain of Phosphorylation at S414 (Pr = 0.23 | P = 0.05); Gain of ADP-ribosylation at R420 (Pr = 0.20 | P = 0.03)	Altered Motifs (ELME000052:Phosphothreonine motif binding a subset of FHA domains that show a preference for a large aliphatic amino acid at the pT+3 position.; ELME000053:GSK3 phosphorylation recognition site; ELME000070:Generic motif for N-glycosylation. It was shown that Trp - Asp - and Glu are uncommon before the Ser/Thr position (PMID-8626433). Efficient glycosylation usually occurs when ~60 residues or more separate the glycosylation acceptor site from the C-terminus.; ELME000336:NEK2 phosphorylation motif with preferred Phe - Leu or Met in the -3 position to compensate for less favorable residues in the +1 and +2 position.; PS00001:N-glycosylation site; PS00005:Protein kinase C phosphorylation site)	Predicted conservation scores
Danio_rerio_clock3	T418N	# Altered Effect (Pr = 0.26)
Danio_rerio_clock3	T418N	# |---->Altered Motifs (ELME000052|ELME000053|ELME000070|ELME000336|PS00001|PS00005)
Danio_rerio_clock3	T418N	# |---->Altered Structure_and_dynamics (Pr = 0.26)-------------------------------------------------------|
Danio_rerio_clock3	T418N	# | |---->Altered Secondary_structure (Pr = 0.26) |
Danio_rerio_clock3	T418N	# | | |
Danio_rerio_clock3	T418N	# | |---->Altered Stability_and_conformational_flexibility (Pr = 0.21) |
Danio_rerio_clock3	T418N	# | | |---->Altered Conformational_flexibility (Pr = 0.21) |
Danio_rerio_clock3	T418N	# | | |
Danio_rerio_clock3	T418N	# | |---->Altered Special_structural_signatures (Pr = 0.03) |
Danio_rerio_clock3	T418N	# | |---->Altered Signal_peptide (Pr = 0.00) |
Danio_rerio_clock3	T418N	# | | |
Danio_rerio_clock3	T418N	# | |---->Altered Transmembrane_protein (Pr = 0.02) |
Danio_rerio_clock3	T418N	# | |
Danio_rerio_clock3	T418N	# |---->Altered Functional_residue (Pr = 0.24) |
Danio_rerio_clock3	T418N	# |---->Altered Macromolecular_binding (Pr = 0.13) |
Danio_rerio_clock3	T418N	# | |---->Altered Protein_binding (Pr = 0.13) |
Danio_rerio_clock3	T418N	# | |---->Altered Disordered_interface (Pr = 0.13) |
Danio_rerio_clock3	T418N	# | | |
Danio_rerio_clock3	T418N	# | |---->Altered Ordered_interface (Pr = 0.02) |
Danio_rerio_clock3	T418N	# | |
Danio_rerio_clock3	T418N	# |---->Altered Metal_binding (Pr = 0.00)<---------------------------------------------------------|
Danio_rerio_clock3	T418N	# |
Danio_rerio_clock3	T418N	# |---->Altered PTM_site (Pr = 0.24)
Danio_rerio_clock3	T418N	# |---->Gain of ADP-ribosylation at R420 (Pr = 0.20 | P = 0.03)
Danio_rerio_clock3	T418N	# |---->Gain of Phosphorylation at S414 (Pr = 0.23 | P = 0.05)
Danio_rerio_clock3	T418N	# |---->Loss of SUMOylation at K422 (Pr = 0.24 | P = 0.01)
Danio_rerio_clock3	E423K	0.176	Altered Calmodulin_binding (Pr = 0.38 | P = 4.5e-03); Gain of SUMOylation at E423 (Pr = 0.37 | P = 1.8e-03); Gain of Helix (Pr = 0.28 | P = 0.02); Gain of ADP-ribosylation at R420 (Pr = 0.21 | P = 0.02)	Altered Motifs (ELME000146:Subtilisin/kexin isozyme-1 (SKI1) cleavage site ([RK]-X-[hydrophobic]-[LTKF]-|-X))	Predicted conservation scores
Danio_rerio_clock3	E423K	# Altered Effect (Pr = 0.38)
Danio_rerio_clock3	E423K	# |---->Altered Motifs (ELME000146)
Danio_rerio_clock3	E423K	# |---->Altered Structure_and_dynamics (Pr = 0.28)-------------------------------------------------------|
Danio_rerio_clock3	E423K	# | |---->Altered Secondary_structure (Pr = 0.28) |
Danio_rerio_clock3	E423K	# | | |---->Gain of Helix (Pr = 0.28 | P = 0.02) |
Danio_rerio_clock3	E423K	# | | |
Danio_rerio_clock3	E423K	# | |---->Altered Stability_and_conformational_flexibility (Pr = 0.15) |
Danio_rerio_clock3	E423K	# | | |---->Altered Conformational_flexibility (Pr = 0.15) |
Danio_rerio_clock3	E423K	# | | |
Danio_rerio_clock3	E423K	# | |---->Altered Special_structural_signatures (Pr = 0.02) |
Danio_rerio_clock3	E423K	# | |---->Altered Signal_peptide (Pr = 0.00) |
Danio_rerio_clock3	E423K	# | | |
Danio_rerio_clock3	E423K	# | |---->Altered Transmembrane_protein (Pr = 0.01) |
Danio_rerio_clock3	E423K	# | |
Danio_rerio_clock3	E423K	# |---->Altered Functional_residue (Pr = 0.38) |
Danio_rerio_clock3	E423K	# |---->Altered Macromolecular_binding (Pr = 0.38) |
Danio_rerio_clock3	E423K	# | |---->Altered Protein_binding (Pr = 0.38) |
Danio_rerio_clock3	E423K	# | |---->Altered Disordered_interface (Pr = 0.38) |
Danio_rerio_clock3	E423K	# | | |---->Altered Calmodulin_binding (Pr = 0.38 | P = 4.5e-03) |
Danio_rerio_clock3	E423K	# | | |
Danio_rerio_clock3	E423K	# | |---->Altered Ordered_interface (Pr = 0.02) |
Danio_rerio_clock3	E423K	# | |
Danio_rerio_clock3	E423K	# |---->Altered Metal_binding (Pr = 0.00)<---------------------------------------------------------|
Danio_rerio_clock3	E423K	# |
Danio_rerio_clock3	E423K	# |---->Altered PTM_site (Pr = 0.37)
Danio_rerio_clock3	E423K	# |---->Gain of ADP-ribosylation at R420 (Pr = 0.21 | P = 0.02)
Danio_rerio_clock3	E423K	# |---->Gain of SUMOylation at E423 (Pr = 0.37 | P = 1.8e-03)
Danio_rerio_clock3	N430D	0.105	Gain of Loop (Pr = 0.27 | P = 0.02); Gain of Phosphorylation at S435 (Pr = 0.26 | P = 0.03); Loss of ADP-ribosylation at R432 (Pr = 0.21 | P = 0.04); Altered Calmodulin_binding (Pr = 0.18 | P = 0.05)	Altered Motifs (ELME000053:GSK3 phosphorylation recognition site; ELME000062:Secondary preference for PKA-type AGC kinase phosphorylation.; ELME000136:The Class IV WW domain interaction motif is recognised primarily by the Pin1 phosphorylation-dependent prolyl isomerase.; ELME000159:Proline-Directed Kinase (e.g. MAPK) phosphorylation site in higher eukaryotes.; ELME000172:Prophenoloxidase-activating proteinase (PAP) cleavage site ([Ile/Leu/Val]-Xaa-Xaa-Arg-|-[Val/Phe]-[Gly/Ser]-Xaa); ELME000336:NEK2 phosphorylation motif with preferred Phe - Leu or Met in the -3 position to compensate for less favorable residues in the +1 and +2 position.)	Predicted conservation scores
Danio_rerio_clock3	N430D	# Altered Effect (Pr = 0.27)
Danio_rerio_clock3	N430D	# |---->Altered Motifs (ELME000053|ELME000062|ELME000136|ELME000159|ELME000172|ELME000336)
Danio_rerio_clock3	N430D	# |---->Altered Structure_and_dynamics (Pr = 0.27)-------------------------------------------------------|
Danio_rerio_clock3	N430D	# | |---->Altered Secondary_structure (Pr = 0.27) |
Danio_rerio_clock3	N430D	# | | |---->Gain of Loop (Pr = 0.27 | P = 0.02) |
Danio_rerio_clock3	N430D	# | | |
Danio_rerio_clock3	N430D	# | |---->Altered Stability_and_conformational_flexibility (Pr = 0.24) |
Danio_rerio_clock3	N430D	# | | |---->Altered Conformational_flexibility (Pr = 0.24) |
Danio_rerio_clock3	N430D	# | | |
Danio_rerio_clock3	N430D	# | |---->Altered Special_structural_signatures (Pr = 0.02) |
Danio_rerio_clock3	N430D	# | |---->Altered Signal_peptide (Pr = 0.00) |
Danio_rerio_clock3	N430D	# | | |
Danio_rerio_clock3	N430D	# | |---->Altered Transmembrane_protein (Pr = 0.01) |
Danio_rerio_clock3	N430D	# | |
Danio_rerio_clock3	N430D	# |---->Altered Functional_residue (Pr = 0.26) |
Danio_rerio_clock3	N430D	# |---->Altered Macromolecular_binding (Pr = 0.18) |
Danio_rerio_clock3	N430D	# | |---->Altered Protein_binding (Pr = 0.18) |
Danio_rerio_clock3	N430D	# | |---->Altered Disordered_interface (Pr = 0.18) |
Danio_rerio_clock3	N430D	# | | |---->Altered Calmodulin_binding (Pr = 0.18 | P = 0.05) |
Danio_rerio_clock3	N430D	# | | |
Danio_rerio_clock3	N430D	# | |---->Altered Ordered_interface (Pr = 0.02) |
Danio_rerio_clock3	N430D	# | |
Danio_rerio_clock3	N430D	# |---->Altered Metal_binding (Pr = 0.01)<---------------------------------------------------------|
Danio_rerio_clock3	N430D	# |
Danio_rerio_clock3	N430D	# |---->Altered PTM_site (Pr = 0.26)
Danio_rerio_clock3	N430D	# |---->Loss of ADP-ribosylation at R432 (Pr = 0.21 | P = 0.04)
Danio_rerio_clock3	N430D	# |---->Gain of Phosphorylation at S435 (Pr = 0.26 | P = 0.03)
Danio_rerio_clock3	R442H	0.083	Loss of B-factor (Pr = 0.25 | P = 0.05); Loss of ADP-ribosylation at R442 (Pr = 0.21 | P = 0.04); Altered Calmodulin_binding (Pr = 0.18 | P = 0.05); Gain of Ubiquitylation at K443 (Pr = 0.15 | P = 0.05); Gain of O-linked_glycosylation at T447 (Pr = 0.15 | P = 0.03)	Altered Motifs (ELME000008:Main preference for PKA-type AGC kinase phosphorylation.; ELME000062:Secondary preference for PKA-type AGC kinase phosphorylation.; ELME000063:CK1 phosphorylation site; ELME000102:N-Arg dibasic convertase (nardilysin) cleavage site (Xaa-|-Arg-Lys or Arg-|-Arg-Xaa).; PS00004:cAMP- and cGMP-dependent protein kinase phosphorylation site; PS00005:Protein kinase C phosphorylation site)	Predicted conservation scores
Danio_rerio_clock3	R442H	# Altered Effect (Pr = 0.25)
Danio_rerio_clock3	R442H	# |---->Altered Motifs (ELME000008|ELME000062|ELME000063|ELME000102|PS00004|PS00005)
Danio_rerio_clock3	R442H	# |---->Altered Structure_and_dynamics (Pr = 0.25)-------------------------------------------------------|
Danio_rerio_clock3	R442H	# | |---->Altered Secondary_structure (Pr = 0.25) |
Danio_rerio_clock3	R442H	# | | |
Danio_rerio_clock3	R442H	# | |---->Altered Stability_and_conformational_flexibility (Pr = 0.25) |
Danio_rerio_clock3	R442H	# | | |---->Altered Conformational_flexibility (Pr = 0.25) |
Danio_rerio_clock3	R442H	# | | |---->Loss of B-factor (Pr = 0.25 | P = 0.05) |
Danio_rerio_clock3	R442H	# | | |
Danio_rerio_clock3	R442H	# | |---->Altered Special_structural_signatures (Pr = 0.01) |
Danio_rerio_clock3	R442H	# | |---->Altered Signal_peptide (Pr = 0.00) |
Danio_rerio_clock3	R442H	# | | |
Danio_rerio_clock3	R442H	# | |---->Altered Transmembrane_protein (Pr = 0.01) |
Danio_rerio_clock3	R442H	# | |
Danio_rerio_clock3	R442H	# |---->Altered Functional_residue (Pr = 0.21) |
Danio_rerio_clock3	R442H	# |---->Altered Macromolecular_binding (Pr = 0.18) |
Danio_rerio_clock3	R442H	# | |---->Altered Protein_binding (Pr = 0.18) |
Danio_rerio_clock3	R442H	# | |---->Altered Disordered_interface (Pr = 0.18) |
Danio_rerio_clock3	R442H	# | | |---->Altered Calmodulin_binding (Pr = 0.18 | P = 0.05) |
Danio_rerio_clock3	R442H	# | | |
Danio_rerio_clock3	R442H	# | |---->Altered Ordered_interface (Pr = 0.02) |
Danio_rerio_clock3	R442H	# | |
Danio_rerio_clock3	R442H	# |---->Altered Metal_binding (Pr = 0.01)<---------------------------------------------------------|
Danio_rerio_clock3	R442H	# |
Danio_rerio_clock3	R442H	# |---->Altered PTM_site (Pr = 0.21)
Danio_rerio_clock3	R442H	# |---->Loss of ADP-ribosylation at R442 (Pr = 0.21 | P = 0.04)
Danio_rerio_clock3	R442H	# |---->Gain of O-linked_glycosylation at T447 (Pr = 0.15 | P = 0.03)
Danio_rerio_clock3	R442H	# |---->Gain of Ubiquitylation at K443 (Pr = 0.15 | P = 0.05)
Danio_rerio_clock3	V449I	0.043	Gain of Phosphorylation at S450 (Pr = 0.27 | P = 0.02); Loss of O-linked_glycosylation at T447 (Pr = 0.12 | P = 0.05)	Altered Motifs (None)	Predicted conservation scores
Danio_rerio_clock3	V449I	# Altered Effect (Pr = 0.27)
Danio_rerio_clock3	V449I	# |---->Altered Motifs (None)
Danio_rerio_clock3	V449I	# |---->Altered Structure_and_dynamics (Pr = 0.21)-------------------------------------------------------|
Danio_rerio_clock3	V449I	# | |---->Altered Secondary_structure (Pr = 0.19) |
Danio_rerio_clock3	V449I	# | | |
Danio_rerio_clock3	V449I	# | |---->Altered Stability_and_conformational_flexibility (Pr = 0.21) |
Danio_rerio_clock3	V449I	# | | |---->Altered Conformational_flexibility (Pr = 0.21) |
Danio_rerio_clock3	V449I	# | | |
Danio_rerio_clock3	V449I	# | |---->Altered Special_structural_signatures (Pr = 0.01) |
Danio_rerio_clock3	V449I	# | |---->Altered Signal_peptide (Pr = 0.00) |
Danio_rerio_clock3	V449I	# | | |
Danio_rerio_clock3	V449I	# | |---->Altered Transmembrane_protein (Pr = 0.01) |
Danio_rerio_clock3	V449I	# | |
Danio_rerio_clock3	V449I	# |---->Altered Functional_residue (Pr = 0.27) |
Danio_rerio_clock3	V449I	# |---->Altered Macromolecular_binding (Pr = 0.18) |
Danio_rerio_clock3	V449I	# | |---->Altered Protein_binding (Pr = 0.18) |
Danio_rerio_clock3	V449I	# | |---->Altered Disordered_interface (Pr = 0.18) |
Danio_rerio_clock3	V449I	# | | |
Danio_rerio_clock3	V449I	# | |---->Altered Ordered_interface (Pr = 0.02) |
Danio_rerio_clock3	V449I	# | |
Danio_rerio_clock3	V449I	# |---->Altered Metal_binding (Pr = 0.01)<---------------------------------------------------------|
Danio_rerio_clock3	V449I	# |
Danio_rerio_clock3	V449I	# |---->Altered PTM_site (Pr = 0.27)
Danio_rerio_clock3	V449I	# |---->Loss of O-linked_glycosylation at T447 (Pr = 0.12 | P = 0.05)
Danio_rerio_clock3	V449I	# |---->Gain of Phosphorylation at S450 (Pr = 0.27 | P = 0.02)
Danio_rerio_clock3	Q462H	0.146	Loss of Phosphorylation at T467 (Pr = 0.26 | P = 0.03); Loss of Ubiquitylation at K460 (Pr = 0.17 | P = 0.02); Loss of O-linked_glycosylation at T467 (Pr = 0.15 | P = 0.04)	Altered Motifs (ELME000155:This is the motif recognized by those SH3 domains with a non-canonical class I recognition specificity)	Predicted conservation scores
Danio_rerio_clock3	Q462H	# Altered Effect (Pr = 0.26)
Danio_rerio_clock3	Q462H	# |---->Altered Motifs (ELME000155)
Danio_rerio_clock3	Q462H	# |---->Altered Structure_and_dynamics (Pr = 0.25)-------------------------------------------------------|
Danio_rerio_clock3	Q462H	# | |---->Altered Secondary_structure (Pr = 0.25) |
Danio_rerio_clock3	Q462H	# | | |
Danio_rerio_clock3	Q462H	# | |---->Altered Stability_and_conformational_flexibility (Pr = 0.19) |
Danio_rerio_clock3	Q462H	# | | |---->Altered Conformational_flexibility (Pr = 0.19) |
Danio_rerio_clock3	Q462H	# | | |
Danio_rerio_clock3	Q462H	# | |---->Altered Special_structural_signatures (Pr = 0.02) |
Danio_rerio_clock3	Q462H	# | |---->Altered Signal_peptide (Pr = 0.00) |
Danio_rerio_clock3	Q462H	# | | |
Danio_rerio_clock3	Q462H	# | |---->Altered Transmembrane_protein (Pr = 0.02) |
Danio_rerio_clock3	Q462H	# | |
Danio_rerio_clock3	Q462H	# |---->Altered Functional_residue (Pr = 0.26) |
Danio_rerio_clock3	Q462H	# |---->Altered Macromolecular_binding (Pr = 0.08) |
Danio_rerio_clock3	Q462H	# | |---->Altered Protein_binding (Pr = 0.08) |
Danio_rerio_clock3	Q462H	# | |---->Altered Disordered_interface (Pr = 0.08) |
Danio_rerio_clock3	Q462H	# | | |
Danio_rerio_clock3	Q462H	# | |---->Altered Ordered_interface (Pr = 0.02) |
Danio_rerio_clock3	Q462H	# | |
Danio_rerio_clock3	Q462H	# |---->Altered Metal_binding (Pr = 0.00)<---------------------------------------------------------|
Danio_rerio_clock3	Q462H	# |
Danio_rerio_clock3	Q462H	# |---->Altered PTM_site (Pr = 0.26)
Danio_rerio_clock3	Q462H	# |---->Loss of O-linked_glycosylation at T467 (Pr = 0.15 | P = 0.04)
Danio_rerio_clock3	Q462H	# |---->Loss of Phosphorylation at T467 (Pr = 0.26 | P = 0.03)
Danio_rerio_clock3	Q462H	# |---->Loss of Ubiquitylation at K460 (Pr = 0.17 | P = 0.02)
Danio_rerio_clock3	T467S	0.064	Gain of Phosphorylation at T467 (Pr = 0.32 | P = 0.01); Gain of B-factor (Pr = 0.26 | P = 0.01); Loss of ADP-ribosylation at R470 (Pr = 0.25 | P = 0.01); Loss of O-linked_glycosylation at T467 (Pr = 0.17 | P = 0.03)	Altered Motifs (ELME000135:WW domain of group III binding motif; ELME000136:The Class IV WW domain interaction motif is recognised primarily by the Pin1 phosphorylation-dependent prolyl isomerase.; ELME000153:Substrate motif for phosphorylation by CDK; ELME000155:This is the motif recognized by those SH3 domains with a non-canonical class I recognition specificity; ELME000159:Proline-Directed Kinase (e.g. MAPK) phosphorylation site in higher eukaryotes.; ELME000336:NEK2 phosphorylation motif with preferred Phe - Leu or Met in the -3 position to compensate for less favorable residues in the +1 and +2 position.; ELME000358:Phospho-dependent motif that mediates docking of CDK substrates and regulators to cyclin-CDK-bound Cks1.)	Predicted conservation scores
Danio_rerio_clock3	T467S	# Altered Effect (Pr = 0.32)
Danio_rerio_clock3	T467S	# |---->Altered Motifs (ELME000135|ELME000136|ELME000153|ELME000155|ELME000159|ELME000336|ELME000358)
Danio_rerio_clock3	T467S	# |---->Altered Structure_and_dynamics (Pr = 0.26)-------------------------------------------------------|
Danio_rerio_clock3	T467S	# | |---->Altered Secondary_structure (Pr = 0.25) |
Danio_rerio_clock3	T467S	# | | |
Danio_rerio_clock3	T467S	# | |---->Altered Stability_and_conformational_flexibility (Pr = 0.26) |
Danio_rerio_clock3	T467S	# | | |---->Altered Conformational_flexibility (Pr = 0.26) |
Danio_rerio_clock3	T467S	# | | |---->Gain of B-factor (Pr = 0.26 | P = 0.01) |
Danio_rerio_clock3	T467S	# | | |
Danio_rerio_clock3	T467S	# | |---->Altered Special_structural_signatures (Pr = 0.02) |
Danio_rerio_clock3	T467S	# | |---->Altered Signal_peptide (Pr = 0.00) |
Danio_rerio_clock3	T467S	# | | |
Danio_rerio_clock3	T467S	# | |---->Altered Transmembrane_protein (Pr = 0.02) |
Danio_rerio_clock3	T467S	# | |
Danio_rerio_clock3	T467S	# |---->Altered Functional_residue (Pr = 0.32) |
Danio_rerio_clock3	T467S	# |---->Altered Macromolecular_binding (Pr = 0.12) |
Danio_rerio_clock3	T467S	# | |---->Altered Protein_binding (Pr = 0.12) |
Danio_rerio_clock3	T467S	# | |---->Altered Disordered_interface (Pr = 0.12) |
Danio_rerio_clock3	T467S	# | | |
Danio_rerio_clock3	T467S	# | |---->Altered Ordered_interface (Pr = 0.02) |
Danio_rerio_clock3	T467S	# | |
Danio_rerio_clock3	T467S	# |---->Altered Metal_binding (Pr = 0.00)<---------------------------------------------------------|
Danio_rerio_clock3	T467S	# |
Danio_rerio_clock3	T467S	# |---->Altered PTM_site (Pr = 0.32)
Danio_rerio_clock3	T467S	# |---->Loss of ADP-ribosylation at R470 (Pr = 0.25 | P = 0.01)
Danio_rerio_clock3	T467S	# |---->Loss of O-linked_glycosylation at T467 (Pr = 0.17 | P = 0.03)
Danio_rerio_clock3	T467S	# |---->Gain of Phosphorylation at T467 (Pr = 0.32 | P = 0.01)
Danio_rerio_clock3	P468S	0.134	Gain of Phosphorylation at P468 (Pr = 0.76 | P = 9.0e-04); Gain of O-linked_glycosylation at T467 (Pr = 0.28 | P = 6.5e-03); Loss of ADP-ribosylation at R470 (Pr = 0.28 | P = 6.0e-03)	Altered Motifs (ELME000053:GSK3 phosphorylation recognition site; ELME000135:WW domain of group III binding motif; ELME000136:The Class IV WW domain interaction motif is recognised primarily by the Pin1 phosphorylation-dependent prolyl isomerase.; ELME000153:Substrate motif for phosphorylation by CDK; ELME000155:This is the motif recognized by those SH3 domains with a non-canonical class I recognition specificity; ELME000159:Proline-Directed Kinase (e.g. MAPK) phosphorylation site in higher eukaryotes.; ELME000336:NEK2 phosphorylation motif with preferred Phe - Leu or Met in the -3 position to compensate for less favorable residues in the +1 and +2 position.; ELME000358:Phospho-dependent motif that mediates docking of CDK substrates and regulators to cyclin-CDK-bound Cks1.; PS00005:Protein kinase C phosphorylation site)	Predicted conservation scores
Danio_rerio_clock3	P468S	# Altered Effect (Pr = 0.76)
Danio_rerio_clock3	P468S	# |---->Altered Motifs (ELME000053|ELME000135|ELME000136|ELME000153|ELME000155|ELME000159|ELME000336|ELME000358|PS00005)
Danio_rerio_clock3	P468S	# |---->Altered Structure_and_dynamics (Pr = 0.25)-------------------------------------------------------|
Danio_rerio_clock3	P468S	# | |---->Altered Secondary_structure (Pr = 0.25) |
Danio_rerio_clock3	P468S	# | | |
Danio_rerio_clock3	P468S	# | |---->Altered Stability_and_conformational_flexibility (Pr = 0.23) |
Danio_rerio_clock3	P468S	# | | |---->Altered Conformational_flexibility (Pr = 0.23) |
Danio_rerio_clock3	P468S	# | | |
Danio_rerio_clock3	P468S	# | |---->Altered Special_structural_signatures (Pr = 0.02) |
Danio_rerio_clock3	P468S	# | |---->Altered Signal_peptide (Pr = 0.00) |
Danio_rerio_clock3	P468S	# | | |
Danio_rerio_clock3	P468S	# | |---->Altered Transmembrane_protein (Pr = 0.02) |
Danio_rerio_clock3	P468S	# | |
Danio_rerio_clock3	P468S	# |---->Altered Functional_residue (Pr = 0.76) |
Danio_rerio_clock3	P468S	# |---->Altered Macromolecular_binding (Pr = 0.13) |
Danio_rerio_clock3	P468S	# | |---->Altered Protein_binding (Pr = 0.13) |
Danio_rerio_clock3	P468S	# | |---->Altered Disordered_interface (Pr = 0.13) |
Danio_rerio_clock3	P468S	# | | |
Danio_rerio_clock3	P468S	# | |---->Altered Ordered_interface (Pr = 0.02) |
Danio_rerio_clock3	P468S	# | |
Danio_rerio_clock3	P468S	# |---->Altered Metal_binding (Pr = 0.00)<---------------------------------------------------------|
Danio_rerio_clock3	P468S	# |
Danio_rerio_clock3	P468S	# |---->Altered PTM_site (Pr = 0.76)
Danio_rerio_clock3	P468S	# |---->Loss of ADP-ribosylation at R470 (Pr = 0.28 | P = 6.0e-03)
Danio_rerio_clock3	P468S	# |---->Gain of O-linked_glycosylation at T467 (Pr = 0.28 | P = 6.5e-03)
Danio_rerio_clock3	P468S	# |---->Gain of Phosphorylation at P468 (Pr = 0.76 | P = 9.0e-04)
Danio_rerio_clock3	T482I	0.155	Altered MoRF (Pr = 0.36 | P = 8.4e-03); Gain of Phosphorylation at S483 (Pr = 0.25 | P = 0.03); Loss of O-linked_glycosylation at T482 (Pr = 0.19 | P = 0.02); Altered Calmodulin_binding (Pr = 0.17 | P = 0.04); Gain of Proteolytic_cleavage at D480 (Pr = 0.14 | P = 0.02)	Altered Motifs (ELME000202:(ST)Q motif which is phosphorylated by PIKK family members.)	Predicted conservation scores
Danio_rerio_clock3	T482I	# Altered Effect (Pr = 0.36)
Danio_rerio_clock3	T482I	# |---->Altered Motifs (ELME000202)
Danio_rerio_clock3	T482I	# |---->Altered Structure_and_dynamics (Pr = 0.25)-------------------------------------------------------|
Danio_rerio_clock3	T482I	# | |---->Altered Secondary_structure (Pr = 0.25) |
Danio_rerio_clock3	T482I	# | | |
Danio_rerio_clock3	T482I	# | |---->Altered Stability_and_conformational_flexibility (Pr = 0.13) |
Danio_rerio_clock3	T482I	# | | |---->Altered Conformational_flexibility (Pr = 0.13) |
Danio_rerio_clock3	T482I	# | | |
Danio_rerio_clock3	T482I	# | |---->Altered Special_structural_signatures (Pr = 0.01) |
Danio_rerio_clock3	T482I	# | |---->Altered Signal_peptide (Pr = 0.00) |
Danio_rerio_clock3	T482I	# | | |
Danio_rerio_clock3	T482I	# | |---->Altered Transmembrane_protein (Pr = 0.01) |
Danio_rerio_clock3	T482I	# | |
Danio_rerio_clock3	T482I	# |---->Altered Functional_residue (Pr = 0.36) |
Danio_rerio_clock3	T482I	# |---->Altered Macromolecular_binding (Pr = 0.36) |
Danio_rerio_clock3	T482I	# | |---->Altered Protein_binding (Pr = 0.36) |
Danio_rerio_clock3	T482I	# | |---->Altered Disordered_interface (Pr = 0.36) |
Danio_rerio_clock3	T482I	# | | |---->Altered Calmodulin_binding (Pr = 0.17 | P = 0.04) |
Danio_rerio_clock3	T482I	# | | |---->Altered MoRF (Pr = 0.36 | P = 8.4e-03) |
Danio_rerio_clock3	T482I	# | | |
Danio_rerio_clock3	T482I	# | |---->Altered Ordered_interface (Pr = 0.03) |
Danio_rerio_clock3	T482I	# | |
Danio_rerio_clock3	T482I	# |---->Altered Metal_binding (Pr = 0.00)<---------------------------------------------------------|
Danio_rerio_clock3	T482I	# |
Danio_rerio_clock3	T482I	# |---->Altered PTM_site (Pr = 0.25)
Danio_rerio_clock3	T482I	# |---->Loss of O-linked_glycosylation at T482 (Pr = 0.19 | P = 0.02)
Danio_rerio_clock3	T482I	# |---->Gain of Phosphorylation at S483 (Pr = 0.25 | P = 0.03)
Danio_rerio_clock3	T482I	# |---->Gain of Proteolytic_cleavage at D480 (Pr = 0.14 | P = 0.02)
Danio_rerio_clock3	G508D	0.216	Loss of Loop (Pr = 0.31 | P = 4.2e-03); Altered Coiled_coil (Pr = 0.25 | P = 0.01); Loss of O-linked_glycosylation at T507 (Pr = 0.25 | P = 0.01); Loss of GPI-anchor_amidation at N503 (Pr = 0.11 | P = 1.3e-03); Gain of N-linked_glycosylation at N503 (Pr = 0.02 | P = 0.03)	Altered Motifs (ELME000136:The Class IV WW domain interaction motif is recognised primarily by the Pin1 phosphorylation-dependent prolyl isomerase.; ELME000159:Proline-Directed Kinase (e.g. MAPK) phosphorylation site in higher eukaryotes.; ELME000220:Phosphothreonine motif binding a subset of FHA domains that have a preference for an acidic amino acid at the pT+3 position.; ELME000321:Caspase3 and Caspase7 cleavage site; PS00006:Casein kinase II phosphorylation site)	Predicted conservation scores
Danio_rerio_clock3	G508D	# Altered Effect (Pr = 0.31)
Danio_rerio_clock3	G508D	# |---->Altered Motifs (ELME000136|ELME000159|ELME000220|ELME000321|PS00006)
Danio_rerio_clock3	G508D	# |---->Altered Structure_and_dynamics (Pr = 0.31)-------------------------------------------------------|
Danio_rerio_clock3	G508D	# | |---->Altered Secondary_structure (Pr = 0.31) |
Danio_rerio_clock3	G508D	# | | |---->Loss of Loop (Pr = 0.31 | P = 4.2e-03) |
Danio_rerio_clock3	G508D	# | | |
Danio_rerio_clock3	G508D	# | |---->Altered Stability_and_conformational_flexibility (Pr = 0.20) |
Danio_rerio_clock3	G508D	# | | |---->Altered Conformational_flexibility (Pr = 0.20) |
Danio_rerio_clock3	G508D	# | | |
Danio_rerio_clock3	G508D	# | |---->Altered Special_structural_signatures (Pr = 0.25) |
Danio_rerio_clock3	G508D	# | |---->Altered Coiled_coil (Pr = 0.25 | P = 0.01) |
Danio_rerio_clock3	G508D	# | |---->Altered Signal_peptide (Pr = 0.00) |
Danio_rerio_clock3	G508D	# | | |
Danio_rerio_clock3	G508D	# | |---->Altered Transmembrane_protein (Pr = 0.04) |
Danio_rerio_clock3	G508D	# | |
Danio_rerio_clock3	G508D	# |---->Altered Functional_residue (Pr = 0.25) |
Danio_rerio_clock3	G508D	# |---->Altered Macromolecular_binding (Pr = 0.12) |
Danio_rerio_clock3	G508D	# | |---->Altered Protein_binding (Pr = 0.12) |
Danio_rerio_clock3	G508D	# | |---->Altered Disordered_interface (Pr = 0.12) |
Danio_rerio_clock3	G508D	# | | |
Danio_rerio_clock3	G508D	# | |---->Altered Ordered_interface (Pr = 0.01) |
Danio_rerio_clock3	G508D	# | |
Danio_rerio_clock3	G508D	# |---->Altered Metal_binding (Pr = 0.00)<---------------------------------------------------------|
Danio_rerio_clock3	G508D	# |
Danio_rerio_clock3	G508D	# |---->Altered PTM_site (Pr = 0.25)
Danio_rerio_clock3	G508D	# |---->Loss of GPI-anchor_amidation at N503 (Pr = 0.11 | P = 1.3e-03)
Danio_rerio_clock3	G508D	# |---->Gain of N-linked_glycosylation at N503 (Pr = 0.02 | P = 0.03)
Danio_rerio_clock3	G508D	# |---->Loss of O-linked_glycosylation at T507 (Pr = 0.25 | P = 0.01)
Danio_rerio_clock3	Q557H	0.307	Altered Coiled_coil (Pr = 0.46 | P = 8.2e-03); Loss of Helix (Pr = 0.29 | P = 0.01); Loss of B-factor (Pr = 0.29 | P = 0.02)	Altered Motifs (ELME000063:CK1 phosphorylation site)	Predicted conservation scores
Danio_rerio_clock3	Q557H	# Altered Effect (Pr = 0.46)
Danio_rerio_clock3	Q557H	# |---->Altered Motifs (ELME000063)
Danio_rerio_clock3	Q557H	# |---->Altered Structure_and_dynamics (Pr = 0.46)-------------------------------------------------------|
Danio_rerio_clock3	Q557H	# | |---->Altered Secondary_structure (Pr = 0.29) |
Danio_rerio_clock3	Q557H	# | | |---->Loss of Helix (Pr = 0.29 | P = 0.01) |
Danio_rerio_clock3	Q557H	# | | |
Danio_rerio_clock3	Q557H	# | |---->Altered Stability_and_conformational_flexibility (Pr = 0.29) |
Danio_rerio_clock3	Q557H	# | | |---->Altered Conformational_flexibility (Pr = 0.29) |
Danio_rerio_clock3	Q557H	# | | |---->Loss of B-factor (Pr = 0.29 | P = 0.02) |
Danio_rerio_clock3	Q557H	# | | |
Danio_rerio_clock3	Q557H	# | |---->Altered Special_structural_signatures (Pr = 0.46) |
Danio_rerio_clock3	Q557H	# | |---->Altered Coiled_coil (Pr = 0.46 | P = 8.2e-03) |
Danio_rerio_clock3	Q557H	# | |---->Altered Signal_peptide (Pr = 0.00) |
Danio_rerio_clock3	Q557H	# | | |
Danio_rerio_clock3	Q557H	# | |---->Altered Transmembrane_protein (Pr = 0.04) |
Danio_rerio_clock3	Q557H	# | |
Danio_rerio_clock3	Q557H	# |---->Altered Functional_residue (Pr = 0.10) |
Danio_rerio_clock3	Q557H	# |---->Altered Macromolecular_binding (Pr = 0.05) |
Danio_rerio_clock3	Q557H	# | |---->Altered Protein_binding (Pr = 0.05) |
Danio_rerio_clock3	Q557H	# | |---->Altered Disordered_interface (Pr = 0.05) |
Danio_rerio_clock3	Q557H	# | | |
Danio_rerio_clock3	Q557H	# | |---->Altered Ordered_interface (Pr = 0.02) |
Danio_rerio_clock3	Q557H	# | |
Danio_rerio_clock3	Q557H	# |---->Altered Metal_binding (Pr = 0.01)<---------------------------------------------------------|
Danio_rerio_clock3	Q557H	# |
Danio_rerio_clock3	Q557H	# |---->Altered PTM_site (Pr = 0.10)
Danio_rerio_clock3	Q565P	0.590	Altered Coiled_coil (Pr = 0.39 | P = 0.01); Loss of Helix (Pr = 0.32 | P = 1.7e-03); Gain of B-factor (Pr = 0.25 | P = 0.03)	Altered Motifs (ELME000155:This is the motif recognized by those SH3 domains with a non-canonical class I recognition specificity)	Predicted conservation scores
Danio_rerio_clock3	Q565P	# Altered Effect (Pr = 0.39)
Danio_rerio_clock3	Q565P	# |---->Altered Motifs (ELME000155)
Danio_rerio_clock3	Q565P	# |---->Altered Structure_and_dynamics (Pr = 0.39)-------------------------------------------------------|
Danio_rerio_clock3	Q565P	# | |---->Altered Secondary_structure (Pr = 0.32) |
Danio_rerio_clock3	Q565P	# | | |---->Loss of Helix (Pr = 0.32 | P = 1.7e-03) |
Danio_rerio_clock3	Q565P	# | | |
Danio_rerio_clock3	Q565P	# | |---->Altered Stability_and_conformational_flexibility (Pr = 0.25) |
Danio_rerio_clock3	Q565P	# | | |---->Altered Conformational_flexibility (Pr = 0.25) |
Danio_rerio_clock3	Q565P	# | | |---->Gain of B-factor (Pr = 0.25 | P = 0.03) |
Danio_rerio_clock3	Q565P	# | | |
Danio_rerio_clock3	Q565P	# | |---->Altered Special_structural_signatures (Pr = 0.39) |
Danio_rerio_clock3	Q565P	# | |---->Altered Coiled_coil (Pr = 0.39 | P = 0.01) |
Danio_rerio_clock3	Q565P	# | |---->Altered Signal_peptide (Pr = 0.00) |
Danio_rerio_clock3	Q565P	# | | |
Danio_rerio_clock3	Q565P	# | |---->Altered Transmembrane_protein (Pr = 0.04) |
Danio_rerio_clock3	Q565P	# | |
Danio_rerio_clock3	Q565P	# |---->Altered Functional_residue (Pr = 0.07) |
Danio_rerio_clock3	Q565P	# |---->Altered Macromolecular_binding (Pr = 0.07) |
Danio_rerio_clock3	Q565P	# | |---->Altered Protein_binding (Pr = 0.07) |
Danio_rerio_clock3	Q565P	# | |---->Altered Disordered_interface (Pr = 0.07) |
Danio_rerio_clock3	Q565P	# | | |
Danio_rerio_clock3	Q565P	# | |---->Altered Ordered_interface (Pr = 0.02) |
Danio_rerio_clock3	Q565P	# | |
Danio_rerio_clock3	Q565P	# |---->Altered Metal_binding (Pr = 0.00)<---------------------------------------------------------|
Danio_rerio_clock3	Q565P	# |
Danio_rerio_clock3	Q565P	# |---->Altered PTM_site (Pr = 0.02)
Danio_rerio_clock3	Q619P	0.436	Altered Coiled_coil (Pr = 0.97 | P = 2.3e-04); Gain of Helix (Pr = 0.31 | P = 5.5e-03)	Altered Motifs (ELME000052:Phosphothreonine motif binding a subset of FHA domains that show a preference for a large aliphatic amino acid at the pT+3 position.; ELME000097:The Tankyrase binding motif interacts with the ankyrin repeat domain region in Tankyrase-1 and Tankyrase-2 to facilitate the PARsylation of the target proteins.; ELME000155:This is the motif recognized by those SH3 domains with a non-canonical class I recognition specificity; ELME000202:(ST)Q motif which is phosphorylated by PIKK family members.)	Predicted conservation scores
Danio_rerio_clock3	Q619P	# Altered Effect (Pr = 0.97)
Danio_rerio_clock3	Q619P	# |---->Altered Motifs (ELME000052|ELME000097|ELME000155|ELME000202)
Danio_rerio_clock3	Q619P	# |---->Altered Structure_and_dynamics (Pr = 0.97)-------------------------------------------------------|
Danio_rerio_clock3	Q619P	# | |---->Altered Secondary_structure (Pr = 0.31) |
Danio_rerio_clock3	Q619P	# | | |---->Gain of Helix (Pr = 0.31 | P = 5.5e-03) |
Danio_rerio_clock3	Q619P	# | | |
Danio_rerio_clock3	Q619P	# | |---->Altered Stability_and_conformational_flexibility (Pr = 0.19) |
Danio_rerio_clock3	Q619P	# | | |---->Altered Conformational_flexibility (Pr = 0.19) |
Danio_rerio_clock3	Q619P	# | | |
Danio_rerio_clock3	Q619P	# | |---->Altered Special_structural_signatures (Pr = 0.97) |
Danio_rerio_clock3	Q619P	# | |---->Altered Coiled_coil (Pr = 0.97 | P = 2.3e-04) |
Danio_rerio_clock3	Q619P	# | |---->Altered Signal_peptide (Pr = 0.00) |
Danio_rerio_clock3	Q619P	# | | |
Danio_rerio_clock3	Q619P	# | |---->Altered Transmembrane_protein (Pr = 0.02) |
Danio_rerio_clock3	Q619P	# | |
Danio_rerio_clock3	Q619P	# |---->Altered Functional_residue (Pr = 0.21) |
Danio_rerio_clock3	Q619P	# |---->Altered Macromolecular_binding (Pr = 0.21) |
Danio_rerio_clock3	Q619P	# | |---->Altered Protein_binding (Pr = 0.21) |
Danio_rerio_clock3	Q619P	# | |---->Altered Disordered_interface (Pr = 0.21) |
Danio_rerio_clock3	Q619P	# | | |
Danio_rerio_clock3	Q619P	# | |---->Altered Ordered_interface (Pr = 0.02) |
Danio_rerio_clock3	Q619P	# | |
Danio_rerio_clock3	Q619P	# |---->Altered Metal_binding (Pr = 0.00)<---------------------------------------------------------|
Danio_rerio_clock3	Q619P	# |
Danio_rerio_clock3	Q619P	# |---->Altered PTM_site (Pr = 0.13)
Danio_rerio_clock3	Q630P	0.367	Altered MoRF (Pr = 0.34 | P = 0.01); Altered Coiled_coil (Pr = 0.32 | P = 9.8e-03); Loss of Loop (Pr = 0.27 | P = 0.05); Loss of B-factor (Pr = 0.25 | P = 0.05)	Altered Motifs (None)	Predicted conservation scores
Danio_rerio_clock3	Q630P	# Altered Effect (Pr = 0.34)
Danio_rerio_clock3	Q630P	# |---->Altered Motifs (None)
Danio_rerio_clock3	Q630P	# |---->Altered Structure_and_dynamics (Pr = 0.32)-------------------------------------------------------|
Danio_rerio_clock3	Q630P	# | |---->Altered Secondary_structure (Pr = 0.27) |
Danio_rerio_clock3	Q630P	# | | |---->Loss of Loop (Pr = 0.27 | P = 0.05) |
Danio_rerio_clock3	Q630P	# | | |
Danio_rerio_clock3	Q630P	# | |---->Altered Stability_and_conformational_flexibility (Pr = 0.25) |
Danio_rerio_clock3	Q630P	# | | |---->Altered Conformational_flexibility (Pr = 0.25) |
Danio_rerio_clock3	Q630P	# | | |---->Loss of B-factor (Pr = 0.25 | P = 0.05) |
Danio_rerio_clock3	Q630P	# | | |
Danio_rerio_clock3	Q630P	# | |---->Altered Special_structural_signatures (Pr = 0.32) |
Danio_rerio_clock3	Q630P	# | |---->Altered Coiled_coil (Pr = 0.32 | P = 9.8e-03) |
Danio_rerio_clock3	Q630P	# | |---->Altered Signal_peptide (Pr = 0.00) |
Danio_rerio_clock3	Q630P	# | | |
Danio_rerio_clock3	Q630P	# | |---->Altered Transmembrane_protein (Pr = 0.04) |
Danio_rerio_clock3	Q630P	# | |
Danio_rerio_clock3	Q630P	# |---->Altered Functional_residue (Pr = 0.34) |
Danio_rerio_clock3	Q630P	# |---->Altered Macromolecular_binding (Pr = 0.34) |
Danio_rerio_clock3	Q630P	# | |---->Altered Protein_binding (Pr = 0.34) |
Danio_rerio_clock3	Q630P	# | |---->Altered Disordered_interface (Pr = 0.34) |
Danio_rerio_clock3	Q630P	# | | |---->Altered MoRF (Pr = 0.34 | P = 0.01) |
Danio_rerio_clock3	Q630P	# | | |
Danio_rerio_clock3	Q630P	# | |---->Altered Ordered_interface (Pr = 0.02) |
Danio_rerio_clock3	Q630P	# | |
Danio_rerio_clock3	Q630P	# |---->Altered Metal_binding (Pr = 0.00)<---------------------------------------------------------|
Danio_rerio_clock3	Q630P	# |
Danio_rerio_clock3	Q630P	# |---->Altered PTM_site (Pr = 0.05)
Danio_rerio_clock3	Q631A	0.324	Altered Coiled_coil (Pr = 0.34 | P = 8.9e-03); Gain of Loop (Pr = 0.32 | P = 2.4e-03); Altered MoRF (Pr = 0.31 | P = 0.02); Gain of Helix (Pr = 0.30 | P = 6.1e-03); Loss of B-factor (Pr = 0.29 | P = 0.02)	Altered Motifs (ELME000085:Glycosaminoglycan attachment site)	Predicted conservation scores
Danio_rerio_clock3	Q631A	# Altered Effect (Pr = 0.34)
Danio_rerio_clock3	Q631A	# |---->Altered Motifs (ELME000085)
Danio_rerio_clock3	Q631A	# |---->Altered Structure_and_dynamics (Pr = 0.34)-------------------------------------------------------|
Danio_rerio_clock3	Q631A	# | |---->Altered Secondary_structure (Pr = 0.32) |
Danio_rerio_clock3	Q631A	# | | |---->Gain of Helix (Pr = 0.30 | P = 6.1e-03) |
Danio_rerio_clock3	Q631A	# | | |---->Gain of Loop (Pr = 0.32 | P = 2.4e-03) |
Danio_rerio_clock3	Q631A	# | | |
Danio_rerio_clock3	Q631A	# | |---->Altered Stability_and_conformational_flexibility (Pr = 0.29) |
Danio_rerio_clock3	Q631A	# | | |---->Altered Conformational_flexibility (Pr = 0.29) |
Danio_rerio_clock3	Q631A	# | | |---->Loss of B-factor (Pr = 0.29 | P = 0.02) |
Danio_rerio_clock3	Q631A	# | | |
Danio_rerio_clock3	Q631A	# | |---->Altered Special_structural_signatures (Pr = 0.34) |
Danio_rerio_clock3	Q631A	# | |---->Altered Coiled_coil (Pr = 0.34 | P = 8.9e-03) |
Danio_rerio_clock3	Q631A	# | |---->Altered Signal_peptide (Pr = 0.00) |
Danio_rerio_clock3	Q631A	# | | |
Danio_rerio_clock3	Q631A	# | |---->Altered Transmembrane_protein (Pr = 0.04) |
Danio_rerio_clock3	Q631A	# | |
Danio_rerio_clock3	Q631A	# |---->Altered Functional_residue (Pr = 0.31) |
Danio_rerio_clock3	Q631A	# |---->Altered Macromolecular_binding (Pr = 0.31) |
Danio_rerio_clock3	Q631A	# | |---->Altered Protein_binding (Pr = 0.31) |
Danio_rerio_clock3	Q631A	# | |---->Altered Disordered_interface (Pr = 0.31) |
Danio_rerio_clock3	Q631A	# | | |---->Altered MoRF (Pr = 0.31 | P = 0.02) |
Danio_rerio_clock3	Q631A	# | | |
Danio_rerio_clock3	Q631A	# | |---->Altered Ordered_interface (Pr = 0.02) |
Danio_rerio_clock3	Q631A	# | |
Danio_rerio_clock3	Q631A	# |---->Altered Metal_binding (Pr = 0.00)<---------------------------------------------------------|
Danio_rerio_clock3	Q631A	# |
Danio_rerio_clock3	Q631A	# |---->Altered PTM_site (Pr = 0.04)
Danio_rerio_clock3	S632Q	0.220	Altered MoRF (Pr = 0.31 | P = 0.02); Loss of Loop (Pr = 0.30 | P = 6.8e-03); Altered Coiled_coil (Pr = 0.28 | P = 0.01); Gain of B-factor (Pr = 0.27 | P = 0.01)	Altered Motifs (ELME000085:Glycosaminoglycan attachment site)	Predicted conservation scores
Danio_rerio_clock3	S632Q	# Altered Effect (Pr = 0.31)
Danio_rerio_clock3	S632Q	# |---->Altered Motifs (ELME000085)
Danio_rerio_clock3	S632Q	# |---->Altered Structure_and_dynamics (Pr = 0.30)-------------------------------------------------------|
Danio_rerio_clock3	S632Q	# | |---->Altered Secondary_structure (Pr = 0.30) |
Danio_rerio_clock3	S632Q	# | | |---->Loss of Loop (Pr = 0.30 | P = 6.8e-03) |
Danio_rerio_clock3	S632Q	# | | |
Danio_rerio_clock3	S632Q	# | |---->Altered Stability_and_conformational_flexibility (Pr = 0.27) |
Danio_rerio_clock3	S632Q	# | | |---->Altered Conformational_flexibility (Pr = 0.27) |
Danio_rerio_clock3	S632Q	# | | |---->Gain of B-factor (Pr = 0.27 | P = 0.01) |
Danio_rerio_clock3	S632Q	# | | |
Danio_rerio_clock3	S632Q	# | |---->Altered Special_structural_signatures (Pr = 0.28) |
Danio_rerio_clock3	S632Q	# | |---->Altered Coiled_coil (Pr = 0.28 | P = 0.01) |
Danio_rerio_clock3	S632Q	# | |---->Altered Signal_peptide (Pr = 0.00) |
Danio_rerio_clock3	S632Q	# | | |
Danio_rerio_clock3	S632Q	# | |---->Altered Transmembrane_protein (Pr = 0.04) |
Danio_rerio_clock3	S632Q	# | |
Danio_rerio_clock3	S632Q	# |---->Altered Functional_residue (Pr = 0.31) |
Danio_rerio_clock3	S632Q	# |---->Altered Macromolecular_binding (Pr = 0.31) |
Danio_rerio_clock3	S632Q	# | |---->Altered Protein_binding (Pr = 0.31) |
Danio_rerio_clock3	S632Q	# | |---->Altered Disordered_interface (Pr = 0.31) |
Danio_rerio_clock3	S632Q	# | | |---->Altered MoRF (Pr = 0.31 | P = 0.02) |
Danio_rerio_clock3	S632Q	# | | |
Danio_rerio_clock3	S632Q	# | |---->Altered Ordered_interface (Pr = 0.02) |
Danio_rerio_clock3	S632Q	# | |
Danio_rerio_clock3	S632Q	# |---->Altered Metal_binding (Pr = 0.00)<---------------------------------------------------------|
Danio_rerio_clock3	S632Q	# |
Danio_rerio_clock3	S632Q	# |---->Altered PTM_site (Pr = 0.04)
Danio_rerio_clock3	L636P	0.274	Gain of Intrinsic_disorder (Pr = 0.36 | P = 0.01); Gain of B-factor (Pr = 0.28 | P = 6.9e-03)	Altered Motifs (ELME000155:This is the motif recognized by those SH3 domains with a non-canonical class I recognition specificity; PS00008:N-myristoylation site)	Predicted conservation scores
Danio_rerio_clock3	L636P	# Altered Effect (Pr = 0.36)
Danio_rerio_clock3	L636P	# |---->Altered Motifs (ELME000155|PS00008)
Danio_rerio_clock3	L636P	# |---->Altered Structure_and_dynamics (Pr = 0.36)-------------------------------------------------------|
Danio_rerio_clock3	L636P	# | |---->Altered Secondary_structure (Pr = 0.23) |
Danio_rerio_clock3	L636P	# | | |
Danio_rerio_clock3	L636P	# | |---->Altered Stability_and_conformational_flexibility (Pr = 0.36) |
Danio_rerio_clock3	L636P	# | | |---->Altered Conformational_flexibility (Pr = 0.36) |
Danio_rerio_clock3	L636P	# | | |---->Gain of Intrinsic_disorder (Pr = 0.36 | P = 0.01) |
Danio_rerio_clock3	L636P	# | | |---->Gain of B-factor (Pr = 0.28 | P = 6.9e-03) |
Danio_rerio_clock3	L636P	# | | |
Danio_rerio_clock3	L636P	# | |---->Altered Special_structural_signatures (Pr = 0.04) |
Danio_rerio_clock3	L636P	# | |---->Altered Signal_peptide (Pr = 0.00) |
Danio_rerio_clock3	L636P	# | | |
Danio_rerio_clock3	L636P	# | |---->Altered Transmembrane_protein (Pr = 0.04) |
Danio_rerio_clock3	L636P	# | |
Danio_rerio_clock3	L636P	# |---->Altered Functional_residue (Pr = 0.16) |
Danio_rerio_clock3	L636P	# |---->Altered Macromolecular_binding (Pr = 0.16) |
Danio_rerio_clock3	L636P	# | |---->Altered Protein_binding (Pr = 0.16) |
Danio_rerio_clock3	L636P	# | |---->Altered Disordered_interface (Pr = 0.16) |
Danio_rerio_clock3	L636P	# | | |
Danio_rerio_clock3	L636P	# | |---->Altered Ordered_interface (Pr = 0.03) |
Danio_rerio_clock3	L636P	# | |
Danio_rerio_clock3	L636P	# |---->Altered Metal_binding (Pr = 0.00)<---------------------------------------------------------|
Danio_rerio_clock3	L636P	# |
Danio_rerio_clock3	L636P	# |---->Altered PTM_site (Pr = 0.05)
Danio_rerio_clock3	Q639L	0.454	Loss of Intrinsic_disorder (Pr = 0.47 | P = 0.01); Gain of Loop (Pr = 0.27 | P = 0.04)	Altered Motifs (ELME000155:This is the motif recognized by those SH3 domains with a non-canonical class I recognition specificity; ELME000335:Inverted version of LIG_SUMO_SBM_1 that mediates binding to SUMO proteins non-covalently.)	Predicted conservation scores
Danio_rerio_clock3	Q639L	# Altered Effect (Pr = 0.47)
Danio_rerio_clock3	Q639L	# |---->Altered Motifs (ELME000155|ELME000335)
Danio_rerio_clock3	Q639L	# |---->Altered Structure_and_dynamics (Pr = 0.47)-------------------------------------------------------|
Danio_rerio_clock3	Q639L	# | |---->Altered Secondary_structure (Pr = 0.27) |
Danio_rerio_clock3	Q639L	# | | |---->Gain of Loop (Pr = 0.27 | P = 0.04) |
Danio_rerio_clock3	Q639L	# | | |
Danio_rerio_clock3	Q639L	# | |---->Altered Stability_and_conformational_flexibility (Pr = 0.47) |
Danio_rerio_clock3	Q639L	# | | |---->Altered Conformational_flexibility (Pr = 0.47) |
Danio_rerio_clock3	Q639L	# | | |---->Loss of Intrinsic_disorder (Pr = 0.47 | P = 0.01) |
Danio_rerio_clock3	Q639L	# | | |
Danio_rerio_clock3	Q639L	# | |---->Altered Special_structural_signatures (Pr = 0.05) |
Danio_rerio_clock3	Q639L	# | |---->Altered Signal_peptide (Pr = 0.00) |
Danio_rerio_clock3	Q639L	# | | |
Danio_rerio_clock3	Q639L	# | |---->Altered Transmembrane_protein (Pr = 0.05) |
Danio_rerio_clock3	Q639L	# | |
Danio_rerio_clock3	Q639L	# |---->Altered Functional_residue (Pr = 0.16) |
Danio_rerio_clock3	Q639L	# |---->Altered Macromolecular_binding (Pr = 0.16) |
Danio_rerio_clock3	Q639L	# | |---->Altered Protein_binding (Pr = 0.16) |
Danio_rerio_clock3	Q639L	# | |---->Altered Disordered_interface (Pr = 0.16) |
Danio_rerio_clock3	Q639L	# | | |
Danio_rerio_clock3	Q639L	# | |---->Altered Ordered_interface (Pr = 0.04) |
Danio_rerio_clock3	Q639L	# | |
Danio_rerio_clock3	Q639L	# |---->Altered Metal_binding (Pr = 0.00)<---------------------------------------------------------|
Danio_rerio_clock3	Q639L	# |
Danio_rerio_clock3	Q639L	# |---->Altered PTM_site (Pr = 0.05)
Danio_rerio_clock3	T650N	0.287	Loss of O-linked_glycosylation at T649 (Pr = 0.15 | P = 0.04); Loss of Pyrrolidone_carboxylic_acid at Q647 (Pr = 0.10 | P = 0.01); Gain of GPI-anchor_amidation at T650 (Pr = 0.02 | P = 0.02)	Altered Motifs (ELME000052:Phosphothreonine motif binding a subset of FHA domains that show a preference for a large aliphatic amino acid at the pT+3 position.; PS00008:N-myristoylation site)	Predicted conservation scores
Danio_rerio_clock3	T650N	# Altered Effect (Pr = 0.25)
Danio_rerio_clock3	T650N	# |---->Altered Motifs (ELME000052|PS00008)
Danio_rerio_clock3	T650N	# |---->Altered Structure_and_dynamics (Pr = 0.25)-------------------------------------------------------|
Danio_rerio_clock3	T650N	# | |---->Altered Secondary_structure (Pr = 0.25) |
Danio_rerio_clock3	T650N	# | | |
Danio_rerio_clock3	T650N	# | |---->Altered Stability_and_conformational_flexibility (Pr = 0.24) |
Danio_rerio_clock3	T650N	# | | |---->Altered Conformational_flexibility (Pr = 0.24) |
Danio_rerio_clock3	T650N	# | | |
Danio_rerio_clock3	T650N	# | |---->Altered Special_structural_signatures (Pr = 0.05) |
Danio_rerio_clock3	T650N	# | |---->Altered Signal_peptide (Pr = 0.00) |
Danio_rerio_clock3	T650N	# | | |
Danio_rerio_clock3	T650N	# | |---->Altered Transmembrane_protein (Pr = 0.05) |
Danio_rerio_clock3	T650N	# | |
Danio_rerio_clock3	T650N	# |---->Altered Functional_residue (Pr = 0.15) |
Danio_rerio_clock3	T650N	# |---->Altered Macromolecular_binding (Pr = 0.10) |
Danio_rerio_clock3	T650N	# | |---->Altered Protein_binding (Pr = 0.10) |
Danio_rerio_clock3	T650N	# | |---->Altered Disordered_interface (Pr = 0.10) |
Danio_rerio_clock3	T650N	# | | |
Danio_rerio_clock3	T650N	# | |---->Altered Ordered_interface (Pr = 0.05) |
Danio_rerio_clock3	T650N	# | |
Danio_rerio_clock3	T650N	# |---->Altered Metal_binding (Pr = 0.00)<---------------------------------------------------------|
Danio_rerio_clock3	T650N	# |
Danio_rerio_clock3	T650N	# |---->Altered PTM_site (Pr = 0.15)
Danio_rerio_clock3	T650N	# |---->Gain of GPI-anchor_amidation at T650 (Pr = 0.02 | P = 0.02)
Danio_rerio_clock3	T650N	# |---->Loss of O-linked_glycosylation at T649 (Pr = 0.15 | P = 0.04)
Danio_rerio_clock3	T650N	# |---->Loss of Pyrrolidone_carboxylic_acid at Q647 (Pr = 0.10 | P = 0.01)
Danio_rerio_clock3	V655I	0.046	Loss of Pyrrolidone_carboxylic_acid at Q658 (Pr = 0.07 | P = 0.02); Loss of GPI-anchor_amidation at N651 (Pr = 0.02 | P = 0.02)	Altered Motifs (None)	Predicted conservation scores
Danio_rerio_clock3	V655I	# Altered Effect (Pr = 0.26)
Danio_rerio_clock3	V655I	# |---->Altered Motifs (None)
Danio_rerio_clock3	V655I	# |---->Altered Structure_and_dynamics (Pr = 0.26)-------------------------------------------------------|
Danio_rerio_clock3	V655I	# | |---->Altered Secondary_structure (Pr = 0.26) |
Danio_rerio_clock3	V655I	# | | |
Danio_rerio_clock3	V655I	# | |---->Altered Stability_and_conformational_flexibility (Pr = 0.17) |
Danio_rerio_clock3	V655I	# | | |---->Altered Conformational_flexibility (Pr = 0.17) |
Danio_rerio_clock3	V655I	# | | |
Danio_rerio_clock3	V655I	# | |---->Altered Special_structural_signatures (Pr = 0.06) |
Danio_rerio_clock3	V655I	# | |---->Altered Signal_peptide (Pr = 0.00) |
Danio_rerio_clock3	V655I	# | | |
Danio_rerio_clock3	V655I	# | |---->Altered Transmembrane_protein (Pr = 0.06) |
Danio_rerio_clock3	V655I	# | |
Danio_rerio_clock3	V655I	# |---->Altered Functional_residue (Pr = 0.13) |
Danio_rerio_clock3	V655I	# |---->Altered Macromolecular_binding (Pr = 0.13) |
Danio_rerio_clock3	V655I	# | |---->Altered Protein_binding (Pr = 0.13) |
Danio_rerio_clock3	V655I	# | |---->Altered Disordered_interface (Pr = 0.13) |
Danio_rerio_clock3	V655I	# | | |
Danio_rerio_clock3	V655I	# | |---->Altered Ordered_interface (Pr = 0.07) |
Danio_rerio_clock3	V655I	# | |
Danio_rerio_clock3	V655I	# |---->Altered Metal_binding (Pr = 0.01)<---------------------------------------------------------|
Danio_rerio_clock3	V655I	# |
Danio_rerio_clock3	V655I	# |---->Altered PTM_site (Pr = 0.10)
Danio_rerio_clock3	V655I	# |---->Loss of GPI-anchor_amidation at N651 (Pr = 0.02 | P = 0.02)
Danio_rerio_clock3	V655I	# |---->Loss of Pyrrolidone_carboxylic_acid at Q658 (Pr = 0.07 | P = 0.02)
Danio_rerio_clock3	A657T	0.149	Gain of Loop (Pr = 0.27 | P = 0.03); Gain of O-linked_glycosylation at A657 (Pr = 0.12 | P = 0.04); Loss of Pyrrolidone_carboxylic_acid at Q658 (Pr = 0.07 | P = 0.02)	Altered Motifs (ELME000202:(ST)Q motif which is phosphorylated by PIKK family members.; PS00008:N-myristoylation site)	Predicted conservation scores
Danio_rerio_clock3	A657T	# Altered Effect (Pr = 0.27)
Danio_rerio_clock3	A657T	# |---->Altered Motifs (ELME000202|PS00008)
Danio_rerio_clock3	A657T	# |---->Altered Structure_and_dynamics (Pr = 0.27)-------------------------------------------------------|
Danio_rerio_clock3	A657T	# | |---->Altered Secondary_structure (Pr = 0.27) |
Danio_rerio_clock3	A657T	# | | |---->Gain of Loop (Pr = 0.27 | P = 0.03) |
Danio_rerio_clock3	A657T	# | | |
Danio_rerio_clock3	A657T	# | |---->Altered Stability_and_conformational_flexibility (Pr = 0.16) |
Danio_rerio_clock3	A657T	# | | |---->Altered Conformational_flexibility (Pr = 0.16) |
Danio_rerio_clock3	A657T	# | | |
Danio_rerio_clock3	A657T	# | |---->Altered Special_structural_signatures (Pr = 0.09) |
Danio_rerio_clock3	A657T	# | |---->Altered Signal_peptide (Pr = 0.00) |
Danio_rerio_clock3	A657T	# | | |
Danio_rerio_clock3	A657T	# | |---->Altered Transmembrane_protein (Pr = 0.09) |
Danio_rerio_clock3	A657T	# | |
Danio_rerio_clock3	A657T	# |---->Altered Functional_residue (Pr = 0.12) |
Danio_rerio_clock3	A657T	# |---->Altered Macromolecular_binding (Pr = 0.11) |
Danio_rerio_clock3	A657T	# | |---->Altered Protein_binding (Pr = 0.11) |
Danio_rerio_clock3	A657T	# | |---->Altered Disordered_interface (Pr = 0.11) |
Danio_rerio_clock3	A657T	# | | |
Danio_rerio_clock3	A657T	# | |---->Altered Ordered_interface (Pr = 0.07) |
Danio_rerio_clock3	A657T	# | |
Danio_rerio_clock3	A657T	# |---->Altered Metal_binding (Pr = 0.01)<---------------------------------------------------------|
Danio_rerio_clock3	A657T	# |
Danio_rerio_clock3	A657T	# |---->Altered PTM_site (Pr = 0.12)
Danio_rerio_clock3	A657T	# |---->Gain of O-linked_glycosylation at A657 (Pr = 0.12 | P = 0.04)
Danio_rerio_clock3	A657T	# |---->Loss of Pyrrolidone_carboxylic_acid at Q658 (Pr = 0.07 | P = 0.02)
Danio_rerio_clock3	T660A	0.118	Loss of Strand (Pr = 0.30 | P = 2.1e-03); Altered Cytoplasmic_loop (Pr = 0.13 | P = 0.02); Gain of Pyrrolidone_carboxylic_acid at Q658 (Pr = 0.08 | P = 0.02)	Altered Motifs (ELME000052:Phosphothreonine motif binding a subset of FHA domains that show a preference for a large aliphatic amino acid at the pT+3 position.; PS00008:N-myristoylation site)	Predicted conservation scores
Danio_rerio_clock3	T660A	# Altered Effect (Pr = 0.30)
Danio_rerio_clock3	T660A	# |---->Altered Motifs (ELME000052|PS00008)
Danio_rerio_clock3	T660A	# |---->Altered Structure_and_dynamics (Pr = 0.30)-------------------------------------------------------|
Danio_rerio_clock3	T660A	# | |---->Altered Secondary_structure (Pr = 0.30) |
Danio_rerio_clock3	T660A	# | | |---->Loss of Strand (Pr = 0.30 | P = 2.1e-03) |
Danio_rerio_clock3	T660A	# | | |
Danio_rerio_clock3	T660A	# | |---->Altered Stability_and_conformational_flexibility (Pr = 0.11) |
Danio_rerio_clock3	T660A	# | | |---->Altered Conformational_flexibility (Pr = 0.11) |
Danio_rerio_clock3	T660A	# | | |
Danio_rerio_clock3	T660A	# | |---->Altered Special_structural_signatures (Pr = 0.13) |
Danio_rerio_clock3	T660A	# | |---->Altered Signal_peptide (Pr = 0.00) |
Danio_rerio_clock3	T660A	# | | |
Danio_rerio_clock3	T660A	# | |---->Altered Transmembrane_protein (Pr = 0.13) |
Danio_rerio_clock3	T660A	# | |---->Altered Non-cytoplasmic_loop (Pr = 0.13 | P = 0.02) |
Danio_rerio_clock3	T660A	# | |
Danio_rerio_clock3	T660A	# |---->Altered Functional_residue (Pr = 0.13) |
Danio_rerio_clock3	T660A	# |---->Altered Macromolecular_binding (Pr = 0.13) |
Danio_rerio_clock3	T660A	# | |---->Altered Protein_binding (Pr = 0.13) |
Danio_rerio_clock3	T660A	# | |---->Altered Disordered_interface (Pr = 0.13) |
Danio_rerio_clock3	T660A	# | | |
Danio_rerio_clock3	T660A	# | |---->Altered Ordered_interface (Pr = 0.07) |
Danio_rerio_clock3	T660A	# | |
Danio_rerio_clock3	T660A	# |---->Altered Metal_binding (Pr = 0.01)<---------------------------------------------------------|
Danio_rerio_clock3	T660A	# |
Danio_rerio_clock3	T660A	# |---->Altered PTM_site (Pr = 0.08)
Danio_rerio_clock3	T660A	# |---->Gain of Pyrrolidone_carboxylic_acid at Q658 (Pr = 0.08 | P = 0.02)
Danio_rerio_clock3	G661S	0.293	Loss of Strand (Pr = 0.29 | P = 2.9e-03); Altered Cytoplasmic_loop (Pr = 0.13 | P = 0.02); Loss of Pyrrolidone_carboxylic_acid at Q658 (Pr = 0.07 | P = 0.02)	Altered Motifs (ELME000052:Phosphothreonine motif binding a subset of FHA domains that show a preference for a large aliphatic amino acid at the pT+3 position.; ELME000335:Inverted version of LIG_SUMO_SBM_1 that mediates binding to SUMO proteins non-covalently.; PS00008:N-myristoylation site)	Predicted conservation scores
Danio_rerio_clock3	G661S	# Altered Effect (Pr = 0.29)
Danio_rerio_clock3	G661S	# |---->Altered Motifs (ELME000052|ELME000335|PS00008)
Danio_rerio_clock3	G661S	# |---->Altered Structure_and_dynamics (Pr = 0.29)-------------------------------------------------------|
Danio_rerio_clock3	G661S	# | |---->Altered Secondary_structure (Pr = 0.29) |
Danio_rerio_clock3	G661S	# | | |---->Loss of Strand (Pr = 0.29 | P = 2.9e-03) |
Danio_rerio_clock3	G661S	# | | |
Danio_rerio_clock3	G661S	# | |---->Altered Stability_and_conformational_flexibility (Pr = 0.12) |
Danio_rerio_clock3	G661S	# | | |---->Altered Conformational_flexibility (Pr = 0.12) |
Danio_rerio_clock3	G661S	# | | |
Danio_rerio_clock3	G661S	# | |---->Altered Special_structural_signatures (Pr = 0.13) |
Danio_rerio_clock3	G661S	# | |---->Altered Signal_peptide (Pr = 0.00) |
Danio_rerio_clock3	G661S	# | | |
Danio_rerio_clock3	G661S	# | |---->Altered Transmembrane_protein (Pr = 0.13) |
Danio_rerio_clock3	G661S	# | |---->Altered Non-cytoplasmic_loop (Pr = 0.13 | P = 0.02) |
Danio_rerio_clock3	G661S	# | |
Danio_rerio_clock3	G661S	# |---->Altered Functional_residue (Pr = 0.13) |
Danio_rerio_clock3	G661S	# |---->Altered Macromolecular_binding (Pr = 0.13) |
Danio_rerio_clock3	G661S	# | |---->Altered Protein_binding (Pr = 0.13) |
Danio_rerio_clock3	G661S	# | |---->Altered Disordered_interface (Pr = 0.13) |
Danio_rerio_clock3	G661S	# | | |
Danio_rerio_clock3	G661S	# | |---->Altered Ordered_interface (Pr = 0.07) |
Danio_rerio_clock3	G661S	# | |
Danio_rerio_clock3	G661S	# |---->Altered Metal_binding (Pr = 0.01)<---------------------------------------------------------|
Danio_rerio_clock3	G661S	# |
Danio_rerio_clock3	G661S	# |---->Altered PTM_site (Pr = 0.10)
Danio_rerio_clock3	G661S	# |---->Loss of Pyrrolidone_carboxylic_acid at Q658 (Pr = 0.07 | P = 0.02)
Danio_rerio_clock3	T687S	0.061	Gain of Intrinsic_disorder (Pr = 0.31 | P = 0.04); Gain of O-linked_glycosylation at T682 (Pr = 0.13 | P = 0.04)	Altered Motifs (ELME000085:Glycosaminoglycan attachment site; ELME000173:Consensus derived from reported natural interactors which do not match the Mode 1 and Mode 2 ligands.)	Predicted conservation scores
Danio_rerio_clock3	T687S	# Altered Effect (Pr = 0.31)
Danio_rerio_clock3	T687S	# |---->Altered Motifs (ELME000085|ELME000173)
Danio_rerio_clock3	T687S	# |---->Altered Structure_and_dynamics (Pr = 0.31)-------------------------------------------------------|
Danio_rerio_clock3	T687S	# | |---->Altered Secondary_structure (Pr = 0.25) |
Danio_rerio_clock3	T687S	# | | |
Danio_rerio_clock3	T687S	# | |---->Altered Stability_and_conformational_flexibility (Pr = 0.31) |
Danio_rerio_clock3	T687S	# | | |---->Altered Conformational_flexibility (Pr = 0.31) |
Danio_rerio_clock3	T687S	# | | |---->Gain of Intrinsic_disorder (Pr = 0.31 | P = 0.04) |
Danio_rerio_clock3	T687S	# | | |
Danio_rerio_clock3	T687S	# | |---->Altered Special_structural_signatures (Pr = 0.04) |
Danio_rerio_clock3	T687S	# | |---->Altered Signal_peptide (Pr = 0.00) |
Danio_rerio_clock3	T687S	# | | |
Danio_rerio_clock3	T687S	# | |---->Altered Transmembrane_protein (Pr = 0.04) |
Danio_rerio_clock3	T687S	# | |
Danio_rerio_clock3	T687S	# |---->Altered Functional_residue (Pr = 0.13) |
Danio_rerio_clock3	T687S	# |---->Altered Macromolecular_binding (Pr = 0.06) |
Danio_rerio_clock3	T687S	# | |---->Altered Protein_binding (Pr = 0.06) |
Danio_rerio_clock3	T687S	# | |---->Altered Disordered_interface (Pr = 0.06) |
Danio_rerio_clock3	T687S	# | | |
Danio_rerio_clock3	T687S	# | |---->Altered Ordered_interface (Pr = 0.04) |
Danio_rerio_clock3	T687S	# | |
Danio_rerio_clock3	T687S	# |---->Altered Metal_binding (Pr = 0.01)<---------------------------------------------------------|
Danio_rerio_clock3	T687S	# |
Danio_rerio_clock3	T687S	# |---->Altered PTM_site (Pr = 0.13)
Danio_rerio_clock3	T687S	# |---->Gain of O-linked_glycosylation at T682 (Pr = 0.13 | P = 0.04)
Danio_rerio_clock3	A699T	0.041	Gain of O-linked_glycosylation at A699 (Pr = 0.12 | P = 0.04); Gain of Sulfation at Y704 (Pr = 0.02 | P = 0.04)	Altered Motifs (ELME000053:GSK3 phosphorylation recognition site; ELME000136:The Class IV WW domain interaction motif is recognised primarily by the Pin1 phosphorylation-dependent prolyl isomerase.; ELME000159:Proline-Directed Kinase (e.g. MAPK) phosphorylation site in higher eukaryotes.; ELME000358:Phospho-dependent motif that mediates docking of CDK substrates and regulators to cyclin-CDK-bound Cks1.; PS00005:Protein kinase C phosphorylation site)	Predicted conservation scores
Danio_rerio_clock3	A699T	# Altered Effect (Pr = 0.24)
Danio_rerio_clock3	A699T	# |---->Altered Motifs (ELME000053|ELME000136|ELME000159|ELME000358|PS00005)
Danio_rerio_clock3	A699T	# |---->Altered Structure_and_dynamics (Pr = 0.24)-------------------------------------------------------|
Danio_rerio_clock3	A699T	# | |---->Altered Secondary_structure (Pr = 0.24) |
Danio_rerio_clock3	A699T	# | | |
Danio_rerio_clock3	A699T	# | |---->Altered Stability_and_conformational_flexibility (Pr = 0.20) |
Danio_rerio_clock3	A699T	# | | |---->Altered Conformational_flexibility (Pr = 0.20) |
Danio_rerio_clock3	A699T	# | | |
Danio_rerio_clock3	A699T	# | |---->Altered Special_structural_signatures (Pr = 0.01) |
Danio_rerio_clock3	A699T	# | |---->Altered Signal_peptide (Pr = 0.00) |
Danio_rerio_clock3	A699T	# | | |
Danio_rerio_clock3	A699T	# | |---->Altered Transmembrane_protein (Pr = 0.01) |
Danio_rerio_clock3	A699T	# | |
Danio_rerio_clock3	A699T	# |---->Altered Functional_residue (Pr = 0.18) |
Danio_rerio_clock3	A699T	# |---->Altered Macromolecular_binding (Pr = 0.07) |
Danio_rerio_clock3	A699T	# | |---->Altered Protein_binding (Pr = 0.07) |
Danio_rerio_clock3	A699T	# | |---->Altered Disordered_interface (Pr = 0.07) |
Danio_rerio_clock3	A699T	# | | |
Danio_rerio_clock3	A699T	# | |---->Altered Ordered_interface (Pr = 0.05) |
Danio_rerio_clock3	A699T	# | |
Danio_rerio_clock3	A699T	# |---->Altered Metal_binding (Pr = 0.00)<---------------------------------------------------------|
Danio_rerio_clock3	A699T	# |
Danio_rerio_clock3	A699T	# |---->Altered PTM_site (Pr = 0.18)
Danio_rerio_clock3	A699T	# |---->Gain of O-linked_glycosylation at A699 (Pr = 0.12 | P = 0.04)
Danio_rerio_clock3	A699T	# |---->Gain of Sulfation at Y704 (Pr = 0.02 | P = 0.04)
Danio_rerio_clock3	Q726L	0.099	Loss of B-factor (Pr = 0.29 | P = 0.01); Loss of GPI-anchor_amidation at N725 (Pr = 0.03 | P = 8.7e-03)	Altered Motifs (ELME000336:NEK2 phosphorylation motif with preferred Phe - Leu or Met in the -3 position to compensate for less favorable residues in the +1 and +2 position.)	Predicted conservation scores
Danio_rerio_clock3	Q726L	# Altered Effect (Pr = 0.29)
Danio_rerio_clock3	Q726L	# |---->Altered Motifs (ELME000336)
Danio_rerio_clock3	Q726L	# |---->Altered Structure_and_dynamics (Pr = 0.29)-------------------------------------------------------|
Danio_rerio_clock3	Q726L	# | |---->Altered Secondary_structure (Pr = 0.25) |
Danio_rerio_clock3	Q726L	# | | |
Danio_rerio_clock3	Q726L	# | |---->Altered Stability_and_conformational_flexibility (Pr = 0.29) |
Danio_rerio_clock3	Q726L	# | | |---->Altered Conformational_flexibility (Pr = 0.29) |
Danio_rerio_clock3	Q726L	# | | |---->Loss of B-factor (Pr = 0.29 | P = 0.01) |
Danio_rerio_clock3	Q726L	# | | |
Danio_rerio_clock3	Q726L	# | |---->Altered Special_structural_signatures (Pr = 0.03) |
Danio_rerio_clock3	Q726L	# | |---->Altered Signal_peptide (Pr = 0.00) |
Danio_rerio_clock3	Q726L	# | | |
Danio_rerio_clock3	Q726L	# | |---->Altered Transmembrane_protein (Pr = 0.03) |
Danio_rerio_clock3	Q726L	# | |
Danio_rerio_clock3	Q726L	# |---->Altered Functional_residue (Pr = 0.04) |
Danio_rerio_clock3	Q726L	# |---->Altered Macromolecular_binding (Pr = 0.04) |
Danio_rerio_clock3	Q726L	# | |---->Altered Protein_binding (Pr = 0.04) |
Danio_rerio_clock3	Q726L	# | |---->Altered Disordered_interface (Pr = 0.04) |
Danio_rerio_clock3	Q726L	# | | |
Danio_rerio_clock3	Q726L	# | |---->Altered Ordered_interface (Pr = 0.02) |
Danio_rerio_clock3	Q726L	# | |
Danio_rerio_clock3	Q726L	# |---->Altered Metal_binding (Pr = 0.00)<---------------------------------------------------------|
Danio_rerio_clock3	Q726L	# |
Danio_rerio_clock3	Q726L	# |---->Altered PTM_site (Pr = 0.04)
Danio_rerio_clock3	Q726L	# |---->Loss of GPI-anchor_amidation at N725 (Pr = 0.03 | P = 8.7e-03)
Danio_rerio_clock3	G728S	0.069	Gain of B-factor (Pr = 0.25 | P = 0.04); Gain of GPI-anchor_amidation at N725 (Pr = 0.04 | P = 6.4e-03)	Altered Motifs (ELME000053:GSK3 phosphorylation recognition site; PS00008:N-myristoylation site)	Predicted conservation scores
Danio_rerio_clock3	G728S	# Altered Effect (Pr = 0.25)
Danio_rerio_clock3	G728S	# |---->Altered Motifs (ELME000053|PS00008)
Danio_rerio_clock3	G728S	# |---->Altered Structure_and_dynamics (Pr = 0.25)-------------------------------------------------------|
Danio_rerio_clock3	G728S	# | |---->Altered Secondary_structure (Pr = 0.24) |
Danio_rerio_clock3	G728S	# | | |
Danio_rerio_clock3	G728S	# | |---->Altered Stability_and_conformational_flexibility (Pr = 0.25) |
Danio_rerio_clock3	G728S	# | | |---->Altered Conformational_flexibility (Pr = 0.25) |
Danio_rerio_clock3	G728S	# | | |---->Gain of B-factor (Pr = 0.25 | P = 0.04) |
Danio_rerio_clock3	G728S	# | | |
Danio_rerio_clock3	G728S	# | |---->Altered Special_structural_signatures (Pr = 0.03) |
Danio_rerio_clock3	G728S	# | |---->Altered Signal_peptide (Pr = 0.00) |
Danio_rerio_clock3	G728S	# | | |
Danio_rerio_clock3	G728S	# | |---->Altered Transmembrane_protein (Pr = 0.03) |
Danio_rerio_clock3	G728S	# | |
Danio_rerio_clock3	G728S	# |---->Altered Functional_residue (Pr = 0.08) |
Danio_rerio_clock3	G728S	# |---->Altered Macromolecular_binding (Pr = 0.03) |
Danio_rerio_clock3	G728S	# | |---->Altered Protein_binding (Pr = 0.03) |
Danio_rerio_clock3	G728S	# | |---->Altered Disordered_interface (Pr = 0.03) |
Danio_rerio_clock3	G728S	# | | |
Danio_rerio_clock3	G728S	# | |---->Altered Ordered_interface (Pr = 0.01) |
Danio_rerio_clock3	G728S	# | |
Danio_rerio_clock3	G728S	# |---->Altered Metal_binding (Pr = 0.00)<---------------------------------------------------------|
Danio_rerio_clock3	G728S	# |
Danio_rerio_clock3	G728S	# |---->Altered PTM_site (Pr = 0.08)
Danio_rerio_clock3	G728S	# |---->Gain of GPI-anchor_amidation at N725 (Pr = 0.04 | P = 6.4e-03)
Danio_rerio_clock3	H734C	0.147		Altered Motifs (ELME000063:CK1 phosphorylation site; ELME000202:(ST)Q motif which is phosphorylated by PIKK family members.)	Predicted conservation scores
Danio_rerio_clock3	H734C	# Altered Effect (Pr = 0.25)
Danio_rerio_clock3	H734C	# |---->Altered Motifs (ELME000063|ELME000202)
Danio_rerio_clock3	H734C	# |---->Altered Structure_and_dynamics (Pr = 0.25)-------------------------------------------------------|
Danio_rerio_clock3	H734C	# | |---->Altered Secondary_structure (Pr = 0.25) |
Danio_rerio_clock3	H734C	# | | |
Danio_rerio_clock3	H734C	# | |---->Altered Stability_and_conformational_flexibility (Pr = 0.18) |
Danio_rerio_clock3	H734C	# | | |---->Altered Conformational_flexibility (Pr = 0.18) |
Danio_rerio_clock3	H734C	# | | |
Danio_rerio_clock3	H734C	# | |---->Altered Special_structural_signatures (Pr = 0.02) |
Danio_rerio_clock3	H734C	# | |---->Altered Signal_peptide (Pr = 0.00) |
Danio_rerio_clock3	H734C	# | | |
Danio_rerio_clock3	H734C	# | |---->Altered Transmembrane_protein (Pr = 0.02) |
Danio_rerio_clock3	H734C	# | |
Danio_rerio_clock3	H734C	# |---->Altered Functional_residue (Pr = 0.20) |
Danio_rerio_clock3	H734C	# |---->Altered Macromolecular_binding (Pr = 0.20) |
Danio_rerio_clock3	H734C	# | |---->Altered Protein_binding (Pr = 0.20) |
Danio_rerio_clock3	H734C	# | |---->Altered Disordered_interface (Pr = 0.20) |
Danio_rerio_clock3	H734C	# | | |
Danio_rerio_clock3	H734C	# | |---->Altered Ordered_interface (Pr = 0.08) |
Danio_rerio_clock3	H734C	# | |
Danio_rerio_clock3	H734C	# |---->Altered Metal_binding (Pr = 0.01)<---------------------------------------------------------|
Danio_rerio_clock3	H734C	# |
Danio_rerio_clock3	H734C	# |---->Altered PTM_site (Pr = 0.16)
Danio_rerio_clock3	S757N	0.297	Loss of Ubiquitylation at K762 (Pr = 0.18 | P = 0.02); Gain of GPI-anchor_amidation at S757 (Pr = 0.02 | P = 0.01)	Altered Motifs (None)	Predicted conservation scores
Danio_rerio_clock3	S757N	# Altered Effect (Pr = 0.26)
Danio_rerio_clock3	S757N	# |---->Altered Motifs (None)
Danio_rerio_clock3	S757N	# |---->Altered Structure_and_dynamics (Pr = 0.26)-------------------------------------------------------|
Danio_rerio_clock3	S757N	# | |---->Altered Secondary_structure (Pr = 0.26) |
Danio_rerio_clock3	S757N	# | | |
Danio_rerio_clock3	S757N	# | |---->Altered Stability_and_conformational_flexibility (Pr = 0.25) |
Danio_rerio_clock3	S757N	# | | |---->Altered Conformational_flexibility (Pr = 0.25) |
Danio_rerio_clock3	S757N	# | | |
Danio_rerio_clock3	S757N	# | |---->Altered Special_structural_signatures (Pr = 0.04) |
Danio_rerio_clock3	S757N	# | |---->Altered Signal_peptide (Pr = 0.00) |
Danio_rerio_clock3	S757N	# | | |
Danio_rerio_clock3	S757N	# | |---->Altered Transmembrane_protein (Pr = 0.04) |
Danio_rerio_clock3	S757N	# | |
Danio_rerio_clock3	S757N	# |---->Altered Functional_residue (Pr = 0.19) |
Danio_rerio_clock3	S757N	# |---->Altered Macromolecular_binding (Pr = 0.19) |
Danio_rerio_clock3	S757N	# | |---->Altered Protein_binding (Pr = 0.19) |
Danio_rerio_clock3	S757N	# | |---->Altered Disordered_interface (Pr = 0.19) |
Danio_rerio_clock3	S757N	# | | |
Danio_rerio_clock3	S757N	# | |---->Altered Ordered_interface (Pr = 0.19) |
Danio_rerio_clock3	S757N	# | |
Danio_rerio_clock3	S757N	# |---->Altered Metal_binding (Pr = 0.00)<---------------------------------------------------------|
Danio_rerio_clock3	S757N	# |
Danio_rerio_clock3	S757N	# |---->Altered PTM_site (Pr = 0.18)
Danio_rerio_clock3	S757N	# |---->Gain of GPI-anchor_amidation at S757 (Pr = 0.02 | P = 0.01)
Danio_rerio_clock3	S757N	# |---->Loss of Ubiquitylation at K762 (Pr = 0.18 | P = 0.02)
Danio_rerio_clock3	N764S	0.050	Gain of Ubiquitylation at K762 (Pr = 0.18 | P = 0.02); Loss of Pyrrolidone_carboxylic_acid at Q765 (Pr = 0.05 | P = 0.03); Loss of GPI-anchor_amidation at N764 (Pr = 0.02 | P = 0.02)	Altered Motifs (ELME000202:(ST)Q motif which is phosphorylated by PIKK family members.)	Predicted conservation scores
Danio_rerio_clock3	N764S	# Altered Effect (Pr = 0.26)
Danio_rerio_clock3	N764S	# |---->Altered Motifs (ELME000202)
Danio_rerio_clock3	N764S	# |---->Altered Structure_and_dynamics (Pr = 0.26)-------------------------------------------------------|
Danio_rerio_clock3	N764S	# | |---->Altered Secondary_structure (Pr = 0.25) |
Danio_rerio_clock3	N764S	# | | |
Danio_rerio_clock3	N764S	# | |---->Altered Stability_and_conformational_flexibility (Pr = 0.26) |
Danio_rerio_clock3	N764S	# | | |---->Altered Conformational_flexibility (Pr = 0.26) |
Danio_rerio_clock3	N764S	# | | |
Danio_rerio_clock3	N764S	# | |---->Altered Special_structural_signatures (Pr = 0.04) |
Danio_rerio_clock3	N764S	# | |---->Altered Signal_peptide (Pr = 0.00) |
Danio_rerio_clock3	N764S	# | | |
Danio_rerio_clock3	N764S	# | |---->Altered Transmembrane_protein (Pr = 0.04) |
Danio_rerio_clock3	N764S	# | |
Danio_rerio_clock3	N764S	# |---->Altered Functional_residue (Pr = 0.20) |
Danio_rerio_clock3	N764S	# |---->Altered Macromolecular_binding (Pr = 0.20) |
Danio_rerio_clock3	N764S	# | |---->Altered Protein_binding (Pr = 0.20) |
Danio_rerio_clock3	N764S	# | |---->Altered Disordered_interface (Pr = 0.18) |
Danio_rerio_clock3	N764S	# | | |
Danio_rerio_clock3	N764S	# | |---->Altered Ordered_interface (Pr = 0.20) |
Danio_rerio_clock3	N764S	# | |
Danio_rerio_clock3	N764S	# |---->Altered Metal_binding (Pr = 0.01)<---------------------------------------------------------|
Danio_rerio_clock3	N764S	# |
Danio_rerio_clock3	N764S	# |---->Altered PTM_site (Pr = 0.18)
Danio_rerio_clock3	N764S	# |---->Loss of GPI-anchor_amidation at N764 (Pr = 0.02 | P = 0.02)
Danio_rerio_clock3	N764S	# |---->Loss of Pyrrolidone_carboxylic_acid at Q765 (Pr = 0.05 | P = 0.03)
Danio_rerio_clock3	N764S	# |---->Gain of Ubiquitylation at K762 (Pr = 0.18 | P = 0.02)
Danio_rerio_clock3	G766A	0.186	Gain of Ubiquitylation at K762 (Pr = 0.19 | P = 0.01); Gain of Pyrrolidone_carboxylic_acid at Q765 (Pr = 0.05 | P = 0.03); Gain of GPI-anchor_amidation at N764 (Pr = 0.02 | P = 0.01)	Altered Motifs (PS00008:N-myristoylation site)	Predicted conservation scores
Danio_rerio_clock3	G766A	# Altered Effect (Pr = 0.26)
Danio_rerio_clock3	G766A	# |---->Altered Motifs (PS00008)
Danio_rerio_clock3	G766A	# |---->Altered Structure_and_dynamics (Pr = 0.26)-------------------------------------------------------|
Danio_rerio_clock3	G766A	# | |---->Altered Secondary_structure (Pr = 0.26) |
Danio_rerio_clock3	G766A	# | | |
Danio_rerio_clock3	G766A	# | |---->Altered Stability_and_conformational_flexibility (Pr = 0.21) |
Danio_rerio_clock3	G766A	# | | |---->Altered Conformational_flexibility (Pr = 0.21) |
Danio_rerio_clock3	G766A	# | | |
Danio_rerio_clock3	G766A	# | |---->Altered Special_structural_signatures (Pr = 0.04) |
Danio_rerio_clock3	G766A	# | |---->Altered Signal_peptide (Pr = 0.00) |
Danio_rerio_clock3	G766A	# | | |
Danio_rerio_clock3	G766A	# | |---->Altered Transmembrane_protein (Pr = 0.04) |
Danio_rerio_clock3	G766A	# | |
Danio_rerio_clock3	G766A	# |---->Altered Functional_residue (Pr = 0.20) |
Danio_rerio_clock3	G766A	# |---->Altered Macromolecular_binding (Pr = 0.20) |
Danio_rerio_clock3	G766A	# | |---->Altered Protein_binding (Pr = 0.20) |
Danio_rerio_clock3	G766A	# | |---->Altered Disordered_interface (Pr = 0.20) |
Danio_rerio_clock3	G766A	# | | |
Danio_rerio_clock3	G766A	# | |---->Altered Ordered_interface (Pr = 0.15) |
Danio_rerio_clock3	G766A	# | |
Danio_rerio_clock3	G766A	# |---->Altered Metal_binding (Pr = 0.01)<---------------------------------------------------------|
Danio_rerio_clock3	G766A	# |
Danio_rerio_clock3	G766A	# |---->Altered PTM_site (Pr = 0.19)
Danio_rerio_clock3	G766A	# |---->Gain of GPI-anchor_amidation at N764 (Pr = 0.02 | P = 0.01)
Danio_rerio_clock3	G766A	# |---->Gain of Pyrrolidone_carboxylic_acid at Q765 (Pr = 0.05 | P = 0.03)
Danio_rerio_clock3	G766A	# |---->Gain of Ubiquitylation at K762 (Pr = 0.19 | P = 0.01)
Danio_rerio_clock3	T806S	0.273		Altered Motifs (None)	Predicted conservation scores
Danio_rerio_clock3	T806S	# Altered Effect (Pr = 0.25)
Danio_rerio_clock3	T806S	# |---->Altered Motifs (None)
Danio_rerio_clock3	T806S	# |---->Altered Structure_and_dynamics (Pr = 0.25)-------------------------------------------------------|
Danio_rerio_clock3	T806S	# | |---->Altered Secondary_structure (Pr = 0.25) |
Danio_rerio_clock3	T806S	# | | |
Danio_rerio_clock3	T806S	# | |---->Altered Stability_and_conformational_flexibility (Pr = 0.15) |
Danio_rerio_clock3	T806S	# | | |---->Altered Conformational_flexibility (Pr = 0.15) |
Danio_rerio_clock3	T806S	# | | |
Danio_rerio_clock3	T806S	# | |---->Altered Special_structural_signatures (Pr = 0.04) |
Danio_rerio_clock3	T806S	# | |---->Altered Signal_peptide (Pr = 0.00) |
Danio_rerio_clock3	T806S	# | | |
Danio_rerio_clock3	T806S	# | |---->Altered Transmembrane_protein (Pr = 0.04) |
Danio_rerio_clock3	T806S	# | |
Danio_rerio_clock3	T806S	# |---->Altered Functional_residue (Pr = 0.10) |
Danio_rerio_clock3	T806S	# |---->Altered Macromolecular_binding (Pr = 0.10) |
Danio_rerio_clock3	T806S	# | |---->Altered Protein_binding (Pr = 0.10) |
Danio_rerio_clock3	T806S	# | |---->Altered Disordered_interface (Pr = 0.06) |
Danio_rerio_clock3	T806S	# | | |
Danio_rerio_clock3	T806S	# | |---->Altered Ordered_interface (Pr = 0.10) |
Danio_rerio_clock3	T806S	# | |
Danio_rerio_clock3	T806S	# |---->Altered Metal_binding (Pr = 0.01)<---------------------------------------------------------|
Danio_rerio_clock3	T806S	# |
Danio_rerio_clock3	T806S	# |---->Altered PTM_site (Pr = 0.07)
Danio_rerio_clock3	A820T	0.106	Gain of O-linked_glycosylation at A820 (Pr = 0.15 | P = 0.03); Loss of Pyrrolidone_carboxylic_acid at Q823 (Pr = 0.14 | P = 5.3e-03)	Altered Motifs (ELME000063:CK1 phosphorylation site; ELME000159:Proline-Directed Kinase (e.g. MAPK) phosphorylation site in higher eukaryotes.)	Predicted conservation scores
Danio_rerio_clock3	A820T	# Altered Effect (Pr = 0.28)
Danio_rerio_clock3	A820T	# |---->Altered Motifs (ELME000063|ELME000159)
Danio_rerio_clock3	A820T	# |---->Altered Structure_and_dynamics (Pr = 0.28)-------------------------------------------------------|
Danio_rerio_clock3	A820T	# | |---->Altered Secondary_structure (Pr = 0.26) |
Danio_rerio_clock3	A820T	# | | |
Danio_rerio_clock3	A820T	# | |---->Altered Stability_and_conformational_flexibility (Pr = 0.28) |
Danio_rerio_clock3	A820T	# | | |---->Altered Conformational_flexibility (Pr = 0.28) |
Danio_rerio_clock3	A820T	# | | |
Danio_rerio_clock3	A820T	# | |---->Altered Special_structural_signatures (Pr = 0.05) |
Danio_rerio_clock3	A820T	# | |---->Altered Signal_peptide (Pr = 0.00) |
Danio_rerio_clock3	A820T	# | | |
Danio_rerio_clock3	A820T	# | |---->Altered Transmembrane_protein (Pr = 0.05) |
Danio_rerio_clock3	A820T	# | |
Danio_rerio_clock3	A820T	# |---->Altered Functional_residue (Pr = 0.19) |
Danio_rerio_clock3	A820T	# |---->Altered Macromolecular_binding (Pr = 0.19) |
Danio_rerio_clock3	A820T	# | |---->Altered Protein_binding (Pr = 0.19) |
Danio_rerio_clock3	A820T	# | |---->Altered Disordered_interface (Pr = 0.12) |
Danio_rerio_clock3	A820T	# | | |
Danio_rerio_clock3	A820T	# | |---->Altered Ordered_interface (Pr = 0.19) |
Danio_rerio_clock3	A820T	# | |
Danio_rerio_clock3	A820T	# |---->Altered Metal_binding (Pr = 0.01)<---------------------------------------------------------|
Danio_rerio_clock3	A820T	# |
Danio_rerio_clock3	A820T	# |---->Altered PTM_site (Pr = 0.15)
Danio_rerio_clock3	A820T	# |---->Gain of O-linked_glycosylation at A820 (Pr = 0.15 | P = 0.03)
Danio_rerio_clock3	A820T	# |---->Loss of Pyrrolidone_carboxylic_acid at Q823 (Pr = 0.14 | P = 5.3e-03)
Danio_rerio_clock3	A832T	0.034	Loss of Helix (Pr = 0.32 | P = 2.6e-03); Loss of O-linked_glycosylation at T830 (Pr = 0.21 | P = 0.02); Gain of Pyrrolidone_carboxylic_acid at Q837 (Pr = 0.08 | P = 0.02)	Altered Motifs (ELME000052:Phosphothreonine motif binding a subset of FHA domains that show a preference for a large aliphatic amino acid at the pT+3 position.; ELME000053:GSK3 phosphorylation recognition site)	Predicted conservation scores
Danio_rerio_clock3	A832T	# Altered Effect (Pr = 0.32)
Danio_rerio_clock3	A832T	# |---->Altered Motifs (ELME000052|ELME000053)
Danio_rerio_clock3	A832T	# |---->Altered Structure_and_dynamics (Pr = 0.32)-------------------------------------------------------|
Danio_rerio_clock3	A832T	# | |---->Altered Secondary_structure (Pr = 0.32) |
Danio_rerio_clock3	A832T	# | | |---->Loss of Helix (Pr = 0.32 | P = 2.6e-03) |
Danio_rerio_clock3	A832T	# | | |
Danio_rerio_clock3	A832T	# | |---->Altered Stability_and_conformational_flexibility (Pr = 0.20) |
Danio_rerio_clock3	A832T	# | | |---->Altered Conformational_flexibility (Pr = 0.20) |
Danio_rerio_clock3	A832T	# | | |
Danio_rerio_clock3	A832T	# | |---->Altered Special_structural_signatures (Pr = 0.05) |
Danio_rerio_clock3	A832T	# | |---->Altered Signal_peptide (Pr = 0.00) |
Danio_rerio_clock3	A832T	# | | |
Danio_rerio_clock3	A832T	# | |---->Altered Transmembrane_protein (Pr = 0.05) |
Danio_rerio_clock3	A832T	# | |
Danio_rerio_clock3	A832T	# |---->Altered Functional_residue (Pr = 0.21) |
Danio_rerio_clock3	A832T	# |---->Altered Macromolecular_binding (Pr = 0.14) |
Danio_rerio_clock3	A832T	# | |---->Altered Protein_binding (Pr = 0.14) |
Danio_rerio_clock3	A832T	# | |---->Altered Disordered_interface (Pr = 0.14) |
Danio_rerio_clock3	A832T	# | | |
Danio_rerio_clock3	A832T	# | |---->Altered Ordered_interface (Pr = 0.05) |
Danio_rerio_clock3	A832T	# | |
Danio_rerio_clock3	A832T	# |---->Altered Metal_binding (Pr = 0.00)<---------------------------------------------------------|
Danio_rerio_clock3	A832T	# |
Danio_rerio_clock3	A832T	# |---->Altered PTM_site (Pr = 0.21)
Danio_rerio_clock3	A832T	# |---->Loss of O-linked_glycosylation at T830 (Pr = 0.21 | P = 0.02)
Danio_rerio_clock3	A832T	# |---->Gain of Pyrrolidone_carboxylic_acid at Q837 (Pr = 0.08 | P = 0.02)
Danio_rerio_clock3	S839P	0.078	Loss of Helix (Pr = 0.32 | P = 2.9e-03); Gain of O-linked_glycosylation at T840 (Pr = 0.30 | P = 5.2e-03); Gain of Pyrrolidone_carboxylic_acid at Q837 (Pr = 0.08 | P = 0.02)	Altered Motifs (ELME000053:GSK3 phosphorylation recognition site; ELME000155:This is the motif recognized by those SH3 domains with a non-canonical class I recognition specificity; ELME000239:The USP7 NTD domain binding motif variant based on the MDM2 and P53 interactions.)	Predicted conservation scores
Danio_rerio_clock3	S839P	# Altered Effect (Pr = 0.32)
Danio_rerio_clock3	S839P	# |---->Altered Motifs (ELME000053|ELME000155|ELME000239)
Danio_rerio_clock3	S839P	# |---->Altered Structure_and_dynamics (Pr = 0.32)-------------------------------------------------------|
Danio_rerio_clock3	S839P	# | |---->Altered Secondary_structure (Pr = 0.32) |
Danio_rerio_clock3	S839P	# | | |---->Loss of Helix (Pr = 0.32 | P = 2.9e-03) |
Danio_rerio_clock3	S839P	# | | |
Danio_rerio_clock3	S839P	# | |---->Altered Stability_and_conformational_flexibility (Pr = 0.17) |
Danio_rerio_clock3	S839P	# | | |---->Altered Conformational_flexibility (Pr = 0.17) |
Danio_rerio_clock3	S839P	# | | |
Danio_rerio_clock3	S839P	# | |---->Altered Special_structural_signatures (Pr = 0.04) |
Danio_rerio_clock3	S839P	# | |---->Altered Signal_peptide (Pr = 0.00) |
Danio_rerio_clock3	S839P	# | | |
Danio_rerio_clock3	S839P	# | |---->Altered Transmembrane_protein (Pr = 0.04) |
Danio_rerio_clock3	S839P	# | |
Danio_rerio_clock3	S839P	# |---->Altered Functional_residue (Pr = 0.30) |
Danio_rerio_clock3	S839P	# |---->Altered Macromolecular_binding (Pr = 0.11) |
Danio_rerio_clock3	S839P	# | |---->Altered Protein_binding (Pr = 0.11) |
Danio_rerio_clock3	S839P	# | |---->Altered Disordered_interface (Pr = 0.11) |
Danio_rerio_clock3	S839P	# | | |
Danio_rerio_clock3	S839P	# | |---->Altered Ordered_interface (Pr = 0.04) |
Danio_rerio_clock3	S839P	# | |
Danio_rerio_clock3	S839P	# |---->Altered Metal_binding (Pr = 0.00)<---------------------------------------------------------|
Danio_rerio_clock3	S839P	# |
Danio_rerio_clock3	S839P	# |---->Altered PTM_site (Pr = 0.30)
Danio_rerio_clock3	S839P	# |---->Gain of O-linked_glycosylation at T840 (Pr = 0.30 | P = 5.2e-03)
Danio_rerio_clock3	S839P	# |---->Gain of Pyrrolidone_carboxylic_acid at Q837 (Pr = 0.08 | P = 0.02)
Danio_rerio_clock3	T854Q	0.064	Gain of B-factor (Pr = 0.24 | P = 0.05); Loss of O-linked_glycosylation at T851 (Pr = 0.22 | P = 0.02); Gain of Pyrrolidone_carboxylic_acid at Q858 (Pr = 0.08 | P = 0.02)	Altered Motifs (ELME000202:(ST)Q motif which is phosphorylated by PIKK family members.; ELME000336:NEK2 phosphorylation motif with preferred Phe - Leu or Met in the -3 position to compensate for less favorable residues in the +1 and +2 position.)	Predicted conservation scores
Danio_rerio_clock3	T854Q	# Altered Effect (Pr = 0.26)
Danio_rerio_clock3	T854Q	# |---->Altered Motifs (ELME000202|ELME000336)
Danio_rerio_clock3	T854Q	# |---->Altered Structure_and_dynamics (Pr = 0.26)-------------------------------------------------------|
Danio_rerio_clock3	T854Q	# | |---->Altered Secondary_structure (Pr = 0.26) |
Danio_rerio_clock3	T854Q	# | | |
Danio_rerio_clock3	T854Q	# | |---->Altered Stability_and_conformational_flexibility (Pr = 0.24) |
Danio_rerio_clock3	T854Q	# | | |---->Altered Conformational_flexibility (Pr = 0.24) |
Danio_rerio_clock3	T854Q	# | | |---->Gain of B-factor (Pr = 0.24 | P = 0.05) |
Danio_rerio_clock3	T854Q	# | | |
Danio_rerio_clock3	T854Q	# | |---->Altered Special_structural_signatures (Pr = 0.07) |
Danio_rerio_clock3	T854Q	# | |---->Altered Signal_peptide (Pr = 0.00) |
Danio_rerio_clock3	T854Q	# | | |
Danio_rerio_clock3	T854Q	# | |---->Altered Transmembrane_protein (Pr = 0.07) |
Danio_rerio_clock3	T854Q	# | |
Danio_rerio_clock3	T854Q	# |---->Altered Functional_residue (Pr = 0.22) |
Danio_rerio_clock3	T854Q	# |---->Altered Macromolecular_binding (Pr = 0.06) |
Danio_rerio_clock3	T854Q	# | |---->Altered Protein_binding (Pr = 0.06) |
Danio_rerio_clock3	T854Q	# | |---->Altered Disordered_interface (Pr = 0.06) |
Danio_rerio_clock3	T854Q	# | | |
Danio_rerio_clock3	T854Q	# | |---->Altered Ordered_interface (Pr = 0.03) |
Danio_rerio_clock3	T854Q	# | |
Danio_rerio_clock3	T854Q	# |---->Altered Metal_binding (Pr = 0.00)<---------------------------------------------------------|
Danio_rerio_clock3	T854Q	# |
Danio_rerio_clock3	T854Q	# |---->Altered PTM_site (Pr = 0.22)
Danio_rerio_clock3	T854Q	# |---->Loss of O-linked_glycosylation at T851 (Pr = 0.22 | P = 0.02)
Danio_rerio_clock3	T854Q	# |---->Gain of Pyrrolidone_carboxylic_acid at Q858 (Pr = 0.08 | P = 0.02)
Danio_rerio_clock3	Q864S	0.222	Gain of O-linked_glycosylation at T861 (Pr = 0.11 | P = 0.05); Loss of Pyrrolidone_carboxylic_acid at Q864 (Pr = 0.06 | P = 0.02)	Altered Motifs (ELME000136:The Class IV WW domain interaction motif is recognised primarily by the Pin1 phosphorylation-dependent prolyl isomerase.; ELME000159:Proline-Directed Kinase (e.g. MAPK) phosphorylation site in higher eukaryotes.; PS00005:Protein kinase C phosphorylation site)	Predicted conservation scores
Danio_rerio_clock3	Q864S	# Altered Effect (Pr = 0.26)
Danio_rerio_clock3	Q864S	# |---->Altered Motifs (ELME000136|ELME000159|PS00005)
Danio_rerio_clock3	Q864S	# |---->Altered Structure_and_dynamics (Pr = 0.26)-------------------------------------------------------|
Danio_rerio_clock3	Q864S	# | |---->Altered Secondary_structure (Pr = 0.26) |
Danio_rerio_clock3	Q864S	# | | |
Danio_rerio_clock3	Q864S	# | |---->Altered Stability_and_conformational_flexibility (Pr = 0.25) |
Danio_rerio_clock3	Q864S	# | | |---->Altered Conformational_flexibility (Pr = 0.25) |
Danio_rerio_clock3	Q864S	# | | |
Danio_rerio_clock3	Q864S	# | |---->Altered Special_structural_signatures (Pr = 0.03) |
Danio_rerio_clock3	Q864S	# | |---->Altered Signal_peptide (Pr = 0.00) |
Danio_rerio_clock3	Q864S	# | | |
Danio_rerio_clock3	Q864S	# | |---->Altered Transmembrane_protein (Pr = 0.03) |
Danio_rerio_clock3	Q864S	# | |
Danio_rerio_clock3	Q864S	# |---->Altered Functional_residue (Pr = 0.11) |
Danio_rerio_clock3	Q864S	# |---->Altered Macromolecular_binding (Pr = 0.09) |
Danio_rerio_clock3	Q864S	# | |---->Altered Protein_binding (Pr = 0.09) |
Danio_rerio_clock3	Q864S	# | |---->Altered Disordered_interface (Pr = 0.09) |
Danio_rerio_clock3	Q864S	# | | |
Danio_rerio_clock3	Q864S	# | |---->Altered Ordered_interface (Pr = 0.04) |
Danio_rerio_clock3	Q864S	# | |
Danio_rerio_clock3	Q864S	# |---->Altered Metal_binding (Pr = 0.01)<---------------------------------------------------------|
Danio_rerio_clock3	Q864S	# |
Danio_rerio_clock3	Q864S	# |---->Altered PTM_site (Pr = 0.11)
Danio_rerio_clock3	Q864S	# |---->Gain of O-linked_glycosylation at T861 (Pr = 0.11 | P = 0.05)
Danio_rerio_clock3	Q864S	# |---->Loss of Pyrrolidone_carboxylic_acid at Q864 (Pr = 0.06 | P = 0.02)
Danio_rerio_clock3	P865T	0.082	Gain of Helix (Pr = 0.27 | P = 0.04); Loss of B-factor (Pr = 0.26 | P = 0.04); Gain of O-linked_glycosylation at T861 (Pr = 0.12 | P = 0.04); Gain of Pyrrolidone_carboxylic_acid at Q863 (Pr = 0.07 | P = 0.02)	Altered Motifs (ELME000053:GSK3 phosphorylation recognition site)	Predicted conservation scores
Danio_rerio_clock3	P865T	# Altered Effect (Pr = 0.27)
Danio_rerio_clock3	P865T	# |---->Altered Motifs (ELME000053)
Danio_rerio_clock3	P865T	# |---->Altered Structure_and_dynamics (Pr = 0.27)-------------------------------------------------------|
Danio_rerio_clock3	P865T	# | |---->Altered Secondary_structure (Pr = 0.27) |
Danio_rerio_clock3	P865T	# | | |---->Gain of Helix (Pr = 0.27 | P = 0.04) |
Danio_rerio_clock3	P865T	# | | |
Danio_rerio_clock3	P865T	# | |---->Altered Stability_and_conformational_flexibility (Pr = 0.26) |
Danio_rerio_clock3	P865T	# | | |---->Altered Conformational_flexibility (Pr = 0.26) |
Danio_rerio_clock3	P865T	# | | |---->Loss of B-factor (Pr = 0.26 | P = 0.04) |
Danio_rerio_clock3	P865T	# | | |
Danio_rerio_clock3	P865T	# | |---->Altered Special_structural_signatures (Pr = 0.03) |
Danio_rerio_clock3	P865T	# | |---->Altered Signal_peptide (Pr = 0.00) |
Danio_rerio_clock3	P865T	# | | |
Danio_rerio_clock3	P865T	# | |---->Altered Transmembrane_protein (Pr = 0.03) |
Danio_rerio_clock3	P865T	# | |
Danio_rerio_clock3	P865T	# |---->Altered Functional_residue (Pr = 0.12) |
Danio_rerio_clock3	P865T	# |---->Altered Macromolecular_binding (Pr = 0.08) |
Danio_rerio_clock3	P865T	# | |---->Altered Protein_binding (Pr = 0.08) |
Danio_rerio_clock3	P865T	# | |---->Altered Disordered_interface (Pr = 0.08) |
Danio_rerio_clock3	P865T	# | | |
Danio_rerio_clock3	P865T	# | |---->Altered Ordered_interface (Pr = 0.05) |
Danio_rerio_clock3	P865T	# | |
Danio_rerio_clock3	P865T	# |---->Altered Metal_binding (Pr = 0.01)<---------------------------------------------------------|
Danio_rerio_clock3	P865T	# |
Danio_rerio_clock3	P865T	# |---->Altered PTM_site (Pr = 0.12)
Danio_rerio_clock3	P865T	# |---->Gain of O-linked_glycosylation at T861 (Pr = 0.12 | P = 0.04)
Danio_rerio_clock3	P865T	# |---->Gain of Pyrrolidone_carboxylic_acid at Q863 (Pr = 0.07 | P = 0.02)
Danio_rerio_clock3	S883P	0.105	Altered MoRF (Pr = 0.27 | P = 0.05)	Altered Motifs (ELME000052:Phosphothreonine motif binding a subset of FHA domains that show a preference for a large aliphatic amino acid at the pT+3 position.; ELME000070:Generic motif for N-glycosylation. It was shown that Trp - Asp - and Glu are uncommon before the Ser/Thr position (PMID-8626433). Efficient glycosylation usually occurs when ~60 residues or more separate the glycosylation acceptor site from the C-terminus.; ELME000149:Sorting and internalisation signal found in the cytoplasmic juxta-membrane region of type I transmembrane proteins. Targets them from the Trans Golgi Network to the lysosomal-endosomal-melanosomal compartments. Interacts with adaptor protein (AP) complexes; ELME000202:(ST)Q motif which is phosphorylated by PIKK family members.; PS00001:N-glycosylation site; PS00008:N-myristoylation site)	Predicted conservation scores
Danio_rerio_clock3	S883P	# Altered Effect (Pr = 0.27)
Danio_rerio_clock3	S883P	# |---->Altered Motifs (ELME000052|ELME000070|ELME000149|ELME000202|PS00001|PS00008)
Danio_rerio_clock3	S883P	# |---->Altered Structure_and_dynamics (Pr = 0.27)-------------------------------------------------------|
Danio_rerio_clock3	S883P	# | |---->Altered Secondary_structure (Pr = 0.27) |
Danio_rerio_clock3	S883P	# | | |
Danio_rerio_clock3	S883P	# | |---->Altered Stability_and_conformational_flexibility (Pr = 0.18) |
Danio_rerio_clock3	S883P	# | | |---->Altered Conformational_flexibility (Pr = 0.18) |
Danio_rerio_clock3	S883P	# | | |
Danio_rerio_clock3	S883P	# | |---->Altered Special_structural_signatures (Pr = 0.01) |
Danio_rerio_clock3	S883P	# | |---->Altered Signal_peptide (Pr = 0.00) |
Danio_rerio_clock3	S883P	# | | |
Danio_rerio_clock3	S883P	# | |---->Altered Transmembrane_protein (Pr = 0.01) |
Danio_rerio_clock3	S883P	# | |
Danio_rerio_clock3	S883P	# |---->Altered Functional_residue (Pr = 0.27) |
Danio_rerio_clock3	S883P	# |---->Altered Macromolecular_binding (Pr = 0.27) |
Danio_rerio_clock3	S883P	# | |---->Altered Protein_binding (Pr = 0.27) |
Danio_rerio_clock3	S883P	# | |---->Altered Disordered_interface (Pr = 0.27) |
Danio_rerio_clock3	S883P	# | | |---->Altered MoRF (Pr = 0.27 | P = 0.05) |
Danio_rerio_clock3	S883P	# | | |
Danio_rerio_clock3	S883P	# | |---->Altered Ordered_interface (Pr = 0.06) |
Danio_rerio_clock3	S883P	# | |
Danio_rerio_clock3	S883P	# |---->Altered Metal_binding (Pr = 0.02)<---------------------------------------------------------|
Danio_rerio_clock3	S883P	# |
Danio_rerio_clock3	S883P	# |---->Altered PTM_site (Pr = 0.05)
Danio_rerio_clock3	G900S	0.140	Gain of O-linked_glycosylation at T901 (Pr = 0.30 | P = 5.5e-03); Gain of Pyrrolidone_carboxylic_acid at Q899 (Pr = 0.05 | P = 0.04)	Altered Motifs (ELME000053:GSK3 phosphorylation recognition site; ELME000063:CK1 phosphorylation site; ELME000136:The Class IV WW domain interaction motif is recognised primarily by the Pin1 phosphorylation-dependent prolyl isomerase.; ELME000159:Proline-Directed Kinase (e.g. MAPK) phosphorylation site in higher eukaryotes.)	Predicted conservation scores
Danio_rerio_clock3	G900S	# Altered Effect (Pr = 0.30)
Danio_rerio_clock3	G900S	# |---->Altered Motifs (ELME000053|ELME000063|ELME000136|ELME000159)
Danio_rerio_clock3	G900S	# |---->Altered Structure_and_dynamics (Pr = 0.26)-------------------------------------------------------|
Danio_rerio_clock3	G900S	# | |---->Altered Secondary_structure (Pr = 0.26) |
Danio_rerio_clock3	G900S	# | | |
Danio_rerio_clock3	G900S	# | |---->Altered Stability_and_conformational_flexibility (Pr = 0.19) |
Danio_rerio_clock3	G900S	# | | |---->Altered Conformational_flexibility (Pr = 0.19) |
Danio_rerio_clock3	G900S	# | | |
Danio_rerio_clock3	G900S	# | |---->Altered Special_structural_signatures (Pr = 0.03) |
Danio_rerio_clock3	G900S	# | |---->Altered Signal_peptide (Pr = 0.00) |
Danio_rerio_clock3	G900S	# | | |
Danio_rerio_clock3	G900S	# | |---->Altered Transmembrane_protein (Pr = 0.03) |
Danio_rerio_clock3	G900S	# | |
Danio_rerio_clock3	G900S	# |---->Altered Functional_residue (Pr = 0.30) |
Danio_rerio_clock3	G900S	# |---->Altered Macromolecular_binding (Pr = 0.16) |
Danio_rerio_clock3	G900S	# | |---->Altered Protein_binding (Pr = 0.16) |
Danio_rerio_clock3	G900S	# | |---->Altered Disordered_interface (Pr = 0.16) |
Danio_rerio_clock3	G900S	# | | |
Danio_rerio_clock3	G900S	# | |---->Altered Ordered_interface (Pr = 0.05) |
Danio_rerio_clock3	G900S	# | |
Danio_rerio_clock3	G900S	# |---->Altered Metal_binding (Pr = 0.00)<---------------------------------------------------------|
Danio_rerio_clock3	G900S	# |
Danio_rerio_clock3	G900S	# |---->Altered PTM_site (Pr = 0.30)
Danio_rerio_clock3	G900S	# |---->Gain of O-linked_glycosylation at T901 (Pr = 0.30 | P = 5.5e-03)
Danio_rerio_clock3	G900S	# |---->Gain of Pyrrolidone_carboxylic_acid at Q899 (Pr = 0.05 | P = 0.04)
Danio_rerio_clock3	Q969H	0.052	Loss of Loop (Pr = 0.30 | P = 7.7e-03); Altered Coiled_coil (Pr = 0.25 | P = 0.02); Loss of O-linked_glycosylation at T970 (Pr = 0.23 | P = 0.02); Altered Calmodulin_binding (Pr = 0.15 | P = 0.05)	Altered Motifs (ELME000156:This is the motif recognized by those SH3 domains with a non-canonical class II recognition specificity; ELME000202:(ST)Q motif which is phosphorylated by PIKK family members.)	Predicted conservation scores
Danio_rerio_clock3	Q969H	# Altered Effect (Pr = 0.30)
Danio_rerio_clock3	Q969H	# |---->Altered Motifs (ELME000156|ELME000202)
Danio_rerio_clock3	Q969H	# |---->Altered Structure_and_dynamics (Pr = 0.30)-------------------------------------------------------|
Danio_rerio_clock3	Q969H	# | |---->Altered Secondary_structure (Pr = 0.30) |
Danio_rerio_clock3	Q969H	# | | |---->Loss of Loop (Pr = 0.30 | P = 7.7e-03) |
Danio_rerio_clock3	Q969H	# | | |
Danio_rerio_clock3	Q969H	# | |---->Altered Stability_and_conformational_flexibility (Pr = 0.24) |
Danio_rerio_clock3	Q969H	# | | |---->Altered Conformational_flexibility (Pr = 0.24) |
Danio_rerio_clock3	Q969H	# | | |
Danio_rerio_clock3	Q969H	# | |---->Altered Special_structural_signatures (Pr = 0.25) |
Danio_rerio_clock3	Q969H	# | |---->Altered Coiled_coil (Pr = 0.25 | P = 0.02) |
Danio_rerio_clock3	Q969H	# | |---->Altered Signal_peptide (Pr = 0.00) |
Danio_rerio_clock3	Q969H	# | | |
Danio_rerio_clock3	Q969H	# | |---->Altered Transmembrane_protein (Pr = 0.02) |
Danio_rerio_clock3	Q969H	# | |
Danio_rerio_clock3	Q969H	# |---->Altered Functional_residue (Pr = 0.23) |
Danio_rerio_clock3	Q969H	# |---->Altered Macromolecular_binding (Pr = 0.15) |
Danio_rerio_clock3	Q969H	# | |---->Altered Protein_binding (Pr = 0.15) |
Danio_rerio_clock3	Q969H	# | |---->Altered Disordered_interface (Pr = 0.15) |
Danio_rerio_clock3	Q969H	# | | |---->Altered Calmodulin_binding (Pr = 0.15 | P = 0.05) |
Danio_rerio_clock3	Q969H	# | | |
Danio_rerio_clock3	Q969H	# | |---->Altered Ordered_interface (Pr = 0.03) |
Danio_rerio_clock3	Q969H	# | |
Danio_rerio_clock3	Q969H	# |---->Altered Metal_binding (Pr = 0.00)<---------------------------------------------------------|
Danio_rerio_clock3	Q969H	# |
Danio_rerio_clock3	Q969H	# |---->Altered PTM_site (Pr = 0.23)
Danio_rerio_clock3	Q969H	# |---->Loss of O-linked_glycosylation at T970 (Pr = 0.23 | P = 0.02)
Danio_rerio_clock3	T978A	0.054	Loss of O-linked_glycosylation at T978 (Pr = 0.31 | P = 7.9e-03)	Altered Motifs (ELME000053:GSK3 phosphorylation recognition site)	Predicted conservation scores
Danio_rerio_clock3	T978A	# Altered Effect (Pr = 0.31)
Danio_rerio_clock3	T978A	# |---->Altered Motifs (ELME000053)
Danio_rerio_clock3	T978A	# |---->Altered Structure_and_dynamics (Pr = 0.25)-------------------------------------------------------|
Danio_rerio_clock3	T978A	# | |---->Altered Secondary_structure (Pr = 0.25) |
Danio_rerio_clock3	T978A	# | | |
Danio_rerio_clock3	T978A	# | |---->Altered Stability_and_conformational_flexibility (Pr = 0.23) |
Danio_rerio_clock3	T978A	# | | |---->Altered Conformational_flexibility (Pr = 0.23) |
Danio_rerio_clock3	T978A	# | | |
Danio_rerio_clock3	T978A	# | |---->Altered Special_structural_signatures (Pr = 0.05) |
Danio_rerio_clock3	T978A	# | |---->Altered Signal_peptide (Pr = 0.00) |
Danio_rerio_clock3	T978A	# | | |
Danio_rerio_clock3	T978A	# | |---->Altered Transmembrane_protein (Pr = 0.05) |
Danio_rerio_clock3	T978A	# | |
Danio_rerio_clock3	T978A	# |---->Altered Functional_residue (Pr = 0.31) |
Danio_rerio_clock3	T978A	# |---->Altered Macromolecular_binding (Pr = 0.17) |
Danio_rerio_clock3	T978A	# | |---->Altered Protein_binding (Pr = 0.17) |
Danio_rerio_clock3	T978A	# | |---->Altered Disordered_interface (Pr = 0.17) |
Danio_rerio_clock3	T978A	# | | |
Danio_rerio_clock3	T978A	# | |---->Altered Ordered_interface (Pr = 0.04) |
Danio_rerio_clock3	T978A	# | |
Danio_rerio_clock3	T978A	# |---->Altered Metal_binding (Pr = 0.03)<---------------------------------------------------------|
Danio_rerio_clock3	T978A	# |
Danio_rerio_clock3	T978A	# |---->Altered PTM_site (Pr = 0.31)
Danio_rerio_clock3	T978A	# |---->Loss of O-linked_glycosylation at T978 (Pr = 0.31 | P = 7.9e-03)
Danio_rerio_clock3	T986A	0.039	Loss of O-linked_glycosylation at T986 (Pr = 0.73 | P = 1.9e-03); Altered Cytoplasmic_loop (Pr = 0.20 | P = 5.0e-03); Loss of Pyrrolidone_carboxylic_acid at Q991 (Pr = 0.18 | P = 3.1e-03); Gain of Proteolytic_cleavage at D984 (Pr = 0.13 | P = 0.03)	Altered Motifs (ELME000063:CK1 phosphorylation site; ELME000085:Glycosaminoglycan attachment site)	Predicted conservation scores
Danio_rerio_clock3	T986A	# Altered Effect (Pr = 0.73)
Danio_rerio_clock3	T986A	# |---->Altered Motifs (ELME000063|ELME000085)
Danio_rerio_clock3	T986A	# |---->Altered Structure_and_dynamics (Pr = 0.25)-------------------------------------------------------|
Danio_rerio_clock3	T986A	# | |---->Altered Secondary_structure (Pr = 0.25) |
Danio_rerio_clock3	T986A	# | | |
Danio_rerio_clock3	T986A	# | |---->Altered Stability_and_conformational_flexibility (Pr = 0.22) |
Danio_rerio_clock3	T986A	# | | |---->Altered Conformational_flexibility (Pr = 0.22) |
Danio_rerio_clock3	T986A	# | | |
Danio_rerio_clock3	T986A	# | |---->Altered Special_structural_signatures (Pr = 0.20) |
Danio_rerio_clock3	T986A	# | |---->Altered Signal_peptide (Pr = 0.00) |
Danio_rerio_clock3	T986A	# | | |
Danio_rerio_clock3	T986A	# | |---->Altered Transmembrane_protein (Pr = 0.20) |
Danio_rerio_clock3	T986A	# | |---->Altered Non-cytoplasmic_loop (Pr = 0.20 | P = 5.0e-03) |
Danio_rerio_clock3	T986A	# | |
Danio_rerio_clock3	T986A	# |---->Altered Functional_residue (Pr = 0.73) |
Danio_rerio_clock3	T986A	# |---->Altered Macromolecular_binding (Pr = 0.23) |
Danio_rerio_clock3	T986A	# | |---->Altered Protein_binding (Pr = 0.23) |
Danio_rerio_clock3	T986A	# | |---->Altered Disordered_interface (Pr = 0.23) |
Danio_rerio_clock3	T986A	# | | |
Danio_rerio_clock3	T986A	# | |---->Altered Ordered_interface (Pr = 0.11) |
Danio_rerio_clock3	T986A	# | |
Danio_rerio_clock3	T986A	# |---->Altered Metal_binding (Pr = 0.03)<---------------------------------------------------------|
Danio_rerio_clock3	T986A	# |
Danio_rerio_clock3	T986A	# |---->Altered PTM_site (Pr = 0.73)
Danio_rerio_clock3	T986A	# |---->Loss of O-linked_glycosylation at T986 (Pr = 0.73 | P = 1.9e-03)
Danio_rerio_clock3	T986A	# |---->Gain of Proteolytic_cleavage at D984 (Pr = 0.13 | P = 0.03)
Danio_rerio_clock3	T986A	# |---->Loss of Pyrrolidone_carboxylic_acid at Q991 (Pr = 0.18 | P = 3.1e-03)
Danio_rerio_cry1a	Q26L	0.368	Loss of Sodium_binding at Q26 (Pr = 0.44 | P = 1.9e-04); Altered PPI_residue (Pr = 0.36 | P = 3.7e-03); Loss of Relative_solvent_accessibility (Pr = 0.34 | P = 3.4e-03); Loss of Zinc_binding at S30 (Pr = 0.25 | P = 0.03); Loss of Potassium_binding at Q26 (Pr = 0.17 | P = 0.01); Loss of Copper_binding at H29 (Pr = 0.06 | P = 0.02)	Altered Motifs (ELME000062:Secondary preference for PKA-type AGC kinase phosphorylation.; ELME000336:NEK2 phosphorylation motif with preferred Phe - Leu or Met in the -3 position to compensate for less favorable residues in the +1 and +2 position.)	Predicted conservation scores
Danio_rerio_cry1a	Q26L	# Altered Effect (Pr = 0.44)
Danio_rerio_cry1a	Q26L	# |---->Altered Motifs (ELME000062|ELME000336)
Danio_rerio_cry1a	Q26L	# |---->Altered Structure_and_dynamics (Pr = 0.44)----------------------------------------------------------|
Danio_rerio_cry1a	Q26L	# | |---->Loss of Relative_solvent_accessibility (Pr = 0.34 | P = 3.4e-03) |
Danio_rerio_cry1a	Q26L	# | |---->Altered Secondary_structure (Pr = 0.24) |
Danio_rerio_cry1a	Q26L	# | | |
Danio_rerio_cry1a	Q26L	# | |---->Altered Stability_and_conformational_flexibility (Pr = 0.33) |
Danio_rerio_cry1a	Q26L	# | | |---->Altered Conformational_flexibility (Pr = 0.33) |
Danio_rerio_cry1a	Q26L	# | | |
Danio_rerio_cry1a	Q26L	# | |---->Altered Special_structural_signatures (Pr = 0.21) |
Danio_rerio_cry1a	Q26L	# | |---->Altered Signal_peptide (Pr = 0.00) |
Danio_rerio_cry1a	Q26L	# | | |
Danio_rerio_cry1a	Q26L	# | |---->Altered Transmembrane_protein (Pr = 0.21) |
Danio_rerio_cry1a	Q26L	# | |
Danio_rerio_cry1a	Q26L	# |---->Altered Functional_residue (Pr = 0.44) |
Danio_rerio_cry1a	Q26L	# |---->Altered Macromolecular_binding (Pr = 0.36) |
Danio_rerio_cry1a	Q26L	# | |---->Altered Protein_binding (Pr = 0.36) |
Danio_rerio_cry1a	Q26L	# | |---->Altered Disordered_interface (Pr = 0.02) |
Danio_rerio_cry1a	Q26L	# | | |
Danio_rerio_cry1a	Q26L	# | |---->Altered Ordered_interface (Pr = 0.36) |
Danio_rerio_cry1a	Q26L	# | |---->Altered PPI_residue (Pr = 0.36 | P = 3.7e-03) |
Danio_rerio_cry1a	Q26L	# | |
Danio_rerio_cry1a	Q26L	# |---->Altered Metal_binding (Pr = 0.44)<------------------------------------------------------------|
Danio_rerio_cry1a	Q26L	# | |---->Loss of Copper_binding at H29 (Pr = 0.06 | P = 0.02)
Danio_rerio_cry1a	Q26L	# | |---->Loss of Potassium_binding at Q26 (Pr = 0.17 | P = 0.01)
Danio_rerio_cry1a	Q26L	# | |---->Loss of Sodium_binding at Q26 (Pr = 0.44 | P = 1.9e-04)
Danio_rerio_cry1a	Q26L	# | |---->Loss of Zinc_binding at S30 (Pr = 0.25 | P = 0.03)
Danio_rerio_cry1a	Q26L	# |
Danio_rerio_cry1a	Q26L	# |---->Altered PTM_site (Pr = 0.12)
Danio_rerio_cry1a	T94N	0.376	Gain of Sodium_binding at T94 (Pr = 0.33 | P = 1.0e-03); Gain of Relative_solvent_accessibility (Pr = 0.33 | P = 2.8e-03); Altered PPI_residue (Pr = 0.29 | P = 0.03); Loss of Acetylation at K89 (Pr = 0.23 | P = 0.02); Loss of Catalytic_site at E99 (Pr = 0.21 | P = 0.01); Gain of Potassium_binding at E99 (Pr = 0.19 | P = 0.01); Gain of Manganese_binding at E99 (Pr = 0.18 | P = 0.02); Loss of N-linked_glycosylation at N92 (Pr = 0.02 | P = 0.03)	Altered Motifs (ELME000062:Secondary preference for PKA-type AGC kinase phosphorylation.; ELME000070:Generic motif for N-glycosylation. It was shown that Trp - Asp - and Glu are uncommon before the Ser/Thr position (PMID-8626433). Efficient glycosylation usually occurs when ~60 residues or more separate the glycosylation acceptor site from the C-terminus.; PS00001:N-glycosylation site)	Predicted conservation scores
Danio_rerio_cry1a	T94N	# Altered Effect (Pr = 0.33)
Danio_rerio_cry1a	T94N	# |---->Altered Motifs (ELME000062|ELME000070|PS00001)
Danio_rerio_cry1a	T94N	# |---->Altered Structure_and_dynamics (Pr = 0.33)----------------------------------------------------------|
Danio_rerio_cry1a	T94N	# | |---->Gain of Relative_solvent_accessibility (Pr = 0.33 | P = 2.8e-03) |
Danio_rerio_cry1a	T94N	# | |---->Altered Secondary_structure (Pr = 0.24) |
Danio_rerio_cry1a	T94N	# | | |
Danio_rerio_cry1a	T94N	# | |---->Altered Stability_and_conformational_flexibility (Pr = 0.14) |
Danio_rerio_cry1a	T94N	# | | |---->Altered Conformational_flexibility (Pr = 0.14) |
Danio_rerio_cry1a	T94N	# | | |
Danio_rerio_cry1a	T94N	# | |---->Altered Special_structural_signatures (Pr = 0.10) |
Danio_rerio_cry1a	T94N	# | |---->Altered Signal_peptide (Pr = 0.00) |
Danio_rerio_cry1a	T94N	# | | |
Danio_rerio_cry1a	T94N	# | |---->Altered Transmembrane_protein (Pr = 0.10) |
Danio_rerio_cry1a	T94N	# | |
Danio_rerio_cry1a	T94N	# |---->Altered Functional_residue (Pr = 0.33) |
Danio_rerio_cry1a	T94N	# |---->Loss of Catalytic_site at E99 (Pr = 0.21 | P = 0.01) |
Danio_rerio_cry1a	T94N	# |---->Altered Macromolecular_binding (Pr = 0.29) |
Danio_rerio_cry1a	T94N	# | |---->Altered Protein_binding (Pr = 0.29) |
Danio_rerio_cry1a	T94N	# | |---->Altered Disordered_interface (Pr = 0.03) |
Danio_rerio_cry1a	T94N	# | | |
Danio_rerio_cry1a	T94N	# | |---->Altered Ordered_interface (Pr = 0.29) |
Danio_rerio_cry1a	T94N	# | |---->Altered PPI_residue (Pr = 0.29 | P = 0.03) |
Danio_rerio_cry1a	T94N	# | |
Danio_rerio_cry1a	T94N	# |---->Altered Metal_binding (Pr = 0.33)<------------------------------------------------------------|
Danio_rerio_cry1a	T94N	# | |---->Gain of Manganese_binding at E99 (Pr = 0.18 | P = 0.02)
Danio_rerio_cry1a	T94N	# | |---->Gain of Potassium_binding at E99 (Pr = 0.19 | P = 0.01)
Danio_rerio_cry1a	T94N	# | |---->Gain of Sodium_binding at T94 (Pr = 0.33 | P = 1.0e-03)
Danio_rerio_cry1a	T94N	# |
Danio_rerio_cry1a	T94N	# |---->Altered PTM_site (Pr = 0.23)
Danio_rerio_cry1a	T94N	# |---->Loss of Acetylation at K89 (Pr = 0.23 | P = 0.02)
Danio_rerio_cry1a	T94N	# |---->Loss of N-linked_glycosylation at N92 (Pr = 0.02 | P = 0.03)
Danio_rerio_cry1a	G417S	0.245	Gain of Relative_solvent_accessibility (Pr = 0.26 | P = 0.03); Gain of Zinc_binding at C412 (Pr = 0.24 | P = 0.04); Altered Cytoplasmic_loop (Pr = 0.22 | P = 3.4e-03); Gain of Amidation at F418 (Pr = 0.01 | P = 8.6e-04)	Altered Motifs (None)	Predicted conservation scores
Danio_rerio_cry1a	G417S	# Altered Effect (Pr = 0.26)
Danio_rerio_cry1a	G417S	# |---->Altered Motifs (None)
Danio_rerio_cry1a	G417S	# |---->Altered Structure_and_dynamics (Pr = 0.26)-------------------------------------------------------|
Danio_rerio_cry1a	G417S	# | |---->Gain of Relative_solvent_accessibility (Pr = 0.26 | P = 0.03) |
Danio_rerio_cry1a	G417S	# | |---->Altered Secondary_structure (Pr = 0.23) |
Danio_rerio_cry1a	G417S	# | | |
Danio_rerio_cry1a	G417S	# | |---->Altered Stability_and_conformational_flexibility (Pr = 0.20) |
Danio_rerio_cry1a	G417S	# | | |---->Altered Conformational_flexibility (Pr = 0.20) |
Danio_rerio_cry1a	G417S	# | | |
Danio_rerio_cry1a	G417S	# | |---->Altered Special_structural_signatures (Pr = 0.22) |
Danio_rerio_cry1a	G417S	# | |---->Altered Signal_peptide (Pr = 0.00) |
Danio_rerio_cry1a	G417S	# | | |
Danio_rerio_cry1a	G417S	# | |---->Altered Transmembrane_protein (Pr = 0.22) |
Danio_rerio_cry1a	G417S	# | |---->Altered Non-cytoplasmic_loop (Pr = 0.22 | P = 3.4e-03) |
Danio_rerio_cry1a	G417S	# | |
Danio_rerio_cry1a	G417S	# |---->Altered Functional_residue (Pr = 0.26) |
Danio_rerio_cry1a	G417S	# |---->Altered Macromolecular_binding (Pr = 0.26) |
Danio_rerio_cry1a	G417S	# | |---->Altered Protein_binding (Pr = 0.26) |
Danio_rerio_cry1a	G417S	# | |---->Altered Disordered_interface (Pr = 0.06) |
Danio_rerio_cry1a	G417S	# | | |
Danio_rerio_cry1a	G417S	# | |---->Altered Ordered_interface (Pr = 0.26) |
Danio_rerio_cry1a	G417S	# | |
Danio_rerio_cry1a	G417S	# |---->Altered Metal_binding (Pr = 0.24)<---------------------------------------------------------|
Danio_rerio_cry1a	G417S	# | |---->Gain of Zinc_binding at C412 (Pr = 0.24 | P = 0.04)
Danio_rerio_cry1a	G417S	# |
Danio_rerio_cry1a	G417S	# |---->Altered PTM_site (Pr = 0.08)
Danio_rerio_cry1a	G417S	# |---->Gain of Amidation at F418 (Pr = 0.01 | P = 8.6e-04)
Danio_rerio_cry1a	K468M	0.583	Loss of Acetylation at K468 (Pr = 0.35 | P = 2.2e-03); Loss of Zinc_binding at H465 (Pr = 0.32 | P = 0.01); Altered PPI_residue (Pr = 0.28 | P = 0.04); Altered DNA_binding (Pr = 0.28 | P = 4.7e-03); Loss of Relative_solvent_accessibility (Pr = 0.27 | P = 0.02); Loss of Allosteric_site at Y466 (Pr = 0.25 | P = 0.02); Gain of Manganese_binding at H473 (Pr = 0.24 | P = 8.9e-03); Loss of Nickel_binding at H465 (Pr = 0.21 | P = 0.03); Loss of Potassium_binding at Y466 (Pr = 0.20 | P = 8.4e-03); Loss of Catalytic_site at Y466 (Pr = 0.19 | P = 0.01); Loss of Sodium_binding at H465 (Pr = 0.18 | P = 0.05); Gain of Copper_binding at H472 (Pr = 0.14 | P = 5.0e-03)	Altered Motifs (None)	Predicted conservation scores
Danio_rerio_cry1a	K468M	# Altered Effect (Pr = 0.35)
Danio_rerio_cry1a	K468M	# |---->Altered Motifs (None)
Danio_rerio_cry1a	K468M	# |---->Altered Structure_and_dynamics (Pr = 0.32)-------------------------------------------------------|
Danio_rerio_cry1a	K468M	# | |---->Loss of Relative_solvent_accessibility (Pr = 0.27 | P = 0.02) |
Danio_rerio_cry1a	K468M	# | |---->Altered Secondary_structure (Pr = 0.25) |
Danio_rerio_cry1a	K468M	# | | |
Danio_rerio_cry1a	K468M	# | |---->Altered Stability_and_conformational_flexibility (Pr = 0.18) |
Danio_rerio_cry1a	K468M	# | | |---->Altered Conformational_flexibility (Pr = 0.18) |
Danio_rerio_cry1a	K468M	# | | |
Danio_rerio_cry1a	K468M	# | |---->Altered Special_structural_signatures (Pr = 0.06) |
Danio_rerio_cry1a	K468M	# | |---->Altered Signal_peptide (Pr = 0.00) |
Danio_rerio_cry1a	K468M	# | | |
Danio_rerio_cry1a	K468M	# | |---->Altered Transmembrane_protein (Pr = 0.06) |
Danio_rerio_cry1a	K468M	# | |
Danio_rerio_cry1a	K468M	# |---->Altered Functional_residue (Pr = 0.35) |
Danio_rerio_cry1a	K468M	# |---->Loss of Catalytic_site at Y466 (Pr = 0.19 | P = 0.01) |
Danio_rerio_cry1a	K468M	# |---->Loss of Allosteric_site at Y466 (Pr = 0.25 | P = 0.02)<------------------------------------|
Danio_rerio_cry1a	K468M	# |---->Altered Macromolecular_binding (Pr = 0.28) |
Danio_rerio_cry1a	K468M	# | |---->Altered DNA_binding (Pr = 0.28 | P = 4.7e-03) |
Danio_rerio_cry1a	K468M	# | |---->Altered Protein_binding (Pr = 0.28) |
Danio_rerio_cry1a	K468M	# | |---->Altered Disordered_interface (Pr = 0.11) |
Danio_rerio_cry1a	K468M	# | | |
Danio_rerio_cry1a	K468M	# | |---->Altered Ordered_interface (Pr = 0.28) |
Danio_rerio_cry1a	K468M	# | |---->Altered PPI_residue (Pr = 0.28 | P = 0.04) |
Danio_rerio_cry1a	K468M	# | |
Danio_rerio_cry1a	K468M	# |---->Altered Metal_binding (Pr = 0.32)<---------------------------------------------------------|
Danio_rerio_cry1a	K468M	# | |---->Gain of Copper_binding at H472 (Pr = 0.14 | P = 5.0e-03)
Danio_rerio_cry1a	K468M	# | |---->Gain of Manganese_binding at H473 (Pr = 0.24 | P = 8.9e-03)
Danio_rerio_cry1a	K468M	# | |---->Loss of Nickel_binding at H465 (Pr = 0.21 | P = 0.03)
Danio_rerio_cry1a	K468M	# | |---->Loss of Potassium_binding at Y466 (Pr = 0.20 | P = 8.4e-03)
Danio_rerio_cry1a	K468M	# | |---->Loss of Sodium_binding at H465 (Pr = 0.18 | P = 0.05)
Danio_rerio_cry1a	K468M	# | |---->Loss of Zinc_binding at H465 (Pr = 0.32 | P = 0.01)
Danio_rerio_cry1a	K468M	# |
Danio_rerio_cry1a	K468M	# |---->Altered PTM_site (Pr = 0.35)
Danio_rerio_cry1a	K468M	# |---->Loss of Acetylation at K468 (Pr = 0.35 | P = 2.2e-03)
Danio_rerio_cry1a	Q536K	0.049	Gain of Ubiquitylation at Q536 (Pr = 0.26 | P = 1.2e-03); Gain of Phosphorylation at S531 (Pr = 0.24 | P = 0.04); Gain of SUMOylation at Q536 (Pr = 0.22 | P = 0.02); Gain of Acetylation at Q536 (Pr = 0.19 | P = 0.05)	Altered Motifs (ELME000052:Phosphothreonine motif binding a subset of FHA domains that show a preference for a large aliphatic amino acid at the pT+3 position.; ELME000053:GSK3 phosphorylation recognition site)	Predicted conservation scores
Danio_rerio_cry1a	Q536K	# Altered Effect (Pr = 0.26)
Danio_rerio_cry1a	Q536K	# |---->Altered Motifs (ELME000052|ELME000053)
Danio_rerio_cry1a	Q536K	# |---->Altered Structure_and_dynamics (Pr = 0.25)-------------------------------------------------------|
Danio_rerio_cry1a	Q536K	# | |---->Altered Secondary_structure (Pr = 0.25) |
Danio_rerio_cry1a	Q536K	# | | |
Danio_rerio_cry1a	Q536K	# | |---->Altered Stability_and_conformational_flexibility (Pr = 0.16) |
Danio_rerio_cry1a	Q536K	# | | |---->Altered Conformational_flexibility (Pr = 0.16) |
Danio_rerio_cry1a	Q536K	# | | |
Danio_rerio_cry1a	Q536K	# | |---->Altered Special_structural_signatures (Pr = 0.02) |
Danio_rerio_cry1a	Q536K	# | |---->Altered Signal_peptide (Pr = 0.00) |
Danio_rerio_cry1a	Q536K	# | | |
Danio_rerio_cry1a	Q536K	# | |---->Altered Transmembrane_protein (Pr = 0.02) |
Danio_rerio_cry1a	Q536K	# | |
Danio_rerio_cry1a	Q536K	# |---->Altered Functional_residue (Pr = 0.26) |
Danio_rerio_cry1a	Q536K	# |---->Altered Macromolecular_binding (Pr = 0.22) |
Danio_rerio_cry1a	Q536K	# | |---->Altered Protein_binding (Pr = 0.22) |
Danio_rerio_cry1a	Q536K	# | |---->Altered Disordered_interface (Pr = 0.22) |
Danio_rerio_cry1a	Q536K	# | | |
Danio_rerio_cry1a	Q536K	# | |---->Altered Ordered_interface (Pr = 0.05) |
Danio_rerio_cry1a	Q536K	# | |
Danio_rerio_cry1a	Q536K	# |---->Altered Metal_binding (Pr = 0.00)<---------------------------------------------------------|
Danio_rerio_cry1a	Q536K	# |
Danio_rerio_cry1a	Q536K	# |---->Altered PTM_site (Pr = 0.26)
Danio_rerio_cry1a	Q536K	# |---->Gain of Acetylation at Q536 (Pr = 0.19 | P = 0.05)
Danio_rerio_cry1a	Q536K	# |---->Gain of Phosphorylation at S531 (Pr = 0.24 | P = 0.04)
Danio_rerio_cry1a	Q536K	# |---->Gain of SUMOylation at Q536 (Pr = 0.22 | P = 0.02)
Danio_rerio_cry1a	Q536K	# |---->Gain of Ubiquitylation at Q536 (Pr = 0.26 | P = 1.2e-03)
Danio_rerio_cry1a	V540M	0.029	Gain of SUMOylation at K542 (Pr = 0.22 | P = 0.02); Loss of Ubiquitylation at K542 (Pr = 0.18 | P = 0.02); Loss of O-linked_glycosylation at T545 (Pr = 0.15 | P = 0.04)	Altered Motifs (ELME000052:Phosphothreonine motif binding a subset of FHA domains that show a preference for a large aliphatic amino acid at the pT+3 position.; ELME000053:GSK3 phosphorylation recognition site)	Predicted conservation scores
Danio_rerio_cry1a	V540M	# Altered Effect (Pr = 0.25)
Danio_rerio_cry1a	V540M	# |---->Altered Motifs (ELME000052|ELME000053)
Danio_rerio_cry1a	V540M	# |---->Altered Structure_and_dynamics (Pr = 0.25)-------------------------------------------------------|
Danio_rerio_cry1a	V540M	# | |---->Altered Secondary_structure (Pr = 0.25) |
Danio_rerio_cry1a	V540M	# | | |
Danio_rerio_cry1a	V540M	# | |---->Altered Stability_and_conformational_flexibility (Pr = 0.17) |
Danio_rerio_cry1a	V540M	# | | |---->Altered Conformational_flexibility (Pr = 0.17) |
Danio_rerio_cry1a	V540M	# | | |
Danio_rerio_cry1a	V540M	# | |---->Altered Special_structural_signatures (Pr = 0.02) |
Danio_rerio_cry1a	V540M	# | |---->Altered Signal_peptide (Pr = 0.00) |
Danio_rerio_cry1a	V540M	# | | |
Danio_rerio_cry1a	V540M	# | |---->Altered Transmembrane_protein (Pr = 0.02) |
Danio_rerio_cry1a	V540M	# | |
Danio_rerio_cry1a	V540M	# |---->Altered Functional_residue (Pr = 0.24) |
Danio_rerio_cry1a	V540M	# |---->Altered Macromolecular_binding (Pr = 0.24) |
Danio_rerio_cry1a	V540M	# | |---->Altered Protein_binding (Pr = 0.24) |
Danio_rerio_cry1a	V540M	# | |---->Altered Disordered_interface (Pr = 0.24) |
Danio_rerio_cry1a	V540M	# | | |
Danio_rerio_cry1a	V540M	# | |---->Altered Ordered_interface (Pr = 0.05) |
Danio_rerio_cry1a	V540M	# | |
Danio_rerio_cry1a	V540M	# |---->Altered Metal_binding (Pr = 0.00)<---------------------------------------------------------|
Danio_rerio_cry1a	V540M	# |
Danio_rerio_cry1a	V540M	# |---->Altered PTM_site (Pr = 0.22)
Danio_rerio_cry1a	V540M	# |---->Loss of O-linked_glycosylation at T545 (Pr = 0.15 | P = 0.04)
Danio_rerio_cry1a	V540M	# |---->Gain of SUMOylation at K542 (Pr = 0.22 | P = 0.02)
Danio_rerio_cry1a	V540M	# |---->Loss of Ubiquitylation at K542 (Pr = 0.18 | P = 0.02)
Danio_rerio_cry1a	A546T	0.047	Gain of Phosphorylation at A546 (Pr = 0.28 | P = 0.02); Loss of Loop (Pr = 0.27 | P = 0.03); Gain of SUMOylation at K542 (Pr = 0.21 | P = 0.03); Loss of Ubiquitylation at K542 (Pr = 0.18 | P = 0.02); Gain of O-linked_glycosylation at A546 (Pr = 0.17 | P = 0.02)	Altered Motifs (ELME000136:The Class IV WW domain interaction motif is recognised primarily by the Pin1 phosphorylation-dependent prolyl isomerase.; ELME000146:Subtilisin/kexin isozyme-1 (SKI1) cleavage site ([RK]-X-[hydrophobic]-[LTKF]-|-X); ELME000147:Site phosphorylated by the Polo-like kinase.; ELME000155:This is the motif recognized by those SH3 domains with a non-canonical class I recognition specificity; ELME000159:Proline-Directed Kinase (e.g. MAPK) phosphorylation site in higher eukaryotes.; ELME000358:Phospho-dependent motif that mediates docking of CDK substrates and regulators to cyclin-CDK-bound Cks1.)	Predicted conservation scores
Danio_rerio_cry1a	A546T	# Altered Effect (Pr = 0.28)
Danio_rerio_cry1a	A546T	# |---->Altered Motifs (ELME000136|ELME000146|ELME000147|ELME000155|ELME000159|ELME000358)
Danio_rerio_cry1a	A546T	# |---->Altered Structure_and_dynamics (Pr = 0.27)-------------------------------------------------------|
Danio_rerio_cry1a	A546T	# | |---->Altered Secondary_structure (Pr = 0.27) |
Danio_rerio_cry1a	A546T	# | | |---->Loss of Loop (Pr = 0.27 | P = 0.03) |
Danio_rerio_cry1a	A546T	# | | |
Danio_rerio_cry1a	A546T	# | |---->Altered Stability_and_conformational_flexibility (Pr = 0.23) |
Danio_rerio_cry1a	A546T	# | | |---->Altered Conformational_flexibility (Pr = 0.23) |
Danio_rerio_cry1a	A546T	# | | |
Danio_rerio_cry1a	A546T	# | |---->Altered Special_structural_signatures (Pr = 0.02) |
Danio_rerio_cry1a	A546T	# | |---->Altered Signal_peptide (Pr = 0.00) |
Danio_rerio_cry1a	A546T	# | | |
Danio_rerio_cry1a	A546T	# | |---->Altered Transmembrane_protein (Pr = 0.02) |
Danio_rerio_cry1a	A546T	# | |
Danio_rerio_cry1a	A546T	# |---->Altered Functional_residue (Pr = 0.28) |
Danio_rerio_cry1a	A546T	# |---->Altered Macromolecular_binding (Pr = 0.14) |
Danio_rerio_cry1a	A546T	# | |---->Altered Protein_binding (Pr = 0.14) |
Danio_rerio_cry1a	A546T	# | |---->Altered Disordered_interface (Pr = 0.14) |
Danio_rerio_cry1a	A546T	# | | |
Danio_rerio_cry1a	A546T	# | |---->Altered Ordered_interface (Pr = 0.05) |
Danio_rerio_cry1a	A546T	# | |
Danio_rerio_cry1a	A546T	# |---->Altered Metal_binding (Pr = 0.00)<---------------------------------------------------------|
Danio_rerio_cry1a	A546T	# |
Danio_rerio_cry1a	A546T	# |---->Altered PTM_site (Pr = 0.28)
Danio_rerio_cry1a	A546T	# |---->Gain of O-linked_glycosylation at A546 (Pr = 0.17 | P = 0.02)
Danio_rerio_cry1a	A546T	# |---->Gain of Phosphorylation at A546 (Pr = 0.28 | P = 0.02)
Danio_rerio_cry1a	A546T	# |---->Gain of SUMOylation at K542 (Pr = 0.21 | P = 0.03)
Danio_rerio_cry1a	A546T	# |---->Loss of Ubiquitylation at K542 (Pr = 0.18 | P = 0.02)
Danio_rerio_cry1a	P602T	0.068		Altered Motifs (ELME000053:GSK3 phosphorylation recognition site; ELME000058:Proline-rich motif binding to signal transduction class II EVH1 domains.; ELME000063:CK1 phosphorylation site; ELME000136:The Class IV WW domain interaction motif is recognised primarily by the Pin1 phosphorylation-dependent prolyl isomerase.; ELME000159:Proline-Directed Kinase (e.g. MAPK) phosphorylation site in higher eukaryotes.; ELME000358:Phospho-dependent motif that mediates docking of CDK substrates and regulators to cyclin-CDK-bound Cks1.)	Predicted conservation scores
Danio_rerio_cry1a	P602T	# Altered Effect (Pr = 0.26)
Danio_rerio_cry1a	P602T	# |---->Altered Motifs (ELME000053|ELME000058|ELME000063|ELME000136|ELME000159|ELME000358)
Danio_rerio_cry1a	P602T	# |---->Altered Structure_and_dynamics (Pr = 0.26)-------------------------------------------------------|
Danio_rerio_cry1a	P602T	# | |---->Altered Secondary_structure (Pr = 0.26) |
Danio_rerio_cry1a	P602T	# | | |
Danio_rerio_cry1a	P602T	# | |---->Altered Stability_and_conformational_flexibility (Pr = 0.19) |
Danio_rerio_cry1a	P602T	# | | |---->Altered Conformational_flexibility (Pr = 0.19) |
Danio_rerio_cry1a	P602T	# | | |
Danio_rerio_cry1a	P602T	# | |---->Altered Special_structural_signatures (Pr = 0.02) |
Danio_rerio_cry1a	P602T	# | |---->Altered Signal_peptide (Pr = 0.00) |
Danio_rerio_cry1a	P602T	# | | |
Danio_rerio_cry1a	P602T	# | |---->Altered Transmembrane_protein (Pr = 0.02) |
Danio_rerio_cry1a	P602T	# | |
Danio_rerio_cry1a	P602T	# |---->Altered Functional_residue (Pr = 0.14) |
Danio_rerio_cry1a	P602T	# |---->Altered Macromolecular_binding (Pr = 0.14) |
Danio_rerio_cry1a	P602T	# | |---->Altered Protein_binding (Pr = 0.14) |
Danio_rerio_cry1a	P602T	# | |---->Altered Disordered_interface (Pr = 0.14) |
Danio_rerio_cry1a	P602T	# | | |
Danio_rerio_cry1a	P602T	# | |---->Altered Ordered_interface (Pr = 0.06) |
Danio_rerio_cry1a	P602T	# | |
Danio_rerio_cry1a	P602T	# |---->Altered Metal_binding (Pr = 0.00)<---------------------------------------------------------|
Danio_rerio_cry1a	P602T	# |
Danio_rerio_cry1a	P602T	# |---->Altered PTM_site (Pr = 0.10)
Danio_rerio_cry1a	P603S	0.056		Altered Motifs (ELME000053:GSK3 phosphorylation recognition site; ELME000058:Proline-rich motif binding to signal transduction class II EVH1 domains.; ELME000197:Phosphopeptide motif which directly interacts with the BRCT (carboxy-terminal) domain of the Breast Cancer Gene BRCA1 with low affinity; ELME000202:(ST)Q motif which is phosphorylated by PIKK family members.)	Predicted conservation scores
Danio_rerio_cry1a	P603S	# Altered Effect (Pr = 0.26)
Danio_rerio_cry1a	P603S	# |---->Altered Motifs (ELME000053|ELME000058|ELME000197|ELME000202)
Danio_rerio_cry1a	P603S	# |---->Altered Structure_and_dynamics (Pr = 0.26)-------------------------------------------------------|
Danio_rerio_cry1a	P603S	# | |---->Altered Secondary_structure (Pr = 0.26) |
Danio_rerio_cry1a	P603S	# | | |
Danio_rerio_cry1a	P603S	# | |---->Altered Stability_and_conformational_flexibility (Pr = 0.21) |
Danio_rerio_cry1a	P603S	# | | |---->Altered Conformational_flexibility (Pr = 0.21) |
Danio_rerio_cry1a	P603S	# | | |
Danio_rerio_cry1a	P603S	# | |---->Altered Special_structural_signatures (Pr = 0.02) |
Danio_rerio_cry1a	P603S	# | |---->Altered Signal_peptide (Pr = 0.00) |
Danio_rerio_cry1a	P603S	# | | |
Danio_rerio_cry1a	P603S	# | |---->Altered Transmembrane_protein (Pr = 0.02) |
Danio_rerio_cry1a	P603S	# | |
Danio_rerio_cry1a	P603S	# |---->Altered Functional_residue (Pr = 0.14) |
Danio_rerio_cry1a	P603S	# |---->Altered Macromolecular_binding (Pr = 0.14) |
Danio_rerio_cry1a	P603S	# | |---->Altered Protein_binding (Pr = 0.14) |
Danio_rerio_cry1a	P603S	# | |---->Altered Disordered_interface (Pr = 0.14) |
Danio_rerio_cry1a	P603S	# | | |
Danio_rerio_cry1a	P603S	# | |---->Altered Ordered_interface (Pr = 0.06) |
Danio_rerio_cry1a	P603S	# | |
Danio_rerio_cry1a	P603S	# |---->Altered Metal_binding (Pr = 0.00)<---------------------------------------------------------|
Danio_rerio_cry1a	P603S	# |
Danio_rerio_cry1a	P603S	# |---->Altered PTM_site (Pr = 0.07)
Danio_rerio_cry1a	S610N	0.056	Gain of GPI-anchor_amidation at S610 (Pr = 0.03 | P = 9.4e-03)	Altered Motifs (ELME000063:CK1 phosphorylation site; ELME000070:Generic motif for N-glycosylation. It was shown that Trp - Asp - and Glu are uncommon before the Ser/Thr position (PMID-8626433). Efficient glycosylation usually occurs when ~60 residues or more separate the glycosylation acceptor site from the C-terminus.; PS00001:N-glycosylation site; PS00008:N-myristoylation site)	Predicted conservation scores
Danio_rerio_cry1a	S610N	# Altered Effect (Pr = 0.25)
Danio_rerio_cry1a	S610N	# |---->Altered Motifs (ELME000063|ELME000070|PS00001|PS00008)
Danio_rerio_cry1a	S610N	# |---->Altered Structure_and_dynamics (Pr = 0.25)-------------------------------------------------------|
Danio_rerio_cry1a	S610N	# | |---->Altered Secondary_structure (Pr = 0.25) |
Danio_rerio_cry1a	S610N	# | | |
Danio_rerio_cry1a	S610N	# | |---->Altered Stability_and_conformational_flexibility (Pr = 0.22) |
Danio_rerio_cry1a	S610N	# | | |---->Altered Conformational_flexibility (Pr = 0.22) |
Danio_rerio_cry1a	S610N	# | | |
Danio_rerio_cry1a	S610N	# | |---->Altered Special_structural_signatures (Pr = 0.01) |
Danio_rerio_cry1a	S610N	# | |---->Altered Signal_peptide (Pr = 0.00) |
Danio_rerio_cry1a	S610N	# | | |
Danio_rerio_cry1a	S610N	# | |---->Altered Transmembrane_protein (Pr = 0.01) |
Danio_rerio_cry1a	S610N	# | |
Danio_rerio_cry1a	S610N	# |---->Altered Functional_residue (Pr = 0.19) |
Danio_rerio_cry1a	S610N	# |---->Altered Macromolecular_binding (Pr = 0.19) |
Danio_rerio_cry1a	S610N	# | |---->Altered Protein_binding (Pr = 0.19) |
Danio_rerio_cry1a	S610N	# | |---->Altered Disordered_interface (Pr = 0.19) |
Danio_rerio_cry1a	S610N	# | | |
Danio_rerio_cry1a	S610N	# | |---->Altered Ordered_interface (Pr = 0.06) |
Danio_rerio_cry1a	S610N	# | |
Danio_rerio_cry1a	S610N	# |---->Altered Metal_binding (Pr = 0.00)<---------------------------------------------------------|
Danio_rerio_cry1a	S610N	# |
Danio_rerio_cry1a	S610N	# |---->Altered PTM_site (Pr = 0.08)
Danio_rerio_cry1a	S610N	# |---->Gain of GPI-anchor_amidation at S610 (Pr = 0.03 | P = 9.4e-03)
Danio_rerio_cry1a	S620A	0.072	Loss of Helix (Pr = 0.27 | P = 0.04); Gain of Pyrrolidone_carboxylic_acid at Q621 (Pr = 0.08 | P = 0.02)	Altered Motifs (ELME000053:GSK3 phosphorylation recognition site; ELME000202:(ST)Q motif which is phosphorylated by PIKK family members.)	Predicted conservation scores
Danio_rerio_cry1a	S620A	# Altered Effect (Pr = 0.27)
Danio_rerio_cry1a	S620A	# |---->Altered Motifs (ELME000053|ELME000202)
Danio_rerio_cry1a	S620A	# |---->Altered Structure_and_dynamics (Pr = 0.27)-------------------------------------------------------|
Danio_rerio_cry1a	S620A	# | |---->Altered Secondary_structure (Pr = 0.27) |
Danio_rerio_cry1a	S620A	# | | |---->Loss of Helix (Pr = 0.27 | P = 0.04) |
Danio_rerio_cry1a	S620A	# | | |
Danio_rerio_cry1a	S620A	# | |---->Altered Stability_and_conformational_flexibility (Pr = 0.24) |
Danio_rerio_cry1a	S620A	# | | |---->Altered Conformational_flexibility (Pr = 0.24) |
Danio_rerio_cry1a	S620A	# | | |
Danio_rerio_cry1a	S620A	# | |---->Altered Special_structural_signatures (Pr = 0.02) |
Danio_rerio_cry1a	S620A	# | |---->Altered Signal_peptide (Pr = 0.00) |
Danio_rerio_cry1a	S620A	# | | |
Danio_rerio_cry1a	S620A	# | |---->Altered Transmembrane_protein (Pr = 0.02) |
Danio_rerio_cry1a	S620A	# | |
Danio_rerio_cry1a	S620A	# |---->Altered Functional_residue (Pr = 0.26) |
Danio_rerio_cry1a	S620A	# |---->Altered Macromolecular_binding (Pr = 0.26) |
Danio_rerio_cry1a	S620A	# | |---->Altered Protein_binding (Pr = 0.26) |
Danio_rerio_cry1a	S620A	# | |---->Altered Disordered_interface (Pr = 0.26) |
Danio_rerio_cry1a	S620A	# | | |
Danio_rerio_cry1a	S620A	# | |---->Altered Ordered_interface (Pr = 0.12) |
Danio_rerio_cry1a	S620A	# | |
Danio_rerio_cry1a	S620A	# |---->Altered Metal_binding (Pr = 0.01)<---------------------------------------------------------|
Danio_rerio_cry1a	S620A	# |
Danio_rerio_cry1a	S620A	# |---->Altered PTM_site (Pr = 0.20)
Danio_rerio_cry1a	S620A	# |---->Gain of Pyrrolidone_carboxylic_acid at Q621 (Pr = 0.08 | P = 0.02)
Danio_rerio_cry1a	S624T	0.047	Gain of Pyrrolidone_carboxylic_acid at Q629 (Pr = 0.05 | P = 0.04)	Altered Motifs (ELME000052:Phosphothreonine motif binding a subset of FHA domains that show a preference for a large aliphatic amino acid at the pT+3 position.; ELME000053:GSK3 phosphorylation recognition site; ELME000085:Glycosaminoglycan attachment site; PS00005:Protein kinase C phosphorylation site)	Predicted conservation scores
Danio_rerio_cry1a	S624T	# Altered Effect (Pr = 0.31)
Danio_rerio_cry1a	S624T	# |---->Altered Motifs (ELME000052|ELME000053|ELME000085|PS00005)
Danio_rerio_cry1a	S624T	# |---->Altered Structure_and_dynamics (Pr = 0.31)-------------------------------------------------------|
Danio_rerio_cry1a	S624T	# | |---->Altered Secondary_structure (Pr = 0.25) |
Danio_rerio_cry1a	S624T	# | | |
Danio_rerio_cry1a	S624T	# | |---->Altered Stability_and_conformational_flexibility (Pr = 0.31) |
Danio_rerio_cry1a	S624T	# | | |---->Altered Conformational_flexibility (Pr = 0.31) |
Danio_rerio_cry1a	S624T	# | | |
Danio_rerio_cry1a	S624T	# | |---->Altered Special_structural_signatures (Pr = 0.01) |
Danio_rerio_cry1a	S624T	# | |---->Altered Signal_peptide (Pr = 0.00) |
Danio_rerio_cry1a	S624T	# | | |
Danio_rerio_cry1a	S624T	# | |---->Altered Transmembrane_protein (Pr = 0.01) |
Danio_rerio_cry1a	S624T	# | |
Danio_rerio_cry1a	S624T	# |---->Altered Functional_residue (Pr = 0.26) |
Danio_rerio_cry1a	S624T	# |---->Altered Macromolecular_binding (Pr = 0.26) |
Danio_rerio_cry1a	S624T	# | |---->Altered Protein_binding (Pr = 0.26) |
Danio_rerio_cry1a	S624T	# | |---->Altered Disordered_interface (Pr = 0.26) |
Danio_rerio_cry1a	S624T	# | | |
Danio_rerio_cry1a	S624T	# | |---->Altered Ordered_interface (Pr = 0.07) |
Danio_rerio_cry1a	S624T	# | |
Danio_rerio_cry1a	S624T	# |---->Altered Metal_binding (Pr = 0.01)<---------------------------------------------------------|
Danio_rerio_cry1a	S624T	# |
Danio_rerio_cry1a	S624T	# |---->Altered PTM_site (Pr = 0.16)
Danio_rerio_cry1a	S624T	# |---->Gain of Pyrrolidone_carboxylic_acid at Q629 (Pr = 0.05 | P = 0.04)
Danio_rerio_cry1a	T638I	0.135	Loss of Intrinsic_disorder (Pr = 0.36 | P = 0.04)	Altered Motifs (ELME000173:Consensus derived from reported natural interactors which do not match the Mode 1 and Mode 2 ligands.; ELME000336:NEK2 phosphorylation motif with preferred Phe - Leu or Met in the -3 position to compensate for less favorable residues in the +1 and +2 position.; PS00008:N-myristoylation site)	Predicted conservation scores
Danio_rerio_cry1a	T638I	# Altered Effect (Pr = 0.36)
Danio_rerio_cry1a	T638I	# |---->Altered Motifs (ELME000173|ELME000336|PS00008)
Danio_rerio_cry1a	T638I	# |---->Altered Structure_and_dynamics (Pr = 0.36)-------------------------------------------------------|
Danio_rerio_cry1a	T638I	# | |---->Altered Secondary_structure (Pr = 0.25) |
Danio_rerio_cry1a	T638I	# | | |
Danio_rerio_cry1a	T638I	# | |---->Altered Stability_and_conformational_flexibility (Pr = 0.36) |
Danio_rerio_cry1a	T638I	# | | |---->Altered Conformational_flexibility (Pr = 0.36) |
Danio_rerio_cry1a	T638I	# | | |---->Loss of Intrinsic_disorder (Pr = 0.36 | P = 0.04) |
Danio_rerio_cry1a	T638I	# | | |
Danio_rerio_cry1a	T638I	# | |---->Altered Special_structural_signatures (Pr = 0.02) |
Danio_rerio_cry1a	T638I	# | |---->Altered Signal_peptide (Pr = 0.00) |
Danio_rerio_cry1a	T638I	# | | |
Danio_rerio_cry1a	T638I	# | |---->Altered Transmembrane_protein (Pr = 0.02) |
Danio_rerio_cry1a	T638I	# | |
Danio_rerio_cry1a	T638I	# |---->Altered Functional_residue (Pr = 0.27) |
Danio_rerio_cry1a	T638I	# |---->Altered Macromolecular_binding (Pr = 0.27) |
Danio_rerio_cry1a	T638I	# | |---->Altered Protein_binding (Pr = 0.27) |
Danio_rerio_cry1a	T638I	# | |---->Altered Disordered_interface (Pr = 0.27) |
Danio_rerio_cry1a	T638I	# | | |
Danio_rerio_cry1a	T638I	# | |---->Altered Ordered_interface (Pr = 0.11) |
Danio_rerio_cry1a	T638I	# | |
Danio_rerio_cry1a	T638I	# |---->Altered Metal_binding (Pr = 0.01)<---------------------------------------------------------|
Danio_rerio_cry1a	T638I	# |
Danio_rerio_cry1a	T638I	# |---->Altered PTM_site (Pr = 0.12)
Danio_rerio_cry1a	A701T	0.054	Gain of B-factor (Pr = 0.25 | P = 0.03); Loss of Methylation at K705 (Pr = 0.22 | P = 4.1e-03); Loss of Ubiquitylation at K705 (Pr = 0.16 | P = 0.04); Gain of O-linked_glycosylation at A701 (Pr = 0.15 | P = 0.03)	Altered Motifs (ELME000053:GSK3 phosphorylation recognition site; ELME000063:CK1 phosphorylation site; ELME000239:The USP7 NTD domain binding motif variant based on the MDM2 and P53 interactions.)	Predicted conservation scores
Danio_rerio_cry1a	A701T	# Altered Effect (Pr = 0.25)
Danio_rerio_cry1a	A701T	# |---->Altered Motifs (ELME000053|ELME000063|ELME000239)
Danio_rerio_cry1a	A701T	# |---->Altered Structure_and_dynamics (Pr = 0.25)-------------------------------------------------------|
Danio_rerio_cry1a	A701T	# | |---->Altered Secondary_structure (Pr = 0.25) |
Danio_rerio_cry1a	A701T	# | | |
Danio_rerio_cry1a	A701T	# | |---->Altered Stability_and_conformational_flexibility (Pr = 0.25) |
Danio_rerio_cry1a	A701T	# | | |---->Altered Conformational_flexibility (Pr = 0.25) |
Danio_rerio_cry1a	A701T	# | | |---->Gain of B-factor (Pr = 0.25 | P = 0.03) |
Danio_rerio_cry1a	A701T	# | | |
Danio_rerio_cry1a	A701T	# | |---->Altered Special_structural_signatures (Pr = 0.02) |
Danio_rerio_cry1a	A701T	# | |---->Altered Signal_peptide (Pr = 0.00) |
Danio_rerio_cry1a	A701T	# | | |
Danio_rerio_cry1a	A701T	# | |---->Altered Transmembrane_protein (Pr = 0.02) |
Danio_rerio_cry1a	A701T	# | |
Danio_rerio_cry1a	A701T	# |---->Altered Functional_residue (Pr = 0.22) |
Danio_rerio_cry1a	A701T	# |---->Altered Macromolecular_binding (Pr = 0.14) |
Danio_rerio_cry1a	A701T	# | |---->Altered Protein_binding (Pr = 0.14) |
Danio_rerio_cry1a	A701T	# | |---->Altered Disordered_interface (Pr = 0.14) |
Danio_rerio_cry1a	A701T	# | | |
Danio_rerio_cry1a	A701T	# | |---->Altered Ordered_interface (Pr = 0.05) |
Danio_rerio_cry1a	A701T	# | |
Danio_rerio_cry1a	A701T	# |---->Altered Metal_binding (Pr = 0.03)<---------------------------------------------------------|
Danio_rerio_cry1a	A701T	# |
Danio_rerio_cry1a	A701T	# |---->Altered PTM_site (Pr = 0.22)
Danio_rerio_cry1a	A701T	# |---->Loss of Methylation at K705 (Pr = 0.22 | P = 4.1e-03)
Danio_rerio_cry1a	A701T	# |---->Gain of O-linked_glycosylation at A701 (Pr = 0.15 | P = 0.03)
Danio_rerio_cry1a	A701T	# |---->Loss of Ubiquitylation at K705 (Pr = 0.16 | P = 0.04)
Danio_rerio_cry1a	G703V	0.115	Loss of Strand (Pr = 0.26 | P = 0.04); Loss of Methylation at K705 (Pr = 0.23 | P = 3.4e-03); Altered Calmodulin_binding (Pr = 0.17 | P = 0.04); Gain of O-linked_glycosylation at S698 (Pr = 0.15 | P = 0.03); Loss of Ubiquitylation at K705 (Pr = 0.15 | P = 0.05); Gain of Pyrrolidone_carboxylic_acid at Q707 (Pr = 0.05 | P = 0.03)	Altered Motifs (ELME000239:The USP7 NTD domain binding motif variant based on the MDM2 and P53 interactions.)	Predicted conservation scores
Danio_rerio_cry1a	G703V	# Altered Effect (Pr = 0.26)
Danio_rerio_cry1a	G703V	# |---->Altered Motifs (ELME000239)
Danio_rerio_cry1a	G703V	# |---->Altered Structure_and_dynamics (Pr = 0.26)-------------------------------------------------------|
Danio_rerio_cry1a	G703V	# | |---->Altered Secondary_structure (Pr = 0.26) |
Danio_rerio_cry1a	G703V	# | | |---->Loss of Strand (Pr = 0.26 | P = 0.04) |
Danio_rerio_cry1a	G703V	# | | |
Danio_rerio_cry1a	G703V	# | |---->Altered Stability_and_conformational_flexibility (Pr = 0.24) |
Danio_rerio_cry1a	G703V	# | | |---->Altered Conformational_flexibility (Pr = 0.24) |
Danio_rerio_cry1a	G703V	# | | |
Danio_rerio_cry1a	G703V	# | |---->Altered Special_structural_signatures (Pr = 0.01) |
Danio_rerio_cry1a	G703V	# | |---->Altered Signal_peptide (Pr = 0.00) |
Danio_rerio_cry1a	G703V	# | | |
Danio_rerio_cry1a	G703V	# | |---->Altered Transmembrane_protein (Pr = 0.01) |
Danio_rerio_cry1a	G703V	# | |
Danio_rerio_cry1a	G703V	# |---->Altered Functional_residue (Pr = 0.23) |
Danio_rerio_cry1a	G703V	# |---->Altered Macromolecular_binding (Pr = 0.18) |
Danio_rerio_cry1a	G703V	# | |---->Altered Protein_binding (Pr = 0.18) |
Danio_rerio_cry1a	G703V	# | |---->Altered Disordered_interface (Pr = 0.18) |
Danio_rerio_cry1a	G703V	# | | |---->Altered Calmodulin_binding (Pr = 0.17 | P = 0.04) |
Danio_rerio_cry1a	G703V	# | | |
Danio_rerio_cry1a	G703V	# | |---->Altered Ordered_interface (Pr = 0.06) |
Danio_rerio_cry1a	G703V	# | |
Danio_rerio_cry1a	G703V	# |---->Altered Metal_binding (Pr = 0.01)<---------------------------------------------------------|
Danio_rerio_cry1a	G703V	# |
Danio_rerio_cry1a	G703V	# |---->Altered PTM_site (Pr = 0.23)
Danio_rerio_cry1a	G703V	# |---->Loss of Methylation at K705 (Pr = 0.23 | P = 3.4e-03)
Danio_rerio_cry1a	G703V	# |---->Gain of O-linked_glycosylation at S698 (Pr = 0.15 | P = 0.03)
Danio_rerio_cry1a	G703V	# |---->Gain of Pyrrolidone_carboxylic_acid at Q707 (Pr = 0.05 | P = 0.03)
Danio_rerio_cry1a	G703V	# |---->Loss of Ubiquitylation at K705 (Pr = 0.15 | P = 0.05)
Danio_rerio_cry1a	S710C	0.077	Altered Calmodulin_binding (Pr = 0.33 | P = 0.01); Loss of B-factor (Pr = 0.30 | P = 7.6e-03); Loss of Methylation at K705 (Pr = 0.26 | P = 1.6e-03); Loss of Ubiquitylation at K705 (Pr = 0.16 | P = 0.03); Gain of Pyrrolidone_carboxylic_acid at Q709 (Pr = 0.10 | P = 0.01)	Altered Motifs (ELME000062:Secondary preference for PKA-type AGC kinase phosphorylation.)	Predicted conservation scores
Danio_rerio_cry1a	S710C	# Altered Effect (Pr = 0.33)
Danio_rerio_cry1a	S710C	# |---->Altered Motifs (ELME000062)
Danio_rerio_cry1a	S710C	# |---->Altered Structure_and_dynamics (Pr = 0.30)-------------------------------------------------------|
Danio_rerio_cry1a	S710C	# | |---->Altered Secondary_structure (Pr = 0.26) |
Danio_rerio_cry1a	S710C	# | | |
Danio_rerio_cry1a	S710C	# | |---->Altered Stability_and_conformational_flexibility (Pr = 0.30) |
Danio_rerio_cry1a	S710C	# | | |---->Altered Conformational_flexibility (Pr = 0.30) |
Danio_rerio_cry1a	S710C	# | | |---->Loss of B-factor (Pr = 0.30 | P = 7.6e-03) |
Danio_rerio_cry1a	S710C	# | | |
Danio_rerio_cry1a	S710C	# | |---->Altered Special_structural_signatures (Pr = 0.02) |
Danio_rerio_cry1a	S710C	# | |---->Altered Signal_peptide (Pr = 0.00) |
Danio_rerio_cry1a	S710C	# | | |
Danio_rerio_cry1a	S710C	# | |---->Altered Transmembrane_protein (Pr = 0.02) |
Danio_rerio_cry1a	S710C	# | |
Danio_rerio_cry1a	S710C	# |---->Altered Functional_residue (Pr = 0.33) |
Danio_rerio_cry1a	S710C	# |---->Altered Macromolecular_binding (Pr = 0.33) |
Danio_rerio_cry1a	S710C	# | |---->Altered Protein_binding (Pr = 0.33) |
Danio_rerio_cry1a	S710C	# | |---->Altered Disordered_interface (Pr = 0.33) |
Danio_rerio_cry1a	S710C	# | | |---->Altered Calmodulin_binding (Pr = 0.33 | P = 0.01) |
Danio_rerio_cry1a	S710C	# | | |
Danio_rerio_cry1a	S710C	# | |---->Altered Ordered_interface (Pr = 0.06) |
Danio_rerio_cry1a	S710C	# | |
Danio_rerio_cry1a	S710C	# |---->Altered Metal_binding (Pr = 0.02)<---------------------------------------------------------|
Danio_rerio_cry1a	S710C	# |
Danio_rerio_cry1a	S710C	# |---->Altered PTM_site (Pr = 0.26)
Danio_rerio_cry1a	S710C	# |---->Loss of Methylation at K705 (Pr = 0.26 | P = 1.6e-03)
Danio_rerio_cry1a	S710C	# |---->Gain of Pyrrolidone_carboxylic_acid at Q709 (Pr = 0.10 | P = 0.01)
Danio_rerio_cry1a	S710C	# |---->Loss of Ubiquitylation at K705 (Pr = 0.16 | P = 0.03)
Danio_rerio_cry1b	I6V	0.260	Altered PPI_residue (Pr = 0.30 | P = 0.02); Gain of Allosteric_site at R10 (Pr = 0.28 | P = 3.6e-03); Loss of Relative_solvent_accessibility (Pr = 0.25 | P = 0.03); Altered Calmodulin_binding (Pr = 0.23 | P = 0.03); Gain of Nickel_binding at H7 (Pr = 0.18 | P = 0.04); Gain of Catalytic_site at R10 (Pr = 0.17 | P = 0.02); Gain of Copper_binding at H7 (Pr = 0.13 | P = 6.6e-03); Gain of N-terminal_acetylation at M1 (Pr = 0.08 | P = 2.1e-03)	Altered Motifs (ELME000313:The WH2 motif is of variable length (16-19 amino acids) binding to the hydrophobic cleft formed by actin's subdomains 1 and 3. At the N-terminus it forms an alpha-helix followed by a flexible loop stabilised upon actin binding.)	Predicted conservation scores
Danio_rerio_cry1b	I6V	# Altered Effect (Pr = 0.30)
Danio_rerio_cry1b	I6V	# |---->Altered Motifs (ELME000313)
Danio_rerio_cry1b	I6V	# |---->Altered Structure_and_dynamics (Pr = 0.29)-------------------------------------------------------|
Danio_rerio_cry1b	I6V	# | |---->Loss of Relative_solvent_accessibility (Pr = 0.25 | P = 0.03) |
Danio_rerio_cry1b	I6V	# | |---->Altered Secondary_structure (Pr = 0.26) |
Danio_rerio_cry1b	I6V	# | | |
Danio_rerio_cry1b	I6V	# | |---->Altered Stability_and_conformational_flexibility (Pr = 0.29) |
Danio_rerio_cry1b	I6V	# | | |---->Altered Conformational_flexibility (Pr = 0.29) |
Danio_rerio_cry1b	I6V	# | | |
Danio_rerio_cry1b	I6V	# | |---->Altered Special_structural_signatures (Pr = 0.14) |
Danio_rerio_cry1b	I6V	# | |---->Altered Signal_peptide (Pr = 0.00) |
Danio_rerio_cry1b	I6V	# | | |
Danio_rerio_cry1b	I6V	# | |---->Altered Transmembrane_protein (Pr = 0.14) |
Danio_rerio_cry1b	I6V	# | |
Danio_rerio_cry1b	I6V	# |---->Altered Functional_residue (Pr = 0.30) |
Danio_rerio_cry1b	I6V	# |---->Gain of Catalytic_site at R10 (Pr = 0.17 | P = 0.02) |
Danio_rerio_cry1b	I6V	# |---->Gain of Allosteric_site at R10 (Pr = 0.28 | P = 3.6e-03)<----------------------------------|
Danio_rerio_cry1b	I6V	# |---->Altered Macromolecular_binding (Pr = 0.30) |
Danio_rerio_cry1b	I6V	# | |---->Altered Protein_binding (Pr = 0.30) |
Danio_rerio_cry1b	I6V	# | |---->Altered Disordered_interface (Pr = 0.23) |
Danio_rerio_cry1b	I6V	# | | |---->Altered Calmodulin_binding (Pr = 0.23 | P = 0.03) |
Danio_rerio_cry1b	I6V	# | | |
Danio_rerio_cry1b	I6V	# | |---->Altered Ordered_interface (Pr = 0.30) |
Danio_rerio_cry1b	I6V	# | |---->Altered PPI_residue (Pr = 0.30 | P = 0.02) |
Danio_rerio_cry1b	I6V	# | |
Danio_rerio_cry1b	I6V	# |---->Altered Metal_binding (Pr = 0.18)<---------------------------------------------------------|
Danio_rerio_cry1b	I6V	# | |---->Gain of Copper_binding at H7 (Pr = 0.13 | P = 6.6e-03)
Danio_rerio_cry1b	I6V	# | |---->Gain of Nickel_binding at H7 (Pr = 0.18 | P = 0.04)
Danio_rerio_cry1b	I6V	# |
Danio_rerio_cry1b	I6V	# |---->Altered PTM_site (Pr = 0.08)
Danio_rerio_cry1b	I6V	# |---->Gain of N-terminal_acetylation at M1 (Pr = 0.08 | P = 2.1e-03)
Danio_rerio_cry1b	T30N	0.182	Altered PPI_residue (Pr = 0.31 | P = 0.01); Gain of Relative_solvent_accessibility (Pr = 0.30 | P = 9.7e-03); Gain of Sodium_binding at T30 (Pr = 0.30 | P = 3.1e-03); Gain of Potassium_binding at D29 (Pr = 0.19 | P = 9.6e-03)	Altered Motifs (ELME000337:NEK2 phosphorylation motif with specific set of residues in the +1 and +2 position to compensate for less favorable residues in the -3 position.; PS00005:Protein kinase C phosphorylation site)	Predicted conservation scores
Danio_rerio_cry1b	T30N	# Altered Effect (Pr = 0.31)
Danio_rerio_cry1b	T30N	# |---->Altered Motifs (ELME000337|PS00005)
Danio_rerio_cry1b	T30N	# |---->Altered Structure_and_dynamics (Pr = 0.30)----------------------------------------------------------|
Danio_rerio_cry1b	T30N	# | |---->Gain of Relative_solvent_accessibility (Pr = 0.30 | P = 9.7e-03) |
Danio_rerio_cry1b	T30N	# | |---->Altered Secondary_structure (Pr = 0.24) |
Danio_rerio_cry1b	T30N	# | | |
Danio_rerio_cry1b	T30N	# | |---->Altered Stability_and_conformational_flexibility (Pr = 0.22) |
Danio_rerio_cry1b	T30N	# | | |---->Altered Conformational_flexibility (Pr = 0.22) |
Danio_rerio_cry1b	T30N	# | | |
Danio_rerio_cry1b	T30N	# | |---->Altered Special_structural_signatures (Pr = 0.20) |
Danio_rerio_cry1b	T30N	# | |---->Altered Signal_peptide (Pr = 0.00) |
Danio_rerio_cry1b	T30N	# | | |
Danio_rerio_cry1b	T30N	# | |---->Altered Transmembrane_protein (Pr = 0.20) |
Danio_rerio_cry1b	T30N	# | |
Danio_rerio_cry1b	T30N	# |---->Altered Functional_residue (Pr = 0.31) |
Danio_rerio_cry1b	T30N	# |---->Altered Macromolecular_binding (Pr = 0.31) |
Danio_rerio_cry1b	T30N	# | |---->Altered Protein_binding (Pr = 0.31) |
Danio_rerio_cry1b	T30N	# | |---->Altered Disordered_interface (Pr = 0.02) |
Danio_rerio_cry1b	T30N	# | | |
Danio_rerio_cry1b	T30N	# | |---->Altered Ordered_interface (Pr = 0.31) |
Danio_rerio_cry1b	T30N	# | |---->Altered PPI_residue (Pr = 0.31 | P = 0.01) |
Danio_rerio_cry1b	T30N	# | |
Danio_rerio_cry1b	T30N	# |---->Altered Metal_binding (Pr = 0.30)<------------------------------------------------------------|
Danio_rerio_cry1b	T30N	# | |---->Gain of Potassium_binding at D29 (Pr = 0.19 | P = 9.6e-03)
Danio_rerio_cry1b	T30N	# | |---->Gain of Sodium_binding at T30 (Pr = 0.30 | P = 3.1e-03)
Danio_rerio_cry1b	T30N	# |
Danio_rerio_cry1b	T30N	# |---->Altered PTM_site (Pr = 0.16)
Danio_rerio_cry1b	N50S	0.633	Gain of Relative_solvent_accessibility (Pr = 0.23 | P = 0.05); Gain of Sodium_binding at S45 (Pr = 0.22 | P = 0.02)	Altered Motifs (None)	Predicted conservation scores
Danio_rerio_cry1b	N50S	# Altered Effect (Pr = 0.25)
Danio_rerio_cry1b	N50S	# |---->Altered Motifs (None)
Danio_rerio_cry1b	N50S	# |---->Altered Structure_and_dynamics (Pr = 0.25)-------------------------------------------------------|
Danio_rerio_cry1b	N50S	# | |---->Gain of Relative_solvent_accessibility (Pr = 0.23 | P = 0.05) |
Danio_rerio_cry1b	N50S	# | |---->Altered Secondary_structure (Pr = 0.25) |
Danio_rerio_cry1b	N50S	# | | |
Danio_rerio_cry1b	N50S	# | |---->Altered Stability_and_conformational_flexibility (Pr = 0.16) |
Danio_rerio_cry1b	N50S	# | | |---->Altered Conformational_flexibility (Pr = 0.16) |
Danio_rerio_cry1b	N50S	# | | |
Danio_rerio_cry1b	N50S	# | |---->Altered Special_structural_signatures (Pr = 0.10) |
Danio_rerio_cry1b	N50S	# | |---->Altered Signal_peptide (Pr = 0.00) |
Danio_rerio_cry1b	N50S	# | | |
Danio_rerio_cry1b	N50S	# | |---->Altered Transmembrane_protein (Pr = 0.10) |
Danio_rerio_cry1b	N50S	# | |
Danio_rerio_cry1b	N50S	# |---->Altered Functional_residue (Pr = 0.22) |
Danio_rerio_cry1b	N50S	# |---->Altered Macromolecular_binding (Pr = 0.18) |
Danio_rerio_cry1b	N50S	# | |---->Altered Protein_binding (Pr = 0.18) |
Danio_rerio_cry1b	N50S	# | |---->Altered Disordered_interface (Pr = 0.06) |
Danio_rerio_cry1b	N50S	# | | |
Danio_rerio_cry1b	N50S	# | |---->Altered Ordered_interface (Pr = 0.18) |
Danio_rerio_cry1b	N50S	# | |
Danio_rerio_cry1b	N50S	# |---->Altered Metal_binding (Pr = 0.22)<---------------------------------------------------------|
Danio_rerio_cry1b	N50S	# | |---->Gain of Sodium_binding at S45 (Pr = 0.22 | P = 0.02)
Danio_rerio_cry1b	N50S	# |
Danio_rerio_cry1b	N50S	# |---->Altered PTM_site (Pr = 0.11)
Danio_rerio_cry1b	T94S	0.149	Gain of Relative_solvent_accessibility (Pr = 0.34 | P = 1.8e-03); Gain of Sodium_binding at E90 (Pr = 0.29 | P = 3.9e-03); Altered PPI_residue (Pr = 0.28 | P = 0.04); Gain of Acetylation at K89 (Pr = 0.25 | P = 0.01); Loss of Catalytic_site at E99 (Pr = 0.19 | P = 0.01); Gain of Manganese_binding at E99 (Pr = 0.19 | P = 0.02); Gain of Nickel_binding at E99 (Pr = 0.16 | P = 0.05); Loss of Potassium_binding at E99 (Pr = 0.12 | P = 0.03)	Altered Motifs (ELME000062:Secondary preference for PKA-type AGC kinase phosphorylation.; ELME000063:CK1 phosphorylation site)	Predicted conservation scores
Danio_rerio_cry1b	T94S	# Altered Effect (Pr = 0.34)
Danio_rerio_cry1b	T94S	# |---->Altered Motifs (ELME000062|ELME000063)
Danio_rerio_cry1b	T94S	# |---->Altered Structure_and_dynamics (Pr = 0.34)----------------------------------------------------------|
Danio_rerio_cry1b	T94S	# | |---->Gain of Relative_solvent_accessibility (Pr = 0.34 | P = 1.8e-03) |
Danio_rerio_cry1b	T94S	# | |---->Altered Secondary_structure (Pr = 0.24) |
Danio_rerio_cry1b	T94S	# | | |
Danio_rerio_cry1b	T94S	# | |---->Altered Stability_and_conformational_flexibility (Pr = 0.19) |
Danio_rerio_cry1b	T94S	# | | |---->Altered Conformational_flexibility (Pr = 0.19) |
Danio_rerio_cry1b	T94S	# | | |
Danio_rerio_cry1b	T94S	# | |---->Altered Special_structural_signatures (Pr = 0.06) |
Danio_rerio_cry1b	T94S	# | |---->Altered Signal_peptide (Pr = 0.00) |
Danio_rerio_cry1b	T94S	# | | |
Danio_rerio_cry1b	T94S	# | |---->Altered Transmembrane_protein (Pr = 0.06) |
Danio_rerio_cry1b	T94S	# | |
Danio_rerio_cry1b	T94S	# |---->Altered Functional_residue (Pr = 0.29) |
Danio_rerio_cry1b	T94S	# |---->Loss of Catalytic_site at E99 (Pr = 0.19 | P = 0.01) |
Danio_rerio_cry1b	T94S	# |---->Altered Macromolecular_binding (Pr = 0.28) |
Danio_rerio_cry1b	T94S	# | |---->Altered Protein_binding (Pr = 0.28) |
Danio_rerio_cry1b	T94S	# | |---->Altered Disordered_interface (Pr = 0.04) |
Danio_rerio_cry1b	T94S	# | | |
Danio_rerio_cry1b	T94S	# | |---->Altered Ordered_interface (Pr = 0.28) |
Danio_rerio_cry1b	T94S	# | |---->Altered PPI_residue (Pr = 0.28 | P = 0.04) |
Danio_rerio_cry1b	T94S	# | |
Danio_rerio_cry1b	T94S	# |---->Altered Metal_binding (Pr = 0.29)<------------------------------------------------------------|
Danio_rerio_cry1b	T94S	# | |---->Gain of Manganese_binding at E99 (Pr = 0.19 | P = 0.02)
Danio_rerio_cry1b	T94S	# | |---->Gain of Nickel_binding at E99 (Pr = 0.16 | P = 0.05)
Danio_rerio_cry1b	T94S	# | |---->Loss of Potassium_binding at E99 (Pr = 0.12 | P = 0.03)
Danio_rerio_cry1b	T94S	# | |---->Gain of Sodium_binding at E90 (Pr = 0.29 | P = 3.9e-03)
Danio_rerio_cry1b	T94S	# |
Danio_rerio_cry1b	T94S	# |---->Altered PTM_site (Pr = 0.25)
Danio_rerio_cry1b	T94S	# |---->Gain of Acetylation at K89 (Pr = 0.25 | P = 0.01)
Danio_rerio_cry1b	K114R	0.244	Loss of Acetylation at K114 (Pr = 0.47 | P = 7.1e-04); Loss of Relative_solvent_accessibility (Pr = 0.37 | P = 1.4e-03); Loss of Zinc_binding at D110 (Pr = 0.29 | P = 0.02); Loss of Manganese_binding at D110 (Pr = 0.28 | P = 5.2e-03); Loss of Sodium_binding at T118 (Pr = 0.28 | P = 5.6e-03); Altered Non-cytoplasmic_loop (Pr = 0.28 | P = 0.04); Loss of Nickel_binding at D110 (Pr = 0.26 | P = 7.8e-03); Gain of Ubiquitylation at K115 (Pr = 0.19 | P = 0.01); Gain of Allosteric_site at R109 (Pr = 0.19 | P = 0.05)	Altered Motifs (ELME000102:N-Arg dibasic convertase (nardilysin) cleavage site (Xaa-|-Arg-Lys or Arg-|-Arg-Xaa).)	Predicted conservation scores
Danio_rerio_cry1b	K114R	# Altered Effect (Pr = 0.47)
Danio_rerio_cry1b	K114R	# |---->Altered Motifs (ELME000102)
Danio_rerio_cry1b	K114R	# |---->Altered Structure_and_dynamics (Pr = 0.37)----------------------------------------------------------|
Danio_rerio_cry1b	K114R	# | |---->Loss of Relative_solvent_accessibility (Pr = 0.37 | P = 1.4e-03) |
Danio_rerio_cry1b	K114R	# | |---->Altered Secondary_structure (Pr = 0.14) |
Danio_rerio_cry1b	K114R	# | | |
Danio_rerio_cry1b	K114R	# | |---->Altered Stability_and_conformational_flexibility (Pr = 0.20) |
Danio_rerio_cry1b	K114R	# | | |---->Altered Conformational_flexibility (Pr = 0.20) |
Danio_rerio_cry1b	K114R	# | | |
Danio_rerio_cry1b	K114R	# | |---->Altered Special_structural_signatures (Pr = 0.28) |
Danio_rerio_cry1b	K114R	# | |---->Altered Signal_peptide (Pr = 0.00) |
Danio_rerio_cry1b	K114R	# | | |
Danio_rerio_cry1b	K114R	# | |---->Altered Transmembrane_protein (Pr = 0.28) |
Danio_rerio_cry1b	K114R	# | |---->Altered Cytoplasmic_loop (Pr = 0.28 | P = 0.04) |
Danio_rerio_cry1b	K114R	# | |
Danio_rerio_cry1b	K114R	# |---->Altered Functional_residue (Pr = 0.47) |
Danio_rerio_cry1b	K114R	# |---->Gain of Allosteric_site at R109 (Pr = 0.19 | P = 0.05)<---------------------------------------|
Danio_rerio_cry1b	K114R	# |---->Altered Macromolecular_binding (Pr = 0.24) |
Danio_rerio_cry1b	K114R	# | |---->Altered Protein_binding (Pr = 0.24) |
Danio_rerio_cry1b	K114R	# | |---->Altered Disordered_interface (Pr = 0.08) |
Danio_rerio_cry1b	K114R	# | | |
Danio_rerio_cry1b	K114R	# | |---->Altered Ordered_interface (Pr = 0.24) |
Danio_rerio_cry1b	K114R	# | |
Danio_rerio_cry1b	K114R	# |---->Altered Metal_binding (Pr = 0.29)<------------------------------------------------------------|
Danio_rerio_cry1b	K114R	# | |---->Loss of Manganese_binding at D110 (Pr = 0.28 | P = 5.2e-03)
Danio_rerio_cry1b	K114R	# | |---->Loss of Nickel_binding at D110 (Pr = 0.26 | P = 7.8e-03)
Danio_rerio_cry1b	K114R	# | |---->Loss of Sodium_binding at T118 (Pr = 0.28 | P = 5.6e-03)
Danio_rerio_cry1b	K114R	# | |---->Loss of Zinc_binding at D110 (Pr = 0.29 | P = 0.02)
Danio_rerio_cry1b	K114R	# |
Danio_rerio_cry1b	K114R	# |---->Altered PTM_site (Pr = 0.47)
Danio_rerio_cry1b	K114R	# |---->Loss of Acetylation at K114 (Pr = 0.47 | P = 7.1e-04)
Danio_rerio_cry1b	K114R	# |---->Gain of Ubiquitylation at K115 (Pr = 0.19 | P = 0.01)
Danio_rerio_cry1b	L141F	0.191	Altered PPI_residue (Pr = 0.30 | P = 0.02); Altered Cytoplasmic_loop (Pr = 0.30 | P = 1.9e-04); Gain of Relative_solvent_accessibility (Pr = 0.28 | P = 0.02); Gain of Sodium_binding at L141 (Pr = 0.26 | P = 9.5e-03); Altered DNA_binding (Pr = 0.23 | P = 0.01); Gain of Potassium_binding at N142 (Pr = 0.17 | P = 0.02); Loss of Manganese_binding at E140 (Pr = 0.14 | P = 0.04)	Altered Motifs (ELME000137:Protein phosphatase 1 catalytic subunit (PP1c) interacting motif binds targeting proteins that dock to the substrate for dephosphorylation. The motif defined is [RK]{0 -1}[VI][^P][FW].)	Predicted conservation scores
Danio_rerio_cry1b	L141F	# Altered Effect (Pr = 0.30)
Danio_rerio_cry1b	L141F	# |---->Altered Motifs (ELME000137)
Danio_rerio_cry1b	L141F	# |---->Altered Structure_and_dynamics (Pr = 0.30)-------------------------------------------------------|
Danio_rerio_cry1b	L141F	# | |---->Gain of Relative_solvent_accessibility (Pr = 0.28 | P = 0.02) |
Danio_rerio_cry1b	L141F	# | |---->Altered Secondary_structure (Pr = 0.26) |
Danio_rerio_cry1b	L141F	# | | |
Danio_rerio_cry1b	L141F	# | |---->Altered Stability_and_conformational_flexibility (Pr = 0.22) |
Danio_rerio_cry1b	L141F	# | | |---->Altered Conformational_flexibility (Pr = 0.22) |
Danio_rerio_cry1b	L141F	# | | |
Danio_rerio_cry1b	L141F	# | |---->Altered Special_structural_signatures (Pr = 0.30) |
Danio_rerio_cry1b	L141F	# | |---->Altered Signal_peptide (Pr = 0.00) |
Danio_rerio_cry1b	L141F	# | | |
Danio_rerio_cry1b	L141F	# | |---->Altered Transmembrane_protein (Pr = 0.30) |
Danio_rerio_cry1b	L141F	# | |---->Altered Non-cytoplasmic_loop (Pr = 0.30 | P = 1.9e-04) |
Danio_rerio_cry1b	L141F	# | |
Danio_rerio_cry1b	L141F	# |---->Altered Functional_residue (Pr = 0.30) |
Danio_rerio_cry1b	L141F	# |---->Altered Macromolecular_binding (Pr = 0.30) |
Danio_rerio_cry1b	L141F	# | |---->Altered DNA_binding (Pr = 0.23 | P = 0.01) |
Danio_rerio_cry1b	L141F	# | |---->Altered Protein_binding (Pr = 0.30) |
Danio_rerio_cry1b	L141F	# | |---->Altered Disordered_interface (Pr = 0.09) |
Danio_rerio_cry1b	L141F	# | | |
Danio_rerio_cry1b	L141F	# | |---->Altered Ordered_interface (Pr = 0.30) |
Danio_rerio_cry1b	L141F	# | |---->Altered PPI_residue (Pr = 0.30 | P = 0.02) |
Danio_rerio_cry1b	L141F	# | |
Danio_rerio_cry1b	L141F	# |---->Altered Metal_binding (Pr = 0.26)<---------------------------------------------------------|
Danio_rerio_cry1b	L141F	# | |---->Loss of Manganese_binding at E140 (Pr = 0.14 | P = 0.04)
Danio_rerio_cry1b	L141F	# | |---->Gain of Potassium_binding at N142 (Pr = 0.17 | P = 0.02)
Danio_rerio_cry1b	L141F	# | |---->Gain of Sodium_binding at L141 (Pr = 0.26 | P = 9.5e-03)
Danio_rerio_cry1b	L141F	# |
Danio_rerio_cry1b	L141F	# |---->Altered PTM_site (Pr = 0.16)
Danio_rerio_cry1b	V174I	0.040		Altered Motifs (ELME000052:Phosphothreonine motif binding a subset of FHA domains that show a preference for a large aliphatic amino acid at the pT+3 position.)	Predicted conservation scores
Danio_rerio_cry1b	V174I	# Altered Effect (Pr = 0.25)
Danio_rerio_cry1b	V174I	# |---->Altered Motifs (ELME000052)
Danio_rerio_cry1b	V174I	# |---->Altered Structure_and_dynamics (Pr = 0.25)-------------------------------------------------------|
Danio_rerio_cry1b	V174I	# | |---->Altered Secondary_structure (Pr = 0.25) |
Danio_rerio_cry1b	V174I	# | | |
Danio_rerio_cry1b	V174I	# | |---->Altered Stability_and_conformational_flexibility (Pr = 0.18) |
Danio_rerio_cry1b	V174I	# | | |---->Altered Conformational_flexibility (Pr = 0.18) |
Danio_rerio_cry1b	V174I	# | | |
Danio_rerio_cry1b	V174I	# | |---->Altered Special_structural_signatures (Pr = 0.04) |
Danio_rerio_cry1b	V174I	# | |---->Altered Signal_peptide (Pr = 0.00) |
Danio_rerio_cry1b	V174I	# | | |
Danio_rerio_cry1b	V174I	# | |---->Altered Transmembrane_protein (Pr = 0.04) |
Danio_rerio_cry1b	V174I	# | |
Danio_rerio_cry1b	V174I	# |---->Altered Functional_residue (Pr = 0.13) |
Danio_rerio_cry1b	V174I	# |---->Altered Macromolecular_binding (Pr = 0.06) |
Danio_rerio_cry1b	V174I	# | |---->Altered Protein_binding (Pr = 0.06) |
Danio_rerio_cry1b	V174I	# | |---->Altered Disordered_interface (Pr = 0.06) |
Danio_rerio_cry1b	V174I	# | | |
Danio_rerio_cry1b	V174I	# | |---->Altered Ordered_interface (Pr = 0.02) |
Danio_rerio_cry1b	V174I	# | |
Danio_rerio_cry1b	V174I	# |---->Altered Metal_binding (Pr = 0.01)<---------------------------------------------------------|
Danio_rerio_cry1b	V174I	# |
Danio_rerio_cry1b	V174I	# |---->Altered PTM_site (Pr = 0.13)
Danio_rerio_cry1b	A179S	0.060	Gain of Intrinsic_disorder (Pr = 0.35 | P = 0.02); Gain of Loop (Pr = 0.26 | P = 0.05)	Altered Motifs (ELME000053:GSK3 phosphorylation recognition site; ELME000136:The Class IV WW domain interaction motif is recognised primarily by the Pin1 phosphorylation-dependent prolyl isomerase.; ELME000146:Subtilisin/kexin isozyme-1 (SKI1) cleavage site ([RK]-X-[hydrophobic]-[LTKF]-|-X); ELME000159:Proline-Directed Kinase (e.g. MAPK) phosphorylation site in higher eukaryotes.)	Predicted conservation scores
Danio_rerio_cry1b	A179S	# Altered Effect (Pr = 0.35)
Danio_rerio_cry1b	A179S	# |---->Altered Motifs (ELME000053|ELME000136|ELME000146|ELME000159)
Danio_rerio_cry1b	A179S	# |---->Altered Structure_and_dynamics (Pr = 0.35)-------------------------------------------------------|
Danio_rerio_cry1b	A179S	# | |---->Altered Secondary_structure (Pr = 0.26) |
Danio_rerio_cry1b	A179S	# | | |---->Gain of Loop (Pr = 0.26 | P = 0.05) |
Danio_rerio_cry1b	A179S	# | | |
Danio_rerio_cry1b	A179S	# | |---->Altered Stability_and_conformational_flexibility (Pr = 0.35) |
Danio_rerio_cry1b	A179S	# | | |---->Altered Conformational_flexibility (Pr = 0.35) |
Danio_rerio_cry1b	A179S	# | | |---->Gain of Intrinsic_disorder (Pr = 0.35 | P = 0.02) |
Danio_rerio_cry1b	A179S	# | | |
Danio_rerio_cry1b	A179S	# | |---->Altered Special_structural_signatures (Pr = 0.03) |
Danio_rerio_cry1b	A179S	# | |---->Altered Signal_peptide (Pr = 0.00) |
Danio_rerio_cry1b	A179S	# | | |
Danio_rerio_cry1b	A179S	# | |---->Altered Transmembrane_protein (Pr = 0.03) |
Danio_rerio_cry1b	A179S	# | |
Danio_rerio_cry1b	A179S	# |---->Altered Functional_residue (Pr = 0.22) |
Danio_rerio_cry1b	A179S	# |---->Altered Macromolecular_binding (Pr = 0.02) |
Danio_rerio_cry1b	A179S	# | |---->Altered Protein_binding (Pr = 0.02) |
Danio_rerio_cry1b	A179S	# | |---->Altered Disordered_interface (Pr = 0.02) |
Danio_rerio_cry1b	A179S	# | | |
Danio_rerio_cry1b	A179S	# | |---->Altered Ordered_interface (Pr = 0.01) |
Danio_rerio_cry1b	A179S	# | |
Danio_rerio_cry1b	A179S	# |---->Altered Metal_binding (Pr = 0.05)<---------------------------------------------------------|
Danio_rerio_cry1b	A179S	# |
Danio_rerio_cry1b	A179S	# |---->Altered PTM_site (Pr = 0.22)
Danio_rerio_cry1b	S207T	0.156		Altered Motifs (ELME000085:Glycosaminoglycan attachment site; PS00008:N-myristoylation site)	Predicted conservation scores
Danio_rerio_cry1b	S207T	# Altered Effect (Pr = 0.27)
Danio_rerio_cry1b	S207T	# |---->Altered Motifs (ELME000085|PS00008)
Danio_rerio_cry1b	S207T	# |---->Altered Structure_and_dynamics (Pr = 0.27)-------------------------------------------------------|
Danio_rerio_cry1b	S207T	# | |---->Altered Secondary_structure (Pr = 0.25) |
Danio_rerio_cry1b	S207T	# | | |
Danio_rerio_cry1b	S207T	# | |---->Altered Stability_and_conformational_flexibility (Pr = 0.27) |
Danio_rerio_cry1b	S207T	# | | |---->Altered Conformational_flexibility (Pr = 0.27) |
Danio_rerio_cry1b	S207T	# | | |
Danio_rerio_cry1b	S207T	# | |---->Altered Special_structural_signatures (Pr = 0.05) |
Danio_rerio_cry1b	S207T	# | |---->Altered Signal_peptide (Pr = 0.00) |
Danio_rerio_cry1b	S207T	# | | |
Danio_rerio_cry1b	S207T	# | |---->Altered Transmembrane_protein (Pr = 0.05) |
Danio_rerio_cry1b	S207T	# | |
Danio_rerio_cry1b	S207T	# |---->Altered Functional_residue (Pr = 0.11) |
Danio_rerio_cry1b	S207T	# |---->Altered Macromolecular_binding (Pr = 0.11) |
Danio_rerio_cry1b	S207T	# | |---->Altered Protein_binding (Pr = 0.11) |
Danio_rerio_cry1b	S207T	# | |---->Altered Disordered_interface (Pr = 0.04) |
Danio_rerio_cry1b	S207T	# | | |
Danio_rerio_cry1b	S207T	# | |---->Altered Ordered_interface (Pr = 0.11) |
Danio_rerio_cry1b	S207T	# | |
Danio_rerio_cry1b	S207T	# |---->Altered Metal_binding (Pr = 0.08)<---------------------------------------------------------|
Danio_rerio_cry1b	S207T	# |
Danio_rerio_cry1b	S207T	# |---->Altered PTM_site (Pr = 0.08)
Danio_rerio_cry1b	V281T	0.254	Gain of Loop (Pr = 0.31 | P = 3.6e-03); Gain of GPI-anchor_amidation at N279 (Pr = 0.01 | P = 0.03)	Altered Motifs (ELME000008:Main preference for PKA-type AGC kinase phosphorylation.; ELME000052:Phosphothreonine motif binding a subset of FHA domains that show a preference for a large aliphatic amino acid at the pT+3 position.; ELME000053:GSK3 phosphorylation recognition site; ELME000065:Phosphorylase kinase phosphorylation site; ELME000070:Generic motif for N-glycosylation. It was shown that Trp - Asp - and Glu are uncommon before the Ser/Thr position (PMID-8626433). Efficient glycosylation usually occurs when ~60 residues or more separate the glycosylation acceptor site from the C-terminus.; ELME000136:The Class IV WW domain interaction motif is recognised primarily by the Pin1 phosphorylation-dependent prolyl isomerase.; ELME000159:Proline-Directed Kinase (e.g. MAPK) phosphorylation site in higher eukaryotes.)	Predicted conservation scores
Danio_rerio_cry1b	V281T	# Altered Effect (Pr = 0.31)
Danio_rerio_cry1b	V281T	# |---->Altered Motifs (ELME000008|ELME000052|ELME000053|ELME000065|ELME000070|ELME000136|ELME000159)
Danio_rerio_cry1b	V281T	# |---->Altered Structure_and_dynamics (Pr = 0.31)-------------------------------------------------------|
Danio_rerio_cry1b	V281T	# | |---->Altered Secondary_structure (Pr = 0.31) |
Danio_rerio_cry1b	V281T	# | | |---->Gain of Loop (Pr = 0.31 | P = 3.6e-03) |
Danio_rerio_cry1b	V281T	# | | |
Danio_rerio_cry1b	V281T	# | |---->Altered Stability_and_conformational_flexibility (Pr = 0.29) |
Danio_rerio_cry1b	V281T	# | | |---->Altered Conformational_flexibility (Pr = 0.29) |
Danio_rerio_cry1b	V281T	# | | |
Danio_rerio_cry1b	V281T	# | |---->Altered Special_structural_signatures (Pr = 0.16) |
Danio_rerio_cry1b	V281T	# | |---->Altered Signal_peptide (Pr = 0.00) |
Danio_rerio_cry1b	V281T	# | | |
Danio_rerio_cry1b	V281T	# | |---->Altered Transmembrane_protein (Pr = 0.16) |
Danio_rerio_cry1b	V281T	# | |
Danio_rerio_cry1b	V281T	# |---->Altered Functional_residue (Pr = 0.17) |
Danio_rerio_cry1b	V281T	# |---->Altered Macromolecular_binding (Pr = 0.17) |
Danio_rerio_cry1b	V281T	# | |---->Altered Protein_binding (Pr = 0.17) |
Danio_rerio_cry1b	V281T	# | |---->Altered Disordered_interface (Pr = 0.05) |
Danio_rerio_cry1b	V281T	# | | |
Danio_rerio_cry1b	V281T	# | |---->Altered Ordered_interface (Pr = 0.17) |
Danio_rerio_cry1b	V281T	# | |
Danio_rerio_cry1b	V281T	# |---->Altered Metal_binding (Pr = 0.03)<---------------------------------------------------------|
Danio_rerio_cry1b	V281T	# |
Danio_rerio_cry1b	V281T	# |---->Altered PTM_site (Pr = 0.11)
Danio_rerio_cry1b	V281T	# |---->Gain of GPI-anchor_amidation at N279 (Pr = 0.01 | P = 0.03)
Danio_rerio_cry1b	P283S	0.445	Gain of GPI-anchor_amidation at N279 (Pr = 0.01 | P = 0.03)	Altered Motifs (ELME000008:Main preference for PKA-type AGC kinase phosphorylation.; ELME000063:CK1 phosphorylation site; ELME000065:Phosphorylase kinase phosphorylation site; ELME000337:NEK2 phosphorylation motif with specific set of residues in the +1 and +2 position to compensate for less favorable residues in the -3 position.)	Predicted conservation scores
Danio_rerio_cry1b	P283S	# Altered Effect (Pr = 0.26)
Danio_rerio_cry1b	P283S	# |---->Altered Motifs (ELME000008|ELME000063|ELME000065|ELME000337)
Danio_rerio_cry1b	P283S	# |---->Altered Structure_and_dynamics (Pr = 0.26)-------------------------------------------------------|
Danio_rerio_cry1b	P283S	# | |---->Altered Secondary_structure (Pr = 0.26) |
Danio_rerio_cry1b	P283S	# | | |
Danio_rerio_cry1b	P283S	# | |---->Altered Stability_and_conformational_flexibility (Pr = 0.25) |
Danio_rerio_cry1b	P283S	# | | |---->Altered Conformational_flexibility (Pr = 0.25) |
Danio_rerio_cry1b	P283S	# | | |
Danio_rerio_cry1b	P283S	# | |---->Altered Special_structural_signatures (Pr = 0.16) |
Danio_rerio_cry1b	P283S	# | |---->Altered Signal_peptide (Pr = 0.00) |
Danio_rerio_cry1b	P283S	# | | |
Danio_rerio_cry1b	P283S	# | |---->Altered Transmembrane_protein (Pr = 0.16) |
Danio_rerio_cry1b	P283S	# | |
Danio_rerio_cry1b	P283S	# |---->Altered Functional_residue (Pr = 0.24) |
Danio_rerio_cry1b	P283S	# |---->Altered Macromolecular_binding (Pr = 0.24) |
Danio_rerio_cry1b	P283S	# | |---->Altered Protein_binding (Pr = 0.24) |
Danio_rerio_cry1b	P283S	# | |---->Altered Disordered_interface (Pr = 0.06) |
Danio_rerio_cry1b	P283S	# | | |
Danio_rerio_cry1b	P283S	# | |---->Altered Ordered_interface (Pr = 0.24) |
Danio_rerio_cry1b	P283S	# | |
Danio_rerio_cry1b	P283S	# |---->Altered Metal_binding (Pr = 0.04)<---------------------------------------------------------|
Danio_rerio_cry1b	P283S	# |
Danio_rerio_cry1b	P283S	# |---->Altered PTM_site (Pr = 0.07)
Danio_rerio_cry1b	P283S	# |---->Gain of GPI-anchor_amidation at N279 (Pr = 0.01 | P = 0.03)
Danio_rerio_cry1b	R334Q	0.387	Gain of Potassium_binding at E332 (Pr = 0.31 | P = 3.9e-04); Loss of Relative_solvent_accessibility (Pr = 0.29 | P = 0.01); Gain of Catalytic_site at T335 (Pr = 0.29 | P = 1.7e-03); Gain of Sodium_binding at T335 (Pr = 0.27 | P = 6.3e-03); Altered DNA_binding (Pr = 0.27 | P = 4.2e-03); Gain of Manganese_binding at E332 (Pr = 0.27 | P = 5.2e-03); Loss of Allosteric_site at W339 (Pr = 0.22 | P = 0.03); Altered Cytoplasmic_loop (Pr = 0.22 | P = 3.8e-03); Gain of Pyrrolidone_carboxylic_acid at R334 (Pr = 0.04 | P = 0.05)	Altered Motifs (None)	Predicted conservation scores
Danio_rerio_cry1b	R334Q	# Altered Effect (Pr = 0.31)
Danio_rerio_cry1b	R334Q	# |---->Altered Motifs (None)
Danio_rerio_cry1b	R334Q	# |---->Altered Structure_and_dynamics (Pr = 0.31)-------------------------------------------------------|
Danio_rerio_cry1b	R334Q	# | |---->Loss of Relative_solvent_accessibility (Pr = 0.29 | P = 0.01) |
Danio_rerio_cry1b	R334Q	# | |---->Altered Secondary_structure (Pr = 0.24) |
Danio_rerio_cry1b	R334Q	# | | |
Danio_rerio_cry1b	R334Q	# | |---->Altered Stability_and_conformational_flexibility (Pr = 0.16) |
Danio_rerio_cry1b	R334Q	# | | |---->Altered Conformational_flexibility (Pr = 0.16) |
Danio_rerio_cry1b	R334Q	# | | |
Danio_rerio_cry1b	R334Q	# | |---->Altered Special_structural_signatures (Pr = 0.22) |
Danio_rerio_cry1b	R334Q	# | |---->Altered Signal_peptide (Pr = 0.00) |
Danio_rerio_cry1b	R334Q	# | | |
Danio_rerio_cry1b	R334Q	# | |---->Altered Transmembrane_protein (Pr = 0.22) |
Danio_rerio_cry1b	R334Q	# | |---->Altered Non-cytoplasmic_loop (Pr = 0.22 | P = 3.8e-03) |
Danio_rerio_cry1b	R334Q	# | |
Danio_rerio_cry1b	R334Q	# |---->Altered Functional_residue (Pr = 0.31) |
Danio_rerio_cry1b	R334Q	# |---->Gain of Catalytic_site at T335 (Pr = 0.29 | P = 1.7e-03) |
Danio_rerio_cry1b	R334Q	# |---->Loss of Allosteric_site at W339 (Pr = 0.22 | P = 0.03)<------------------------------------|
Danio_rerio_cry1b	R334Q	# |---->Altered Macromolecular_binding (Pr = 0.27) |
Danio_rerio_cry1b	R334Q	# | |---->Altered DNA_binding (Pr = 0.27 | P = 4.2e-03) |
Danio_rerio_cry1b	R334Q	# | |---->Altered Protein_binding (Pr = 0.27) |
Danio_rerio_cry1b	R334Q	# | |---->Altered Disordered_interface (Pr = 0.15) |
Danio_rerio_cry1b	R334Q	# | | |
Danio_rerio_cry1b	R334Q	# | |---->Altered Ordered_interface (Pr = 0.27) |
Danio_rerio_cry1b	R334Q	# | |
Danio_rerio_cry1b	R334Q	# |---->Altered Metal_binding (Pr = 0.31)<---------------------------------------------------------|
Danio_rerio_cry1b	R334Q	# | |---->Gain of Manganese_binding at E332 (Pr = 0.27 | P = 5.2e-03)
Danio_rerio_cry1b	R334Q	# | |---->Gain of Potassium_binding at E332 (Pr = 0.31 | P = 3.9e-04)
Danio_rerio_cry1b	R334Q	# | |---->Gain of Sodium_binding at T335 (Pr = 0.27 | P = 6.3e-03)
Danio_rerio_cry1b	R334Q	# |
Danio_rerio_cry1b	R334Q	# |---->Altered PTM_site (Pr = 0.12)
Danio_rerio_cry1b	R334Q	# |---->Gain of Pyrrolidone_carboxylic_acid at R334 (Pr = 0.04 | P = 0.05)
Danio_rerio_cry1b	I457V	0.061	Loss of Strand (Pr = 0.26 | P = 0.03); Gain of Relative_solvent_accessibility (Pr = 0.23 | P = 0.05); Gain of Potassium_binding at C460 (Pr = 0.12 | P = 0.03)	Altered Motifs (ELME000146:Subtilisin/kexin isozyme-1 (SKI1) cleavage site ([RK]-X-[hydrophobic]-[LTKF]-|-X); ELME000233:MAPK interacting molecules (e.g. MAPKKs - substrates - phosphatases) carry docking motif that help to regulate specific interaction in the MAPK cascade. The classic motif approximates (R/K)xxxx#x# where # is a hydrophobic residue.)	Predicted conservation scores
Danio_rerio_cry1b	I457V	# Altered Effect (Pr = 0.26)
Danio_rerio_cry1b	I457V	# |---->Altered Motifs (ELME000146|ELME000233)
Danio_rerio_cry1b	I457V	# |---->Altered Structure_and_dynamics (Pr = 0.26)-------------------------------------------------------|
Danio_rerio_cry1b	I457V	# | |---->Gain of Relative_solvent_accessibility (Pr = 0.23 | P = 0.05) |
Danio_rerio_cry1b	I457V	# | |---->Altered Secondary_structure (Pr = 0.26) |
Danio_rerio_cry1b	I457V	# | | |---->Loss of Strand (Pr = 0.26 | P = 0.03) |
Danio_rerio_cry1b	I457V	# | | |
Danio_rerio_cry1b	I457V	# | |---->Altered Stability_and_conformational_flexibility (Pr = 0.16) |
Danio_rerio_cry1b	I457V	# | | |---->Altered Conformational_flexibility (Pr = 0.16) |
Danio_rerio_cry1b	I457V	# | | |
Danio_rerio_cry1b	I457V	# | |---->Altered Special_structural_signatures (Pr = 0.06) |
Danio_rerio_cry1b	I457V	# | |---->Altered Signal_peptide (Pr = 0.00) |
Danio_rerio_cry1b	I457V	# | | |
Danio_rerio_cry1b	I457V	# | |---->Altered Transmembrane_protein (Pr = 0.06) |
Danio_rerio_cry1b	I457V	# | |
Danio_rerio_cry1b	I457V	# |---->Altered Functional_residue (Pr = 0.22) |
Danio_rerio_cry1b	I457V	# |---->Altered Macromolecular_binding (Pr = 0.22) |
Danio_rerio_cry1b	I457V	# | |---->Altered Protein_binding (Pr = 0.22) |
Danio_rerio_cry1b	I457V	# | |---->Altered Disordered_interface (Pr = 0.07) |
Danio_rerio_cry1b	I457V	# | | |
Danio_rerio_cry1b	I457V	# | |---->Altered Ordered_interface (Pr = 0.22) |
Danio_rerio_cry1b	I457V	# | |
Danio_rerio_cry1b	I457V	# |---->Altered Metal_binding (Pr = 0.16)<---------------------------------------------------------|
Danio_rerio_cry1b	I457V	# | |---->Gain of Potassium_binding at C460 (Pr = 0.12 | P = 0.03)
Danio_rerio_cry1b	I457V	# |
Danio_rerio_cry1b	I457V	# |---->Altered PTM_site (Pr = 0.11)
Danio_rerio_cry1b	V504I	0.068	Gain of N-linked_glycosylation at N507 (Pr = 0.07 | P = 0.02); Loss of GPI-anchor_amidation at N507 (Pr = 0.02 | P = 0.02)	Altered Motifs (ELME000336:NEK2 phosphorylation motif with preferred Phe - Leu or Met in the -3 position to compensate for less favorable residues in the +1 and +2 position.; PS00008:N-myristoylation site)	Predicted conservation scores
Danio_rerio_cry1b	V504I	# Altered Effect (Pr = 0.26)
Danio_rerio_cry1b	V504I	# |---->Altered Motifs (ELME000336|PS00008)
Danio_rerio_cry1b	V504I	# |---->Altered Structure_and_dynamics (Pr = 0.26)-------------------------------------------------------|
Danio_rerio_cry1b	V504I	# | |---->Altered Secondary_structure (Pr = 0.26) |
Danio_rerio_cry1b	V504I	# | | |
Danio_rerio_cry1b	V504I	# | |---->Altered Stability_and_conformational_flexibility (Pr = 0.25) |
Danio_rerio_cry1b	V504I	# | | |---->Altered Conformational_flexibility (Pr = 0.25) |
Danio_rerio_cry1b	V504I	# | | |
Danio_rerio_cry1b	V504I	# | |---->Altered Special_structural_signatures (Pr = 0.04) |
Danio_rerio_cry1b	V504I	# | |---->Altered Signal_peptide (Pr = 0.00) |
Danio_rerio_cry1b	V504I	# | | |
Danio_rerio_cry1b	V504I	# | |---->Altered Transmembrane_protein (Pr = 0.04) |
Danio_rerio_cry1b	V504I	# | |
Danio_rerio_cry1b	V504I	# |---->Altered Functional_residue (Pr = 0.18) |
Danio_rerio_cry1b	V504I	# |---->Altered Macromolecular_binding (Pr = 0.18) |
Danio_rerio_cry1b	V504I	# | |---->Altered Protein_binding (Pr = 0.18) |
Danio_rerio_cry1b	V504I	# | |---->Altered Disordered_interface (Pr = 0.18) |
Danio_rerio_cry1b	V504I	# | | |
Danio_rerio_cry1b	V504I	# | |---->Altered Ordered_interface (Pr = 0.04) |
Danio_rerio_cry1b	V504I	# | |
Danio_rerio_cry1b	V504I	# |---->Altered Metal_binding (Pr = 0.02)<---------------------------------------------------------|
Danio_rerio_cry1b	V504I	# |
Danio_rerio_cry1b	V504I	# |---->Altered PTM_site (Pr = 0.11)
Danio_rerio_cry1b	V504I	# |---->Loss of GPI-anchor_amidation at N507 (Pr = 0.02 | P = 0.02)
Danio_rerio_cry1b	V504I	# |---->Gain of N-linked_glycosylation at N507 (Pr = 0.07 | P = 0.02)
Danio_rerio_cry1b	T509A	0.092	Loss of B-factor (Pr = 0.26 | P = 0.04); Altered Cytoplasmic_loop (Pr = 0.11 | P = 0.04); Loss of N-linked_glycosylation at N507 (Pr = 0.07 | P = 0.02); Gain of GPI-anchor_amidation at N507 (Pr = 0.04 | P = 6.5e-03)	Altered Motifs (ELME000063:CK1 phosphorylation site; ELME000070:Generic motif for N-glycosylation. It was shown that Trp - Asp - and Glu are uncommon before the Ser/Thr position (PMID-8626433). Efficient glycosylation usually occurs when ~60 residues or more separate the glycosylation acceptor site from the C-terminus.; PS00001:N-glycosylation site)	Predicted conservation scores
Danio_rerio_cry1b	T509A	# Altered Effect (Pr = 0.27)
Danio_rerio_cry1b	T509A	# |---->Altered Motifs (ELME000063|ELME000070|PS00001)
Danio_rerio_cry1b	T509A	# |---->Altered Structure_and_dynamics (Pr = 0.27)-------------------------------------------------------|
Danio_rerio_cry1b	T509A	# | |---->Altered Secondary_structure (Pr = 0.25) |
Danio_rerio_cry1b	T509A	# | | |
Danio_rerio_cry1b	T509A	# | |---->Altered Stability_and_conformational_flexibility (Pr = 0.27) |
Danio_rerio_cry1b	T509A	# | | |---->Altered Conformational_flexibility (Pr = 0.27) |
Danio_rerio_cry1b	T509A	# | | |---->Loss of B-factor (Pr = 0.26 | P = 0.04) |
Danio_rerio_cry1b	T509A	# | | |
Danio_rerio_cry1b	T509A	# | |---->Altered Special_structural_signatures (Pr = 0.11) |
Danio_rerio_cry1b	T509A	# | |---->Altered Signal_peptide (Pr = 0.00) |
Danio_rerio_cry1b	T509A	# | | |
Danio_rerio_cry1b	T509A	# | |---->Altered Transmembrane_protein (Pr = 0.11) |
Danio_rerio_cry1b	T509A	# | |---->Altered Non-cytoplasmic_loop (Pr = 0.11 | P = 0.04) |
Danio_rerio_cry1b	T509A	# | |
Danio_rerio_cry1b	T509A	# |---->Altered Functional_residue (Pr = 0.10) |
Danio_rerio_cry1b	T509A	# |---->Altered Macromolecular_binding (Pr = 0.10) |
Danio_rerio_cry1b	T509A	# | |---->Altered Protein_binding (Pr = 0.10) |
Danio_rerio_cry1b	T509A	# | |---->Altered Disordered_interface (Pr = 0.10) |
Danio_rerio_cry1b	T509A	# | | |
Danio_rerio_cry1b	T509A	# | |---->Altered Ordered_interface (Pr = 0.06) |
Danio_rerio_cry1b	T509A	# | |
Danio_rerio_cry1b	T509A	# |---->Altered Metal_binding (Pr = 0.02)<---------------------------------------------------------|
Danio_rerio_cry1b	T509A	# |
Danio_rerio_cry1b	T509A	# |---->Altered PTM_site (Pr = 0.08)
Danio_rerio_cry1b	T509A	# |---->Gain of GPI-anchor_amidation at N507 (Pr = 0.04 | P = 6.5e-03)
Danio_rerio_cry1b	T509A	# |---->Loss of N-linked_glycosylation at N507 (Pr = 0.07 | P = 0.02)
Danio_rerio_cry1b	G512E	0.153	Gain of Loop (Pr = 0.32 | P = 2.2e-03); Altered Cytoplasmic_loop (Pr = 0.14 | P = 0.02); Gain of N-linked_glycosylation at N507 (Pr = 0.07 | P = 0.02); Loss of GPI-anchor_amidation at N507 (Pr = 0.02 | P = 0.02)	Altered Motifs (ELME000063:CK1 phosphorylation site; ELME000064:CK2 phosphorylation site; ELME000220:Phosphothreonine motif binding a subset of FHA domains that have a preference for an acidic amino acid at the pT+3 position.; PS00006:Casein kinase II phosphorylation site)	Predicted conservation scores
Danio_rerio_cry1b	G512E	# Altered Effect (Pr = 0.32)
Danio_rerio_cry1b	G512E	# |---->Altered Motifs (ELME000063|ELME000064|ELME000220|PS00006)
Danio_rerio_cry1b	G512E	# |---->Altered Structure_and_dynamics (Pr = 0.32)-------------------------------------------------------|
Danio_rerio_cry1b	G512E	# | |---->Altered Secondary_structure (Pr = 0.32) |
Danio_rerio_cry1b	G512E	# | | |---->Gain of Loop (Pr = 0.32 | P = 2.2e-03) |
Danio_rerio_cry1b	G512E	# | | |
Danio_rerio_cry1b	G512E	# | |---->Altered Stability_and_conformational_flexibility (Pr = 0.25) |
Danio_rerio_cry1b	G512E	# | | |---->Altered Conformational_flexibility (Pr = 0.25) |
Danio_rerio_cry1b	G512E	# | | |
Danio_rerio_cry1b	G512E	# | |---->Altered Special_structural_signatures (Pr = 0.14) |
Danio_rerio_cry1b	G512E	# | |---->Altered Signal_peptide (Pr = 0.00) |
Danio_rerio_cry1b	G512E	# | | |
Danio_rerio_cry1b	G512E	# | |---->Altered Transmembrane_protein (Pr = 0.14) |
Danio_rerio_cry1b	G512E	# | |---->Altered Non-cytoplasmic_loop (Pr = 0.14 | P = 0.02) |
Danio_rerio_cry1b	G512E	# | |
Danio_rerio_cry1b	G512E	# |---->Altered Functional_residue (Pr = 0.13) |
Danio_rerio_cry1b	G512E	# |---->Altered Macromolecular_binding (Pr = 0.12) |
Danio_rerio_cry1b	G512E	# | |---->Altered Protein_binding (Pr = 0.12) |
Danio_rerio_cry1b	G512E	# | |---->Altered Disordered_interface (Pr = 0.12) |
Danio_rerio_cry1b	G512E	# | | |
Danio_rerio_cry1b	G512E	# | |---->Altered Ordered_interface (Pr = 0.06) |
Danio_rerio_cry1b	G512E	# | |
Danio_rerio_cry1b	G512E	# |---->Altered Metal_binding (Pr = 0.03)<---------------------------------------------------------|
Danio_rerio_cry1b	G512E	# |
Danio_rerio_cry1b	G512E	# |---->Altered PTM_site (Pr = 0.13)
Danio_rerio_cry1b	G512E	# |---->Loss of GPI-anchor_amidation at N507 (Pr = 0.02 | P = 0.02)
Danio_rerio_cry1b	G512E	# |---->Gain of N-linked_glycosylation at N507 (Pr = 0.07 | P = 0.02)
Danio_rerio_cry1b	G514S	0.099	Gain of Loop (Pr = 0.28 | P = 0.02); Loss of B-factor (Pr = 0.26 | P = 0.03); Altered Cytoplasmic_loop (Pr = 0.12 | P = 0.03); Gain of GPI-anchor_amidation at N511 (Pr = 0.02 | P = 0.02)	Altered Motifs (None)	Predicted conservation scores
Danio_rerio_cry1b	G514S	# Altered Effect (Pr = 0.28)
Danio_rerio_cry1b	G514S	# |---->Altered Motifs (None)
Danio_rerio_cry1b	G514S	# |---->Altered Structure_and_dynamics (Pr = 0.28)-------------------------------------------------------|
Danio_rerio_cry1b	G514S	# | |---->Altered Secondary_structure (Pr = 0.28) |
Danio_rerio_cry1b	G514S	# | | |---->Gain of Loop (Pr = 0.28 | P = 0.02) |
Danio_rerio_cry1b	G514S	# | | |
Danio_rerio_cry1b	G514S	# | |---->Altered Stability_and_conformational_flexibility (Pr = 0.28) |
Danio_rerio_cry1b	G514S	# | | |---->Altered Conformational_flexibility (Pr = 0.28) |
Danio_rerio_cry1b	G514S	# | | |---->Loss of B-factor (Pr = 0.26 | P = 0.03) |
Danio_rerio_cry1b	G514S	# | | |
Danio_rerio_cry1b	G514S	# | |---->Altered Special_structural_signatures (Pr = 0.12) |
Danio_rerio_cry1b	G514S	# | |---->Altered Signal_peptide (Pr = 0.00) |
Danio_rerio_cry1b	G514S	# | | |
Danio_rerio_cry1b	G514S	# | |---->Altered Transmembrane_protein (Pr = 0.12) |
Danio_rerio_cry1b	G514S	# | |---->Altered Non-cytoplasmic_loop (Pr = 0.12 | P = 0.03) |
Danio_rerio_cry1b	G514S	# | |
Danio_rerio_cry1b	G514S	# |---->Altered Functional_residue (Pr = 0.12) |
Danio_rerio_cry1b	G514S	# |---->Altered Macromolecular_binding (Pr = 0.12) |
Danio_rerio_cry1b	G514S	# | |---->Altered Protein_binding (Pr = 0.12) |
Danio_rerio_cry1b	G514S	# | |---->Altered Disordered_interface (Pr = 0.12) |
Danio_rerio_cry1b	G514S	# | | |
Danio_rerio_cry1b	G514S	# | |---->Altered Ordered_interface (Pr = 0.06) |
Danio_rerio_cry1b	G514S	# | |
Danio_rerio_cry1b	G514S	# |---->Altered Metal_binding (Pr = 0.03)<---------------------------------------------------------|
Danio_rerio_cry1b	G514S	# |
Danio_rerio_cry1b	G514S	# |---->Altered PTM_site (Pr = 0.08)
Danio_rerio_cry1b	G514S	# |---->Gain of GPI-anchor_amidation at N511 (Pr = 0.02 | P = 0.02)
Danio_rerio_cry1b	P553T	0.067	Loss of Phosphorylation at S554 (Pr = 0.27 | P = 0.03); Loss of Loop (Pr = 0.27 | P = 0.03); Loss of B-factor (Pr = 0.27 | P = 0.03); Gain of O-linked_glycosylation at P553 (Pr = 0.14 | P = 0.03)	Altered Motifs (ELME000053:GSK3 phosphorylation recognition site; ELME000136:The Class IV WW domain interaction motif is recognised primarily by the Pin1 phosphorylation-dependent prolyl isomerase.; ELME000155:This is the motif recognized by those SH3 domains with a non-canonical class I recognition specificity; ELME000159:Proline-Directed Kinase (e.g. MAPK) phosphorylation site in higher eukaryotes.)	Predicted conservation scores
Danio_rerio_cry1b	P553T	# Altered Effect (Pr = 0.27)
Danio_rerio_cry1b	P553T	# |---->Altered Motifs (ELME000053|ELME000136|ELME000155|ELME000159)
Danio_rerio_cry1b	P553T	# |---->Altered Structure_and_dynamics (Pr = 0.27)-------------------------------------------------------|
Danio_rerio_cry1b	P553T	# | |---->Altered Secondary_structure (Pr = 0.27) |
Danio_rerio_cry1b	P553T	# | | |---->Loss of Loop (Pr = 0.27 | P = 0.03) |
Danio_rerio_cry1b	P553T	# | | |
Danio_rerio_cry1b	P553T	# | |---->Altered Stability_and_conformational_flexibility (Pr = 0.27) |
Danio_rerio_cry1b	P553T	# | | |---->Altered Conformational_flexibility (Pr = 0.27) |
Danio_rerio_cry1b	P553T	# | | |---->Loss of B-factor (Pr = 0.27 | P = 0.03) |
Danio_rerio_cry1b	P553T	# | | |
Danio_rerio_cry1b	P553T	# | |---->Altered Special_structural_signatures (Pr = 0.01) |
Danio_rerio_cry1b	P553T	# | |---->Altered Signal_peptide (Pr = 0.00) |
Danio_rerio_cry1b	P553T	# | | |
Danio_rerio_cry1b	P553T	# | |---->Altered Transmembrane_protein (Pr = 0.01) |
Danio_rerio_cry1b	P553T	# | |
Danio_rerio_cry1b	P553T	# |---->Altered Functional_residue (Pr = 0.27) |
Danio_rerio_cry1b	P553T	# |---->Altered Macromolecular_binding (Pr = 0.16) |
Danio_rerio_cry1b	P553T	# | |---->Altered Protein_binding (Pr = 0.16) |
Danio_rerio_cry1b	P553T	# | |---->Altered Disordered_interface (Pr = 0.16) |
Danio_rerio_cry1b	P553T	# | | |
Danio_rerio_cry1b	P553T	# | |---->Altered Ordered_interface (Pr = 0.02) |
Danio_rerio_cry1b	P553T	# | |
Danio_rerio_cry1b	P553T	# |---->Altered Metal_binding (Pr = 0.01)<---------------------------------------------------------|
Danio_rerio_cry1b	P553T	# |
Danio_rerio_cry1b	P553T	# |---->Altered PTM_site (Pr = 0.27)
Danio_rerio_cry1b	P553T	# |---->Gain of O-linked_glycosylation at P553 (Pr = 0.14 | P = 0.03)
Danio_rerio_cry1b	P553T	# |---->Loss of Phosphorylation at S554 (Pr = 0.27 | P = 0.03)
Danio_rerio_cry1b	S554L	0.035	Loss of Phosphorylation at S554 (Pr = 0.39 | P = 8.2e-03); Loss of B-factor (Pr = 0.28 | P = 0.02); Loss of Loop (Pr = 0.27 | P = 0.05)	Altered Motifs (ELME000053:GSK3 phosphorylation recognition site; ELME000063:CK1 phosphorylation site; ELME000064:CK2 phosphorylation site; ELME000136:The Class IV WW domain interaction motif is recognised primarily by the Pin1 phosphorylation-dependent prolyl isomerase.; ELME000159:Proline-Directed Kinase (e.g. MAPK) phosphorylation site in higher eukaryotes.)	Predicted conservation scores
Danio_rerio_cry1b	S554L	# Altered Effect (Pr = 0.39)
Danio_rerio_cry1b	S554L	# |---->Altered Motifs (ELME000053|ELME000063|ELME000064|ELME000136|ELME000159)
Danio_rerio_cry1b	S554L	# |---->Altered Structure_and_dynamics (Pr = 0.28)-------------------------------------------------------|
Danio_rerio_cry1b	S554L	# | |---->Altered Secondary_structure (Pr = 0.27) |
Danio_rerio_cry1b	S554L	# | | |---->Loss of Loop (Pr = 0.27 | P = 0.05) |
Danio_rerio_cry1b	S554L	# | | |
Danio_rerio_cry1b	S554L	# | |---->Altered Stability_and_conformational_flexibility (Pr = 0.28) |
Danio_rerio_cry1b	S554L	# | | |---->Altered Conformational_flexibility (Pr = 0.28) |
Danio_rerio_cry1b	S554L	# | | |---->Loss of B-factor (Pr = 0.28 | P = 0.02) |
Danio_rerio_cry1b	S554L	# | | |
Danio_rerio_cry1b	S554L	# | |---->Altered Special_structural_signatures (Pr = 0.01) |
Danio_rerio_cry1b	S554L	# | |---->Altered Signal_peptide (Pr = 0.00) |
Danio_rerio_cry1b	S554L	# | | |
Danio_rerio_cry1b	S554L	# | |---->Altered Transmembrane_protein (Pr = 0.01) |
Danio_rerio_cry1b	S554L	# | |
Danio_rerio_cry1b	S554L	# |---->Altered Functional_residue (Pr = 0.39) |
Danio_rerio_cry1b	S554L	# |---->Altered Macromolecular_binding (Pr = 0.16) |
Danio_rerio_cry1b	S554L	# | |---->Altered Protein_binding (Pr = 0.16) |
Danio_rerio_cry1b	S554L	# | |---->Altered Disordered_interface (Pr = 0.16) |
Danio_rerio_cry1b	S554L	# | | |
Danio_rerio_cry1b	S554L	# | |---->Altered Ordered_interface (Pr = 0.02) |
Danio_rerio_cry1b	S554L	# | |
Danio_rerio_cry1b	S554L	# |---->Altered Metal_binding (Pr = 0.01)<---------------------------------------------------------|
Danio_rerio_cry1b	S554L	# |
Danio_rerio_cry1b	S554L	# |---->Altered PTM_site (Pr = 0.39)
Danio_rerio_cry1b	S554L	# |---->Loss of Phosphorylation at S554 (Pr = 0.39 | P = 8.2e-03)
Danio_rerio_cry1b	P572S	0.042		Altered Motifs (ELME000063:CK1 phosphorylation site; ELME000147:Site phosphorylated by the Polo-like kinase.)	Predicted conservation scores
Danio_rerio_cry1b	P572S	# Altered Effect (Pr = 0.24)
Danio_rerio_cry1b	P572S	# |---->Altered Motifs (ELME000063|ELME000147)
Danio_rerio_cry1b	P572S	# |---->Altered Structure_and_dynamics (Pr = 0.24)-------------------------------------------------------|
Danio_rerio_cry1b	P572S	# | |---->Altered Secondary_structure (Pr = 0.21) |
Danio_rerio_cry1b	P572S	# | | |
Danio_rerio_cry1b	P572S	# | |---->Altered Stability_and_conformational_flexibility (Pr = 0.24) |
Danio_rerio_cry1b	P572S	# | | |---->Altered Conformational_flexibility (Pr = 0.24) |
Danio_rerio_cry1b	P572S	# | | |
Danio_rerio_cry1b	P572S	# | |---->Altered Special_structural_signatures (Pr = 0.02) |
Danio_rerio_cry1b	P572S	# | |---->Altered Signal_peptide (Pr = 0.00) |
Danio_rerio_cry1b	P572S	# | | |
Danio_rerio_cry1b	P572S	# | |---->Altered Transmembrane_protein (Pr = 0.02) |
Danio_rerio_cry1b	P572S	# | |
Danio_rerio_cry1b	P572S	# |---->Altered Functional_residue (Pr = 0.19) |
Danio_rerio_cry1b	P572S	# |---->Altered Macromolecular_binding (Pr = 0.19) |
Danio_rerio_cry1b	P572S	# | |---->Altered Protein_binding (Pr = 0.19) |
Danio_rerio_cry1b	P572S	# | |---->Altered Disordered_interface (Pr = 0.19) |
Danio_rerio_cry1b	P572S	# | | |
Danio_rerio_cry1b	P572S	# | |---->Altered Ordered_interface (Pr = 0.05) |
Danio_rerio_cry1b	P572S	# | |
Danio_rerio_cry1b	P572S	# |---->Altered Metal_binding (Pr = 0.00)<---------------------------------------------------------|
Danio_rerio_cry1b	P572S	# |
Danio_rerio_cry1b	P572S	# |---->Altered PTM_site (Pr = 0.12)
Danio_rerio_cry1b	S575P	0.058	Gain of O-linked_glycosylation at T578 (Pr = 0.22 | P = 0.01)	Altered Motifs (ELME000063:CK1 phosphorylation site; ELME000085:Glycosaminoglycan attachment site; ELME000147:Site phosphorylated by the Polo-like kinase.; ELME000155:This is the motif recognized by those SH3 domains with a non-canonical class I recognition specificity)	Predicted conservation scores
Danio_rerio_cry1b	S575P	# Altered Effect (Pr = 0.23)
Danio_rerio_cry1b	S575P	# |---->Altered Motifs (ELME000063|ELME000085|ELME000147|ELME000155)
Danio_rerio_cry1b	S575P	# |---->Altered Structure_and_dynamics (Pr = 0.23)-------------------------------------------------------|
Danio_rerio_cry1b	S575P	# | |---->Altered Secondary_structure (Pr = 0.22) |
Danio_rerio_cry1b	S575P	# | | |
Danio_rerio_cry1b	S575P	# | |---->Altered Stability_and_conformational_flexibility (Pr = 0.23) |
Danio_rerio_cry1b	S575P	# | | |---->Altered Conformational_flexibility (Pr = 0.23) |
Danio_rerio_cry1b	S575P	# | | |
Danio_rerio_cry1b	S575P	# | |---->Altered Special_structural_signatures (Pr = 0.02) |
Danio_rerio_cry1b	S575P	# | |---->Altered Signal_peptide (Pr = 0.00) |
Danio_rerio_cry1b	S575P	# | | |
Danio_rerio_cry1b	S575P	# | |---->Altered Transmembrane_protein (Pr = 0.02) |
Danio_rerio_cry1b	S575P	# | |
Danio_rerio_cry1b	S575P	# |---->Altered Functional_residue (Pr = 0.22) |
Danio_rerio_cry1b	S575P	# |---->Altered Macromolecular_binding (Pr = 0.18) |
Danio_rerio_cry1b	S575P	# | |---->Altered Protein_binding (Pr = 0.18) |
Danio_rerio_cry1b	S575P	# | |---->Altered Disordered_interface (Pr = 0.18) |
Danio_rerio_cry1b	S575P	# | | |
Danio_rerio_cry1b	S575P	# | |---->Altered Ordered_interface (Pr = 0.06) |
Danio_rerio_cry1b	S575P	# | |
Danio_rerio_cry1b	S575P	# |---->Altered Metal_binding (Pr = 0.00)<---------------------------------------------------------|
Danio_rerio_cry1b	S575P	# |
Danio_rerio_cry1b	S575P	# |---->Altered PTM_site (Pr = 0.22)
Danio_rerio_cry1b	S575P	# |---->Gain of O-linked_glycosylation at T578 (Pr = 0.22 | P = 0.01)
Danio_rerio_cry1b	T578A	0.036	Loss of O-linked_glycosylation at T578 (Pr = 0.27 | P = 0.01)	Altered Motifs (ELME000063:CK1 phosphorylation site; ELME000136:The Class IV WW domain interaction motif is recognised primarily by the Pin1 phosphorylation-dependent prolyl isomerase.; ELME000147:Site phosphorylated by the Polo-like kinase.; ELME000159:Proline-Directed Kinase (e.g. MAPK) phosphorylation site in higher eukaryotes.)	Predicted conservation scores
Danio_rerio_cry1b	T578A	# Altered Effect (Pr = 0.27)
Danio_rerio_cry1b	T578A	# |---->Altered Motifs (ELME000063|ELME000136|ELME000147|ELME000159)
Danio_rerio_cry1b	T578A	# |---->Altered Structure_and_dynamics (Pr = 0.21)-------------------------------------------------------|
Danio_rerio_cry1b	T578A	# | |---->Altered Secondary_structure (Pr = 0.21) |
Danio_rerio_cry1b	T578A	# | | |
Danio_rerio_cry1b	T578A	# | |---->Altered Stability_and_conformational_flexibility (Pr = 0.19) |
Danio_rerio_cry1b	T578A	# | | |---->Altered Conformational_flexibility (Pr = 0.19) |
Danio_rerio_cry1b	T578A	# | | |
Danio_rerio_cry1b	T578A	# | |---->Altered Special_structural_signatures (Pr = 0.01) |
Danio_rerio_cry1b	T578A	# | |---->Altered Signal_peptide (Pr = 0.00) |
Danio_rerio_cry1b	T578A	# | | |
Danio_rerio_cry1b	T578A	# | |---->Altered Transmembrane_protein (Pr = 0.01) |
Danio_rerio_cry1b	T578A	# | |
Danio_rerio_cry1b	T578A	# |---->Altered Functional_residue (Pr = 0.27) |
Danio_rerio_cry1b	T578A	# |---->Altered Macromolecular_binding (Pr = 0.19) |
Danio_rerio_cry1b	T578A	# | |---->Altered Protein_binding (Pr = 0.19) |
Danio_rerio_cry1b	T578A	# | |---->Altered Disordered_interface (Pr = 0.19) |
Danio_rerio_cry1b	T578A	# | | |
Danio_rerio_cry1b	T578A	# | |---->Altered Ordered_interface (Pr = 0.06) |
Danio_rerio_cry1b	T578A	# | |
Danio_rerio_cry1b	T578A	# |---->Altered Metal_binding (Pr = 0.00)<---------------------------------------------------------|
Danio_rerio_cry1b	T578A	# |
Danio_rerio_cry1b	T578A	# |---->Altered PTM_site (Pr = 0.27)
Danio_rerio_cry1b	T578A	# |---->Loss of O-linked_glycosylation at T578 (Pr = 0.27 | P = 0.01)
Danio_rerio_cry1b	D593G	0.079		Altered Motifs (PS00006:Casein kinase II phosphorylation site)	Predicted conservation scores
Danio_rerio_cry1b	D593G	# Altered Effect (Pr = 0.26)
Danio_rerio_cry1b	D593G	# |---->Altered Motifs (PS00006)
Danio_rerio_cry1b	D593G	# |---->Altered Structure_and_dynamics (Pr = 0.26)-------------------------------------------------------|
Danio_rerio_cry1b	D593G	# | |---->Altered Secondary_structure (Pr = 0.26) |
Danio_rerio_cry1b	D593G	# | | |
Danio_rerio_cry1b	D593G	# | |---->Altered Stability_and_conformational_flexibility (Pr = 0.16) |
Danio_rerio_cry1b	D593G	# | | |---->Altered Conformational_flexibility (Pr = 0.16) |
Danio_rerio_cry1b	D593G	# | | |
Danio_rerio_cry1b	D593G	# | |---->Altered Special_structural_signatures (Pr = 0.03) |
Danio_rerio_cry1b	D593G	# | |---->Altered Signal_peptide (Pr = 0.00) |
Danio_rerio_cry1b	D593G	# | | |
Danio_rerio_cry1b	D593G	# | |---->Altered Transmembrane_protein (Pr = 0.03) |
Danio_rerio_cry1b	D593G	# | |
Danio_rerio_cry1b	D593G	# |---->Altered Functional_residue (Pr = 0.09) |
Danio_rerio_cry1b	D593G	# |---->Altered Macromolecular_binding (Pr = 0.09) |
Danio_rerio_cry1b	D593G	# | |---->Altered Protein_binding (Pr = 0.09) |
Danio_rerio_cry1b	D593G	# | |---->Altered Disordered_interface (Pr = 0.09) |
Danio_rerio_cry1b	D593G	# | | |
Danio_rerio_cry1b	D593G	# | |---->Altered Ordered_interface (Pr = 0.05) |
Danio_rerio_cry1b	D593G	# | |
Danio_rerio_cry1b	D593G	# |---->Altered Metal_binding (Pr = 0.07)<---------------------------------------------------------|
Danio_rerio_cry1b	D593G	# |
Danio_rerio_cry1b	D593G	# |---->Altered PTM_site (Pr = 0.08)
Danio_rerio_cry1b	S596L	0.041	Loss of Loop (Pr = 0.26 | P = 0.05); Gain of Proteolytic_cleavage at N598 (Pr = 0.11 | P = 0.05)	Altered Motifs (ELME000063:CK1 phosphorylation site; ELME000336:NEK2 phosphorylation motif with preferred Phe - Leu or Met in the -3 position to compensate for less favorable residues in the +1 and +2 position.)	Predicted conservation scores
Danio_rerio_cry1b	S596L	# Altered Effect (Pr = 0.26)
Danio_rerio_cry1b	S596L	# |---->Altered Motifs (ELME000063|ELME000336)
Danio_rerio_cry1b	S596L	# |---->Altered Structure_and_dynamics (Pr = 0.26)-------------------------------------------------------|
Danio_rerio_cry1b	S596L	# | |---->Altered Secondary_structure (Pr = 0.26) |
Danio_rerio_cry1b	S596L	# | | |---->Loss of Loop (Pr = 0.26 | P = 0.05) |
Danio_rerio_cry1b	S596L	# | | |
Danio_rerio_cry1b	S596L	# | |---->Altered Stability_and_conformational_flexibility (Pr = 0.17) |
Danio_rerio_cry1b	S596L	# | | |---->Altered Conformational_flexibility (Pr = 0.17) |
Danio_rerio_cry1b	S596L	# | | |
Danio_rerio_cry1b	S596L	# | |---->Altered Special_structural_signatures (Pr = 0.03) |
Danio_rerio_cry1b	S596L	# | |---->Altered Signal_peptide (Pr = 0.00) |
Danio_rerio_cry1b	S596L	# | | |
Danio_rerio_cry1b	S596L	# | |---->Altered Transmembrane_protein (Pr = 0.03) |
Danio_rerio_cry1b	S596L	# | |
Danio_rerio_cry1b	S596L	# |---->Altered Functional_residue (Pr = 0.21) |
Danio_rerio_cry1b	S596L	# |---->Altered Macromolecular_binding (Pr = 0.21) |
Danio_rerio_cry1b	S596L	# | |---->Altered Protein_binding (Pr = 0.21) |
Danio_rerio_cry1b	S596L	# | |---->Altered Disordered_interface (Pr = 0.21) |
Danio_rerio_cry1b	S596L	# | | |
Danio_rerio_cry1b	S596L	# | |---->Altered Ordered_interface (Pr = 0.06) |
Danio_rerio_cry1b	S596L	# | |
Danio_rerio_cry1b	S596L	# |---->Altered Metal_binding (Pr = 0.07)<---------------------------------------------------------|
Danio_rerio_cry1b	S596L	# |
Danio_rerio_cry1b	S596L	# |---->Altered PTM_site (Pr = 0.11)
Danio_rerio_cry1b	S596L	# |---->Gain of Proteolytic_cleavage at N598 (Pr = 0.11 | P = 0.05)
Danio_rerio_cry1b	S619T	0.035	Altered Calmodulin_binding (Pr = 0.26 | P = 0.02); Loss of Proteolytic_cleavage at R624 (Pr = 0.17 | P = 5.4e-03); Gain of Pyrrolidone_carboxylic_acid at Q622 (Pr = 0.07 | P = 0.02)	Altered Motifs (ELME000202:(ST)Q motif which is phosphorylated by PIKK family members.; PS00005:Protein kinase C phosphorylation site)	Predicted conservation scores
Danio_rerio_cry1b	S619T	# Altered Effect (Pr = 0.26)
Danio_rerio_cry1b	S619T	# |---->Altered Motifs (ELME000202|PS00005)
Danio_rerio_cry1b	S619T	# |---->Altered Structure_and_dynamics (Pr = 0.21)-------------------------------------------------------|
Danio_rerio_cry1b	S619T	# | |---->Altered Secondary_structure (Pr = 0.21) |
Danio_rerio_cry1b	S619T	# | | |
Danio_rerio_cry1b	S619T	# | |---->Altered Stability_and_conformational_flexibility (Pr = 0.19) |
Danio_rerio_cry1b	S619T	# | | |---->Altered Conformational_flexibility (Pr = 0.19) |
Danio_rerio_cry1b	S619T	# | | |
Danio_rerio_cry1b	S619T	# | |---->Altered Special_structural_signatures (Pr = 0.01) |
Danio_rerio_cry1b	S619T	# | |---->Altered Signal_peptide (Pr = 0.00) |
Danio_rerio_cry1b	S619T	# | | |
Danio_rerio_cry1b	S619T	# | |---->Altered Transmembrane_protein (Pr = 0.01) |
Danio_rerio_cry1b	S619T	# | |
Danio_rerio_cry1b	S619T	# |---->Altered Functional_residue (Pr = 0.26) |
Danio_rerio_cry1b	S619T	# |---->Altered Macromolecular_binding (Pr = 0.26) |
Danio_rerio_cry1b	S619T	# | |---->Altered Protein_binding (Pr = 0.26) |
Danio_rerio_cry1b	S619T	# | |---->Altered Disordered_interface (Pr = 0.26) |
Danio_rerio_cry1b	S619T	# | | |---->Altered Calmodulin_binding (Pr = 0.26 | P = 0.02) |
Danio_rerio_cry1b	S619T	# | | |
Danio_rerio_cry1b	S619T	# | |---->Altered Ordered_interface (Pr = 0.07) |
Danio_rerio_cry1b	S619T	# | |
Danio_rerio_cry1b	S619T	# |---->Altered Metal_binding (Pr = 0.00)<---------------------------------------------------------|
Danio_rerio_cry1b	S619T	# |
Danio_rerio_cry1b	S619T	# |---->Altered PTM_site (Pr = 0.17)
Danio_rerio_cry1b	S619T	# |---->Loss of Proteolytic_cleavage at R624 (Pr = 0.17 | P = 5.4e-03)
Danio_rerio_cry1b	S619T	# |---->Gain of Pyrrolidone_carboxylic_acid at Q622 (Pr = 0.07 | P = 0.02)
Danio_rerio_cry1b	G633V	0.124	Loss of Intrinsic_disorder (Pr = 0.38 | P = 0.03); Loss of B-factor (Pr = 0.28 | P = 0.02); Altered Calmodulin_binding (Pr = 0.28 | P = 0.01); Loss of Loop (Pr = 0.27 | P = 0.04); Gain of Proteolytic_cleavage at R634 (Pr = 0.22 | P = 9.9e-04); Gain of Pyrrolidone_carboxylic_acid at Q630 (Pr = 0.05 | P = 0.03)	Altered Motifs (ELME000061:PKB Phosphorylation site; ELME000062:Secondary preference for PKA-type AGC kinase phosphorylation.)	Predicted conservation scores
Danio_rerio_cry1b	G633V	# Altered Effect (Pr = 0.38)
Danio_rerio_cry1b	G633V	# |---->Altered Motifs (ELME000061|ELME000062)
Danio_rerio_cry1b	G633V	# |---->Altered Structure_and_dynamics (Pr = 0.38)-------------------------------------------------------|
Danio_rerio_cry1b	G633V	# | |---->Altered Secondary_structure (Pr = 0.27) |
Danio_rerio_cry1b	G633V	# | | |---->Loss of Loop (Pr = 0.27 | P = 0.04) |
Danio_rerio_cry1b	G633V	# | | |
Danio_rerio_cry1b	G633V	# | |---->Altered Stability_and_conformational_flexibility (Pr = 0.38) |
Danio_rerio_cry1b	G633V	# | | |---->Altered Conformational_flexibility (Pr = 0.38) |
Danio_rerio_cry1b	G633V	# | | |---->Loss of Intrinsic_disorder (Pr = 0.38 | P = 0.03) |
Danio_rerio_cry1b	G633V	# | | |---->Loss of B-factor (Pr = 0.28 | P = 0.02) |
Danio_rerio_cry1b	G633V	# | | |
Danio_rerio_cry1b	G633V	# | |---->Altered Special_structural_signatures (Pr = 0.07) |
Danio_rerio_cry1b	G633V	# | |---->Altered Signal_peptide (Pr = 0.00) |
Danio_rerio_cry1b	G633V	# | | |
Danio_rerio_cry1b	G633V	# | |---->Altered Transmembrane_protein (Pr = 0.07) |
Danio_rerio_cry1b	G633V	# | |
Danio_rerio_cry1b	G633V	# |---->Altered Functional_residue (Pr = 0.28) |
Danio_rerio_cry1b	G633V	# |---->Altered Macromolecular_binding (Pr = 0.28) |
Danio_rerio_cry1b	G633V	# | |---->Altered Protein_binding (Pr = 0.28) |
Danio_rerio_cry1b	G633V	# | |---->Altered Disordered_interface (Pr = 0.28) |
Danio_rerio_cry1b	G633V	# | | |---->Altered Calmodulin_binding (Pr = 0.28 | P = 0.01) |
Danio_rerio_cry1b	G633V	# | | |
Danio_rerio_cry1b	G633V	# | |---->Altered Ordered_interface (Pr = 0.09) |
Danio_rerio_cry1b	G633V	# | |
Danio_rerio_cry1b	G633V	# |---->Altered Metal_binding (Pr = 0.00)<---------------------------------------------------------|
Danio_rerio_cry1b	G633V	# |
Danio_rerio_cry1b	G633V	# |---->Altered PTM_site (Pr = 0.22)
Danio_rerio_cry1b	G633V	# |---->Gain of Proteolytic_cleavage at R634 (Pr = 0.22 | P = 9.9e-04)
Danio_rerio_cry1b	G633V	# |---->Gain of Pyrrolidone_carboxylic_acid at Q630 (Pr = 0.05 | P = 0.03)
Danio_rerio_cry1b	T636M	0.049	Altered Calmodulin_binding (Pr = 0.31 | P = 7.5e-03); Altered MoRF (Pr = 0.29 | P = 0.03); Gain of Proteolytic_cleavage at R634 (Pr = 0.15 | P = 0.01); Gain of Methylation at R632 (Pr = 0.10 | P = 0.04)	Altered Motifs (ELME000051:Longer mode 2 interacting phospho-motif for 14-3-3 proteins with key conservation RxxxS#p.; ELME000052:Phosphothreonine motif binding a subset of FHA domains that show a preference for a large aliphatic amino acid at the pT+3 position.; ELME000061:PKB Phosphorylation site; ELME000062:Secondary preference for PKA-type AGC kinase phosphorylation.; ELME000337:NEK2 phosphorylation motif with specific set of residues in the +1 and +2 position to compensate for less favorable residues in the -3 position.)	Predicted conservation scores
Danio_rerio_cry1b	T636M	# Altered Effect (Pr = 0.31)
Danio_rerio_cry1b	T636M	# |---->Altered Motifs (ELME000051|ELME000052|ELME000061|ELME000062|ELME000337)
Danio_rerio_cry1b	T636M	# |---->Altered Structure_and_dynamics (Pr = 0.26)-------------------------------------------------------|
Danio_rerio_cry1b	T636M	# | |---->Altered Secondary_structure (Pr = 0.26) |
Danio_rerio_cry1b	T636M	# | | |
Danio_rerio_cry1b	T636M	# | |---->Altered Stability_and_conformational_flexibility (Pr = 0.25) |
Danio_rerio_cry1b	T636M	# | | |---->Altered Conformational_flexibility (Pr = 0.25) |
Danio_rerio_cry1b	T636M	# | | |
Danio_rerio_cry1b	T636M	# | |---->Altered Special_structural_signatures (Pr = 0.06) |
Danio_rerio_cry1b	T636M	# | |---->Altered Signal_peptide (Pr = 0.00) |
Danio_rerio_cry1b	T636M	# | | |
Danio_rerio_cry1b	T636M	# | |---->Altered Transmembrane_protein (Pr = 0.06) |
Danio_rerio_cry1b	T636M	# | |
Danio_rerio_cry1b	T636M	# |---->Altered Functional_residue (Pr = 0.31) |
Danio_rerio_cry1b	T636M	# |---->Altered Macromolecular_binding (Pr = 0.31) |
Danio_rerio_cry1b	T636M	# | |---->Altered Protein_binding (Pr = 0.31) |
Danio_rerio_cry1b	T636M	# | |---->Altered Disordered_interface (Pr = 0.31) |
Danio_rerio_cry1b	T636M	# | | |---->Altered Calmodulin_binding (Pr = 0.31 | P = 7.5e-03) |
Danio_rerio_cry1b	T636M	# | | |---->Altered MoRF (Pr = 0.29 | P = 0.03) |
Danio_rerio_cry1b	T636M	# | | |
Danio_rerio_cry1b	T636M	# | |---->Altered Ordered_interface (Pr = 0.08) |
Danio_rerio_cry1b	T636M	# | |
Danio_rerio_cry1b	T636M	# |---->Altered Metal_binding (Pr = 0.00)<---------------------------------------------------------|
Danio_rerio_cry1b	T636M	# |
Danio_rerio_cry1b	T636M	# |---->Altered PTM_site (Pr = 0.18)
Danio_rerio_cry1b	T636M	# |---->Gain of Methylation at R632 (Pr = 0.10 | P = 0.04)
Danio_rerio_cry1b	T636M	# |---->Gain of Proteolytic_cleavage at R634 (Pr = 0.15 | P = 0.01)
Danio_rerio_cry1b	S637T	0.037	Loss of Loop (Pr = 0.33 | P = 3.0e-03); Altered Calmodulin_binding (Pr = 0.27 | P = 0.02); Loss of Proteolytic_cleavage at R634 (Pr = 0.14 | P = 0.02)	Altered Motifs (ELME000051:Longer mode 2 interacting phospho-motif for 14-3-3 proteins with key conservation RxxxS#p.; ELME000052:Phosphothreonine motif binding a subset of FHA domains that show a preference for a large aliphatic amino acid at the pT+3 position.; ELME000061:PKB Phosphorylation site; ELME000062:Secondary preference for PKA-type AGC kinase phosphorylation.; ELME000337:NEK2 phosphorylation motif with specific set of residues in the +1 and +2 position to compensate for less favorable residues in the -3 position.)	Predicted conservation scores
Danio_rerio_cry1b	S637T	# Altered Effect (Pr = 0.33)
Danio_rerio_cry1b	S637T	# |---->Altered Motifs (ELME000051|ELME000052|ELME000061|ELME000062|ELME000337)
Danio_rerio_cry1b	S637T	# |---->Altered Structure_and_dynamics (Pr = 0.33)-------------------------------------------------------|
Danio_rerio_cry1b	S637T	# | |---->Altered Secondary_structure (Pr = 0.33) |
Danio_rerio_cry1b	S637T	# | | |---->Loss of Loop (Pr = 0.33 | P = 3.0e-03) |
Danio_rerio_cry1b	S637T	# | | |
Danio_rerio_cry1b	S637T	# | |---->Altered Stability_and_conformational_flexibility (Pr = 0.25) |
Danio_rerio_cry1b	S637T	# | | |---->Altered Conformational_flexibility (Pr = 0.25) |
Danio_rerio_cry1b	S637T	# | | |
Danio_rerio_cry1b	S637T	# | |---->Altered Special_structural_signatures (Pr = 0.07) |
Danio_rerio_cry1b	S637T	# | |---->Altered Signal_peptide (Pr = 0.00) |
Danio_rerio_cry1b	S637T	# | | |
Danio_rerio_cry1b	S637T	# | |---->Altered Transmembrane_protein (Pr = 0.07) |
Danio_rerio_cry1b	S637T	# | |
Danio_rerio_cry1b	S637T	# |---->Altered Functional_residue (Pr = 0.27) |
Danio_rerio_cry1b	S637T	# |---->Altered Macromolecular_binding (Pr = 0.27) |
Danio_rerio_cry1b	S637T	# | |---->Altered Protein_binding (Pr = 0.27) |
Danio_rerio_cry1b	S637T	# | |---->Altered Disordered_interface (Pr = 0.27) |
Danio_rerio_cry1b	S637T	# | | |---->Altered Calmodulin_binding (Pr = 0.27 | P = 0.02) |
Danio_rerio_cry1b	S637T	# | | |
Danio_rerio_cry1b	S637T	# | |---->Altered Ordered_interface (Pr = 0.10) |
Danio_rerio_cry1b	S637T	# | |
Danio_rerio_cry1b	S637T	# |---->Altered Metal_binding (Pr = 0.00)<---------------------------------------------------------|
Danio_rerio_cry1b	S637T	# |
Danio_rerio_cry1b	S637T	# |---->Altered PTM_site (Pr = 0.17)
Danio_rerio_cry1b	S637T	# |---->Loss of Proteolytic_cleavage at R634 (Pr = 0.14 | P = 0.02)
Danio_rerio_cry1b	T638A	0.053	Altered MoRF (Pr = 0.28 | P = 0.04); Altered Calmodulin_binding (Pr = 0.27 | P = 0.01); Loss of Loop (Pr = 0.27 | P = 0.03); Gain of Proteolytic_cleavage at R634 (Pr = 0.14 | P = 0.02)	Altered Motifs (ELME000051:Longer mode 2 interacting phospho-motif for 14-3-3 proteins with key conservation RxxxS#p.; ELME000052:Phosphothreonine motif binding a subset of FHA domains that show a preference for a large aliphatic amino acid at the pT+3 position.; ELME000061:PKB Phosphorylation site; ELME000062:Secondary preference for PKA-type AGC kinase phosphorylation.; ELME000085:Glycosaminoglycan attachment site; ELME000337:NEK2 phosphorylation motif with specific set of residues in the +1 and +2 position to compensate for less favorable residues in the -3 position.; PS00005:Protein kinase C phosphorylation site)	Predicted conservation scores
Danio_rerio_cry1b	T638A	# Altered Effect (Pr = 0.28)
Danio_rerio_cry1b	T638A	# |---->Altered Motifs (ELME000051|ELME000052|ELME000061|ELME000062|ELME000085|ELME000337|PS00005)
Danio_rerio_cry1b	T638A	# |---->Altered Structure_and_dynamics (Pr = 0.27)-------------------------------------------------------|
Danio_rerio_cry1b	T638A	# | |---->Altered Secondary_structure (Pr = 0.27) |
Danio_rerio_cry1b	T638A	# | | |---->Loss of Loop (Pr = 0.27 | P = 0.03) |
Danio_rerio_cry1b	T638A	# | | |
Danio_rerio_cry1b	T638A	# | |---->Altered Stability_and_conformational_flexibility (Pr = 0.24) |
Danio_rerio_cry1b	T638A	# | | |---->Altered Conformational_flexibility (Pr = 0.24) |
Danio_rerio_cry1b	T638A	# | | |
Danio_rerio_cry1b	T638A	# | |---->Altered Special_structural_signatures (Pr = 0.07) |
Danio_rerio_cry1b	T638A	# | |---->Altered Signal_peptide (Pr = 0.00) |
Danio_rerio_cry1b	T638A	# | | |
Danio_rerio_cry1b	T638A	# | |---->Altered Transmembrane_protein (Pr = 0.07) |
Danio_rerio_cry1b	T638A	# | |
Danio_rerio_cry1b	T638A	# |---->Altered Functional_residue (Pr = 0.28) |
Danio_rerio_cry1b	T638A	# |---->Altered Macromolecular_binding (Pr = 0.28) |
Danio_rerio_cry1b	T638A	# | |---->Altered Protein_binding (Pr = 0.28) |
Danio_rerio_cry1b	T638A	# | |---->Altered Disordered_interface (Pr = 0.28) |
Danio_rerio_cry1b	T638A	# | | |---->Altered Calmodulin_binding (Pr = 0.27 | P = 0.01) |
Danio_rerio_cry1b	T638A	# | | |---->Altered MoRF (Pr = 0.28 | P = 0.04) |
Danio_rerio_cry1b	T638A	# | | |
Danio_rerio_cry1b	T638A	# | |---->Altered Ordered_interface (Pr = 0.10) |
Danio_rerio_cry1b	T638A	# | |
Danio_rerio_cry1b	T638A	# |---->Altered Metal_binding (Pr = 0.00)<---------------------------------------------------------|
Danio_rerio_cry1b	T638A	# |
Danio_rerio_cry1b	T638A	# |---->Altered PTM_site (Pr = 0.18)
Danio_rerio_cry1b	T638A	# |---->Gain of Proteolytic_cleavage at R634 (Pr = 0.14 | P = 0.02)
Danio_rerio_cry1b	L639F	0.058	Altered MoRF (Pr = 0.27 | P = 0.04); Altered Calmodulin_binding (Pr = 0.26 | P = 0.02); Loss of Proteolytic_cleavage at R634 (Pr = 0.13 | P = 0.02)	Altered Motifs (ELME000051:Longer mode 2 interacting phospho-motif for 14-3-3 proteins with key conservation RxxxS#p.; ELME000052:Phosphothreonine motif binding a subset of FHA domains that show a preference for a large aliphatic amino acid at the pT+3 position.; ELME000061:PKB Phosphorylation site; ELME000062:Secondary preference for PKA-type AGC kinase phosphorylation.; ELME000337:NEK2 phosphorylation motif with specific set of residues in the +1 and +2 position to compensate for less favorable residues in the -3 position.; PS00005:Protein kinase C phosphorylation site)	Predicted conservation scores
Danio_rerio_cry1b	L639F	# Altered Effect (Pr = 0.33)
Danio_rerio_cry1b	L639F	# |---->Altered Motifs (ELME000051|ELME000052|ELME000061|ELME000062|ELME000337|PS00005)
Danio_rerio_cry1b	L639F	# |---->Altered Structure_and_dynamics (Pr = 0.33)-------------------------------------------------------|
Danio_rerio_cry1b	L639F	# | |---->Altered Secondary_structure (Pr = 0.26) |
Danio_rerio_cry1b	L639F	# | | |
Danio_rerio_cry1b	L639F	# | |---->Altered Stability_and_conformational_flexibility (Pr = 0.33) |
Danio_rerio_cry1b	L639F	# | | |---->Altered Conformational_flexibility (Pr = 0.33) |
Danio_rerio_cry1b	L639F	# | | |
Danio_rerio_cry1b	L639F	# | |---->Altered Special_structural_signatures (Pr = 0.08) |
Danio_rerio_cry1b	L639F	# | |---->Altered Signal_peptide (Pr = 0.00) |
Danio_rerio_cry1b	L639F	# | | |
Danio_rerio_cry1b	L639F	# | |---->Altered Transmembrane_protein (Pr = 0.08) |
Danio_rerio_cry1b	L639F	# | |
Danio_rerio_cry1b	L639F	# |---->Altered Functional_residue (Pr = 0.27) |
Danio_rerio_cry1b	L639F	# |---->Altered Macromolecular_binding (Pr = 0.27) |
Danio_rerio_cry1b	L639F	# | |---->Altered Protein_binding (Pr = 0.27) |
Danio_rerio_cry1b	L639F	# | |---->Altered Disordered_interface (Pr = 0.27) |
Danio_rerio_cry1b	L639F	# | | |---->Altered Calmodulin_binding (Pr = 0.26 | P = 0.02) |
Danio_rerio_cry1b	L639F	# | | |---->Altered MoRF (Pr = 0.27 | P = 0.04) |
Danio_rerio_cry1b	L639F	# | | |
Danio_rerio_cry1b	L639F	# | |---->Altered Ordered_interface (Pr = 0.11) |
Danio_rerio_cry1b	L639F	# | |
Danio_rerio_cry1b	L639F	# |---->Altered Metal_binding (Pr = 0.00)<---------------------------------------------------------|
Danio_rerio_cry1b	L639F	# |
Danio_rerio_cry1b	L639F	# |---->Altered PTM_site (Pr = 0.17)
Danio_rerio_cry1b	L639F	# |---->Loss of Proteolytic_cleavage at R634 (Pr = 0.13 | P = 0.02)
Danio_rerio_cry1b	S695G	0.104	Loss of Phosphorylation at S695 (Pr = 0.30 | P = 0.02); Loss of Proteolytic_cleavage at R693 (Pr = 0.12 | P = 0.03); Gain of Amidation at S690 (Pr = 0.04 | P = 1.9e-04)	Altered Motifs (ELME000008:Main preference for PKA-type AGC kinase phosphorylation.; ELME000062:Secondary preference for PKA-type AGC kinase phosphorylation.; PS00004:cAMP- and cGMP-dependent protein kinase phosphorylation site)	Predicted conservation scores
Danio_rerio_cry1b	S695G	# Altered Effect (Pr = 0.30)
Danio_rerio_cry1b	S695G	# |---->Altered Motifs (ELME000008|ELME000062|PS00004)
Danio_rerio_cry1b	S695G	# |---->Altered Structure_and_dynamics (Pr = 0.26)-------------------------------------------------------|
Danio_rerio_cry1b	S695G	# | |---->Altered Secondary_structure (Pr = 0.26) |
Danio_rerio_cry1b	S695G	# | | |
Danio_rerio_cry1b	S695G	# | |---->Altered Stability_and_conformational_flexibility (Pr = 0.21) |
Danio_rerio_cry1b	S695G	# | | |---->Altered Conformational_flexibility (Pr = 0.21) |
Danio_rerio_cry1b	S695G	# | | |
Danio_rerio_cry1b	S695G	# | |---->Altered Special_structural_signatures (Pr = 0.05) |
Danio_rerio_cry1b	S695G	# | |---->Altered Signal_peptide (Pr = 0.00) |
Danio_rerio_cry1b	S695G	# | | |
Danio_rerio_cry1b	S695G	# | |---->Altered Transmembrane_protein (Pr = 0.03) |
Danio_rerio_cry1b	S695G	# | |
Danio_rerio_cry1b	S695G	# |---->Altered Functional_residue (Pr = 0.30) |
Danio_rerio_cry1b	S695G	# |---->Altered Macromolecular_binding (Pr = 0.24) |
Danio_rerio_cry1b	S695G	# | |---->Altered Protein_binding (Pr = 0.24) |
Danio_rerio_cry1b	S695G	# | |---->Altered Disordered_interface (Pr = 0.24) |
Danio_rerio_cry1b	S695G	# | | |
Danio_rerio_cry1b	S695G	# | |---->Altered Ordered_interface (Pr = 0.07) |
Danio_rerio_cry1b	S695G	# | |
Danio_rerio_cry1b	S695G	# |---->Altered Metal_binding (Pr = 0.10)<---------------------------------------------------------|
Danio_rerio_cry1b	S695G	# |
Danio_rerio_cry1b	S695G	# |---->Altered PTM_site (Pr = 0.30)
Danio_rerio_cry1b	S695G	# |---->Gain of Amidation at S690 (Pr = 0.04 | P = 1.9e-04)
Danio_rerio_cry1b	S695G	# |---->Loss of Phosphorylation at S695 (Pr = 0.30 | P = 0.02)
Danio_rerio_cry1b	S695G	# |---->Loss of Proteolytic_cleavage at R693 (Pr = 0.12 | P = 0.03)
Danio_rerio_cry1b	A699T	0.063	Loss of Phosphorylation at S700 (Pr = 0.25 | P = 0.04); Gain of Proteolytic_cleavage at D701 (Pr = 0.12 | P = 0.03)	Altered Motifs (ELME000053:GSK3 phosphorylation recognition site; ELME000239:The USP7 NTD domain binding motif variant based on the MDM2 and P53 interactions.)	Predicted conservation scores
Danio_rerio_cry1b	A699T	# Altered Effect (Pr = 0.25)
Danio_rerio_cry1b	A699T	# |---->Altered Motifs (ELME000053|ELME000239)
Danio_rerio_cry1b	A699T	# |---->Altered Structure_and_dynamics (Pr = 0.25)-------------------------------------------------------|
Danio_rerio_cry1b	A699T	# | |---->Altered Secondary_structure (Pr = 0.25) |
Danio_rerio_cry1b	A699T	# | | |
Danio_rerio_cry1b	A699T	# | |---->Altered Stability_and_conformational_flexibility (Pr = 0.22) |
Danio_rerio_cry1b	A699T	# | | |---->Altered Conformational_flexibility (Pr = 0.22) |
Danio_rerio_cry1b	A699T	# | | |
Danio_rerio_cry1b	A699T	# | |---->Altered Special_structural_signatures (Pr = 0.05) |
Danio_rerio_cry1b	A699T	# | |---->Altered Signal_peptide (Pr = 0.00) |
Danio_rerio_cry1b	A699T	# | | |
Danio_rerio_cry1b	A699T	# | |---->Altered Transmembrane_protein (Pr = 0.03) |
Danio_rerio_cry1b	A699T	# | |
Danio_rerio_cry1b	A699T	# |---->Altered Functional_residue (Pr = 0.25) |
Danio_rerio_cry1b	A699T	# |---->Altered Macromolecular_binding (Pr = 0.25) |
Danio_rerio_cry1b	A699T	# | |---->Altered Protein_binding (Pr = 0.25) |
Danio_rerio_cry1b	A699T	# | |---->Altered Disordered_interface (Pr = 0.25) |
Danio_rerio_cry1b	A699T	# | | |
Danio_rerio_cry1b	A699T	# | |---->Altered Ordered_interface (Pr = 0.06) |
Danio_rerio_cry1b	A699T	# | |
Danio_rerio_cry1b	A699T	# |---->Altered Metal_binding (Pr = 0.11)<---------------------------------------------------------|
Danio_rerio_cry1b	A699T	# |
Danio_rerio_cry1b	A699T	# |---->Altered PTM_site (Pr = 0.25)
Danio_rerio_cry1b	A699T	# |---->Loss of Phosphorylation at S700 (Pr = 0.25 | P = 0.04)
Danio_rerio_cry1b	A699T	# |---->Gain of Proteolytic_cleavage at D701 (Pr = 0.12 | P = 0.03)
Danio_rerio_cry1b	S700T	0.036	Loss of Phosphorylation at S700 (Pr = 0.28 | P = 0.02); Loss of Ubiquitylation at K705 (Pr = 0.19 | P = 0.01); Loss of Methylation at K705 (Pr = 0.15 | P = 0.02); Gain of Proteolytic_cleavage at D701 (Pr = 0.14 | P = 0.02)	Altered Motifs (ELME000053:GSK3 phosphorylation recognition site; ELME000239:The USP7 NTD domain binding motif variant based on the MDM2 and P53 interactions.)	Predicted conservation scores
Danio_rerio_cry1b	S700T	# Altered Effect (Pr = 0.28)
Danio_rerio_cry1b	S700T	# |---->Altered Motifs (ELME000053|ELME000239)
Danio_rerio_cry1b	S700T	# |---->Altered Structure_and_dynamics (Pr = 0.24)-------------------------------------------------------|
Danio_rerio_cry1b	S700T	# | |---->Altered Secondary_structure (Pr = 0.24) |
Danio_rerio_cry1b	S700T	# | | |
Danio_rerio_cry1b	S700T	# | |---->Altered Stability_and_conformational_flexibility (Pr = 0.24) |
Danio_rerio_cry1b	S700T	# | | |---->Altered Conformational_flexibility (Pr = 0.24) |
Danio_rerio_cry1b	S700T	# | | |
Danio_rerio_cry1b	S700T	# | |---->Altered Special_structural_signatures (Pr = 0.05) |
Danio_rerio_cry1b	S700T	# | |---->Altered Signal_peptide (Pr = 0.00) |
Danio_rerio_cry1b	S700T	# | | |
Danio_rerio_cry1b	S700T	# | |---->Altered Transmembrane_protein (Pr = 0.03) |
Danio_rerio_cry1b	S700T	# | |
Danio_rerio_cry1b	S700T	# |---->Altered Functional_residue (Pr = 0.28) |
Danio_rerio_cry1b	S700T	# |---->Altered Macromolecular_binding (Pr = 0.26) |
Danio_rerio_cry1b	S700T	# | |---->Altered Protein_binding (Pr = 0.26) |
Danio_rerio_cry1b	S700T	# | |---->Altered Disordered_interface (Pr = 0.26) |
Danio_rerio_cry1b	S700T	# | | |
Danio_rerio_cry1b	S700T	# | |---->Altered Ordered_interface (Pr = 0.07) |
Danio_rerio_cry1b	S700T	# | |
Danio_rerio_cry1b	S700T	# |---->Altered Metal_binding (Pr = 0.11)<---------------------------------------------------------|
Danio_rerio_cry1b	S700T	# |
Danio_rerio_cry1b	S700T	# |---->Altered PTM_site (Pr = 0.28)
Danio_rerio_cry1b	S700T	# |---->Loss of Methylation at K705 (Pr = 0.15 | P = 0.02)
Danio_rerio_cry1b	S700T	# |---->Loss of Phosphorylation at S700 (Pr = 0.28 | P = 0.02)
Danio_rerio_cry1b	S700T	# |---->Gain of Proteolytic_cleavage at D701 (Pr = 0.14 | P = 0.02)
Danio_rerio_cry1b	S700T	# |---->Loss of Ubiquitylation at K705 (Pr = 0.19 | P = 0.01)
Danio_rerio_cry1b	S702F	0.053	Altered MoRF (Pr = 0.47 | P = 9.6e-04); Loss of Phosphorylation at S702 (Pr = 0.33 | P = 0.01); Loss of B-factor (Pr = 0.27 | P = 0.03); Loss of Ubiquitylation at K705 (Pr = 0.20 | P = 8.5e-03); Loss of Methylation at K705 (Pr = 0.15 | P = 0.02); Loss of Proteolytic_cleavage at D701 (Pr = 0.12 | P = 0.04); Altered Coiled_coil (Pr = 0.09 | P = 0.04)	Altered Motifs (ELME000053:GSK3 phosphorylation recognition site; ELME000085:Glycosaminoglycan attachment site; ELME000239:The USP7 NTD domain binding motif variant based on the MDM2 and P53 interactions.)	Predicted conservation scores
Danio_rerio_cry1b	S702F	# Altered Effect (Pr = 0.47)
Danio_rerio_cry1b	S702F	# |---->Altered Motifs (ELME000053|ELME000085|ELME000239)
Danio_rerio_cry1b	S702F	# |---->Altered Structure_and_dynamics (Pr = 0.27)-------------------------------------------------------|
Danio_rerio_cry1b	S702F	# | |---->Altered Secondary_structure (Pr = 0.24) |
Danio_rerio_cry1b	S702F	# | | |
Danio_rerio_cry1b	S702F	# | |---->Altered Stability_and_conformational_flexibility (Pr = 0.27) |
Danio_rerio_cry1b	S702F	# | | |---->Altered Conformational_flexibility (Pr = 0.27) |
Danio_rerio_cry1b	S702F	# | | |---->Loss of B-factor (Pr = 0.27 | P = 0.03) |
Danio_rerio_cry1b	S702F	# | | |
Danio_rerio_cry1b	S702F	# | |---->Altered Special_structural_signatures (Pr = 0.09) |
Danio_rerio_cry1b	S702F	# | |---->Altered Coiled_coil (Pr = 0.09 | P = 0.04) |
Danio_rerio_cry1b	S702F	# | |---->Altered Signal_peptide (Pr = 0.00) |
Danio_rerio_cry1b	S702F	# | | |
Danio_rerio_cry1b	S702F	# | |---->Altered Transmembrane_protein (Pr = 0.03) |
Danio_rerio_cry1b	S702F	# | |
Danio_rerio_cry1b	S702F	# |---->Altered Functional_residue (Pr = 0.47) |
Danio_rerio_cry1b	S702F	# |---->Altered Macromolecular_binding (Pr = 0.47) |
Danio_rerio_cry1b	S702F	# | |---->Altered Protein_binding (Pr = 0.47) |
Danio_rerio_cry1b	S702F	# | |---->Altered Disordered_interface (Pr = 0.47) |
Danio_rerio_cry1b	S702F	# | | |---->Altered MoRF (Pr = 0.47 | P = 9.6e-04) |
Danio_rerio_cry1b	S702F	# | | |
Danio_rerio_cry1b	S702F	# | |---->Altered Ordered_interface (Pr = 0.07) |
Danio_rerio_cry1b	S702F	# | |
Danio_rerio_cry1b	S702F	# |---->Altered Metal_binding (Pr = 0.04)<---------------------------------------------------------|
Danio_rerio_cry1b	S702F	# |
Danio_rerio_cry1b	S702F	# |---->Altered PTM_site (Pr = 0.33)
Danio_rerio_cry1b	S702F	# |---->Loss of Methylation at K705 (Pr = 0.15 | P = 0.02)
Danio_rerio_cry1b	S702F	# |---->Loss of Phosphorylation at S702 (Pr = 0.33 | P = 0.01)
Danio_rerio_cry1b	S702F	# |---->Loss of Proteolytic_cleavage at D701 (Pr = 0.12 | P = 0.04)
Danio_rerio_cry1b	S702F	# |---->Loss of Ubiquitylation at K705 (Pr = 0.20 | P = 8.5e-03)
Danio_rerio_cry1b	A703P	0.118	Gain of Phosphorylation at S702 (Pr = 0.67 | P = 1.4e-03); Altered MoRF (Pr = 0.29 | P = 0.03); Gain of B-factor (Pr = 0.25 | P = 0.04); Loss of Ubiquitylation at K705 (Pr = 0.20 | P = 7.0e-03); Loss of Methylation at K705 (Pr = 0.15 | P = 0.02); Loss of Proteolytic_cleavage at D701 (Pr = 0.12 | P = 0.04)	Altered Motifs (ELME000053:GSK3 phosphorylation recognition site; ELME000085:Glycosaminoglycan attachment site; ELME000136:The Class IV WW domain interaction motif is recognised primarily by the Pin1 phosphorylation-dependent prolyl isomerase.; ELME000153:Substrate motif for phosphorylation by CDK; ELME000159:Proline-Directed Kinase (e.g. MAPK) phosphorylation site in higher eukaryotes.; ELME000239:The USP7 NTD domain binding motif variant based on the MDM2 and P53 interactions.)	Predicted conservation scores
Danio_rerio_cry1b	A703P	# Altered Effect (Pr = 0.67)
Danio_rerio_cry1b	A703P	# |---->Altered Motifs (ELME000053|ELME000085|ELME000136|ELME000153|ELME000159|ELME000239)
Danio_rerio_cry1b	A703P	# |---->Altered Structure_and_dynamics (Pr = 0.26)-------------------------------------------------------|
Danio_rerio_cry1b	A703P	# | |---->Altered Secondary_structure (Pr = 0.26) |
Danio_rerio_cry1b	A703P	# | | |
Danio_rerio_cry1b	A703P	# | |---->Altered Stability_and_conformational_flexibility (Pr = 0.25) |
Danio_rerio_cry1b	A703P	# | | |---->Altered Conformational_flexibility (Pr = 0.25) |
Danio_rerio_cry1b	A703P	# | | |---->Gain of B-factor (Pr = 0.25 | P = 0.04) |
Danio_rerio_cry1b	A703P	# | | |
Danio_rerio_cry1b	A703P	# | |---->Altered Special_structural_signatures (Pr = 0.05) |
Danio_rerio_cry1b	A703P	# | |---->Altered Signal_peptide (Pr = 0.00) |
Danio_rerio_cry1b	A703P	# | | |
Danio_rerio_cry1b	A703P	# | |---->Altered Transmembrane_protein (Pr = 0.03) |
Danio_rerio_cry1b	A703P	# | |
Danio_rerio_cry1b	A703P	# |---->Altered Functional_residue (Pr = 0.67) |
Danio_rerio_cry1b	A703P	# |---->Altered Macromolecular_binding (Pr = 0.29) |
Danio_rerio_cry1b	A703P	# | |---->Altered Protein_binding (Pr = 0.29) |
Danio_rerio_cry1b	A703P	# | |---->Altered Disordered_interface (Pr = 0.29) |
Danio_rerio_cry1b	A703P	# | | |---->Altered MoRF (Pr = 0.29 | P = 0.03) |
Danio_rerio_cry1b	A703P	# | | |
Danio_rerio_cry1b	A703P	# | |---->Altered Ordered_interface (Pr = 0.06) |
Danio_rerio_cry1b	A703P	# | |
Danio_rerio_cry1b	A703P	# |---->Altered Metal_binding (Pr = 0.02)<---------------------------------------------------------|
Danio_rerio_cry1b	A703P	# |
Danio_rerio_cry1b	A703P	# |---->Altered PTM_site (Pr = 0.67)
Danio_rerio_cry1b	A703P	# |---->Loss of Methylation at K705 (Pr = 0.15 | P = 0.02)
Danio_rerio_cry1b	A703P	# |---->Gain of Phosphorylation at S702 (Pr = 0.67 | P = 1.4e-03)
Danio_rerio_cry1b	A703P	# |---->Loss of Proteolytic_cleavage at D701 (Pr = 0.12 | P = 0.04)
Danio_rerio_cry1b	A703P	# |---->Loss of Ubiquitylation at K705 (Pr = 0.20 | P = 7.0e-03)
Danio_rerio_cry1b	H709N	0.090	Gain of Phosphorylation at S711 (Pr = 0.30 | P = 0.01); Gain of B-factor (Pr = 0.26 | P = 0.02); Loss of Zinc_binding at D710 (Pr = 0.25 | P = 0.03); Gain of Ubiquitylation at K705 (Pr = 0.22 | P = 4.6e-03); Gain of Methylation at K705 (Pr = 0.17 | P = 9.5e-03); Gain of GPI-anchor_amidation at N712 (Pr = 0.06 | P = 3.4e-03)	Altered Motifs (ELME000053:GSK3 phosphorylation recognition site; ELME000070:Generic motif for N-glycosylation. It was shown that Trp - Asp - and Glu are uncommon before the Ser/Thr position (PMID-8626433). Efficient glycosylation usually occurs when ~60 residues or more separate the glycosylation acceptor site from the C-terminus.; PS00001:N-glycosylation site)	Predicted conservation scores
Danio_rerio_cry1b	H709N	# Altered Effect (Pr = 0.30)
Danio_rerio_cry1b	H709N	# |---->Altered Motifs (ELME000053|ELME000070|PS00001)
Danio_rerio_cry1b	H709N	# |---->Altered Structure_and_dynamics (Pr = 0.26)-------------------------------------------------------|
Danio_rerio_cry1b	H709N	# | |---->Altered Secondary_structure (Pr = 0.25) |
Danio_rerio_cry1b	H709N	# | | |
Danio_rerio_cry1b	H709N	# | |---->Altered Stability_and_conformational_flexibility (Pr = 0.26) |
Danio_rerio_cry1b	H709N	# | | |---->Altered Conformational_flexibility (Pr = 0.26) |
Danio_rerio_cry1b	H709N	# | | |---->Gain of B-factor (Pr = 0.26 | P = 0.02) |
Danio_rerio_cry1b	H709N	# | | |
Danio_rerio_cry1b	H709N	# | |---->Altered Special_structural_signatures (Pr = 0.04) |
Danio_rerio_cry1b	H709N	# | |---->Altered Signal_peptide (Pr = 0.00) |
Danio_rerio_cry1b	H709N	# | | |
Danio_rerio_cry1b	H709N	# | |---->Altered Transmembrane_protein (Pr = 0.02) |
Danio_rerio_cry1b	H709N	# | |
Danio_rerio_cry1b	H709N	# |---->Altered Functional_residue (Pr = 0.30) |
Danio_rerio_cry1b	H709N	# |---->Altered Macromolecular_binding (Pr = 0.26) |
Danio_rerio_cry1b	H709N	# | |---->Altered Protein_binding (Pr = 0.26) |
Danio_rerio_cry1b	H709N	# | |---->Altered Disordered_interface (Pr = 0.26) |
Danio_rerio_cry1b	H709N	# | | |
Danio_rerio_cry1b	H709N	# | |---->Altered Ordered_interface (Pr = 0.06) |
Danio_rerio_cry1b	H709N	# | |
Danio_rerio_cry1b	H709N	# |---->Altered Metal_binding (Pr = 0.25)<---------------------------------------------------------|
Danio_rerio_cry1b	H709N	# | |---->Loss of Zinc_binding at D710 (Pr = 0.25 | P = 0.03)
Danio_rerio_cry1b	H709N	# |
Danio_rerio_cry1b	H709N	# |---->Altered PTM_site (Pr = 0.30)
Danio_rerio_cry1b	H709N	# |---->Gain of GPI-anchor_amidation at N712 (Pr = 0.06 | P = 3.4e-03)
Danio_rerio_cry1b	H709N	# |---->Gain of Methylation at K705 (Pr = 0.17 | P = 9.5e-03)
Danio_rerio_cry1b	H709N	# |---->Gain of Phosphorylation at S711 (Pr = 0.30 | P = 0.01)
Danio_rerio_cry1b	H709N	# |---->Gain of Ubiquitylation at K705 (Pr = 0.22 | P = 4.6e-03)
Danio_rerio_cry1b	S711G	0.083	Loss of Phosphorylation at S711 (Pr = 0.49 | P = 4.5e-03); Gain of B-factor (Pr = 0.25 | P = 0.03); Loss of GPI-anchor_amidation at N712 (Pr = 0.04 | P = 7.0e-03)	Altered Motifs (ELME000053:GSK3 phosphorylation recognition site; PS00008:N-myristoylation site)	Predicted conservation scores
Danio_rerio_cry1b	S711G	# Altered Effect (Pr = 0.49)
Danio_rerio_cry1b	S711G	# |---->Altered Motifs (ELME000053|PS00008)
Danio_rerio_cry1b	S711G	# |---->Altered Structure_and_dynamics (Pr = 0.25)-------------------------------------------------------|
Danio_rerio_cry1b	S711G	# | |---->Altered Secondary_structure (Pr = 0.25) |
Danio_rerio_cry1b	S711G	# | | |
Danio_rerio_cry1b	S711G	# | |---->Altered Stability_and_conformational_flexibility (Pr = 0.25) |
Danio_rerio_cry1b	S711G	# | | |---->Altered Conformational_flexibility (Pr = 0.25) |
Danio_rerio_cry1b	S711G	# | | |---->Gain of B-factor (Pr = 0.25 | P = 0.03) |
Danio_rerio_cry1b	S711G	# | | |
Danio_rerio_cry1b	S711G	# | |---->Altered Special_structural_signatures (Pr = 0.04) |
Danio_rerio_cry1b	S711G	# | |---->Altered Signal_peptide (Pr = 0.00) |
Danio_rerio_cry1b	S711G	# | | |
Danio_rerio_cry1b	S711G	# | |---->Altered Transmembrane_protein (Pr = 0.01) |
Danio_rerio_cry1b	S711G	# | |
Danio_rerio_cry1b	S711G	# |---->Altered Functional_residue (Pr = 0.49) |
Danio_rerio_cry1b	S711G	# |---->Altered Macromolecular_binding (Pr = 0.26) |
Danio_rerio_cry1b	S711G	# | |---->Altered Protein_binding (Pr = 0.26) |
Danio_rerio_cry1b	S711G	# | |---->Altered Disordered_interface (Pr = 0.26) |
Danio_rerio_cry1b	S711G	# | | |
Danio_rerio_cry1b	S711G	# | |---->Altered Ordered_interface (Pr = 0.06) |
Danio_rerio_cry1b	S711G	# | |
Danio_rerio_cry1b	S711G	# |---->Altered Metal_binding (Pr = 0.21)<---------------------------------------------------------|
Danio_rerio_cry1b	S711G	# |
Danio_rerio_cry1b	S711G	# |---->Altered PTM_site (Pr = 0.49)
Danio_rerio_cry1b	S711G	# |---->Loss of GPI-anchor_amidation at N712 (Pr = 0.04 | P = 7.0e-03)
Danio_rerio_cry1b	S711G	# |---->Loss of Phosphorylation at S711 (Pr = 0.49 | P = 4.5e-03)
Danio_rerio_cry1b	N712I	0.088	Altered MoRF (Pr = 0.48 | P = 8.1e-04); Loss of B-factor (Pr = 0.27 | P = 0.03); Loss of Phosphorylation at S711 (Pr = 0.26 | P = 0.04); Gain of Zinc_binding at D710 (Pr = 0.23 | P = 0.05); Gain of Proteolytic_cleavage at D710 (Pr = 0.13 | P = 0.02); Loss of GPI-anchor_amidation at N712 (Pr = 0.04 | P = 6.8e-03)	Altered Motifs (ELME000053:GSK3 phosphorylation recognition site; ELME000065:Phosphorylase kinase phosphorylation site)	Predicted conservation scores
Danio_rerio_cry1b	N712I	# Altered Effect (Pr = 0.48)
Danio_rerio_cry1b	N712I	# |---->Altered Motifs (ELME000053|ELME000065)
Danio_rerio_cry1b	N712I	# |---->Altered Structure_and_dynamics (Pr = 0.27)-------------------------------------------------------|
Danio_rerio_cry1b	N712I	# | |---->Altered Secondary_structure (Pr = 0.25) |
Danio_rerio_cry1b	N712I	# | | |
Danio_rerio_cry1b	N712I	# | |---->Altered Stability_and_conformational_flexibility (Pr = 0.27) |
Danio_rerio_cry1b	N712I	# | | |---->Altered Conformational_flexibility (Pr = 0.27) |
Danio_rerio_cry1b	N712I	# | | |---->Loss of B-factor (Pr = 0.27 | P = 0.03) |
Danio_rerio_cry1b	N712I	# | | |
Danio_rerio_cry1b	N712I	# | |---->Altered Special_structural_signatures (Pr = 0.04) |
Danio_rerio_cry1b	N712I	# | |---->Altered Signal_peptide (Pr = 0.00) |
Danio_rerio_cry1b	N712I	# | | |
Danio_rerio_cry1b	N712I	# | |---->Altered Transmembrane_protein (Pr = 0.02) |
Danio_rerio_cry1b	N712I	# | |
Danio_rerio_cry1b	N712I	# |---->Altered Functional_residue (Pr = 0.48) |
Danio_rerio_cry1b	N712I	# |---->Altered Macromolecular_binding (Pr = 0.48) |
Danio_rerio_cry1b	N712I	# | |---->Altered Protein_binding (Pr = 0.48) |
Danio_rerio_cry1b	N712I	# | |---->Altered Disordered_interface (Pr = 0.48) |
Danio_rerio_cry1b	N712I	# | | |---->Altered MoRF (Pr = 0.48 | P = 8.1e-04) |
Danio_rerio_cry1b	N712I	# | | |
Danio_rerio_cry1b	N712I	# | |---->Altered Ordered_interface (Pr = 0.06) |
Danio_rerio_cry1b	N712I	# | |
Danio_rerio_cry1b	N712I	# |---->Altered Metal_binding (Pr = 0.23)<---------------------------------------------------------|
Danio_rerio_cry1b	N712I	# | |---->Gain of Zinc_binding at D710 (Pr = 0.23 | P = 0.05)
Danio_rerio_cry1b	N712I	# |
Danio_rerio_cry1b	N712I	# |---->Altered PTM_site (Pr = 0.26)
Danio_rerio_cry1b	N712I	# |---->Loss of GPI-anchor_amidation at N712 (Pr = 0.04 | P = 6.8e-03)
Danio_rerio_cry1b	N712I	# |---->Loss of Phosphorylation at S711 (Pr = 0.26 | P = 0.04)
Danio_rerio_cry1b	N712I	# |---->Gain of Proteolytic_cleavage at D710 (Pr = 0.13 | P = 0.02)
Danio_rerio_cry2b	I17V	0.250	Altered PPI_residue (Pr = 0.28 | P = 0.04); Gain of Allosteric_site at R21 (Pr = 0.25 | P = 9.9e-03); Gain of Nickel_binding at H18 (Pr = 0.25 | P = 0.01); Altered Calmodulin_binding (Pr = 0.22 | P = 0.03); Loss of Catalytic_site at R21 (Pr = 0.20 | P = 0.01); Altered Stability (Pr = 0.12 | P = 0.03); Loss of Copper_binding at H18 (Pr = 0.09 | P = 0.01)	Altered Motifs (ELME000063:CK1 phosphorylation site)	Predicted conservation scores
Danio_rerio_cry2b	I17V	# Altered Effect (Pr = 0.29)
Danio_rerio_cry2b	I17V	# |---->Altered Motifs (ELME000063)
Danio_rerio_cry2b	I17V	# |---->Altered Structure_and_dynamics (Pr = 0.29)-------------------------------------------------------|
Danio_rerio_cry2b	I17V	# | |---->Altered Secondary_structure (Pr = 0.21) |
Danio_rerio_cry2b	I17V	# | | |
Danio_rerio_cry2b	I17V	# | |---->Altered Stability_and_conformational_flexibility (Pr = 0.29) |
Danio_rerio_cry2b	I17V	# | | |---->Altered Stability (Pr = 0.12 | P = 0.03) |
Danio_rerio_cry2b	I17V	# | | |---->Altered Conformational_flexibility (Pr = 0.29) |
Danio_rerio_cry2b	I17V	# | | |
Danio_rerio_cry2b	I17V	# | |---->Altered Special_structural_signatures (Pr = 0.15) |
Danio_rerio_cry2b	I17V	# | |---->Altered Signal_peptide (Pr = 0.00) |
Danio_rerio_cry2b	I17V	# | | |
Danio_rerio_cry2b	I17V	# | |---->Altered Transmembrane_protein (Pr = 0.15) |
Danio_rerio_cry2b	I17V	# | |
Danio_rerio_cry2b	I17V	# |---->Altered Functional_residue (Pr = 0.28) |
Danio_rerio_cry2b	I17V	# |---->Loss of Catalytic_site at R21 (Pr = 0.20 | P = 0.01) |
Danio_rerio_cry2b	I17V	# |---->Gain of Allosteric_site at R21 (Pr = 0.25 | P = 9.9e-03)<----------------------------------|
Danio_rerio_cry2b	I17V	# |---->Altered Macromolecular_binding (Pr = 0.28) |
Danio_rerio_cry2b	I17V	# | |---->Altered Protein_binding (Pr = 0.28) |
Danio_rerio_cry2b	I17V	# | |---->Altered Disordered_interface (Pr = 0.22) |
Danio_rerio_cry2b	I17V	# | | |---->Altered Calmodulin_binding (Pr = 0.22 | P = 0.03) |
Danio_rerio_cry2b	I17V	# | | |
Danio_rerio_cry2b	I17V	# | |---->Altered Ordered_interface (Pr = 0.28) |
Danio_rerio_cry2b	I17V	# | |---->Altered PPI_residue (Pr = 0.28 | P = 0.04) |
Danio_rerio_cry2b	I17V	# | |
Danio_rerio_cry2b	I17V	# |---->Altered Metal_binding (Pr = 0.25)<---------------------------------------------------------|
Danio_rerio_cry2b	I17V	# | |---->Loss of Copper_binding at H18 (Pr = 0.09 | P = 0.01)
Danio_rerio_cry2b	I17V	# | |---->Gain of Nickel_binding at H18 (Pr = 0.25 | P = 0.01)
Danio_rerio_cry2b	I17V	# |
Danio_rerio_cry2b	I17V	# |---->Altered PTM_site (Pr = 0.10)
Danio_rerio_cry2b	V36L	0.130	Altered Non-cytoplasmic_loop (Pr = 0.29 | P = 0.03); Loss of Sodium_binding at A39 (Pr = 0.25 | P = 0.01); Gain of Potassium_binding at D40 (Pr = 0.10 | P = 0.05)	Altered Motifs (ELME000313:The WH2 motif is of variable length (16-19 amino acids) binding to the hydrophobic cleft formed by actin's subdomains 1 and 3. At the N-terminus it forms an alpha-helix followed by a flexible loop stabilised upon actin binding.)	Predicted conservation scores
Danio_rerio_cry2b	V36L	# Altered Effect (Pr = 0.29)
Danio_rerio_cry2b	V36L	# |---->Altered Motifs (ELME000313)
Danio_rerio_cry2b	V36L	# |---->Altered Structure_and_dynamics (Pr = 0.29)-------------------------------------------------------|
Danio_rerio_cry2b	V36L	# | |---->Altered Secondary_structure (Pr = 0.25) |
Danio_rerio_cry2b	V36L	# | | |
Danio_rerio_cry2b	V36L	# | |---->Altered Stability_and_conformational_flexibility (Pr = 0.14) |
Danio_rerio_cry2b	V36L	# | | |---->Altered Conformational_flexibility (Pr = 0.14) |
Danio_rerio_cry2b	V36L	# | | |
Danio_rerio_cry2b	V36L	# | |---->Altered Special_structural_signatures (Pr = 0.29) |
Danio_rerio_cry2b	V36L	# | |---->Altered Signal_peptide (Pr = 0.00) |
Danio_rerio_cry2b	V36L	# | | |
Danio_rerio_cry2b	V36L	# | |---->Altered Transmembrane_protein (Pr = 0.29) |
Danio_rerio_cry2b	V36L	# | |---->Altered Cytoplasmic_loop (Pr = 0.29 | P = 0.03) |
Danio_rerio_cry2b	V36L	# | |
Danio_rerio_cry2b	V36L	# |---->Altered Functional_residue (Pr = 0.25) |
Danio_rerio_cry2b	V36L	# |---->Altered Macromolecular_binding (Pr = 0.23) |
Danio_rerio_cry2b	V36L	# | |---->Altered Protein_binding (Pr = 0.23) |
Danio_rerio_cry2b	V36L	# | |---->Altered Disordered_interface (Pr = 0.03) |
Danio_rerio_cry2b	V36L	# | | |
Danio_rerio_cry2b	V36L	# | |---->Altered Ordered_interface (Pr = 0.23) |
Danio_rerio_cry2b	V36L	# | |
Danio_rerio_cry2b	V36L	# |---->Altered Metal_binding (Pr = 0.25)<---------------------------------------------------------|
Danio_rerio_cry2b	V36L	# | |---->Gain of Potassium_binding at D40 (Pr = 0.10 | P = 0.05)
Danio_rerio_cry2b	V36L	# | |---->Loss of Sodium_binding at A39 (Pr = 0.25 | P = 0.01)
Danio_rerio_cry2b	V36L	# |
Danio_rerio_cry2b	V36L	# |---->Altered PTM_site (Pr = 0.14)
Danio_rerio_cry2b	R37N	0.362	Gain of Sodium_binding at G38 (Pr = 0.33 | P = 1.2e-03); Altered Non-cytoplasmic_loop (Pr = 0.30 | P = 0.02); Gain of Loop (Pr = 0.29 | P = 8.9e-03); Gain of Potassium_binding at G38 (Pr = 0.15 | P = 0.02); Gain of GPI-anchor_amidation at R37 (Pr = 0.02 | P = 0.01)	Altered Motifs (ELME000051:Longer mode 2 interacting phospho-motif for 14-3-3 proteins with key conservation RxxxS#p.; ELME000313:The WH2 motif is of variable length (16-19 amino acids) binding to the hydrophobic cleft formed by actin's subdomains 1 and 3. At the N-terminus it forms an alpha-helix followed by a flexible loop stabilised upon actin binding.)	Predicted conservation scores
Danio_rerio_cry2b	R37N	# Altered Effect (Pr = 0.33)
Danio_rerio_cry2b	R37N	# |---->Altered Motifs (ELME000051|ELME000313)
Danio_rerio_cry2b	R37N	# |---->Altered Structure_and_dynamics (Pr = 0.33)-------------------------------------------------------|
Danio_rerio_cry2b	R37N	# | |---->Altered Secondary_structure (Pr = 0.29) |
Danio_rerio_cry2b	R37N	# | | |---->Gain of Loop (Pr = 0.29 | P = 8.9e-03) |
Danio_rerio_cry2b	R37N	# | | |
Danio_rerio_cry2b	R37N	# | |---->Altered Stability_and_conformational_flexibility (Pr = 0.15) |
Danio_rerio_cry2b	R37N	# | | |---->Altered Conformational_flexibility (Pr = 0.15) |
Danio_rerio_cry2b	R37N	# | | |
Danio_rerio_cry2b	R37N	# | |---->Altered Special_structural_signatures (Pr = 0.30) |
Danio_rerio_cry2b	R37N	# | |---->Altered Signal_peptide (Pr = 0.00) |
Danio_rerio_cry2b	R37N	# | | |
Danio_rerio_cry2b	R37N	# | |---->Altered Transmembrane_protein (Pr = 0.30) |
Danio_rerio_cry2b	R37N	# | |---->Altered Cytoplasmic_loop (Pr = 0.30 | P = 0.02) |
Danio_rerio_cry2b	R37N	# | |
Danio_rerio_cry2b	R37N	# |---->Altered Functional_residue (Pr = 0.33) |
Danio_rerio_cry2b	R37N	# |---->Altered Macromolecular_binding (Pr = 0.23) |
Danio_rerio_cry2b	R37N	# | |---->Altered Protein_binding (Pr = 0.23) |
Danio_rerio_cry2b	R37N	# | |---->Altered Disordered_interface (Pr = 0.02) |
Danio_rerio_cry2b	R37N	# | | |
Danio_rerio_cry2b	R37N	# | |---->Altered Ordered_interface (Pr = 0.23) |
Danio_rerio_cry2b	R37N	# | |
Danio_rerio_cry2b	R37N	# |---->Altered Metal_binding (Pr = 0.33)<---------------------------------------------------------|
Danio_rerio_cry2b	R37N	# | |---->Gain of Potassium_binding at G38 (Pr = 0.15 | P = 0.02)
Danio_rerio_cry2b	R37N	# | |---->Gain of Sodium_binding at G38 (Pr = 0.33 | P = 1.2e-03)
Danio_rerio_cry2b	R37N	# |
Danio_rerio_cry2b	R37N	# |---->Altered PTM_site (Pr = 0.17)
Danio_rerio_cry2b	R37N	# |---->Gain of GPI-anchor_amidation at R37 (Pr = 0.02 | P = 0.01)
Danio_rerio_cry2b	C69S	0.250	Altered Coiled_coil (Pr = 0.25 | P = 0.02)	Altered Motifs (ELME000007:Interacts with the Retinoblastoma protein; ELME000231:An RxxL-based motif that binds to the Cdh1 and Cdc20 components of APC/C thereby targeting the protein for destruction in a cell cycle dependent manner; PS00006:Casein kinase II phosphorylation site)	Predicted conservation scores
Danio_rerio_cry2b	C69S	# Altered Effect (Pr = 0.25)
Danio_rerio_cry2b	C69S	# |---->Altered Motifs (ELME000007|ELME000231|PS00006)
Danio_rerio_cry2b	C69S	# |---->Altered Structure_and_dynamics (Pr = 0.25)-------------------------------------------------------|
Danio_rerio_cry2b	C69S	# | |---->Altered Secondary_structure (Pr = 0.05) |
Danio_rerio_cry2b	C69S	# | | |
Danio_rerio_cry2b	C69S	# | |---->Altered Stability_and_conformational_flexibility (Pr = 0.20) |
Danio_rerio_cry2b	C69S	# | | |---->Altered Conformational_flexibility (Pr = 0.20) |
Danio_rerio_cry2b	C69S	# | | |
Danio_rerio_cry2b	C69S	# | |---->Altered Special_structural_signatures (Pr = 0.25) |
Danio_rerio_cry2b	C69S	# | |---->Altered Coiled_coil (Pr = 0.25 | P = 0.02) |
Danio_rerio_cry2b	C69S	# | |---->Altered Signal_peptide (Pr = 0.00) |
Danio_rerio_cry2b	C69S	# | | |
Danio_rerio_cry2b	C69S	# | |---->Altered Transmembrane_protein (Pr = 0.13) |
Danio_rerio_cry2b	C69S	# | |
Danio_rerio_cry2b	C69S	# |---->Altered Functional_residue (Pr = 0.12) |
Danio_rerio_cry2b	C69S	# |---->Altered Macromolecular_binding (Pr = 0.12) |
Danio_rerio_cry2b	C69S	# | |---->Altered Protein_binding (Pr = 0.12) |
Danio_rerio_cry2b	C69S	# | |---->Altered Disordered_interface (Pr = 0.08) |
Danio_rerio_cry2b	C69S	# | | |
Danio_rerio_cry2b	C69S	# | |---->Altered Ordered_interface (Pr = 0.12) |
Danio_rerio_cry2b	C69S	# | |
Danio_rerio_cry2b	C69S	# |---->Altered Metal_binding (Pr = 0.12)<---------------------------------------------------------|
Danio_rerio_cry2b	C69S	# |
Danio_rerio_cry2b	C69S	# |---->Altered PTM_site (Pr = 0.07)
Danio_rerio_cry2b	N93D	0.088	Altered Coiled_coil (Pr = 0.10 | P = 0.04)	Altered Motifs (PS00008:N-myristoylation site)	Predicted conservation scores
Danio_rerio_cry2b	N93D	# Altered Effect (Pr = 0.25)
Danio_rerio_cry2b	N93D	# |---->Altered Motifs (PS00008)
Danio_rerio_cry2b	N93D	# |---->Altered Structure_and_dynamics (Pr = 0.25)-------------------------------------------------------|
Danio_rerio_cry2b	N93D	# | |---->Altered Secondary_structure (Pr = 0.25) |
Danio_rerio_cry2b	N93D	# | | |
Danio_rerio_cry2b	N93D	# | |---->Altered Stability_and_conformational_flexibility (Pr = 0.14) |
Danio_rerio_cry2b	N93D	# | | |---->Altered Conformational_flexibility (Pr = 0.14) |
Danio_rerio_cry2b	N93D	# | | |
Danio_rerio_cry2b	N93D	# | |---->Altered Special_structural_signatures (Pr = 0.15) |
Danio_rerio_cry2b	N93D	# | |---->Altered Coiled_coil (Pr = 0.10 | P = 0.04) |
Danio_rerio_cry2b	N93D	# | |---->Altered Signal_peptide (Pr = 0.00) |
Danio_rerio_cry2b	N93D	# | | |
Danio_rerio_cry2b	N93D	# | |---->Altered Transmembrane_protein (Pr = 0.15) |
Danio_rerio_cry2b	N93D	# | |
Danio_rerio_cry2b	N93D	# |---->Altered Functional_residue (Pr = 0.14) |
Danio_rerio_cry2b	N93D	# |---->Altered Macromolecular_binding (Pr = 0.14) |
Danio_rerio_cry2b	N93D	# | |---->Altered Protein_binding (Pr = 0.14) |
Danio_rerio_cry2b	N93D	# | |---->Altered Disordered_interface (Pr = 0.06) |
Danio_rerio_cry2b	N93D	# | | |
Danio_rerio_cry2b	N93D	# | |---->Altered Ordered_interface (Pr = 0.14) |
Danio_rerio_cry2b	N93D	# | |
Danio_rerio_cry2b	N93D	# |---->Altered Metal_binding (Pr = 0.06)<---------------------------------------------------------|
Danio_rerio_cry2b	N93D	# |
Danio_rerio_cry2b	N93D	# |---->Altered PTM_site (Pr = 0.10)
Danio_rerio_cry2b	Y111F	0.214	Altered PPI_residue (Pr = 0.31 | P = 0.02); Gain of Relative_solvent_accessibility (Pr = 0.30 | P = 8.6e-03); Gain of Sodium_binding at E110 (Pr = 0.27 | P = 7.5e-03); Gain of Zinc_binding at E114 (Pr = 0.26 | P = 0.03); Loss of Potassium_binding at D112 (Pr = 0.24 | P = 3.2e-03); Gain of Nickel_binding at D112 (Pr = 0.19 | P = 0.03); Loss of Catalytic_site at D112 (Pr = 0.18 | P = 0.02); Gain of Manganese_binding at E110 (Pr = 0.17 | P = 0.03); Loss of Copper_binding at D112 (Pr = 0.07 | P = 0.02)	Altered Motifs (ELME000062:Secondary preference for PKA-type AGC kinase phosphorylation.; ELME000063:CK1 phosphorylation site)	Predicted conservation scores
Danio_rerio_cry2b	Y111F	# Altered Effect (Pr = 0.31)
Danio_rerio_cry2b	Y111F	# |---->Altered Motifs (ELME000062|ELME000063)
Danio_rerio_cry2b	Y111F	# |---->Altered Structure_and_dynamics (Pr = 0.30)----------------------------------------------------------|
Danio_rerio_cry2b	Y111F	# | |---->Gain of Relative_solvent_accessibility (Pr = 0.30 | P = 8.6e-03) |
Danio_rerio_cry2b	Y111F	# | |---->Altered Secondary_structure (Pr = 0.25) |
Danio_rerio_cry2b	Y111F	# | | |
Danio_rerio_cry2b	Y111F	# | |---->Altered Stability_and_conformational_flexibility (Pr = 0.26) |
Danio_rerio_cry2b	Y111F	# | | |---->Altered Conformational_flexibility (Pr = 0.26) |
Danio_rerio_cry2b	Y111F	# | | |
Danio_rerio_cry2b	Y111F	# | |---->Altered Special_structural_signatures (Pr = 0.09) |
Danio_rerio_cry2b	Y111F	# | |---->Altered Signal_peptide (Pr = 0.00) |
Danio_rerio_cry2b	Y111F	# | | |
Danio_rerio_cry2b	Y111F	# | |---->Altered Transmembrane_protein (Pr = 0.09) |
Danio_rerio_cry2b	Y111F	# | |
Danio_rerio_cry2b	Y111F	# |---->Altered Functional_residue (Pr = 0.31) |
Danio_rerio_cry2b	Y111F	# |---->Loss of Catalytic_site at D112 (Pr = 0.18 | P = 0.02) |
Danio_rerio_cry2b	Y111F	# |---->Altered Macromolecular_binding (Pr = 0.31) |
Danio_rerio_cry2b	Y111F	# | |---->Altered Protein_binding (Pr = 0.31) |
Danio_rerio_cry2b	Y111F	# | |---->Altered Disordered_interface (Pr = 0.06) |
Danio_rerio_cry2b	Y111F	# | | |
Danio_rerio_cry2b	Y111F	# | |---->Altered Ordered_interface (Pr = 0.31) |
Danio_rerio_cry2b	Y111F	# | |---->Altered PPI_residue (Pr = 0.31 | P = 0.02) |
Danio_rerio_cry2b	Y111F	# | |
Danio_rerio_cry2b	Y111F	# |---->Altered Metal_binding (Pr = 0.27)<------------------------------------------------------------|
Danio_rerio_cry2b	Y111F	# | |---->Loss of Copper_binding at D112 (Pr = 0.07 | P = 0.02)
Danio_rerio_cry2b	Y111F	# | |---->Gain of Manganese_binding at E110 (Pr = 0.17 | P = 0.03)
Danio_rerio_cry2b	Y111F	# | |---->Gain of Nickel_binding at D112 (Pr = 0.19 | P = 0.03)
Danio_rerio_cry2b	Y111F	# | |---->Loss of Potassium_binding at D112 (Pr = 0.24 | P = 3.2e-03)
Danio_rerio_cry2b	Y111F	# | |---->Gain of Sodium_binding at E110 (Pr = 0.27 | P = 7.5e-03)
Danio_rerio_cry2b	Y111F	# | |---->Gain of Zinc_binding at E114 (Pr = 0.26 | P = 0.03)
Danio_rerio_cry2b	Y111F	# |
Danio_rerio_cry2b	Y111F	# |---->Altered PTM_site (Pr = 0.14)
Danio_rerio_cry2b	S129C	0.269	Gain of Zinc_binding at E130 (Pr = 0.67 | P = 1.9e-03); Loss of Relative_solvent_accessibility (Pr = 0.41 | P = 6.8e-04); Loss of Sodium_binding at S129 (Pr = 0.34 | P = 1.6e-03); Altered PPI_residue (Pr = 0.29 | P = 0.03); Altered Non-cytoplasmic_loop (Pr = 0.27 | P = 0.04); Loss of Acetylation at K125 (Pr = 0.27 | P = 7.0e-03); Loss of Ubiquitylation at K126 (Pr = 0.17 | P = 0.02); Loss of Manganese_binding at E130 (Pr = 0.14 | P = 0.04); Loss of Potassium_binding at E130 (Pr = 0.11 | P = 0.04)	Altered Motifs (None)	Predicted conservation scores
Danio_rerio_cry2b	S129C	# Altered Effect (Pr = 0.67)
Danio_rerio_cry2b	S129C	# |---->Altered Motifs (None)
Danio_rerio_cry2b	S129C	# |---->Altered Structure_and_dynamics (Pr = 0.67)----------------------------------------------------------|
Danio_rerio_cry2b	S129C	# | |---->Loss of Relative_solvent_accessibility (Pr = 0.41 | P = 6.8e-04) |
Danio_rerio_cry2b	S129C	# | |---->Altered Secondary_structure (Pr = 0.21) |
Danio_rerio_cry2b	S129C	# | | |
Danio_rerio_cry2b	S129C	# | |---->Altered Stability_and_conformational_flexibility (Pr = 0.22) |
Danio_rerio_cry2b	S129C	# | | |---->Altered Conformational_flexibility (Pr = 0.22) |
Danio_rerio_cry2b	S129C	# | | |
Danio_rerio_cry2b	S129C	# | |---->Altered Special_structural_signatures (Pr = 0.27) |
Danio_rerio_cry2b	S129C	# | |---->Altered Signal_peptide (Pr = 0.00) |
Danio_rerio_cry2b	S129C	# | | |
Danio_rerio_cry2b	S129C	# | |---->Altered Transmembrane_protein (Pr = 0.27) |
Danio_rerio_cry2b	S129C	# | |---->Altered Cytoplasmic_loop (Pr = 0.27 | P = 0.04) |
Danio_rerio_cry2b	S129C	# | |
Danio_rerio_cry2b	S129C	# |---->Altered Functional_residue (Pr = 0.67) |
Danio_rerio_cry2b	S129C	# |---->Altered Macromolecular_binding (Pr = 0.29) |
Danio_rerio_cry2b	S129C	# | |---->Altered Protein_binding (Pr = 0.29) |
Danio_rerio_cry2b	S129C	# | |---->Altered Disordered_interface (Pr = 0.05) |
Danio_rerio_cry2b	S129C	# | | |
Danio_rerio_cry2b	S129C	# | |---->Altered Ordered_interface (Pr = 0.29) |
Danio_rerio_cry2b	S129C	# | |---->Altered PPI_residue (Pr = 0.29 | P = 0.03) |
Danio_rerio_cry2b	S129C	# | |
Danio_rerio_cry2b	S129C	# |---->Altered Metal_binding (Pr = 0.67)<------------------------------------------------------------|
Danio_rerio_cry2b	S129C	# | |---->Loss of Manganese_binding at E130 (Pr = 0.14 | P = 0.04)
Danio_rerio_cry2b	S129C	# | |---->Loss of Potassium_binding at E130 (Pr = 0.11 | P = 0.04)
Danio_rerio_cry2b	S129C	# | |---->Loss of Sodium_binding at S129 (Pr = 0.34 | P = 1.6e-03)
Danio_rerio_cry2b	S129C	# | |---->Gain of Zinc_binding at E130 (Pr = 0.67 | P = 1.9e-03)
Danio_rerio_cry2b	S129C	# |
Danio_rerio_cry2b	S129C	# |---->Altered PTM_site (Pr = 0.27)
Danio_rerio_cry2b	S129C	# |---->Loss of Acetylation at K125 (Pr = 0.27 | P = 7.0e-03)
Danio_rerio_cry2b	S129C	# |---->Loss of Ubiquitylation at K126 (Pr = 0.17 | P = 0.02)
Danio_rerio_cry2b	P159S	0.631	Gain of Sodium_binding at N155 (Pr = 0.32 | P = 1.4e-03); Gain of Relative_solvent_accessibility (Pr = 0.31 | P = 6.8e-03); Altered DNA_binding (Pr = 0.28 | P = 2.9e-03); Gain of Helix (Pr = 0.28 | P = 0.03); Altered Cytoplasmic_loop (Pr = 0.25 | P = 1.4e-03); Gain of Acetylation at K164 (Pr = 0.19 | P = 0.04)	Altered Motifs (ELME000063:CK1 phosphorylation site; ELME000136:The Class IV WW domain interaction motif is recognised primarily by the Pin1 phosphorylation-dependent prolyl isomerase.; ELME000159:Proline-Directed Kinase (e.g. MAPK) phosphorylation site in higher eukaryotes.)	Predicted conservation scores
Danio_rerio_cry2b	P159S	# Altered Effect (Pr = 0.32)
Danio_rerio_cry2b	P159S	# |---->Altered Motifs (ELME000063|ELME000136|ELME000159)
Danio_rerio_cry2b	P159S	# |---->Altered Structure_and_dynamics (Pr = 0.32)----------------------------------------------------------|
Danio_rerio_cry2b	P159S	# | |---->Gain of Relative_solvent_accessibility (Pr = 0.31 | P = 6.8e-03) |
Danio_rerio_cry2b	P159S	# | |---->Altered Secondary_structure (Pr = 0.28) |
Danio_rerio_cry2b	P159S	# | | |---->Gain of Helix (Pr = 0.28 | P = 0.03) |
Danio_rerio_cry2b	P159S	# | | |
Danio_rerio_cry2b	P159S	# | |---->Altered Stability_and_conformational_flexibility (Pr = 0.23) |
Danio_rerio_cry2b	P159S	# | | |---->Altered Conformational_flexibility (Pr = 0.23) |
Danio_rerio_cry2b	P159S	# | | |
Danio_rerio_cry2b	P159S	# | |---->Altered Special_structural_signatures (Pr = 0.25) |
Danio_rerio_cry2b	P159S	# | |---->Altered Signal_peptide (Pr = 0.00) |
Danio_rerio_cry2b	P159S	# | | |
Danio_rerio_cry2b	P159S	# | |---->Altered Transmembrane_protein (Pr = 0.25) |
Danio_rerio_cry2b	P159S	# | |---->Altered Non-cytoplasmic_loop (Pr = 0.25 | P = 1.4e-03) |
Danio_rerio_cry2b	P159S	# | |
Danio_rerio_cry2b	P159S	# |---->Altered Functional_residue (Pr = 0.32) |
Danio_rerio_cry2b	P159S	# |---->Altered Macromolecular_binding (Pr = 0.28) |
Danio_rerio_cry2b	P159S	# | |---->Altered DNA_binding (Pr = 0.28 | P = 2.9e-03) |
Danio_rerio_cry2b	P159S	# | |---->Altered Protein_binding (Pr = 0.26) |
Danio_rerio_cry2b	P159S	# | |---->Altered Disordered_interface (Pr = 0.11) |
Danio_rerio_cry2b	P159S	# | | |
Danio_rerio_cry2b	P159S	# | |---->Altered Ordered_interface (Pr = 0.26) |
Danio_rerio_cry2b	P159S	# | |
Danio_rerio_cry2b	P159S	# |---->Altered Metal_binding (Pr = 0.32)<------------------------------------------------------------|
Danio_rerio_cry2b	P159S	# | |---->Gain of Sodium_binding at N155 (Pr = 0.32 | P = 1.4e-03)
Danio_rerio_cry2b	P159S	# |
Danio_rerio_cry2b	P159S	# |---->Altered PTM_site (Pr = 0.19)
Danio_rerio_cry2b	P159S	# |---->Gain of Acetylation at K164 (Pr = 0.19 | P = 0.04)
Danio_rerio_cry2b	E177D	0.117	Gain of Loop (Pr = 0.27 | P = 0.03); Loss of B-factor (Pr = 0.26 | P = 0.04)	Altered Motifs (ELME000155:This is the motif recognized by those SH3 domains with a non-canonical class I recognition specificity)	Predicted conservation scores
Danio_rerio_cry2b	E177D	# Altered Effect (Pr = 0.28)
Danio_rerio_cry2b	E177D	# |---->Altered Motifs (ELME000155)
Danio_rerio_cry2b	E177D	# |---->Altered Structure_and_dynamics (Pr = 0.28)-------------------------------------------------------|
Danio_rerio_cry2b	E177D	# | |---->Altered Secondary_structure (Pr = 0.27) |
Danio_rerio_cry2b	E177D	# | | |---->Gain of Loop (Pr = 0.27 | P = 0.03) |
Danio_rerio_cry2b	E177D	# | | |
Danio_rerio_cry2b	E177D	# | |---->Altered Stability_and_conformational_flexibility (Pr = 0.28) |
Danio_rerio_cry2b	E177D	# | | |---->Altered Conformational_flexibility (Pr = 0.28) |
Danio_rerio_cry2b	E177D	# | | |---->Loss of B-factor (Pr = 0.26 | P = 0.04) |
Danio_rerio_cry2b	E177D	# | | |
Danio_rerio_cry2b	E177D	# | |---->Altered Special_structural_signatures (Pr = 0.06) |
Danio_rerio_cry2b	E177D	# | |---->Altered Signal_peptide (Pr = 0.00) |
Danio_rerio_cry2b	E177D	# | | |
Danio_rerio_cry2b	E177D	# | |---->Altered Transmembrane_protein (Pr = 0.06) |
Danio_rerio_cry2b	E177D	# | |
Danio_rerio_cry2b	E177D	# |---->Altered Functional_residue (Pr = 0.11) |
Danio_rerio_cry2b	E177D	# |---->Altered Macromolecular_binding (Pr = 0.07) |
Danio_rerio_cry2b	E177D	# | |---->Altered Protein_binding (Pr = 0.07) |
Danio_rerio_cry2b	E177D	# | |---->Altered Disordered_interface (Pr = 0.06) |
Danio_rerio_cry2b	E177D	# | | |
Danio_rerio_cry2b	E177D	# | |---->Altered Ordered_interface (Pr = 0.07) |
Danio_rerio_cry2b	E177D	# | |
Danio_rerio_cry2b	E177D	# |---->Altered Metal_binding (Pr = 0.03)<---------------------------------------------------------|
Danio_rerio_cry2b	E177D	# |
Danio_rerio_cry2b	E177D	# |---->Altered PTM_site (Pr = 0.11)
Danio_rerio_cry2b	E181A	0.141	Loss of Intrinsic_disorder (Pr = 0.45 | P = 0.01); Loss of B-factor (Pr = 0.28 | P = 0.02); Gain of ADP-ribosylation at R185 (Pr = 0.20 | P = 0.04)	Altered Motifs (ELME000145:PxLxP motif is recognized by a subset of MYND domain containing proteins.)	Predicted conservation scores
Danio_rerio_cry2b	E181A	# Altered Effect (Pr = 0.45)
Danio_rerio_cry2b	E181A	# |---->Altered Motifs (ELME000145)
Danio_rerio_cry2b	E181A	# |---->Altered Structure_and_dynamics (Pr = 0.45)-------------------------------------------------------|
Danio_rerio_cry2b	E181A	# | |---->Altered Secondary_structure (Pr = 0.21) |
Danio_rerio_cry2b	E181A	# | | |
Danio_rerio_cry2b	E181A	# | |---->Altered Stability_and_conformational_flexibility (Pr = 0.45) |
Danio_rerio_cry2b	E181A	# | | |---->Altered Conformational_flexibility (Pr = 0.45) |
Danio_rerio_cry2b	E181A	# | | |---->Loss of Intrinsic_disorder (Pr = 0.45 | P = 0.01) |
Danio_rerio_cry2b	E181A	# | | |---->Loss of B-factor (Pr = 0.28 | P = 0.02) |
Danio_rerio_cry2b	E181A	# | | |
Danio_rerio_cry2b	E181A	# | |---->Altered Special_structural_signatures (Pr = 0.04) |
Danio_rerio_cry2b	E181A	# | |---->Altered Signal_peptide (Pr = 0.00) |
Danio_rerio_cry2b	E181A	# | | |
Danio_rerio_cry2b	E181A	# | |---->Altered Transmembrane_protein (Pr = 0.04) |
Danio_rerio_cry2b	E181A	# | |
Danio_rerio_cry2b	E181A	# |---->Altered Functional_residue (Pr = 0.20) |
Danio_rerio_cry2b	E181A	# |---->Altered Macromolecular_binding (Pr = 0.06) |
Danio_rerio_cry2b	E181A	# | |---->Altered Protein_binding (Pr = 0.06) |
Danio_rerio_cry2b	E181A	# | |---->Altered Disordered_interface (Pr = 0.06) |
Danio_rerio_cry2b	E181A	# | | |
Danio_rerio_cry2b	E181A	# | |---->Altered Ordered_interface (Pr = 0.06) |
Danio_rerio_cry2b	E181A	# | |
Danio_rerio_cry2b	E181A	# |---->Altered Metal_binding (Pr = 0.01)<---------------------------------------------------------|
Danio_rerio_cry2b	E181A	# |
Danio_rerio_cry2b	E181A	# |---->Altered PTM_site (Pr = 0.20)
Danio_rerio_cry2b	E181A	# |---->Gain of ADP-ribosylation at R185 (Pr = 0.20 | P = 0.04)
Danio_rerio_cry2b	P182S	0.242	Loss of B-factor (Pr = 0.26 | P = 0.03)	Altered Motifs (ELME000145:PxLxP motif is recognized by a subset of MYND domain containing proteins.; ELME000239:The USP7 NTD domain binding motif variant based on the MDM2 and P53 interactions.; ELME000240:The USP7 NTD domain binding motif variant based on the EBV EBNA1 interaction.)	Predicted conservation scores
Danio_rerio_cry2b	P182S	# Altered Effect (Pr = 0.26)
Danio_rerio_cry2b	P182S	# |---->Altered Motifs (ELME000145|ELME000239|ELME000240)
Danio_rerio_cry2b	P182S	# |---->Altered Structure_and_dynamics (Pr = 0.26)-------------------------------------------------------|
Danio_rerio_cry2b	P182S	# | |---->Altered Secondary_structure (Pr = 0.23) |
Danio_rerio_cry2b	P182S	# | | |
Danio_rerio_cry2b	P182S	# | |---->Altered Stability_and_conformational_flexibility (Pr = 0.26) |
Danio_rerio_cry2b	P182S	# | | |---->Altered Conformational_flexibility (Pr = 0.26) |
Danio_rerio_cry2b	P182S	# | | |---->Loss of B-factor (Pr = 0.26 | P = 0.03) |
Danio_rerio_cry2b	P182S	# | | |
Danio_rerio_cry2b	P182S	# | |---->Altered Special_structural_signatures (Pr = 0.04) |
Danio_rerio_cry2b	P182S	# | |---->Altered Signal_peptide (Pr = 0.00) |
Danio_rerio_cry2b	P182S	# | | |
Danio_rerio_cry2b	P182S	# | |---->Altered Transmembrane_protein (Pr = 0.04) |
Danio_rerio_cry2b	P182S	# | |
Danio_rerio_cry2b	P182S	# |---->Altered Functional_residue (Pr = 0.19) |
Danio_rerio_cry2b	P182S	# |---->Altered Macromolecular_binding (Pr = 0.06) |
Danio_rerio_cry2b	P182S	# | |---->Altered Protein_binding (Pr = 0.06) |
Danio_rerio_cry2b	P182S	# | |---->Altered Disordered_interface (Pr = 0.06) |
Danio_rerio_cry2b	P182S	# | | |
Danio_rerio_cry2b	P182S	# | |---->Altered Ordered_interface (Pr = 0.06) |
Danio_rerio_cry2b	P182S	# | |
Danio_rerio_cry2b	P182S	# |---->Altered Metal_binding (Pr = 0.02)<---------------------------------------------------------|
Danio_rerio_cry2b	P182S	# |
Danio_rerio_cry2b	P182S	# |---->Altered PTM_site (Pr = 0.19)
Danio_rerio_cry2b	L183P	0.132	Gain of Intrinsic_disorder (Pr = 0.31 | P = 0.04); Gain of B-factor (Pr = 0.29 | P = 4.5e-03); Gain of ADP-ribosylation at R185 (Pr = 0.22 | P = 0.02)	Altered Motifs (None)	Predicted conservation scores
Danio_rerio_cry2b	L183P	# Altered Effect (Pr = 0.31)
Danio_rerio_cry2b	L183P	# |---->Altered Motifs (None)
Danio_rerio_cry2b	L183P	# |---->Altered Structure_and_dynamics (Pr = 0.31)-------------------------------------------------------|
Danio_rerio_cry2b	L183P	# | |---->Altered Secondary_structure (Pr = 0.23) |
Danio_rerio_cry2b	L183P	# | | |
Danio_rerio_cry2b	L183P	# | |---->Altered Stability_and_conformational_flexibility (Pr = 0.31) |
Danio_rerio_cry2b	L183P	# | | |---->Altered Conformational_flexibility (Pr = 0.31) |
Danio_rerio_cry2b	L183P	# | | |---->Gain of Intrinsic_disorder (Pr = 0.31 | P = 0.04) |
Danio_rerio_cry2b	L183P	# | | |---->Gain of B-factor (Pr = 0.29 | P = 4.5e-03) |
Danio_rerio_cry2b	L183P	# | | |
Danio_rerio_cry2b	L183P	# | |---->Altered Special_structural_signatures (Pr = 0.04) |
Danio_rerio_cry2b	L183P	# | |---->Altered Signal_peptide (Pr = 0.00) |
Danio_rerio_cry2b	L183P	# | | |
Danio_rerio_cry2b	L183P	# | |---->Altered Transmembrane_protein (Pr = 0.04) |
Danio_rerio_cry2b	L183P	# | |
Danio_rerio_cry2b	L183P	# |---->Altered Functional_residue (Pr = 0.22) |
Danio_rerio_cry2b	L183P	# |---->Altered Macromolecular_binding (Pr = 0.06) |
Danio_rerio_cry2b	L183P	# | |---->Altered Protein_binding (Pr = 0.06) |
Danio_rerio_cry2b	L183P	# | |---->Altered Disordered_interface (Pr = 0.06) |
Danio_rerio_cry2b	L183P	# | | |
Danio_rerio_cry2b	L183P	# | |---->Altered Ordered_interface (Pr = 0.05) |
Danio_rerio_cry2b	L183P	# | |
Danio_rerio_cry2b	L183P	# |---->Altered Metal_binding (Pr = 0.01)<---------------------------------------------------------|
Danio_rerio_cry2b	L183P	# |
Danio_rerio_cry2b	L183P	# |---->Altered PTM_site (Pr = 0.22)
Danio_rerio_cry2b	L183P	# |---->Gain of ADP-ribosylation at R185 (Pr = 0.22 | P = 0.02)
Danio_rerio_cry2b	S184D	0.120		Altered Motifs (ELME000133:TRAF6 binding site. Members of the tumor necrosis factor receptor (TNFR) superfamily initiate intracellular signaling by recruiting the C-domain of the TNFR-associated factors (TRAFs) through their cytoplasmatic tails.)	Predicted conservation scores
Danio_rerio_cry2b	S184D	# Altered Effect (Pr = 0.29)
Danio_rerio_cry2b	S184D	# |---->Altered Motifs (ELME000133)
Danio_rerio_cry2b	S184D	# |---->Altered Structure_and_dynamics (Pr = 0.29)-------------------------------------------------------|
Danio_rerio_cry2b	S184D	# | |---->Altered Secondary_structure (Pr = 0.26) |
Danio_rerio_cry2b	S184D	# | | |
Danio_rerio_cry2b	S184D	# | |---->Altered Stability_and_conformational_flexibility (Pr = 0.29) |
Danio_rerio_cry2b	S184D	# | | |---->Altered Conformational_flexibility (Pr = 0.29) |
Danio_rerio_cry2b	S184D	# | | |
Danio_rerio_cry2b	S184D	# | |---->Altered Special_structural_signatures (Pr = 0.04) |
Danio_rerio_cry2b	S184D	# | |---->Altered Signal_peptide (Pr = 0.00) |
Danio_rerio_cry2b	S184D	# | | |
Danio_rerio_cry2b	S184D	# | |---->Altered Transmembrane_protein (Pr = 0.04) |
Danio_rerio_cry2b	S184D	# | |
Danio_rerio_cry2b	S184D	# |---->Altered Functional_residue (Pr = 0.19) |
Danio_rerio_cry2b	S184D	# |---->Altered Macromolecular_binding (Pr = 0.07) |
Danio_rerio_cry2b	S184D	# | |---->Altered Protein_binding (Pr = 0.07) |
Danio_rerio_cry2b	S184D	# | |---->Altered Disordered_interface (Pr = 0.07) |
Danio_rerio_cry2b	S184D	# | | |
Danio_rerio_cry2b	S184D	# | |---->Altered Ordered_interface (Pr = 0.03) |
Danio_rerio_cry2b	S184D	# | |
Danio_rerio_cry2b	S184D	# |---->Altered Metal_binding (Pr = 0.01)<---------------------------------------------------------|
Danio_rerio_cry2b	S184D	# |
Danio_rerio_cry2b	S184D	# |---->Altered PTM_site (Pr = 0.19)
Danio_rerio_cry2b	E186G	0.320	Gain of ADP-ribosylation at R185 (Pr = 0.20 | P = 0.04); Loss of SUMOylation at K190 (Pr = 0.19 | P = 0.04)	Altered Motifs (ELME000106:Substrate recognition site that interacts with cyclin and thereby increases phosphorylation by cyclin/cdk complexes. Predicted proteins should have a CDK phosphorylation site. Also used by cyclin/cdk inhibitors.)	Predicted conservation scores
Danio_rerio_cry2b	E186G	# Altered Effect (Pr = 0.32)
Danio_rerio_cry2b	E186G	# |---->Altered Motifs (ELME000106)
Danio_rerio_cry2b	E186G	# |---->Altered Structure_and_dynamics (Pr = 0.32)-------------------------------------------------------|
Danio_rerio_cry2b	E186G	# | |---->Altered Secondary_structure (Pr = 0.25) |
Danio_rerio_cry2b	E186G	# | | |
Danio_rerio_cry2b	E186G	# | |---->Altered Stability_and_conformational_flexibility (Pr = 0.32) |
Danio_rerio_cry2b	E186G	# | | |---->Altered Conformational_flexibility (Pr = 0.32) |
Danio_rerio_cry2b	E186G	# | | |
Danio_rerio_cry2b	E186G	# | |---->Altered Special_structural_signatures (Pr = 0.03) |
Danio_rerio_cry2b	E186G	# | |---->Altered Signal_peptide (Pr = 0.00) |
Danio_rerio_cry2b	E186G	# | | |
Danio_rerio_cry2b	E186G	# | |---->Altered Transmembrane_protein (Pr = 0.03) |
Danio_rerio_cry2b	E186G	# | |
Danio_rerio_cry2b	E186G	# |---->Altered Functional_residue (Pr = 0.20) |
Danio_rerio_cry2b	E186G	# |---->Altered Macromolecular_binding (Pr = 0.04) |
Danio_rerio_cry2b	E186G	# | |---->Altered Protein_binding (Pr = 0.04) |
Danio_rerio_cry2b	E186G	# | |---->Altered Disordered_interface (Pr = 0.04) |
Danio_rerio_cry2b	E186G	# | | |
Danio_rerio_cry2b	E186G	# | |---->Altered Ordered_interface (Pr = 0.02) |
Danio_rerio_cry2b	E186G	# | |
Danio_rerio_cry2b	E186G	# |---->Altered Metal_binding (Pr = 0.01)<---------------------------------------------------------|
Danio_rerio_cry2b	E186G	# |
Danio_rerio_cry2b	E186G	# |---->Altered PTM_site (Pr = 0.20)
Danio_rerio_cry2b	E186G	# |---->Gain of ADP-ribosylation at R185 (Pr = 0.20 | P = 0.04)
Danio_rerio_cry2b	E186G	# |---->Loss of SUMOylation at K190 (Pr = 0.19 | P = 0.04)
Danio_rerio_cry2b	L187M	0.114	Gain of Intrinsic_disorder (Pr = 0.32 | P = 0.03); Gain of SUMOylation at K190 (Pr = 0.19 | P = 0.04); Gain of ADP-ribosylation at R185 (Pr = 0.19 | P = 0.05)	Altered Motifs (ELME000106:Substrate recognition site that interacts with cyclin and thereby increases phosphorylation by cyclin/cdk complexes. Predicted proteins should have a CDK phosphorylation site. Also used by cyclin/cdk inhibitors.)	Predicted conservation scores
Danio_rerio_cry2b	L187M	# Altered Effect (Pr = 0.32)
Danio_rerio_cry2b	L187M	# |---->Altered Motifs (ELME000106)
Danio_rerio_cry2b	L187M	# |---->Altered Structure_and_dynamics (Pr = 0.32)-------------------------------------------------------|
Danio_rerio_cry2b	L187M	# | |---->Altered Secondary_structure (Pr = 0.24) |
Danio_rerio_cry2b	L187M	# | | |
Danio_rerio_cry2b	L187M	# | |---->Altered Stability_and_conformational_flexibility (Pr = 0.32) |
Danio_rerio_cry2b	L187M	# | | |---->Altered Conformational_flexibility (Pr = 0.32) |
Danio_rerio_cry2b	L187M	# | | |---->Gain of Intrinsic_disorder (Pr = 0.32 | P = 0.03) |
Danio_rerio_cry2b	L187M	# | | |
Danio_rerio_cry2b	L187M	# | |---->Altered Special_structural_signatures (Pr = 0.03) |
Danio_rerio_cry2b	L187M	# | |---->Altered Signal_peptide (Pr = 0.00) |
Danio_rerio_cry2b	L187M	# | | |
Danio_rerio_cry2b	L187M	# | |---->Altered Transmembrane_protein (Pr = 0.03) |
Danio_rerio_cry2b	L187M	# | |
Danio_rerio_cry2b	L187M	# |---->Altered Functional_residue (Pr = 0.19) |
Danio_rerio_cry2b	L187M	# |---->Altered Macromolecular_binding (Pr = 0.04) |
Danio_rerio_cry2b	L187M	# | |---->Altered Protein_binding (Pr = 0.04) |
Danio_rerio_cry2b	L187M	# | |---->Altered Disordered_interface (Pr = 0.04) |
Danio_rerio_cry2b	L187M	# | | |
Danio_rerio_cry2b	L187M	# | |---->Altered Ordered_interface (Pr = 0.01) |
Danio_rerio_cry2b	L187M	# | |
Danio_rerio_cry2b	L187M	# |---->Altered Metal_binding (Pr = 0.01)<---------------------------------------------------------|
Danio_rerio_cry2b	L187M	# |
Danio_rerio_cry2b	L187M	# |---->Altered PTM_site (Pr = 0.19)
Danio_rerio_cry2b	L187M	# |---->Gain of ADP-ribosylation at R185 (Pr = 0.19 | P = 0.05)
Danio_rerio_cry2b	L187M	# |---->Gain of SUMOylation at K190 (Pr = 0.19 | P = 0.04)
Danio_rerio_cry2b	V195I	0.037	Loss of SUMOylation at K190 (Pr = 0.19 | P = 0.04)	Altered Motifs (ELME000136:The Class IV WW domain interaction motif is recognised primarily by the Pin1 phosphorylation-dependent prolyl isomerase.; ELME000159:Proline-Directed Kinase (e.g. MAPK) phosphorylation site in higher eukaryotes.; ELME000292:The TPxxE phospho-dependent degron binds the FBW7 F box proteins of the SCF (Skp1_Cullin-Fbox) complex.)	Predicted conservation scores
Danio_rerio_cry2b	V195I	# Altered Effect (Pr = 0.31)
Danio_rerio_cry2b	V195I	# |---->Altered Motifs (ELME000136|ELME000159|ELME000292)
Danio_rerio_cry2b	V195I	# |---->Altered Structure_and_dynamics (Pr = 0.31)-------------------------------------------------------|
Danio_rerio_cry2b	V195I	# | |---->Altered Secondary_structure (Pr = 0.25) |
Danio_rerio_cry2b	V195I	# | | |
Danio_rerio_cry2b	V195I	# | |---->Altered Stability_and_conformational_flexibility (Pr = 0.31) |
Danio_rerio_cry2b	V195I	# | | |---->Altered Conformational_flexibility (Pr = 0.31) |
Danio_rerio_cry2b	V195I	# | | |
Danio_rerio_cry2b	V195I	# | |---->Altered Special_structural_signatures (Pr = 0.03) |
Danio_rerio_cry2b	V195I	# | |---->Altered Signal_peptide (Pr = 0.00) |
Danio_rerio_cry2b	V195I	# | | |
Danio_rerio_cry2b	V195I	# | |---->Altered Transmembrane_protein (Pr = 0.03) |
Danio_rerio_cry2b	V195I	# | |
Danio_rerio_cry2b	V195I	# |---->Altered Functional_residue (Pr = 0.23) |
Danio_rerio_cry2b	V195I	# |---->Altered Macromolecular_binding (Pr = 0.03) |
Danio_rerio_cry2b	V195I	# | |---->Altered Protein_binding (Pr = 0.03) |
Danio_rerio_cry2b	V195I	# | |---->Altered Disordered_interface (Pr = 0.03) |
Danio_rerio_cry2b	V195I	# | | |
Danio_rerio_cry2b	V195I	# | |---->Altered Ordered_interface (Pr = 0.01) |
Danio_rerio_cry2b	V195I	# | |
Danio_rerio_cry2b	V195I	# |---->Altered Metal_binding (Pr = 0.01)<---------------------------------------------------------|
Danio_rerio_cry2b	V195I	# |
Danio_rerio_cry2b	V195I	# |---->Altered PTM_site (Pr = 0.23)
Danio_rerio_cry2b	V195I	# |---->Loss of SUMOylation at K190 (Pr = 0.19 | P = 0.04)
Danio_rerio_cry2b	M232K	0.402	Gain of Intrinsic_disorder (Pr = 0.31 | P = 0.04); Gain of Catalytic_site at E227 (Pr = 0.25 | P = 4.7e-03); Gain of Sodium_binding at E227 (Pr = 0.22 | P = 0.03); Gain of Acetylation at M232 (Pr = 0.20 | P = 0.04); Loss of Copper_binding at E227 (Pr = 0.04 | P = 0.05)	Altered Motifs (ELME000047:Clathrin box motif found on cargo adaptor proteins - it interacts with the beta propeller structure located at the N-terminus of Clathrin heavy chain.; ELME000100:NEC1/NEC2 cleavage site (Lys-Arg-|-Xaa); ELME000108:Yeast kexin 2 cleavage site (Lys-Arg-|-Xaa or Arg-Arg-|-Xaa))	Predicted conservation scores
Danio_rerio_cry2b	M232K	# Altered Effect (Pr = 0.31)
Danio_rerio_cry2b	M232K	# |---->Altered Motifs (ELME000047|ELME000100|ELME000108)
Danio_rerio_cry2b	M232K	# |---->Altered Structure_and_dynamics (Pr = 0.31)-------------------------------------------------------|
Danio_rerio_cry2b	M232K	# | |---->Altered Secondary_structure (Pr = 0.25) |
Danio_rerio_cry2b	M232K	# | | |
Danio_rerio_cry2b	M232K	# | |---->Altered Stability_and_conformational_flexibility (Pr = 0.31) |
Danio_rerio_cry2b	M232K	# | | |---->Altered Conformational_flexibility (Pr = 0.31) |
Danio_rerio_cry2b	M232K	# | | |---->Gain of Intrinsic_disorder (Pr = 0.31 | P = 0.04) |
Danio_rerio_cry2b	M232K	# | | |
Danio_rerio_cry2b	M232K	# | |---->Altered Special_structural_signatures (Pr = 0.06) |
Danio_rerio_cry2b	M232K	# | |---->Altered Signal_peptide (Pr = 0.00) |
Danio_rerio_cry2b	M232K	# | | |
Danio_rerio_cry2b	M232K	# | |---->Altered Transmembrane_protein (Pr = 0.06) |
Danio_rerio_cry2b	M232K	# | |
Danio_rerio_cry2b	M232K	# |---->Altered Functional_residue (Pr = 0.25) |
Danio_rerio_cry2b	M232K	# |---->Gain of Catalytic_site at E227 (Pr = 0.25 | P = 4.7e-03) |
Danio_rerio_cry2b	M232K	# |---->Altered Macromolecular_binding (Pr = 0.10) |
Danio_rerio_cry2b	M232K	# | |---->Altered Protein_binding (Pr = 0.10) |
Danio_rerio_cry2b	M232K	# | |---->Altered Disordered_interface (Pr = 0.04) |
Danio_rerio_cry2b	M232K	# | | |
Danio_rerio_cry2b	M232K	# | |---->Altered Ordered_interface (Pr = 0.10) |
Danio_rerio_cry2b	M232K	# | |
Danio_rerio_cry2b	M232K	# |---->Altered Metal_binding (Pr = 0.22)<---------------------------------------------------------|
Danio_rerio_cry2b	M232K	# | |---->Loss of Copper_binding at E227 (Pr = 0.04 | P = 0.05)
Danio_rerio_cry2b	M232K	# | |---->Gain of Sodium_binding at E227 (Pr = 0.22 | P = 0.03)
Danio_rerio_cry2b	M232K	# |
Danio_rerio_cry2b	M232K	# |---->Altered PTM_site (Pr = 0.20)
Danio_rerio_cry2b	M232K	# |---->Gain of Acetylation at M232 (Pr = 0.20 | P = 0.04)
Danio_rerio_cry2b	T247V	0.106	Loss of Intrinsic_disorder (Pr = 0.39 | P = 0.03)	Altered Motifs (ELME000063:CK1 phosphorylation site)	Predicted conservation scores
Danio_rerio_cry2b	T247V	# Altered Effect (Pr = 0.39)
Danio_rerio_cry2b	T247V	# |---->Altered Motifs (ELME000063)
Danio_rerio_cry2b	T247V	# |---->Altered Structure_and_dynamics (Pr = 0.39)-------------------------------------------------------|
Danio_rerio_cry2b	T247V	# | |---->Altered Secondary_structure (Pr = 0.26) |
Danio_rerio_cry2b	T247V	# | | |
Danio_rerio_cry2b	T247V	# | |---->Altered Stability_and_conformational_flexibility (Pr = 0.39) |
Danio_rerio_cry2b	T247V	# | | |---->Altered Conformational_flexibility (Pr = 0.39) |
Danio_rerio_cry2b	T247V	# | | |---->Loss of Intrinsic_disorder (Pr = 0.39 | P = 0.03) |
Danio_rerio_cry2b	T247V	# | | |
Danio_rerio_cry2b	T247V	# | |---->Altered Special_structural_signatures (Pr = 0.08) |
Danio_rerio_cry2b	T247V	# | |---->Altered Signal_peptide (Pr = 0.00) |
Danio_rerio_cry2b	T247V	# | | |
Danio_rerio_cry2b	T247V	# | |---->Altered Transmembrane_protein (Pr = 0.08) |
Danio_rerio_cry2b	T247V	# | |
Danio_rerio_cry2b	T247V	# |---->Altered Functional_residue (Pr = 0.15) |
Danio_rerio_cry2b	T247V	# |---->Altered Macromolecular_binding (Pr = 0.15) |
Danio_rerio_cry2b	T247V	# | |---->Altered Protein_binding (Pr = 0.15) |
Danio_rerio_cry2b	T247V	# | |---->Altered Disordered_interface (Pr = 0.15) |
Danio_rerio_cry2b	T247V	# | | |
Danio_rerio_cry2b	T247V	# | |---->Altered Ordered_interface (Pr = 0.15) |
Danio_rerio_cry2b	T247V	# | |
Danio_rerio_cry2b	T247V	# |---->Altered Metal_binding (Pr = 0.03)<---------------------------------------------------------|
Danio_rerio_cry2b	T247V	# |
Danio_rerio_cry2b	T247V	# |---->Altered PTM_site (Pr = 0.07)
Danio_rerio_cry2b	S260A	0.078	Loss of Intrinsic_disorder (Pr = 0.36 | P = 0.04); Altered Cytoplasmic_loop (Pr = 0.14 | P = 0.02)	Altered Motifs (ELME000070:Generic motif for N-glycosylation. It was shown that Trp - Asp - and Glu are uncommon before the Ser/Thr position (PMID-8626433). Efficient glycosylation usually occurs when ~60 residues or more separate the glycosylation acceptor site from the C-terminus.; ELME000136:The Class IV WW domain interaction motif is recognised primarily by the Pin1 phosphorylation-dependent prolyl isomerase.; ELME000159:Proline-Directed Kinase (e.g. MAPK) phosphorylation site in higher eukaryotes.)	Predicted conservation scores
Danio_rerio_cry2b	S260A	# Altered Effect (Pr = 0.36)
Danio_rerio_cry2b	S260A	# |---->Altered Motifs (ELME000070|ELME000136|ELME000159)
Danio_rerio_cry2b	S260A	# |---->Altered Structure_and_dynamics (Pr = 0.36)-------------------------------------------------------|
Danio_rerio_cry2b	S260A	# | |---->Altered Secondary_structure (Pr = 0.24) |
Danio_rerio_cry2b	S260A	# | | |
Danio_rerio_cry2b	S260A	# | |---->Altered Stability_and_conformational_flexibility (Pr = 0.36) |
Danio_rerio_cry2b	S260A	# | | |---->Altered Conformational_flexibility (Pr = 0.36) |
Danio_rerio_cry2b	S260A	# | | |---->Loss of Intrinsic_disorder (Pr = 0.36 | P = 0.04) |
Danio_rerio_cry2b	S260A	# | | |
Danio_rerio_cry2b	S260A	# | |---->Altered Special_structural_signatures (Pr = 0.14) |
Danio_rerio_cry2b	S260A	# | |---->Altered Signal_peptide (Pr = 0.00) |
Danio_rerio_cry2b	S260A	# | | |
Danio_rerio_cry2b	S260A	# | |---->Altered Transmembrane_protein (Pr = 0.14) |
Danio_rerio_cry2b	S260A	# | |---->Altered Non-cytoplasmic_loop (Pr = 0.14 | P = 0.02) |
Danio_rerio_cry2b	S260A	# | |
Danio_rerio_cry2b	S260A	# |---->Altered Functional_residue (Pr = 0.15) |
Danio_rerio_cry2b	S260A	# |---->Altered Macromolecular_binding (Pr = 0.15) |
Danio_rerio_cry2b	S260A	# | |---->Altered Protein_binding (Pr = 0.15) |
Danio_rerio_cry2b	S260A	# | |---->Altered Disordered_interface (Pr = 0.15) |
Danio_rerio_cry2b	S260A	# | | |
Danio_rerio_cry2b	S260A	# | |---->Altered Ordered_interface (Pr = 0.08) |
Danio_rerio_cry2b	S260A	# | |
Danio_rerio_cry2b	S260A	# |---->Altered Metal_binding (Pr = 0.03)<---------------------------------------------------------|
Danio_rerio_cry2b	S260A	# |
Danio_rerio_cry2b	S260A	# |---->Altered PTM_site (Pr = 0.15)
Danio_rerio_cry2b	L264M	0.101	Gain of Intrinsic_disorder (Pr = 0.30 | P = 0.05); Altered Cytoplasmic_loop (Pr = 0.12 | P = 0.03)	Altered Motifs (ELME000159:Proline-Directed Kinase (e.g. MAPK) phosphorylation site in higher eukaryotes.; ELME000202:(ST)Q motif which is phosphorylated by PIKK family members.; ELME000336:NEK2 phosphorylation motif with preferred Phe - Leu or Met in the -3 position to compensate for less favorable residues in the +1 and +2 position.)	Predicted conservation scores
Danio_rerio_cry2b	L264M	# Altered Effect (Pr = 0.30)
Danio_rerio_cry2b	L264M	# |---->Altered Motifs (ELME000159|ELME000202|ELME000336)
Danio_rerio_cry2b	L264M	# |---->Altered Structure_and_dynamics (Pr = 0.30)-------------------------------------------------------|
Danio_rerio_cry2b	L264M	# | |---->Altered Secondary_structure (Pr = 0.26) |
Danio_rerio_cry2b	L264M	# | | |
Danio_rerio_cry2b	L264M	# | |---->Altered Stability_and_conformational_flexibility (Pr = 0.30) |
Danio_rerio_cry2b	L264M	# | | |---->Altered Conformational_flexibility (Pr = 0.30) |
Danio_rerio_cry2b	L264M	# | | |---->Gain of Intrinsic_disorder (Pr = 0.30 | P = 0.05) |
Danio_rerio_cry2b	L264M	# | | |
Danio_rerio_cry2b	L264M	# | |---->Altered Special_structural_signatures (Pr = 0.12) |
Danio_rerio_cry2b	L264M	# | |---->Altered Signal_peptide (Pr = 0.00) |
Danio_rerio_cry2b	L264M	# | | |
Danio_rerio_cry2b	L264M	# | |---->Altered Transmembrane_protein (Pr = 0.12) |
Danio_rerio_cry2b	L264M	# | |---->Altered Non-cytoplasmic_loop (Pr = 0.12 | P = 0.03) |
Danio_rerio_cry2b	L264M	# | |
Danio_rerio_cry2b	L264M	# |---->Altered Functional_residue (Pr = 0.17) |
Danio_rerio_cry2b	L264M	# |---->Altered Macromolecular_binding (Pr = 0.11) |
Danio_rerio_cry2b	L264M	# | |---->Altered Protein_binding (Pr = 0.11) |
Danio_rerio_cry2b	L264M	# | |---->Altered Disordered_interface (Pr = 0.11) |
Danio_rerio_cry2b	L264M	# | | |
Danio_rerio_cry2b	L264M	# | |---->Altered Ordered_interface (Pr = 0.11) |
Danio_rerio_cry2b	L264M	# | |
Danio_rerio_cry2b	L264M	# |---->Altered Metal_binding (Pr = 0.03)<---------------------------------------------------------|
Danio_rerio_cry2b	L264M	# |
Danio_rerio_cry2b	L264M	# |---->Altered PTM_site (Pr = 0.17)
Danio_rerio_cry2b	Y290C	0.725	Loss of Acetylation at K291 (Pr = 0.29 | P = 5.2e-03); Altered PPI_hotspot (Pr = 0.24 | P = 0.04); Loss of Allosteric_site at R286 (Pr = 0.22 | P = 0.03); Gain of Catalytic_site at R286 (Pr = 0.10 | P = 0.04)	Altered Motifs (ELME000020:ITIM (immunoreceptor tyrosine-based inhibitory motif). Phosphorylation of the ITIM motif - found in the cytoplasmic tail of some inhibitory receptors (KIRs) that bind MHC Class I - leads to the recruitment and activation of a protein tyrosine phosphatase.; ELME000120:Tyrosine-based sorting signal responsible for the interaction with mu subunit of AP (Adaptor Protein) complex; ELME000182:STAT5 Src Homology 2 (SH2) domain binding motif.)	Predicted conservation scores
Danio_rerio_cry2b	Y290C	# Altered Effect (Pr = 0.29)
Danio_rerio_cry2b	Y290C	# |---->Altered Motifs (ELME000020|ELME000120|ELME000182)
Danio_rerio_cry2b	Y290C	# |---->Altered Structure_and_dynamics (Pr = 0.22)-------------------------------------------------------|
Danio_rerio_cry2b	Y290C	# | |---->Altered Secondary_structure (Pr = 0.13) |
Danio_rerio_cry2b	Y290C	# | | |
Danio_rerio_cry2b	Y290C	# | |---->Altered Stability_and_conformational_flexibility (Pr = 0.12) |
Danio_rerio_cry2b	Y290C	# | | |---->Altered Conformational_flexibility (Pr = 0.12) |
Danio_rerio_cry2b	Y290C	# | | |
Danio_rerio_cry2b	Y290C	# | |---->Altered Special_structural_signatures (Pr = 0.09) |
Danio_rerio_cry2b	Y290C	# | |---->Altered Signal_peptide (Pr = 0.00) |
Danio_rerio_cry2b	Y290C	# | | |
Danio_rerio_cry2b	Y290C	# | |---->Altered Transmembrane_protein (Pr = 0.09) |
Danio_rerio_cry2b	Y290C	# | |
Danio_rerio_cry2b	Y290C	# |---->Altered Functional_residue (Pr = 0.29) |
Danio_rerio_cry2b	Y290C	# |---->Gain of Catalytic_site at R286 (Pr = 0.10 | P = 0.04) |
Danio_rerio_cry2b	Y290C	# |---->Loss of Allosteric_site at R286 (Pr = 0.22 | P = 0.03)<------------------------------------|
Danio_rerio_cry2b	Y290C	# |---->Altered Macromolecular_binding (Pr = 0.26) |
Danio_rerio_cry2b	Y290C	# | |---->Altered Protein_binding (Pr = 0.26) |
Danio_rerio_cry2b	Y290C	# | |---->Altered Disordered_interface (Pr = 0.07) |
Danio_rerio_cry2b	Y290C	# | | |
Danio_rerio_cry2b	Y290C	# | |---->Altered Ordered_interface (Pr = 0.26) |
Danio_rerio_cry2b	Y290C	# | |---->Altered PPI_hotspot (Pr = 0.24 | P = 0.04) |
Danio_rerio_cry2b	Y290C	# | |
Danio_rerio_cry2b	Y290C	# |---->Altered Metal_binding (Pr = 0.07)<---------------------------------------------------------|
Danio_rerio_cry2b	Y290C	# |
Danio_rerio_cry2b	Y290C	# |---->Altered PTM_site (Pr = 0.29)
Danio_rerio_cry2b	Y290C	# |---->Loss of Acetylation at K291 (Pr = 0.29 | P = 5.2e-03)
Danio_rerio_cry2b	E294Q	0.274	Loss of Acetylation at K291 (Pr = 0.26 | P = 9.9e-03); Loss of Relative_solvent_accessibility (Pr = 0.26 | P = 0.03); Gain of Pyrrolidone_carboxylic_acid at E294 (Pr = 0.05 | P = 0.03)	Altered Motifs (ELME000202:(ST)Q motif which is phosphorylated by PIKK family members.)	Predicted conservation scores
Danio_rerio_cry2b	E294Q	# Altered Effect (Pr = 0.26)
Danio_rerio_cry2b	E294Q	# |---->Altered Motifs (ELME000202)
Danio_rerio_cry2b	E294Q	# |---->Altered Structure_and_dynamics (Pr = 0.26)-------------------------------------------------------|
Danio_rerio_cry2b	E294Q	# | |---->Loss of Relative_solvent_accessibility (Pr = 0.26 | P = 0.03) |
Danio_rerio_cry2b	E294Q	# | |---->Altered Secondary_structure (Pr = 0.25) |
Danio_rerio_cry2b	E294Q	# | | |
Danio_rerio_cry2b	E294Q	# | |---->Altered Stability_and_conformational_flexibility (Pr = 0.25) |
Danio_rerio_cry2b	E294Q	# | | |---->Altered Conformational_flexibility (Pr = 0.25) |
Danio_rerio_cry2b	E294Q	# | | |
Danio_rerio_cry2b	E294Q	# | |---->Altered Special_structural_signatures (Pr = 0.08) |
Danio_rerio_cry2b	E294Q	# | |---->Altered Signal_peptide (Pr = 0.00) |
Danio_rerio_cry2b	E294Q	# | | |
Danio_rerio_cry2b	E294Q	# | |---->Altered Transmembrane_protein (Pr = 0.08) |
Danio_rerio_cry2b	E294Q	# | |
Danio_rerio_cry2b	E294Q	# |---->Altered Functional_residue (Pr = 0.26) |
Danio_rerio_cry2b	E294Q	# |---->Altered Macromolecular_binding (Pr = 0.23) |
Danio_rerio_cry2b	E294Q	# | |---->Altered Protein_binding (Pr = 0.23) |
Danio_rerio_cry2b	E294Q	# | |---->Altered Disordered_interface (Pr = 0.13) |
Danio_rerio_cry2b	E294Q	# | | |
Danio_rerio_cry2b	E294Q	# | |---->Altered Ordered_interface (Pr = 0.23) |
Danio_rerio_cry2b	E294Q	# | |
Danio_rerio_cry2b	E294Q	# |---->Altered Metal_binding (Pr = 0.04)<---------------------------------------------------------|
Danio_rerio_cry2b	E294Q	# |
Danio_rerio_cry2b	E294Q	# |---->Altered PTM_site (Pr = 0.26)
Danio_rerio_cry2b	E294Q	# |---->Loss of Acetylation at K291 (Pr = 0.26 | P = 9.9e-03)
Danio_rerio_cry2b	E294Q	# |---->Gain of Pyrrolidone_carboxylic_acid at E294 (Pr = 0.05 | P = 0.03)
Danio_rerio_cry2b	A303M	0.160	Loss of Relative_solvent_accessibility (Pr = 0.29 | P = 0.01); Loss of GPI-anchor_amidation at N302 (Pr = 0.02 | P = 0.02)	Altered Motifs (ELME000053:GSK3 phosphorylation recognition site; ELME000070:Generic motif for N-glycosylation. It was shown that Trp - Asp - and Glu are uncommon before the Ser/Thr position (PMID-8626433). Efficient glycosylation usually occurs when ~60 residues or more separate the glycosylation acceptor site from the C-terminus.; ELME000136:The Class IV WW domain interaction motif is recognised primarily by the Pin1 phosphorylation-dependent prolyl isomerase.; ELME000159:Proline-Directed Kinase (e.g. MAPK) phosphorylation site in higher eukaryotes.; ELME000239:The USP7 NTD domain binding motif variant based on the MDM2 and P53 interactions.)	Predicted conservation scores
Danio_rerio_cry2b	A303M	# Altered Effect (Pr = 0.29)
Danio_rerio_cry2b	A303M	# |---->Altered Motifs (ELME000053|ELME000070|ELME000136|ELME000159|ELME000239)
Danio_rerio_cry2b	A303M	# |---->Altered Structure_and_dynamics (Pr = 0.29)-------------------------------------------------------|
Danio_rerio_cry2b	A303M	# | |---->Loss of Relative_solvent_accessibility (Pr = 0.29 | P = 0.01) |
Danio_rerio_cry2b	A303M	# | |---->Altered Secondary_structure (Pr = 0.25) |
Danio_rerio_cry2b	A303M	# | | |
Danio_rerio_cry2b	A303M	# | |---->Altered Stability_and_conformational_flexibility (Pr = 0.26) |
Danio_rerio_cry2b	A303M	# | | |---->Altered Conformational_flexibility (Pr = 0.26) |
Danio_rerio_cry2b	A303M	# | | |
Danio_rerio_cry2b	A303M	# | |---->Altered Special_structural_signatures (Pr = 0.12) |
Danio_rerio_cry2b	A303M	# | |---->Altered Signal_peptide (Pr = 0.00) |
Danio_rerio_cry2b	A303M	# | | |
Danio_rerio_cry2b	A303M	# | |---->Altered Transmembrane_protein (Pr = 0.12) |
Danio_rerio_cry2b	A303M	# | |
Danio_rerio_cry2b	A303M	# |---->Altered Functional_residue (Pr = 0.23) |
Danio_rerio_cry2b	A303M	# |---->Altered Macromolecular_binding (Pr = 0.23) |
Danio_rerio_cry2b	A303M	# | |---->Altered Protein_binding (Pr = 0.23) |
Danio_rerio_cry2b	A303M	# | |---->Altered Disordered_interface (Pr = 0.08) |
Danio_rerio_cry2b	A303M	# | | |
Danio_rerio_cry2b	A303M	# | |---->Altered Ordered_interface (Pr = 0.23) |
Danio_rerio_cry2b	A303M	# | |
Danio_rerio_cry2b	A303M	# |---->Altered Metal_binding (Pr = 0.06)<---------------------------------------------------------|
Danio_rerio_cry2b	A303M	# |
Danio_rerio_cry2b	A303M	# |---->Altered PTM_site (Pr = 0.16)
Danio_rerio_cry2b	A303M	# |---->Loss of GPI-anchor_amidation at N302 (Pr = 0.02 | P = 0.02)
Danio_rerio_cry2b	S304N	0.156	Gain of Relative_solvent_accessibility (Pr = 0.31 | P = 6.4e-03); Loss of GPI-anchor_amidation at N302 (Pr = 0.02 | P = 0.02)	Altered Motifs (ELME000053:GSK3 phosphorylation recognition site; ELME000070:Generic motif for N-glycosylation. It was shown that Trp - Asp - and Glu are uncommon before the Ser/Thr position (PMID-8626433). Efficient glycosylation usually occurs when ~60 residues or more separate the glycosylation acceptor site from the C-terminus.; ELME000136:The Class IV WW domain interaction motif is recognised primarily by the Pin1 phosphorylation-dependent prolyl isomerase.; ELME000159:Proline-Directed Kinase (e.g. MAPK) phosphorylation site in higher eukaryotes.; ELME000239:The USP7 NTD domain binding motif variant based on the MDM2 and P53 interactions.; PS00221:MIP family signature)	Predicted conservation scores
Danio_rerio_cry2b	S304N	# Altered Effect (Pr = 0.31)
Danio_rerio_cry2b	S304N	# |---->Altered Motifs (ELME000053|ELME000070|ELME000136|ELME000159|ELME000239|PS00221)
Danio_rerio_cry2b	S304N	# |---->Altered Structure_and_dynamics (Pr = 0.31)----------------------------------------------------------|
Danio_rerio_cry2b	S304N	# | |---->Gain of Relative_solvent_accessibility (Pr = 0.31 | P = 6.4e-03) |
Danio_rerio_cry2b	S304N	# | |---->Altered Secondary_structure (Pr = 0.25) |
Danio_rerio_cry2b	S304N	# | | |
Danio_rerio_cry2b	S304N	# | |---->Altered Stability_and_conformational_flexibility (Pr = 0.29) |
Danio_rerio_cry2b	S304N	# | | |---->Altered Conformational_flexibility (Pr = 0.29) |
Danio_rerio_cry2b	S304N	# | | |
Danio_rerio_cry2b	S304N	# | |---->Altered Special_structural_signatures (Pr = 0.14) |
Danio_rerio_cry2b	S304N	# | |---->Altered Signal_peptide (Pr = 0.00) |
Danio_rerio_cry2b	S304N	# | | |
Danio_rerio_cry2b	S304N	# | |---->Altered Transmembrane_protein (Pr = 0.14) |
Danio_rerio_cry2b	S304N	# | |
Danio_rerio_cry2b	S304N	# |---->Altered Functional_residue (Pr = 0.22) |
Danio_rerio_cry2b	S304N	# |---->Altered Macromolecular_binding (Pr = 0.22) |
Danio_rerio_cry2b	S304N	# | |---->Altered Protein_binding (Pr = 0.22) |
Danio_rerio_cry2b	S304N	# | |---->Altered Disordered_interface (Pr = 0.08) |
Danio_rerio_cry2b	S304N	# | | |
Danio_rerio_cry2b	S304N	# | |---->Altered Ordered_interface (Pr = 0.22) |
Danio_rerio_cry2b	S304N	# | |
Danio_rerio_cry2b	S304N	# |---->Altered Metal_binding (Pr = 0.07)<------------------------------------------------------------|
Danio_rerio_cry2b	S304N	# |
Danio_rerio_cry2b	S304N	# |---->Altered PTM_site (Pr = 0.20)
Danio_rerio_cry2b	S304N	# |---->Loss of GPI-anchor_amidation at N302 (Pr = 0.02 | P = 0.02)
Danio_rerio_cry2b	L313I	0.307	Loss of Manganese_binding at E317 (Pr = 0.35 | P = 2.0e-03); Loss of Allosteric_site at R316 (Pr = 0.23 | P = 0.03); Loss of Catalytic_site at E317 (Pr = 0.12 | P = 0.03)	Altered Motifs (ELME000120:Tyrosine-based sorting signal responsible for the interaction with mu subunit of AP (Adaptor Protein) complex; ELME000137:Protein phosphatase 1 catalytic subunit (PP1c) interacting motif binds targeting proteins that dock to the substrate for dephosphorylation. The motif defined is [RK]{0 -1}[VI][^P][FW].)	Predicted conservation scores
Danio_rerio_cry2b	L313I	# Altered Effect (Pr = 0.35)
Danio_rerio_cry2b	L313I	# |---->Altered Motifs (ELME000120|ELME000137)
Danio_rerio_cry2b	L313I	# |---->Altered Structure_and_dynamics (Pr = 0.35)-------------------------------------------------------|
Danio_rerio_cry2b	L313I	# | |---->Altered Secondary_structure (Pr = 0.25) |
Danio_rerio_cry2b	L313I	# | | |
Danio_rerio_cry2b	L313I	# | |---->Altered Stability_and_conformational_flexibility (Pr = 0.11) |
Danio_rerio_cry2b	L313I	# | | |---->Altered Conformational_flexibility (Pr = 0.11) |
Danio_rerio_cry2b	L313I	# | | |
Danio_rerio_cry2b	L313I	# | |---->Altered Special_structural_signatures (Pr = 0.05) |
Danio_rerio_cry2b	L313I	# | |---->Altered Signal_peptide (Pr = 0.00) |
Danio_rerio_cry2b	L313I	# | | |
Danio_rerio_cry2b	L313I	# | |---->Altered Transmembrane_protein (Pr = 0.05) |
Danio_rerio_cry2b	L313I	# | |
Danio_rerio_cry2b	L313I	# |---->Altered Functional_residue (Pr = 0.35) |
Danio_rerio_cry2b	L313I	# |---->Loss of Catalytic_site at E317 (Pr = 0.12 | P = 0.03) |
Danio_rerio_cry2b	L313I	# |---->Loss of Allosteric_site at R316 (Pr = 0.23 | P = 0.03)<------------------------------------|
Danio_rerio_cry2b	L313I	# |---->Altered Macromolecular_binding (Pr = 0.24) |
Danio_rerio_cry2b	L313I	# | |---->Altered Protein_binding (Pr = 0.24) |
Danio_rerio_cry2b	L313I	# | |---->Altered Disordered_interface (Pr = 0.11) |
Danio_rerio_cry2b	L313I	# | | |
Danio_rerio_cry2b	L313I	# | |---->Altered Ordered_interface (Pr = 0.24) |
Danio_rerio_cry2b	L313I	# | |
Danio_rerio_cry2b	L313I	# |---->Altered Metal_binding (Pr = 0.35)<---------------------------------------------------------|
Danio_rerio_cry2b	L313I	# | |---->Loss of Manganese_binding at E317 (Pr = 0.35 | P = 2.0e-03)
Danio_rerio_cry2b	L313I	# |
Danio_rerio_cry2b	L313I	# |---->Altered PTM_site (Pr = 0.08)
Danio_rerio_cry2b	P347A	0.236	Altered PPI_residue (Pr = 0.32 | P = 0.01); Gain of Relative_solvent_accessibility (Pr = 0.30 | P = 7.5e-03); Altered Cytoplasmic_loop (Pr = 0.26 | P = 1.1e-03); Gain of Sodium_binding at D344 (Pr = 0.22 | P = 0.03); Loss of Catalytic_site at W343 (Pr = 0.10 | P = 0.04)	Altered Motifs (None)	Predicted conservation scores
Danio_rerio_cry2b	P347A	# Altered Effect (Pr = 0.32)
Danio_rerio_cry2b	P347A	# |---->Altered Motifs (None)
Danio_rerio_cry2b	P347A	# |---->Altered Structure_and_dynamics (Pr = 0.30)----------------------------------------------------------|
Danio_rerio_cry2b	P347A	# | |---->Gain of Relative_solvent_accessibility (Pr = 0.30 | P = 7.5e-03) |
Danio_rerio_cry2b	P347A	# | |---->Altered Secondary_structure (Pr = 0.15) |
Danio_rerio_cry2b	P347A	# | | |
Danio_rerio_cry2b	P347A	# | |---->Altered Stability_and_conformational_flexibility (Pr = 0.18) |
Danio_rerio_cry2b	P347A	# | | |---->Altered Conformational_flexibility (Pr = 0.18) |
Danio_rerio_cry2b	P347A	# | | |
Danio_rerio_cry2b	P347A	# | |---->Altered Special_structural_signatures (Pr = 0.26) |
Danio_rerio_cry2b	P347A	# | |---->Altered Signal_peptide (Pr = 0.00) |
Danio_rerio_cry2b	P347A	# | | |
Danio_rerio_cry2b	P347A	# | |---->Altered Transmembrane_protein (Pr = 0.26) |
Danio_rerio_cry2b	P347A	# | |---->Altered Non-cytoplasmic_loop (Pr = 0.26 | P = 1.1e-03) |
Danio_rerio_cry2b	P347A	# | |
Danio_rerio_cry2b	P347A	# |---->Altered Functional_residue (Pr = 0.32) |
Danio_rerio_cry2b	P347A	# |---->Loss of Catalytic_site at W343 (Pr = 0.10 | P = 0.04) |
Danio_rerio_cry2b	P347A	# |---->Altered Macromolecular_binding (Pr = 0.32) |
Danio_rerio_cry2b	P347A	# | |---->Altered Protein_binding (Pr = 0.32) |
Danio_rerio_cry2b	P347A	# | |---->Altered Disordered_interface (Pr = 0.21) |
Danio_rerio_cry2b	P347A	# | | |
Danio_rerio_cry2b	P347A	# | |---->Altered Ordered_interface (Pr = 0.32) |
Danio_rerio_cry2b	P347A	# | |---->Altered PPI_residue (Pr = 0.32 | P = 0.01) |
Danio_rerio_cry2b	P347A	# | |
Danio_rerio_cry2b	P347A	# |---->Altered Metal_binding (Pr = 0.22)<------------------------------------------------------------|
Danio_rerio_cry2b	P347A	# | |---->Gain of Sodium_binding at D344 (Pr = 0.22 | P = 0.03)
Danio_rerio_cry2b	P347A	# |
Danio_rerio_cry2b	P347A	# |---->Altered PTM_site (Pr = 0.12)
Danio_rerio_cry2b	T368M	0.707	Altered Cytoplasmic_loop (Pr = 0.29 | P = 2.2e-04); Altered PPI_residue (Pr = 0.29 | P = 0.04); Loss of Relative_solvent_accessibility (Pr = 0.26 | P = 0.03); Loss of Allosteric_site at D364 (Pr = 0.24 | P = 0.02); Loss of Sodium_binding at D364 (Pr = 0.24 | P = 0.02); Loss of Nickel_binding at D364 (Pr = 0.20 | P = 0.03); Loss of Potassium_binding at D364 (Pr = 0.19 | P = 0.01); Gain of Manganese_binding at D364 (Pr = 0.16 | P = 0.03); Altered DNA_binding (Pr = 0.14 | P = 0.05); Gain of Catalytic_site at D364 (Pr = 0.12 | P = 0.03); Loss of Copper_binding at D364 (Pr = 0.05 | P = 0.03)	Altered Motifs (ELME000202:(ST)Q motif which is phosphorylated by PIKK family members.)	Predicted conservation scores
Danio_rerio_cry2b	T368M	# Altered Effect (Pr = 0.29)
Danio_rerio_cry2b	T368M	# |---->Altered Motifs (ELME000202)
Danio_rerio_cry2b	T368M	# |---->Altered Structure_and_dynamics (Pr = 0.29)-------------------------------------------------------|
Danio_rerio_cry2b	T368M	# | |---->Loss of Relative_solvent_accessibility (Pr = 0.26 | P = 0.03) |
Danio_rerio_cry2b	T368M	# | |---->Altered Secondary_structure (Pr = 0.25) |
Danio_rerio_cry2b	T368M	# | | |
Danio_rerio_cry2b	T368M	# | |---->Altered Stability_and_conformational_flexibility (Pr = 0.12) |
Danio_rerio_cry2b	T368M	# | | |---->Altered Conformational_flexibility (Pr = 0.12) |
Danio_rerio_cry2b	T368M	# | | |
Danio_rerio_cry2b	T368M	# | |---->Altered Special_structural_signatures (Pr = 0.29) |
Danio_rerio_cry2b	T368M	# | |---->Altered Signal_peptide (Pr = 0.00) |
Danio_rerio_cry2b	T368M	# | | |
Danio_rerio_cry2b	T368M	# | |---->Altered Transmembrane_protein (Pr = 0.29) |
Danio_rerio_cry2b	T368M	# | |---->Altered Non-cytoplasmic_loop (Pr = 0.29 | P = 2.2e-04) |
Danio_rerio_cry2b	T368M	# | |
Danio_rerio_cry2b	T368M	# |---->Altered Functional_residue (Pr = 0.29) |
Danio_rerio_cry2b	T368M	# |---->Gain of Catalytic_site at D364 (Pr = 0.12 | P = 0.03) |
Danio_rerio_cry2b	T368M	# |---->Loss of Allosteric_site at D364 (Pr = 0.24 | P = 0.02)<------------------------------------|
Danio_rerio_cry2b	T368M	# |---->Altered Macromolecular_binding (Pr = 0.29) |
Danio_rerio_cry2b	T368M	# | |---->Altered DNA_binding (Pr = 0.14 | P = 0.05) |
Danio_rerio_cry2b	T368M	# | |---->Altered Protein_binding (Pr = 0.29) |
Danio_rerio_cry2b	T368M	# | |---->Altered Disordered_interface (Pr = 0.11) |
Danio_rerio_cry2b	T368M	# | | |
Danio_rerio_cry2b	T368M	# | |---->Altered Ordered_interface (Pr = 0.29) |
Danio_rerio_cry2b	T368M	# | |---->Altered PPI_residue (Pr = 0.29 | P = 0.04) |
Danio_rerio_cry2b	T368M	# | |
Danio_rerio_cry2b	T368M	# |---->Altered Metal_binding (Pr = 0.24)<---------------------------------------------------------|
Danio_rerio_cry2b	T368M	# | |---->Loss of Copper_binding at D364 (Pr = 0.05 | P = 0.03)
Danio_rerio_cry2b	T368M	# | |---->Gain of Manganese_binding at D364 (Pr = 0.16 | P = 0.03)
Danio_rerio_cry2b	T368M	# | |---->Loss of Nickel_binding at D364 (Pr = 0.20 | P = 0.03)
Danio_rerio_cry2b	T368M	# | |---->Loss of Potassium_binding at D364 (Pr = 0.19 | P = 0.01)
Danio_rerio_cry2b	T368M	# | |---->Loss of Sodium_binding at D364 (Pr = 0.24 | P = 0.02)
Danio_rerio_cry2b	T368M	# |
Danio_rerio_cry2b	T368M	# |---->Altered PTM_site (Pr = 0.05)
Danio_rerio_cry2b	D494H	0.418	Loss of Potassium_binding at A499 (Pr = 0.11 | P = 0.04)	Altered Motifs (None)	Predicted conservation scores
Danio_rerio_cry2b	D494H	# Altered Effect (Pr = 0.23)
Danio_rerio_cry2b	D494H	# |---->Altered Motifs (None)
Danio_rerio_cry2b	D494H	# |---->Altered Structure_and_dynamics (Pr = 0.23)-------------------------------------------------------|
Danio_rerio_cry2b	D494H	# | |---->Altered Secondary_structure (Pr = 0.23) |
Danio_rerio_cry2b	D494H	# | | |
Danio_rerio_cry2b	D494H	# | |---->Altered Stability_and_conformational_flexibility (Pr = 0.20) |
Danio_rerio_cry2b	D494H	# | | |---->Altered Conformational_flexibility (Pr = 0.20) |
Danio_rerio_cry2b	D494H	# | | |
Danio_rerio_cry2b	D494H	# | |---->Altered Special_structural_signatures (Pr = 0.06) |
Danio_rerio_cry2b	D494H	# | |---->Altered Signal_peptide (Pr = 0.00) |
Danio_rerio_cry2b	D494H	# | | |
Danio_rerio_cry2b	D494H	# | |---->Altered Transmembrane_protein (Pr = 0.06) |
Danio_rerio_cry2b	D494H	# | |
Danio_rerio_cry2b	D494H	# |---->Altered Functional_residue (Pr = 0.21) |
Danio_rerio_cry2b	D494H	# |---->Altered Macromolecular_binding (Pr = 0.21) |
Danio_rerio_cry2b	D494H	# | |---->Altered Protein_binding (Pr = 0.21) |
Danio_rerio_cry2b	D494H	# | |---->Altered Disordered_interface (Pr = 0.08) |
Danio_rerio_cry2b	D494H	# | | |
Danio_rerio_cry2b	D494H	# | |---->Altered Ordered_interface (Pr = 0.21) |
Danio_rerio_cry2b	D494H	# | |
Danio_rerio_cry2b	D494H	# |---->Altered Metal_binding (Pr = 0.17)<---------------------------------------------------------|
Danio_rerio_cry2b	D494H	# | |---->Loss of Potassium_binding at A499 (Pr = 0.11 | P = 0.04)
Danio_rerio_cry2b	D494H	# |
Danio_rerio_cry2b	D494H	# |---->Altered PTM_site (Pr = 0.18)
Danio_rerio_cry2b	R498L	0.504	Loss of ADP-ribosylation at R498 (Pr = 0.22 | P = 0.03); Loss of Potassium_binding at A500 (Pr = 0.13 | P = 0.03)	Altered Motifs (ELME000146:Subtilisin/kexin isozyme-1 (SKI1) cleavage site ([RK]-X-[hydrophobic]-[LTKF]-|-X); ELME000233:MAPK interacting molecules (e.g. MAPKKs - substrates - phosphatases) carry docking motif that help to regulate specific interaction in the MAPK cascade. The classic motif approximates (R/K)xxxx#x# where # is a hydrophobic residue.)	Predicted conservation scores
Danio_rerio_cry2b	R498L	# Altered Effect (Pr = 0.25)
Danio_rerio_cry2b	R498L	# |---->Altered Motifs (ELME000146|ELME000233)
Danio_rerio_cry2b	R498L	# |---->Altered Structure_and_dynamics (Pr = 0.25)-------------------------------------------------------|
Danio_rerio_cry2b	R498L	# | |---->Altered Secondary_structure (Pr = 0.25) |
Danio_rerio_cry2b	R498L	# | | |
Danio_rerio_cry2b	R498L	# | |---->Altered Stability_and_conformational_flexibility (Pr = 0.19) |
Danio_rerio_cry2b	R498L	# | | |---->Altered Conformational_flexibility (Pr = 0.19) |
Danio_rerio_cry2b	R498L	# | | |
Danio_rerio_cry2b	R498L	# | |---->Altered Special_structural_signatures (Pr = 0.07) |
Danio_rerio_cry2b	R498L	# | |---->Altered Signal_peptide (Pr = 0.00) |
Danio_rerio_cry2b	R498L	# | | |
Danio_rerio_cry2b	R498L	# | |---->Altered Transmembrane_protein (Pr = 0.07) |
Danio_rerio_cry2b	R498L	# | |
Danio_rerio_cry2b	R498L	# |---->Altered Functional_residue (Pr = 0.22) |
Danio_rerio_cry2b	R498L	# |---->Altered Macromolecular_binding (Pr = 0.21) |
Danio_rerio_cry2b	R498L	# | |---->Altered Protein_binding (Pr = 0.21) |
Danio_rerio_cry2b	R498L	# | |---->Altered Disordered_interface (Pr = 0.05) |
Danio_rerio_cry2b	R498L	# | | |
Danio_rerio_cry2b	R498L	# | |---->Altered Ordered_interface (Pr = 0.21) |
Danio_rerio_cry2b	R498L	# | |
Danio_rerio_cry2b	R498L	# |---->Altered Metal_binding (Pr = 0.14)<---------------------------------------------------------|
Danio_rerio_cry2b	R498L	# | |---->Loss of Potassium_binding at A500 (Pr = 0.13 | P = 0.03)
Danio_rerio_cry2b	R498L	# |
Danio_rerio_cry2b	R498L	# |---->Altered PTM_site (Pr = 0.22)
Danio_rerio_cry2b	R498L	# |---->Loss of ADP-ribosylation at R498 (Pr = 0.22 | P = 0.03)
Danio_rerio_cry2b	V558A	0.057	Gain of Intrinsic_disorder (Pr = 0.32 | P = 0.03); Altered Cytoplasmic_loop (Pr = 0.14 | P = 0.02); Loss of GPI-anchor_amidation at N561 (Pr = 0.01 | P = 0.03)	Altered Motifs (None)	Predicted conservation scores
Danio_rerio_cry2b	V558A	# Altered Effect (Pr = 0.32)
Danio_rerio_cry2b	V558A	# |---->Altered Motifs (None)
Danio_rerio_cry2b	V558A	# |---->Altered Structure_and_dynamics (Pr = 0.32)-------------------------------------------------------|
Danio_rerio_cry2b	V558A	# | |---->Altered Secondary_structure (Pr = 0.24) |
Danio_rerio_cry2b	V558A	# | | |
Danio_rerio_cry2b	V558A	# | |---->Altered Stability_and_conformational_flexibility (Pr = 0.32) |
Danio_rerio_cry2b	V558A	# | | |---->Altered Conformational_flexibility (Pr = 0.32) |
Danio_rerio_cry2b	V558A	# | | |---->Gain of Intrinsic_disorder (Pr = 0.32 | P = 0.03) |
Danio_rerio_cry2b	V558A	# | | |
Danio_rerio_cry2b	V558A	# | |---->Altered Special_structural_signatures (Pr = 0.14) |
Danio_rerio_cry2b	V558A	# | |---->Altered Signal_peptide (Pr = 0.00) |
Danio_rerio_cry2b	V558A	# | | |
Danio_rerio_cry2b	V558A	# | |---->Altered Transmembrane_protein (Pr = 0.14) |
Danio_rerio_cry2b	V558A	# | |---->Altered Non-cytoplasmic_loop (Pr = 0.14 | P = 0.02) |
Danio_rerio_cry2b	V558A	# | |
Danio_rerio_cry2b	V558A	# |---->Altered Functional_residue (Pr = 0.23) |
Danio_rerio_cry2b	V558A	# |---->Altered Macromolecular_binding (Pr = 0.23) |
Danio_rerio_cry2b	V558A	# | |---->Altered Protein_binding (Pr = 0.23) |
Danio_rerio_cry2b	V558A	# | |---->Altered Disordered_interface (Pr = 0.23) |
Danio_rerio_cry2b	V558A	# | | |
Danio_rerio_cry2b	V558A	# | |---->Altered Ordered_interface (Pr = 0.05) |
Danio_rerio_cry2b	V558A	# | |
Danio_rerio_cry2b	V558A	# |---->Altered Metal_binding (Pr = 0.03)<---------------------------------------------------------|
Danio_rerio_cry2b	V558A	# |
Danio_rerio_cry2b	V558A	# |---->Altered PTM_site (Pr = 0.10)
Danio_rerio_cry2b	V558A	# |---->Loss of GPI-anchor_amidation at N561 (Pr = 0.01 | P = 0.03)
Danio_rerio_cry2b	G559A	0.099	Altered Cytoplasmic_loop (Pr = 0.13 | P = 0.02); Gain of Proteolytic_cleavage at M563 (Pr = 0.11 | P = 0.04); Loss of GPI-anchor_amidation at N561 (Pr = 0.01 | P = 0.03)	Altered Motifs (None)	Predicted conservation scores
Danio_rerio_cry2b	G559A	# Altered Effect (Pr = 0.30)
Danio_rerio_cry2b	G559A	# |---->Altered Motifs (None)
Danio_rerio_cry2b	G559A	# |---->Altered Structure_and_dynamics (Pr = 0.30)-------------------------------------------------------|
Danio_rerio_cry2b	G559A	# | |---->Altered Secondary_structure (Pr = 0.26) |
Danio_rerio_cry2b	G559A	# | | |
Danio_rerio_cry2b	G559A	# | |---->Altered Stability_and_conformational_flexibility (Pr = 0.30) |
Danio_rerio_cry2b	G559A	# | | |---->Altered Conformational_flexibility (Pr = 0.30) |
Danio_rerio_cry2b	G559A	# | | |
Danio_rerio_cry2b	G559A	# | |---->Altered Special_structural_signatures (Pr = 0.13) |
Danio_rerio_cry2b	G559A	# | |---->Altered Signal_peptide (Pr = 0.00) |
Danio_rerio_cry2b	G559A	# | | |
Danio_rerio_cry2b	G559A	# | |---->Altered Transmembrane_protein (Pr = 0.13) |
Danio_rerio_cry2b	G559A	# | |---->Altered Non-cytoplasmic_loop (Pr = 0.13 | P = 0.02) |
Danio_rerio_cry2b	G559A	# | |
Danio_rerio_cry2b	G559A	# |---->Altered Functional_residue (Pr = 0.23) |
Danio_rerio_cry2b	G559A	# |---->Altered Macromolecular_binding (Pr = 0.23) |
Danio_rerio_cry2b	G559A	# | |---->Altered Protein_binding (Pr = 0.23) |
Danio_rerio_cry2b	G559A	# | |---->Altered Disordered_interface (Pr = 0.23) |
Danio_rerio_cry2b	G559A	# | | |
Danio_rerio_cry2b	G559A	# | |---->Altered Ordered_interface (Pr = 0.05) |
Danio_rerio_cry2b	G559A	# | |
Danio_rerio_cry2b	G559A	# |---->Altered Metal_binding (Pr = 0.03)<---------------------------------------------------------|
Danio_rerio_cry2b	G559A	# |
Danio_rerio_cry2b	G559A	# |---->Altered PTM_site (Pr = 0.11)
Danio_rerio_cry2b	G559A	# |---->Loss of GPI-anchor_amidation at N561 (Pr = 0.01 | P = 0.03)
Danio_rerio_cry2b	G559A	# |---->Gain of Proteolytic_cleavage at M563 (Pr = 0.11 | P = 0.04)
Danio_rerio_cry2b	V560A	0.060	Gain of Intrinsic_disorder (Pr = 0.33 | P = 0.03); Gain of Loop (Pr = 0.31 | P = 2.9e-03); Altered Cytoplasmic_loop (Pr = 0.14 | P = 0.02); Loss of GPI-anchor_amidation at N561 (Pr = 0.01 | P = 0.03)	Altered Motifs (None)	Predicted conservation scores
Danio_rerio_cry2b	V560A	# Altered Effect (Pr = 0.33)
Danio_rerio_cry2b	V560A	# |---->Altered Motifs (None)
Danio_rerio_cry2b	V560A	# |---->Altered Structure_and_dynamics (Pr = 0.33)-------------------------------------------------------|
Danio_rerio_cry2b	V560A	# | |---->Altered Secondary_structure (Pr = 0.31) |
Danio_rerio_cry2b	V560A	# | | |---->Gain of Loop (Pr = 0.31 | P = 2.9e-03) |
Danio_rerio_cry2b	V560A	# | | |
Danio_rerio_cry2b	V560A	# | |---->Altered Stability_and_conformational_flexibility (Pr = 0.33) |
Danio_rerio_cry2b	V560A	# | | |---->Altered Conformational_flexibility (Pr = 0.33) |
Danio_rerio_cry2b	V560A	# | | |---->Gain of Intrinsic_disorder (Pr = 0.33 | P = 0.03) |
Danio_rerio_cry2b	V560A	# | | |
Danio_rerio_cry2b	V560A	# | |---->Altered Special_structural_signatures (Pr = 0.14) |
Danio_rerio_cry2b	V560A	# | |---->Altered Signal_peptide (Pr = 0.00) |
Danio_rerio_cry2b	V560A	# | | |
Danio_rerio_cry2b	V560A	# | |---->Altered Transmembrane_protein (Pr = 0.14) |
Danio_rerio_cry2b	V560A	# | |---->Altered Non-cytoplasmic_loop (Pr = 0.14 | P = 0.02) |
Danio_rerio_cry2b	V560A	# | |
Danio_rerio_cry2b	V560A	# |---->Altered Functional_residue (Pr = 0.23) |
Danio_rerio_cry2b	V560A	# |---->Altered Macromolecular_binding (Pr = 0.23) |
Danio_rerio_cry2b	V560A	# | |---->Altered Protein_binding (Pr = 0.23) |
Danio_rerio_cry2b	V560A	# | |---->Altered Disordered_interface (Pr = 0.23) |
Danio_rerio_cry2b	V560A	# | | |
Danio_rerio_cry2b	V560A	# | |---->Altered Ordered_interface (Pr = 0.05) |
Danio_rerio_cry2b	V560A	# | |
Danio_rerio_cry2b	V560A	# |---->Altered Metal_binding (Pr = 0.03)<---------------------------------------------------------|
Danio_rerio_cry2b	V560A	# |
Danio_rerio_cry2b	V560A	# |---->Altered PTM_site (Pr = 0.13)
Danio_rerio_cry2b	V560A	# |---->Loss of GPI-anchor_amidation at N561 (Pr = 0.01 | P = 0.03)
Danio_rerio_cry2b	E585V	0.135	Gain of Phosphorylation at Y582 (Pr = 0.24 | P = 0.04); Gain of Proteolytic_cleavage at H583 (Pr = 0.12 | P = 0.03); Loss of GPI-anchor_amidation at N580 (Pr = 0.01 | P = 0.03)	Altered Motifs (ELME000120:Tyrosine-based sorting signal responsible for the interaction with mu subunit of AP (Adaptor Protein) complex)	Predicted conservation scores
Danio_rerio_cry2b	E585V	# Altered Effect (Pr = 0.26)
Danio_rerio_cry2b	E585V	# |---->Altered Motifs (ELME000120)
Danio_rerio_cry2b	E585V	# |---->Altered Structure_and_dynamics (Pr = 0.25)-------------------------------------------------------|
Danio_rerio_cry2b	E585V	# | |---->Altered Secondary_structure (Pr = 0.25) |
Danio_rerio_cry2b	E585V	# | | |
Danio_rerio_cry2b	E585V	# | |---->Altered Stability_and_conformational_flexibility (Pr = 0.21) |
Danio_rerio_cry2b	E585V	# | | |---->Altered Conformational_flexibility (Pr = 0.21) |
Danio_rerio_cry2b	E585V	# | | |
Danio_rerio_cry2b	E585V	# | |---->Altered Special_structural_signatures (Pr = 0.03) |
Danio_rerio_cry2b	E585V	# | |---->Altered Signal_peptide (Pr = 0.00) |
Danio_rerio_cry2b	E585V	# | | |
Danio_rerio_cry2b	E585V	# | |---->Altered Transmembrane_protein (Pr = 0.03) |
Danio_rerio_cry2b	E585V	# | |
Danio_rerio_cry2b	E585V	# |---->Altered Functional_residue (Pr = 0.26) |
Danio_rerio_cry2b	E585V	# |---->Altered Macromolecular_binding (Pr = 0.26) |
Danio_rerio_cry2b	E585V	# | |---->Altered Protein_binding (Pr = 0.26) |
Danio_rerio_cry2b	E585V	# | |---->Altered Disordered_interface (Pr = 0.26) |
Danio_rerio_cry2b	E585V	# | | |
Danio_rerio_cry2b	E585V	# | |---->Altered Ordered_interface (Pr = 0.11) |
Danio_rerio_cry2b	E585V	# | |
Danio_rerio_cry2b	E585V	# |---->Altered Metal_binding (Pr = 0.01)<---------------------------------------------------------|
Danio_rerio_cry2b	E585V	# |
Danio_rerio_cry2b	E585V	# |---->Altered PTM_site (Pr = 0.24)
Danio_rerio_cry2b	E585V	# |---->Loss of GPI-anchor_amidation at N580 (Pr = 0.01 | P = 0.03)
Danio_rerio_cry2b	E585V	# |---->Gain of Phosphorylation at Y582 (Pr = 0.24 | P = 0.04)
Danio_rerio_cry2b	E585V	# |---->Gain of Proteolytic_cleavage at H583 (Pr = 0.12 | P = 0.03)
Danio_rerio_cry2b	A586N	0.104	Altered MoRF (Pr = 0.28 | P = 0.03); Gain of Phosphorylation at Y582 (Pr = 0.25 | P = 0.04)	Altered Motifs (None)	Predicted conservation scores
Danio_rerio_cry2b	A586N	# Altered Effect (Pr = 0.28)
Danio_rerio_cry2b	A586N	# |---->Altered Motifs (None)
Danio_rerio_cry2b	A586N	# |---->Altered Structure_and_dynamics (Pr = 0.26)-------------------------------------------------------|
Danio_rerio_cry2b	A586N	# | |---->Altered Secondary_structure (Pr = 0.26) |
Danio_rerio_cry2b	A586N	# | | |
Danio_rerio_cry2b	A586N	# | |---->Altered Stability_and_conformational_flexibility (Pr = 0.20) |
Danio_rerio_cry2b	A586N	# | | |---->Altered Conformational_flexibility (Pr = 0.20) |
Danio_rerio_cry2b	A586N	# | | |
Danio_rerio_cry2b	A586N	# | |---->Altered Special_structural_signatures (Pr = 0.03) |
Danio_rerio_cry2b	A586N	# | |---->Altered Signal_peptide (Pr = 0.00) |
Danio_rerio_cry2b	A586N	# | | |
Danio_rerio_cry2b	A586N	# | |---->Altered Transmembrane_protein (Pr = 0.03) |
Danio_rerio_cry2b	A586N	# | |
Danio_rerio_cry2b	A586N	# |---->Altered Functional_residue (Pr = 0.28) |
Danio_rerio_cry2b	A586N	# |---->Altered Macromolecular_binding (Pr = 0.28) |
Danio_rerio_cry2b	A586N	# | |---->Altered Protein_binding (Pr = 0.28) |
Danio_rerio_cry2b	A586N	# | |---->Altered Disordered_interface (Pr = 0.28) |
Danio_rerio_cry2b	A586N	# | | |---->Altered MoRF (Pr = 0.28 | P = 0.03) |
Danio_rerio_cry2b	A586N	# | | |
Danio_rerio_cry2b	A586N	# | |---->Altered Ordered_interface (Pr = 0.09) |
Danio_rerio_cry2b	A586N	# | |
Danio_rerio_cry2b	A586N	# |---->Altered Metal_binding (Pr = 0.01)<---------------------------------------------------------|
Danio_rerio_cry2b	A586N	# |
Danio_rerio_cry2b	A586N	# |---->Altered PTM_site (Pr = 0.25)
Danio_rerio_cry2b	A586N	# |---->Gain of Phosphorylation at Y582 (Pr = 0.25 | P = 0.04)
Danio_rerio_cry2b	Q587R	0.100	Altered MoRF (Pr = 0.27 | P = 0.05); Gain of Phosphorylation at Y582 (Pr = 0.25 | P = 0.03); Altered Calmodulin_binding (Pr = 0.23 | P = 0.02); Gain of ADP-ribosylation at Q587 (Pr = 0.21 | P = 0.03)	Altered Motifs (None)	Predicted conservation scores
Danio_rerio_cry2b	Q587R	# Altered Effect (Pr = 0.27)
Danio_rerio_cry2b	Q587R	# |---->Altered Motifs (None)
Danio_rerio_cry2b	Q587R	# |---->Altered Structure_and_dynamics (Pr = 0.25)-------------------------------------------------------|
Danio_rerio_cry2b	Q587R	# | |---->Altered Secondary_structure (Pr = 0.25) |
Danio_rerio_cry2b	Q587R	# | | |
Danio_rerio_cry2b	Q587R	# | |---->Altered Stability_and_conformational_flexibility (Pr = 0.21) |
Danio_rerio_cry2b	Q587R	# | | |---->Altered Conformational_flexibility (Pr = 0.21) |
Danio_rerio_cry2b	Q587R	# | | |
Danio_rerio_cry2b	Q587R	# | |---->Altered Special_structural_signatures (Pr = 0.03) |
Danio_rerio_cry2b	Q587R	# | |---->Altered Signal_peptide (Pr = 0.00) |
Danio_rerio_cry2b	Q587R	# | | |
Danio_rerio_cry2b	Q587R	# | |---->Altered Transmembrane_protein (Pr = 0.03) |
Danio_rerio_cry2b	Q587R	# | |
Danio_rerio_cry2b	Q587R	# |---->Altered Functional_residue (Pr = 0.27) |
Danio_rerio_cry2b	Q587R	# |---->Altered Macromolecular_binding (Pr = 0.27) |
Danio_rerio_cry2b	Q587R	# | |---->Altered Protein_binding (Pr = 0.27) |
Danio_rerio_cry2b	Q587R	# | |---->Altered Disordered_interface (Pr = 0.27) |
Danio_rerio_cry2b	Q587R	# | | |---->Altered Calmodulin_binding (Pr = 0.23 | P = 0.02) |
Danio_rerio_cry2b	Q587R	# | | |---->Altered MoRF (Pr = 0.27 | P = 0.05) |
Danio_rerio_cry2b	Q587R	# | | |
Danio_rerio_cry2b	Q587R	# | |---->Altered Ordered_interface (Pr = 0.09) |
Danio_rerio_cry2b	Q587R	# | |
Danio_rerio_cry2b	Q587R	# |---->Altered Metal_binding (Pr = 0.00)<---------------------------------------------------------|
Danio_rerio_cry2b	Q587R	# |
Danio_rerio_cry2b	Q587R	# |---->Altered PTM_site (Pr = 0.25)
Danio_rerio_cry2b	Q587R	# |---->Gain of ADP-ribosylation at Q587 (Pr = 0.21 | P = 0.03)
Danio_rerio_cry2b	Q587R	# |---->Gain of Phosphorylation at Y582 (Pr = 0.25 | P = 0.03)
Danio_rerio_cry2b	A590M	0.097	Altered Calmodulin_binding (Pr = 0.24 | P = 0.02); Loss of ADP-ribosylation at R595 (Pr = 0.22 | P = 0.03)	Altered Motifs (None)	Predicted conservation scores
Danio_rerio_cry2b	A590M	# Altered Effect (Pr = 0.25)
Danio_rerio_cry2b	A590M	# |---->Altered Motifs (None)
Danio_rerio_cry2b	A590M	# |---->Altered Structure_and_dynamics (Pr = 0.25)-------------------------------------------------------|
Danio_rerio_cry2b	A590M	# | |---->Altered Secondary_structure (Pr = 0.25) |
Danio_rerio_cry2b	A590M	# | | |
Danio_rerio_cry2b	A590M	# | |---->Altered Stability_and_conformational_flexibility (Pr = 0.22) |
Danio_rerio_cry2b	A590M	# | | |---->Altered Conformational_flexibility (Pr = 0.22) |
Danio_rerio_cry2b	A590M	# | | |
Danio_rerio_cry2b	A590M	# | |---->Altered Special_structural_signatures (Pr = 0.03) |
Danio_rerio_cry2b	A590M	# | |---->Altered Signal_peptide (Pr = 0.00) |
Danio_rerio_cry2b	A590M	# | | |
Danio_rerio_cry2b	A590M	# | |---->Altered Transmembrane_protein (Pr = 0.03) |
Danio_rerio_cry2b	A590M	# | |
Danio_rerio_cry2b	A590M	# |---->Altered Functional_residue (Pr = 0.25) |
Danio_rerio_cry2b	A590M	# |---->Altered Macromolecular_binding (Pr = 0.25) |
Danio_rerio_cry2b	A590M	# | |---->Altered Protein_binding (Pr = 0.25) |
Danio_rerio_cry2b	A590M	# | |---->Altered Disordered_interface (Pr = 0.25) |
Danio_rerio_cry2b	A590M	# | | |---->Altered Calmodulin_binding (Pr = 0.24 | P = 0.02) |
Danio_rerio_cry2b	A590M	# | | |
Danio_rerio_cry2b	A590M	# | |---->Altered Ordered_interface (Pr = 0.03) |
Danio_rerio_cry2b	A590M	# | |
Danio_rerio_cry2b	A590M	# |---->Altered Metal_binding (Pr = 0.00)<---------------------------------------------------------|
Danio_rerio_cry2b	A590M	# |
Danio_rerio_cry2b	A590M	# |---->Altered PTM_site (Pr = 0.22)
Danio_rerio_cry2b	A590M	# |---->Loss of ADP-ribosylation at R595 (Pr = 0.22 | P = 0.03)
Danio_rerio_cry2b	R597K	0.069	Gain of SUMOylation at R597 (Pr = 0.30 | P = 3.3e-03); Loss of Phosphorylation at S600 (Pr = 0.27 | P = 0.03); Loss of ADP-ribosylation at R597 (Pr = 0.26 | P = 9.5e-03); Altered Calmodulin_binding (Pr = 0.25 | P = 0.02); Gain of Ubiquitylation at R597 (Pr = 0.16 | P = 0.03); Gain of Methylation at R597 (Pr = 0.10 | P = 0.04)	Altered Motifs (ELME000008:Main preference for PKA-type AGC kinase phosphorylation.; ELME000012:The di-Arg ER retention motif is defined by two consecutive arginine residues (RR) or with a single residue insertion (RXR). The motif is completed by an adjacent hydrophobic/arginine residue which may be on either side of the Arg pair.; ELME000053:GSK3 phosphorylation recognition site; ELME000061:PKB Phosphorylation site; ELME000062:Secondary preference for PKA-type AGC kinase phosphorylation.; ELME000102:N-Arg dibasic convertase (nardilysin) cleavage site (Xaa-|-Arg-Lys or Arg-|-Arg-Xaa).; ELME000108:Yeast kexin 2 cleavage site (Lys-Arg-|-Xaa or Arg-Arg-|-Xaa); ELME000271:Monopartite variant of the classical basically charged NLS. N-extended version.; PS00004:cAMP- and cGMP-dependent protein kinase phosphorylation site)	Predicted conservation scores
Danio_rerio_cry2b	R597K	# Altered Effect (Pr = 0.30)
Danio_rerio_cry2b	R597K	# |---->Altered Motifs (ELME000008|ELME000012|ELME000053|ELME000061|ELME000062|ELME000102|ELME000108|ELME000271|PS00004)
Danio_rerio_cry2b	R597K	# |---->Altered Structure_and_dynamics (Pr = 0.24)-------------------------------------------------------|
Danio_rerio_cry2b	R597K	# | |---->Altered Secondary_structure (Pr = 0.24) |
Danio_rerio_cry2b	R597K	# | | |
Danio_rerio_cry2b	R597K	# | |---->Altered Stability_and_conformational_flexibility (Pr = 0.21) |
Danio_rerio_cry2b	R597K	# | | |---->Altered Conformational_flexibility (Pr = 0.21) |
Danio_rerio_cry2b	R597K	# | | |
Danio_rerio_cry2b	R597K	# | |---->Altered Special_structural_signatures (Pr = 0.02) |
Danio_rerio_cry2b	R597K	# | |---->Altered Signal_peptide (Pr = 0.00) |
Danio_rerio_cry2b	R597K	# | | |
Danio_rerio_cry2b	R597K	# | |---->Altered Transmembrane_protein (Pr = 0.02) |
Danio_rerio_cry2b	R597K	# | |
Danio_rerio_cry2b	R597K	# |---->Altered Functional_residue (Pr = 0.30) |
Danio_rerio_cry2b	R597K	# |---->Altered Macromolecular_binding (Pr = 0.25) |
Danio_rerio_cry2b	R597K	# | |---->Altered Protein_binding (Pr = 0.25) |
Danio_rerio_cry2b	R597K	# | |---->Altered Disordered_interface (Pr = 0.25) |
Danio_rerio_cry2b	R597K	# | | |---->Altered Calmodulin_binding (Pr = 0.25 | P = 0.02) |
Danio_rerio_cry2b	R597K	# | | |
Danio_rerio_cry2b	R597K	# | |---->Altered Ordered_interface (Pr = 0.03) |
Danio_rerio_cry2b	R597K	# | |
Danio_rerio_cry2b	R597K	# |---->Altered Metal_binding (Pr = 0.00)<---------------------------------------------------------|
Danio_rerio_cry2b	R597K	# |
Danio_rerio_cry2b	R597K	# |---->Altered PTM_site (Pr = 0.30)
Danio_rerio_cry2b	R597K	# |---->Loss of ADP-ribosylation at R597 (Pr = 0.26 | P = 9.5e-03)
Danio_rerio_cry2b	R597K	# |---->Gain of Methylation at R597 (Pr = 0.10 | P = 0.04)
Danio_rerio_cry2b	R597K	# |---->Loss of Phosphorylation at S600 (Pr = 0.27 | P = 0.03)
Danio_rerio_cry2b	R597K	# |---->Gain of SUMOylation at R597 (Pr = 0.30 | P = 3.3e-03)
Danio_rerio_cry2b	R597K	# |---->Gain of Ubiquitylation at R597 (Pr = 0.16 | P = 0.03)
Danio_rerio_cry2b	S600N	0.062	Loss of Phosphorylation at S600 (Pr = 0.36 | P = 0.01); Altered Calmodulin_binding (Pr = 0.25 | P = 0.02); Gain of ADP-ribosylation at R595 (Pr = 0.22 | P = 0.02); Gain of GPI-anchor_amidation at S600 (Pr = 0.02 | P = 0.02)	Altered Motifs (ELME000008:Main preference for PKA-type AGC kinase phosphorylation.; ELME000061:PKB Phosphorylation site; ELME000062:Secondary preference for PKA-type AGC kinase phosphorylation.; ELME000063:CK1 phosphorylation site; ELME000085:Glycosaminoglycan attachment site)	Predicted conservation scores
Danio_rerio_cry2b	S600N	# Altered Effect (Pr = 0.36)
Danio_rerio_cry2b	S600N	# |---->Altered Motifs (ELME000008|ELME000061|ELME000062|ELME000063|ELME000085)
Danio_rerio_cry2b	S600N	# |---->Altered Structure_and_dynamics (Pr = 0.24)-------------------------------------------------------|
Danio_rerio_cry2b	S600N	# | |---->Altered Secondary_structure (Pr = 0.24) |
Danio_rerio_cry2b	S600N	# | | |
Danio_rerio_cry2b	S600N	# | |---->Altered Stability_and_conformational_flexibility (Pr = 0.20) |
Danio_rerio_cry2b	S600N	# | | |---->Altered Conformational_flexibility (Pr = 0.20) |
Danio_rerio_cry2b	S600N	# | | |
Danio_rerio_cry2b	S600N	# | |---->Altered Special_structural_signatures (Pr = 0.01) |
Danio_rerio_cry2b	S600N	# | |---->Altered Signal_peptide (Pr = 0.00) |
Danio_rerio_cry2b	S600N	# | | |
Danio_rerio_cry2b	S600N	# | |---->Altered Transmembrane_protein (Pr = 0.01) |
Danio_rerio_cry2b	S600N	# | |
Danio_rerio_cry2b	S600N	# |---->Altered Functional_residue (Pr = 0.36) |
Danio_rerio_cry2b	S600N	# |---->Altered Macromolecular_binding (Pr = 0.25) |
Danio_rerio_cry2b	S600N	# | |---->Altered Protein_binding (Pr = 0.25) |
Danio_rerio_cry2b	S600N	# | |---->Altered Disordered_interface (Pr = 0.25) |
Danio_rerio_cry2b	S600N	# | | |---->Altered Calmodulin_binding (Pr = 0.25 | P = 0.02) |
Danio_rerio_cry2b	S600N	# | | |
Danio_rerio_cry2b	S600N	# | |---->Altered Ordered_interface (Pr = 0.04) |
Danio_rerio_cry2b	S600N	# | |
Danio_rerio_cry2b	S600N	# |---->Altered Metal_binding (Pr = 0.00)<---------------------------------------------------------|
Danio_rerio_cry2b	S600N	# |
Danio_rerio_cry2b	S600N	# |---->Altered PTM_site (Pr = 0.36)
Danio_rerio_cry2b	S600N	# |---->Gain of ADP-ribosylation at R595 (Pr = 0.22 | P = 0.02)
Danio_rerio_cry2b	S600N	# |---->Gain of GPI-anchor_amidation at S600 (Pr = 0.02 | P = 0.02)
Danio_rerio_cry2b	S600N	# |---->Loss of Phosphorylation at S600 (Pr = 0.36 | P = 0.01)
Danio_rerio_cry2b	G601D	0.125	Altered Calmodulin_binding (Pr = 0.39 | P = 7.4e-03); Gain of Phosphorylation at T598 (Pr = 0.26 | P = 0.03)	Altered Motifs (ELME000008:Main preference for PKA-type AGC kinase phosphorylation.; ELME000061:PKB Phosphorylation site; ELME000062:Secondary preference for PKA-type AGC kinase phosphorylation.; ELME000063:CK1 phosphorylation site; ELME000085:Glycosaminoglycan attachment site; ELME000220:Phosphothreonine motif binding a subset of FHA domains that have a preference for an acidic amino acid at the pT+3 position.; ELME000321:Caspase3 and Caspase7 cleavage site; PS00006:Casein kinase II phosphorylation site; PS00007:Tyrosine kinase phosphorylation site)	Predicted conservation scores
Danio_rerio_cry2b	G601D	# Altered Effect (Pr = 0.39)
Danio_rerio_cry2b	G601D	# |---->Altered Motifs (ELME000008|ELME000061|ELME000062|ELME000063|ELME000085|ELME000220|ELME000321|PS00006|PS00007)
Danio_rerio_cry2b	G601D	# |---->Altered Structure_and_dynamics (Pr = 0.24)-------------------------------------------------------|
Danio_rerio_cry2b	G601D	# | |---->Altered Secondary_structure (Pr = 0.24) |
Danio_rerio_cry2b	G601D	# | | |
Danio_rerio_cry2b	G601D	# | |---->Altered Stability_and_conformational_flexibility (Pr = 0.20) |
Danio_rerio_cry2b	G601D	# | | |---->Altered Conformational_flexibility (Pr = 0.20) |
Danio_rerio_cry2b	G601D	# | | |
Danio_rerio_cry2b	G601D	# | |---->Altered Special_structural_signatures (Pr = 0.01) |
Danio_rerio_cry2b	G601D	# | |---->Altered Signal_peptide (Pr = 0.00) |
Danio_rerio_cry2b	G601D	# | | |
Danio_rerio_cry2b	G601D	# | |---->Altered Transmembrane_protein (Pr = 0.01) |
Danio_rerio_cry2b	G601D	# | |
Danio_rerio_cry2b	G601D	# |---->Altered Functional_residue (Pr = 0.39) |
Danio_rerio_cry2b	G601D	# |---->Altered Macromolecular_binding (Pr = 0.39) |
Danio_rerio_cry2b	G601D	# | |---->Altered Protein_binding (Pr = 0.39) |
Danio_rerio_cry2b	G601D	# | |---->Altered Disordered_interface (Pr = 0.39) |
Danio_rerio_cry2b	G601D	# | | |---->Altered Calmodulin_binding (Pr = 0.39 | P = 7.4e-03) |
Danio_rerio_cry2b	G601D	# | | |
Danio_rerio_cry2b	G601D	# | |---->Altered Ordered_interface (Pr = 0.07) |
Danio_rerio_cry2b	G601D	# | |
Danio_rerio_cry2b	G601D	# |---->Altered Metal_binding (Pr = 0.00)<---------------------------------------------------------|
Danio_rerio_cry2b	G601D	# |
Danio_rerio_cry2b	G601D	# |---->Altered PTM_site (Pr = 0.26)
Danio_rerio_cry2b	G601D	# |---->Gain of Phosphorylation at T598 (Pr = 0.26 | P = 0.03)
Danio_rerio_cry2b	T632P	0.116	Gain of Phosphorylation at S633 (Pr = 0.28 | P = 0.02); Altered MoRF (Pr = 0.27 | P = 0.04); Gain of Loop (Pr = 0.26 | P = 0.05); Gain of O-linked_glycosylation at T637 (Pr = 0.20 | P = 0.02); Altered Calmodulin_binding (Pr = 0.19 | P = 0.04)	Altered Motifs (ELME000053:GSK3 phosphorylation recognition site; ELME000063:CK1 phosphorylation site; ELME000136:The Class IV WW domain interaction motif is recognised primarily by the Pin1 phosphorylation-dependent prolyl isomerase.; ELME000159:Proline-Directed Kinase (e.g. MAPK) phosphorylation site in higher eukaryotes.)	Predicted conservation scores
Danio_rerio_cry2b	T632P	# Altered Effect (Pr = 0.28)
Danio_rerio_cry2b	T632P	# |---->Altered Motifs (ELME000053|ELME000063|ELME000136|ELME000159)
Danio_rerio_cry2b	T632P	# |---->Altered Structure_and_dynamics (Pr = 0.26)-------------------------------------------------------|
Danio_rerio_cry2b	T632P	# | |---->Altered Secondary_structure (Pr = 0.26) |
Danio_rerio_cry2b	T632P	# | | |---->Gain of Loop (Pr = 0.26 | P = 0.05) |
Danio_rerio_cry2b	T632P	# | | |
Danio_rerio_cry2b	T632P	# | |---->Altered Stability_and_conformational_flexibility (Pr = 0.20) |
Danio_rerio_cry2b	T632P	# | | |---->Altered Conformational_flexibility (Pr = 0.20) |
Danio_rerio_cry2b	T632P	# | | |
Danio_rerio_cry2b	T632P	# | |---->Altered Special_structural_signatures (Pr = 0.03) |
Danio_rerio_cry2b	T632P	# | |---->Altered Signal_peptide (Pr = 0.00) |
Danio_rerio_cry2b	T632P	# | | |
Danio_rerio_cry2b	T632P	# | |---->Altered Transmembrane_protein (Pr = 0.03) |
Danio_rerio_cry2b	T632P	# | |
Danio_rerio_cry2b	T632P	# |---->Altered Functional_residue (Pr = 0.28) |
Danio_rerio_cry2b	T632P	# |---->Altered Macromolecular_binding (Pr = 0.27) |
Danio_rerio_cry2b	T632P	# | |---->Altered Protein_binding (Pr = 0.27) |
Danio_rerio_cry2b	T632P	# | |---->Altered Disordered_interface (Pr = 0.27) |
Danio_rerio_cry2b	T632P	# | | |---->Altered Calmodulin_binding (Pr = 0.19 | P = 0.04) |
Danio_rerio_cry2b	T632P	# | | |---->Altered MoRF (Pr = 0.27 | P = 0.04) |
Danio_rerio_cry2b	T632P	# | | |
Danio_rerio_cry2b	T632P	# | |---->Altered Ordered_interface (Pr = 0.09) |
Danio_rerio_cry2b	T632P	# | |
Danio_rerio_cry2b	T632P	# |---->Altered Metal_binding (Pr = 0.01)<---------------------------------------------------------|
Danio_rerio_cry2b	T632P	# |
Danio_rerio_cry2b	T632P	# |---->Altered PTM_site (Pr = 0.28)
Danio_rerio_cry2b	T632P	# |---->Gain of O-linked_glycosylation at T637 (Pr = 0.20 | P = 0.02)
Danio_rerio_cry2b	T632P	# |---->Gain of Phosphorylation at S633 (Pr = 0.28 | P = 0.02)
Danio_rerio_cry2b	D645E	0.042	Loss of O-linked_glycosylation at T641 (Pr = 0.19 | P = 0.02)	Altered Motifs (ELME000063:CK1 phosphorylation site; ELME000133:TRAF6 binding site. Members of the tumor necrosis factor receptor (TNFR) superfamily initiate intracellular signaling by recruiting the C-domain of the TNFR-associated factors (TRAFs) through their cytoplasmatic tails.; ELME000220:Phosphothreonine motif binding a subset of FHA domains that have a preference for an acidic amino acid at the pT+3 position.)	Predicted conservation scores
Danio_rerio_cry2b	D645E	# Altered Effect (Pr = 0.24)
Danio_rerio_cry2b	D645E	# |---->Altered Motifs (ELME000063|ELME000133|ELME000220)
Danio_rerio_cry2b	D645E	# |---->Altered Structure_and_dynamics (Pr = 0.24)-------------------------------------------------------|
Danio_rerio_cry2b	D645E	# | |---->Altered Secondary_structure (Pr = 0.24) |
Danio_rerio_cry2b	D645E	# | | |
Danio_rerio_cry2b	D645E	# | |---->Altered Stability_and_conformational_flexibility (Pr = 0.20) |
Danio_rerio_cry2b	D645E	# | | |---->Altered Conformational_flexibility (Pr = 0.20) |
Danio_rerio_cry2b	D645E	# | | |
Danio_rerio_cry2b	D645E	# | |---->Altered Special_structural_signatures (Pr = 0.06) |
Danio_rerio_cry2b	D645E	# | |---->Altered Signal_peptide (Pr = 0.00) |
Danio_rerio_cry2b	D645E	# | | |
Danio_rerio_cry2b	D645E	# | |---->Altered Transmembrane_protein (Pr = 0.06) |
Danio_rerio_cry2b	D645E	# | |
Danio_rerio_cry2b	D645E	# |---->Altered Functional_residue (Pr = 0.21) |
Danio_rerio_cry2b	D645E	# |---->Altered Macromolecular_binding (Pr = 0.21) |
Danio_rerio_cry2b	D645E	# | |---->Altered Protein_binding (Pr = 0.21) |
Danio_rerio_cry2b	D645E	# | |---->Altered Disordered_interface (Pr = 0.21) |
Danio_rerio_cry2b	D645E	# | | |
Danio_rerio_cry2b	D645E	# | |---->Altered Ordered_interface (Pr = 0.07) |
Danio_rerio_cry2b	D645E	# | |
Danio_rerio_cry2b	D645E	# |---->Altered Metal_binding (Pr = 0.06)<---------------------------------------------------------|
Danio_rerio_cry2b	D645E	# |
Danio_rerio_cry2b	D645E	# |---->Altered PTM_site (Pr = 0.19)
Danio_rerio_cry2b	D645E	# |---->Loss of O-linked_glycosylation at T641 (Pr = 0.19 | P = 0.02)
Danio_rerio_cry2b	D650N	0.054	Loss of O-linked_glycosylation at T654 (Pr = 0.14 | P = 0.04); Gain of N-linked_glycosylation at D650 (Pr = 0.12 | P = 9.1e-03)	Altered Motifs (ELME000053:GSK3 phosphorylation recognition site; ELME000063:CK1 phosphorylation site; ELME000070:Generic motif for N-glycosylation. It was shown that Trp - Asp - and Glu are uncommon before the Ser/Thr position (PMID-8626433). Efficient glycosylation usually occurs when ~60 residues or more separate the glycosylation acceptor site from the C-terminus.; ELME000147:Site phosphorylated by the Polo-like kinase.; ELME000220:Phosphothreonine motif binding a subset of FHA domains that have a preference for an acidic amino acid at the pT+3 position.; PS00001:N-glycosylation site; PS00006:Casein kinase II phosphorylation site)	Predicted conservation scores
Danio_rerio_cry2b	D650N	# Altered Effect (Pr = 0.26)
Danio_rerio_cry2b	D650N	# |---->Altered Motifs (ELME000053|ELME000063|ELME000070|ELME000147|ELME000220|PS00001|PS00006)
Danio_rerio_cry2b	D650N	# |---->Altered Structure_and_dynamics (Pr = 0.26)-------------------------------------------------------|
Danio_rerio_cry2b	D650N	# | |---->Altered Secondary_structure (Pr = 0.26) |
Danio_rerio_cry2b	D650N	# | | |
Danio_rerio_cry2b	D650N	# | |---->Altered Stability_and_conformational_flexibility (Pr = 0.21) |
Danio_rerio_cry2b	D650N	# | | |---->Altered Conformational_flexibility (Pr = 0.21) |
Danio_rerio_cry2b	D650N	# | | |
Danio_rerio_cry2b	D650N	# | |---->Altered Special_structural_signatures (Pr = 0.04) |
Danio_rerio_cry2b	D650N	# | |---->Altered Signal_peptide (Pr = 0.00) |
Danio_rerio_cry2b	D650N	# | | |
Danio_rerio_cry2b	D650N	# | |---->Altered Transmembrane_protein (Pr = 0.04) |
Danio_rerio_cry2b	D650N	# | |
Danio_rerio_cry2b	D650N	# |---->Altered Functional_residue (Pr = 0.19) |
Danio_rerio_cry2b	D650N	# |---->Altered Macromolecular_binding (Pr = 0.19) |
Danio_rerio_cry2b	D650N	# | |---->Altered Protein_binding (Pr = 0.19) |
Danio_rerio_cry2b	D650N	# | |---->Altered Disordered_interface (Pr = 0.19) |
Danio_rerio_cry2b	D650N	# | | |
Danio_rerio_cry2b	D650N	# | |---->Altered Ordered_interface (Pr = 0.08) |
Danio_rerio_cry2b	D650N	# | |
Danio_rerio_cry2b	D650N	# |---->Altered Metal_binding (Pr = 0.07)<---------------------------------------------------------|
Danio_rerio_cry2b	D650N	# |
Danio_rerio_cry2b	D650N	# |---->Altered PTM_site (Pr = 0.14)
Danio_rerio_cry2b	D650N	# |---->Gain of N-linked_glycosylation at D650 (Pr = 0.12 | P = 9.1e-03)
Danio_rerio_cry2b	D650N	# |---->Loss of O-linked_glycosylation at T654 (Pr = 0.14 | P = 0.04)
Danio_rerio_cry2b	L676V	0.044	Gain of ADP-ribosylation at R675 (Pr = 0.19 | P = 0.04); Gain of GPI-anchor_amidation at N680 (Pr = 0.01 | P = 0.03)	Altered Motifs (ELME000062:Secondary preference for PKA-type AGC kinase phosphorylation.; ELME000137:Protein phosphatase 1 catalytic subunit (PP1c) interacting motif binds targeting proteins that dock to the substrate for dephosphorylation. The motif defined is [RK]{0 -1}[VI][^P][FW].)	Predicted conservation scores
Danio_rerio_cry2b	L676V	# Altered Effect (Pr = 0.25)
Danio_rerio_cry2b	L676V	# |---->Altered Motifs (ELME000062|ELME000137)
Danio_rerio_cry2b	L676V	# |---->Altered Structure_and_dynamics (Pr = 0.25)-------------------------------------------------------|
Danio_rerio_cry2b	L676V	# | |---->Altered Secondary_structure (Pr = 0.25) |
Danio_rerio_cry2b	L676V	# | | |
Danio_rerio_cry2b	L676V	# | |---->Altered Stability_and_conformational_flexibility (Pr = 0.24) |
Danio_rerio_cry2b	L676V	# | | |---->Altered Conformational_flexibility (Pr = 0.24) |
Danio_rerio_cry2b	L676V	# | | |
Danio_rerio_cry2b	L676V	# | |---->Altered Special_structural_signatures (Pr = 0.03) |
Danio_rerio_cry2b	L676V	# | |---->Altered Signal_peptide (Pr = 0.00) |
Danio_rerio_cry2b	L676V	# | | |
Danio_rerio_cry2b	L676V	# | |---->Altered Transmembrane_protein (Pr = 0.03) |
Danio_rerio_cry2b	L676V	# | |
Danio_rerio_cry2b	L676V	# |---->Altered Functional_residue (Pr = 0.19) |
Danio_rerio_cry2b	L676V	# |---->Altered Macromolecular_binding (Pr = 0.15) |
Danio_rerio_cry2b	L676V	# | |---->Altered Protein_binding (Pr = 0.15) |
Danio_rerio_cry2b	L676V	# | |---->Altered Disordered_interface (Pr = 0.15) |
Danio_rerio_cry2b	L676V	# | | |
Danio_rerio_cry2b	L676V	# | |---->Altered Ordered_interface (Pr = 0.12) |
Danio_rerio_cry2b	L676V	# | |
Danio_rerio_cry2b	L676V	# |---->Altered Metal_binding (Pr = 0.01)<---------------------------------------------------------|
Danio_rerio_cry2b	L676V	# |
Danio_rerio_cry2b	L676V	# |---->Altered PTM_site (Pr = 0.19)
Danio_rerio_cry2b	L676V	# |---->Gain of ADP-ribosylation at R675 (Pr = 0.19 | P = 0.04)
Danio_rerio_cry2b	L676V	# |---->Gain of GPI-anchor_amidation at N680 (Pr = 0.01 | P = 0.03)
Danio_rerio_cry2b	G681V	0.155	Loss of Intrinsic_disorder (Pr = 0.40 | P = 0.03); Loss of B-factor (Pr = 0.33 | P = 2.9e-03); Gain of Proteolytic_cleavage at T685 (Pr = 0.15 | P = 0.01); Loss of GPI-anchor_amidation at N680 (Pr = 0.01 | P = 0.03)	Altered Motifs (PS00008:N-myristoylation site)	Predicted conservation scores
Danio_rerio_cry2b	G681V	# Altered Effect (Pr = 0.40)
Danio_rerio_cry2b	G681V	# |---->Altered Motifs (PS00008)
Danio_rerio_cry2b	G681V	# |---->Altered Structure_and_dynamics (Pr = 0.40)-------------------------------------------------------|
Danio_rerio_cry2b	G681V	# | |---->Altered Secondary_structure (Pr = 0.26) |
Danio_rerio_cry2b	G681V	# | | |
Danio_rerio_cry2b	G681V	# | |---->Altered Stability_and_conformational_flexibility (Pr = 0.40) |
Danio_rerio_cry2b	G681V	# | | |---->Altered Conformational_flexibility (Pr = 0.40) |
Danio_rerio_cry2b	G681V	# | | |---->Loss of Intrinsic_disorder (Pr = 0.40 | P = 0.03) |
Danio_rerio_cry2b	G681V	# | | |---->Loss of B-factor (Pr = 0.33 | P = 2.9e-03) |
Danio_rerio_cry2b	G681V	# | | |
Danio_rerio_cry2b	G681V	# | |---->Altered Special_structural_signatures (Pr = 0.03) |
Danio_rerio_cry2b	G681V	# | |---->Altered Signal_peptide (Pr = 0.00) |
Danio_rerio_cry2b	G681V	# | | |
Danio_rerio_cry2b	G681V	# | |---->Altered Transmembrane_protein (Pr = 0.03) |
Danio_rerio_cry2b	G681V	# | |
Danio_rerio_cry2b	G681V	# |---->Altered Functional_residue (Pr = 0.15) |
Danio_rerio_cry2b	G681V	# |---->Altered Macromolecular_binding (Pr = 0.15) |
Danio_rerio_cry2b	G681V	# | |---->Altered Protein_binding (Pr = 0.15) |
Danio_rerio_cry2b	G681V	# | |---->Altered Disordered_interface (Pr = 0.15) |
Danio_rerio_cry2b	G681V	# | | |
Danio_rerio_cry2b	G681V	# | |---->Altered Ordered_interface (Pr = 0.13) |
Danio_rerio_cry2b	G681V	# | |
Danio_rerio_cry2b	G681V	# |---->Altered Metal_binding (Pr = 0.01)<---------------------------------------------------------|
Danio_rerio_cry2b	G681V	# |
Danio_rerio_cry2b	G681V	# |---->Altered PTM_site (Pr = 0.15)
Danio_rerio_cry2b	G681V	# |---->Loss of GPI-anchor_amidation at N680 (Pr = 0.01 | P = 0.03)
Danio_rerio_cry2b	G681V	# |---->Gain of Proteolytic_cleavage at T685 (Pr = 0.15 | P = 0.01)
Danio_rerio_cry2b	R691K	0.163	Loss of SUMOylation at K690 (Pr = 0.28 | P = 4.2e-03); Gain of B-factor (Pr = 0.27 | P = 0.01); Gain of Methylation at K690 (Pr = 0.14 | P = 0.02); Loss of Amidation at P688 (Pr = 0.01 | P = 1.3e-03)	Altered Motifs (ELME000093:Peptide C-terminal amidation; ELME000100:NEC1/NEC2 cleavage site (Lys-Arg-|-Xaa); ELME000108:Yeast kexin 2 cleavage site (Lys-Arg-|-Xaa or Arg-Arg-|-Xaa); PS00009:Amidation site)	Predicted conservation scores
Danio_rerio_cry2b	R691K	# Altered Effect (Pr = 0.28)
Danio_rerio_cry2b	R691K	# |---->Altered Motifs (ELME000093|ELME000100|ELME000108|PS00009)
Danio_rerio_cry2b	R691K	# |---->Altered Structure_and_dynamics (Pr = 0.27)-------------------------------------------------------|
Danio_rerio_cry2b	R691K	# | |---->Altered Secondary_structure (Pr = 0.25) |
Danio_rerio_cry2b	R691K	# | | |
Danio_rerio_cry2b	R691K	# | |---->Altered Stability_and_conformational_flexibility (Pr = 0.27) |
Danio_rerio_cry2b	R691K	# | | |---->Altered Conformational_flexibility (Pr = 0.27) |
Danio_rerio_cry2b	R691K	# | | |---->Gain of B-factor (Pr = 0.27 | P = 0.01) |
Danio_rerio_cry2b	R691K	# | | |
Danio_rerio_cry2b	R691K	# | |---->Altered Special_structural_signatures (Pr = 0.03) |
Danio_rerio_cry2b	R691K	# | |---->Altered Signal_peptide (Pr = 0.00) |
Danio_rerio_cry2b	R691K	# | | |
Danio_rerio_cry2b	R691K	# | |---->Altered Transmembrane_protein (Pr = 0.03) |
Danio_rerio_cry2b	R691K	# | |
Danio_rerio_cry2b	R691K	# |---->Altered Functional_residue (Pr = 0.28) |
Danio_rerio_cry2b	R691K	# |---->Altered Macromolecular_binding (Pr = 0.20) |
Danio_rerio_cry2b	R691K	# | |---->Altered Protein_binding (Pr = 0.20) |
Danio_rerio_cry2b	R691K	# | |---->Altered Disordered_interface (Pr = 0.20) |
Danio_rerio_cry2b	R691K	# | | |
Danio_rerio_cry2b	R691K	# | |---->Altered Ordered_interface (Pr = 0.06) |
Danio_rerio_cry2b	R691K	# | |
Danio_rerio_cry2b	R691K	# |---->Altered Metal_binding (Pr = 0.04)<---------------------------------------------------------|
Danio_rerio_cry2b	R691K	# |
Danio_rerio_cry2b	R691K	# |---->Altered PTM_site (Pr = 0.28)
Danio_rerio_cry2b	R691K	# |---->Loss of Amidation at P688 (Pr = 0.01 | P = 1.3e-03)
Danio_rerio_cry2b	R691K	# |---->Gain of Methylation at K690 (Pr = 0.14 | P = 0.02)
Danio_rerio_cry2b	R691K	# |---->Loss of SUMOylation at K690 (Pr = 0.28 | P = 4.2e-03)
Danio_rerio_cry2b	R693G	0.142	Loss of Helix (Pr = 0.30 | P = 5.4e-03); Loss of SUMOylation at K690 (Pr = 0.27 | P = 4.9e-03); Gain of B-factor (Pr = 0.24 | P = 0.04); Gain of Ubiquitylation at K690 (Pr = 0.17 | P = 0.02); Gain of Methylation at K690 (Pr = 0.16 | P = 0.01); Gain of Amidation at P688 (Pr = 0.01 | P = 1.1e-03)	Altered Motifs (None)	Predicted conservation scores
Danio_rerio_cry2b	R693G	# Altered Effect (Pr = 0.30)
Danio_rerio_cry2b	R693G	# |---->Altered Motifs (None)
Danio_rerio_cry2b	R693G	# |---->Altered Structure_and_dynamics (Pr = 0.30)-------------------------------------------------------|
Danio_rerio_cry2b	R693G	# | |---->Altered Secondary_structure (Pr = 0.30) |
Danio_rerio_cry2b	R693G	# | | |---->Loss of Helix (Pr = 0.30 | P = 5.4e-03) |
Danio_rerio_cry2b	R693G	# | | |
Danio_rerio_cry2b	R693G	# | |---->Altered Stability_and_conformational_flexibility (Pr = 0.24) |
Danio_rerio_cry2b	R693G	# | | |---->Altered Conformational_flexibility (Pr = 0.24) |
Danio_rerio_cry2b	R693G	# | | |---->Gain of B-factor (Pr = 0.24 | P = 0.04) |
Danio_rerio_cry2b	R693G	# | | |
Danio_rerio_cry2b	R693G	# | |---->Altered Special_structural_signatures (Pr = 0.03) |
Danio_rerio_cry2b	R693G	# | |---->Altered Signal_peptide (Pr = 0.00) |
Danio_rerio_cry2b	R693G	# | | |
Danio_rerio_cry2b	R693G	# | |---->Altered Transmembrane_protein (Pr = 0.03) |
Danio_rerio_cry2b	R693G	# | |
Danio_rerio_cry2b	R693G	# |---->Altered Functional_residue (Pr = 0.27) |
Danio_rerio_cry2b	R693G	# |---->Altered Macromolecular_binding (Pr = 0.21) |
Danio_rerio_cry2b	R693G	# | |---->Altered Protein_binding (Pr = 0.21) |
Danio_rerio_cry2b	R693G	# | |---->Altered Disordered_interface (Pr = 0.21) |
Danio_rerio_cry2b	R693G	# | | |
Danio_rerio_cry2b	R693G	# | |---->Altered Ordered_interface (Pr = 0.07) |
Danio_rerio_cry2b	R693G	# | |
Danio_rerio_cry2b	R693G	# |---->Altered Metal_binding (Pr = 0.05)<---------------------------------------------------------|
Danio_rerio_cry2b	R693G	# |
Danio_rerio_cry2b	R693G	# |---->Altered PTM_site (Pr = 0.27)
Danio_rerio_cry2b	R693G	# |---->Gain of Amidation at P688 (Pr = 0.01 | P = 1.1e-03)
Danio_rerio_cry2b	R693G	# |---->Gain of Methylation at K690 (Pr = 0.16 | P = 0.01)
Danio_rerio_cry2b	R693G	# |---->Loss of SUMOylation at K690 (Pr = 0.27 | P = 4.9e-03)
Danio_rerio_cry2b	R693G	# |---->Gain of Ubiquitylation at K690 (Pr = 0.17 | P = 0.02)
Danio_rerio_cry2b	G699C	0.086		Altered Motifs (ELME000079:Atipical motif for N-glycosylation site. Examples are Human CD69 - which is uniquely glycosylated at typical (Asn-X-Ser/Thr) and atypical (Asn-X-Cys) motifs - beta protein C)	Predicted conservation scores
Danio_rerio_cry2b	G699C	# Altered Effect (Pr = 0.25)
Danio_rerio_cry2b	G699C	# |---->Altered Motifs (ELME000079)
Danio_rerio_cry2b	G699C	# |---->Altered Structure_and_dynamics (Pr = 0.25)-------------------------------------------------------|
Danio_rerio_cry2b	G699C	# | |---->Altered Secondary_structure (Pr = 0.25) |
Danio_rerio_cry2b	G699C	# | | |
Danio_rerio_cry2b	G699C	# | |---->Altered Stability_and_conformational_flexibility (Pr = 0.25) |
Danio_rerio_cry2b	G699C	# | | |---->Altered Conformational_flexibility (Pr = 0.25) |
Danio_rerio_cry2b	G699C	# | | |
Danio_rerio_cry2b	G699C	# | |---->Altered Special_structural_signatures (Pr = 0.02) |
Danio_rerio_cry2b	G699C	# | |---->Altered Signal_peptide (Pr = 0.00) |
Danio_rerio_cry2b	G699C	# | | |
Danio_rerio_cry2b	G699C	# | |---->Altered Transmembrane_protein (Pr = 0.02) |
Danio_rerio_cry2b	G699C	# | |
Danio_rerio_cry2b	G699C	# |---->Altered Functional_residue (Pr = 0.22) |
Danio_rerio_cry2b	G699C	# |---->Altered Macromolecular_binding (Pr = 0.22) |
Danio_rerio_cry2b	G699C	# | |---->Altered Protein_binding (Pr = 0.22) |
Danio_rerio_cry2b	G699C	# | |---->Altered Disordered_interface (Pr = 0.22) |
Danio_rerio_cry2b	G699C	# | | |
Danio_rerio_cry2b	G699C	# | |---->Altered Ordered_interface (Pr = 0.05) |
Danio_rerio_cry2b	G699C	# | |
Danio_rerio_cry2b	G699C	# |---->Altered Metal_binding (Pr = 0.06)<---------------------------------------------------------|
Danio_rerio_cry2b	G699C	# |
Danio_rerio_cry2b	G699C	# |---->Altered PTM_site (Pr = 0.09)
Danio_rerio_cry2b	H701R	0.027	Gain of B-factor (Pr = 0.25 | P = 0.03); Gain of Proteolytic_cleavage at D704 (Pr = 0.11 | P = 0.05)	Altered Motifs (PS00016:Cell attachment sequence)	Predicted conservation scores
Danio_rerio_cry2b	H701R	# Altered Effect (Pr = 0.25)
Danio_rerio_cry2b	H701R	# |---->Altered Motifs (PS00016)
Danio_rerio_cry2b	H701R	# |---->Altered Structure_and_dynamics (Pr = 0.25)-------------------------------------------------------|
Danio_rerio_cry2b	H701R	# | |---->Altered Secondary_structure (Pr = 0.25) |
Danio_rerio_cry2b	H701R	# | | |
Danio_rerio_cry2b	H701R	# | |---->Altered Stability_and_conformational_flexibility (Pr = 0.25) |
Danio_rerio_cry2b	H701R	# | | |---->Altered Conformational_flexibility (Pr = 0.25) |
Danio_rerio_cry2b	H701R	# | | |---->Gain of B-factor (Pr = 0.25 | P = 0.03) |
Danio_rerio_cry2b	H701R	# | | |
Danio_rerio_cry2b	H701R	# | |---->Altered Special_structural_signatures (Pr = 0.02) |
Danio_rerio_cry2b	H701R	# | |---->Altered Signal_peptide (Pr = 0.00) |
Danio_rerio_cry2b	H701R	# | | |
Danio_rerio_cry2b	H701R	# | |---->Altered Transmembrane_protein (Pr = 0.02) |
Danio_rerio_cry2b	H701R	# | |
Danio_rerio_cry2b	H701R	# |---->Altered Functional_residue (Pr = 0.15) |
Danio_rerio_cry2b	H701R	# |---->Altered Macromolecular_binding (Pr = 0.15) |
Danio_rerio_cry2b	H701R	# | |---->Altered Protein_binding (Pr = 0.15) |
Danio_rerio_cry2b	H701R	# | |---->Altered Disordered_interface (Pr = 0.15) |
Danio_rerio_cry2b	H701R	# | | |
Danio_rerio_cry2b	H701R	# | |---->Altered Ordered_interface (Pr = 0.05) |
Danio_rerio_cry2b	H701R	# | |
Danio_rerio_cry2b	H701R	# |---->Altered Metal_binding (Pr = 0.06)<---------------------------------------------------------|
Danio_rerio_cry2b	H701R	# |
Danio_rerio_cry2b	H701R	# |---->Altered PTM_site (Pr = 0.11)
Danio_rerio_cry2b	H701R	# |---->Gain of Proteolytic_cleavage at D704 (Pr = 0.11 | P = 0.05)
Danio_rerio_cry2b	D704N	0.048	Loss of B-factor (Pr = 0.28 | P = 0.02); Loss of Helix (Pr = 0.27 | P = 0.04)	Altered Motifs (None)	Predicted conservation scores
Danio_rerio_cry2b	D704N	# Altered Effect (Pr = 0.28)
Danio_rerio_cry2b	D704N	# |---->Altered Motifs (None)
Danio_rerio_cry2b	D704N	# |---->Altered Structure_and_dynamics (Pr = 0.28)-------------------------------------------------------|
Danio_rerio_cry2b	D704N	# | |---->Altered Secondary_structure (Pr = 0.27) |
Danio_rerio_cry2b	D704N	# | | |---->Loss of Helix (Pr = 0.27 | P = 0.04) |
Danio_rerio_cry2b	D704N	# | | |
Danio_rerio_cry2b	D704N	# | |---->Altered Stability_and_conformational_flexibility (Pr = 0.28) |
Danio_rerio_cry2b	D704N	# | | |---->Altered Conformational_flexibility (Pr = 0.28) |
Danio_rerio_cry2b	D704N	# | | |---->Loss of B-factor (Pr = 0.28 | P = 0.02) |
Danio_rerio_cry2b	D704N	# | | |
Danio_rerio_cry2b	D704N	# | |---->Altered Special_structural_signatures (Pr = 0.02) |
Danio_rerio_cry2b	D704N	# | |---->Altered Signal_peptide (Pr = 0.00) |
Danio_rerio_cry2b	D704N	# | | |
Danio_rerio_cry2b	D704N	# | |---->Altered Transmembrane_protein (Pr = 0.02) |
Danio_rerio_cry2b	D704N	# | |
Danio_rerio_cry2b	D704N	# |---->Altered Functional_residue (Pr = 0.18) |
Danio_rerio_cry2b	D704N	# |---->Altered Macromolecular_binding (Pr = 0.18) |
Danio_rerio_cry2b	D704N	# | |---->Altered Protein_binding (Pr = 0.18) |
Danio_rerio_cry2b	D704N	# | |---->Altered Disordered_interface (Pr = 0.18) |
Danio_rerio_cry2b	D704N	# | | |
Danio_rerio_cry2b	D704N	# | |---->Altered Ordered_interface (Pr = 0.04) |
Danio_rerio_cry2b	D704N	# | |
Danio_rerio_cry2b	D704N	# |---->Altered Metal_binding (Pr = 0.06)<---------------------------------------------------------|
Danio_rerio_cry2b	D704N	# |
Danio_rerio_cry2b	D704N	# |---->Altered PTM_site (Pr = 0.10)
Danio_rerio_cry2b	D720N	0.043	Altered MoRF (Pr = 0.29 | P = 0.03); Loss of B-factor (Pr = 0.26 | P = 0.05); Loss of SUMOylation at K722 (Pr = 0.20 | P = 0.04); Loss of Ubiquitylation at K722 (Pr = 0.18 | P = 0.02); Loss of Pyrrolidone_carboxylic_acid at Q716 (Pr = 0.06 | P = 0.03)	Altered Motifs (None)	Predicted conservation scores
Danio_rerio_cry2b	D720N	# Altered Effect (Pr = 0.29)
Danio_rerio_cry2b	D720N	# |---->Altered Motifs (None)
Danio_rerio_cry2b	D720N	# |---->Altered Structure_and_dynamics (Pr = 0.26)-------------------------------------------------------|
Danio_rerio_cry2b	D720N	# | |---->Altered Secondary_structure (Pr = 0.26) |
Danio_rerio_cry2b	D720N	# | | |
Danio_rerio_cry2b	D720N	# | |---->Altered Stability_and_conformational_flexibility (Pr = 0.26) |
Danio_rerio_cry2b	D720N	# | | |---->Altered Conformational_flexibility (Pr = 0.26) |
Danio_rerio_cry2b	D720N	# | | |---->Loss of B-factor (Pr = 0.26 | P = 0.05) |
Danio_rerio_cry2b	D720N	# | | |
Danio_rerio_cry2b	D720N	# | |---->Altered Special_structural_signatures (Pr = 0.03) |
Danio_rerio_cry2b	D720N	# | |---->Altered Signal_peptide (Pr = 0.00) |
Danio_rerio_cry2b	D720N	# | | |
Danio_rerio_cry2b	D720N	# | |---->Altered Transmembrane_protein (Pr = 0.02) |
Danio_rerio_cry2b	D720N	# | |
Danio_rerio_cry2b	D720N	# |---->Altered Functional_residue (Pr = 0.29) |
Danio_rerio_cry2b	D720N	# |---->Altered Macromolecular_binding (Pr = 0.29) |
Danio_rerio_cry2b	D720N	# | |---->Altered Protein_binding (Pr = 0.29) |
Danio_rerio_cry2b	D720N	# | |---->Altered Disordered_interface (Pr = 0.29) |
Danio_rerio_cry2b	D720N	# | | |---->Altered MoRF (Pr = 0.29 | P = 0.03) |
Danio_rerio_cry2b	D720N	# | | |
Danio_rerio_cry2b	D720N	# | |---->Altered Ordered_interface (Pr = 0.05) |
Danio_rerio_cry2b	D720N	# | |
Danio_rerio_cry2b	D720N	# |---->Altered Metal_binding (Pr = 0.02)<---------------------------------------------------------|
Danio_rerio_cry2b	D720N	# |
Danio_rerio_cry2b	D720N	# |---->Altered PTM_site (Pr = 0.20)
Danio_rerio_cry2b	D720N	# |---->Loss of Pyrrolidone_carboxylic_acid at Q716 (Pr = 0.06 | P = 0.03)
Danio_rerio_cry2b	D720N	# |---->Loss of SUMOylation at K722 (Pr = 0.20 | P = 0.04)
Danio_rerio_cry2b	D720N	# |---->Loss of Ubiquitylation at K722 (Pr = 0.18 | P = 0.02)
Danio_rerio_cry2b	S734T	0.061	Loss of Relative_solvent_accessibility (Pr = 0.27 | P = 0.02); Gain of O-linked_glycosylation at S734 (Pr = 0.18 | P = 0.02); Altered Cytoplasmic_loop (Pr = 0.15 | P = 0.02)	Altered Motifs (ELME000086:The C-terminal class 1 PDZ-binding motif is classically represented by a pattern like (ST)X(VIL)*; ELME000239:The USP7 NTD domain binding motif variant based on the MDM2 and P53 interactions.; PS00006:Casein kinase II phosphorylation site; PS00008:N-myristoylation site)	Predicted conservation scores
Danio_rerio_cry2b	S734T	# Altered Effect (Pr = 0.27)
Danio_rerio_cry2b	S734T	# |---->Altered Motifs (ELME000086|ELME000239|PS00006|PS00008)
Danio_rerio_cry2b	S734T	# |---->Altered Structure_and_dynamics (Pr = 0.27)-------------------------------------------------------|
Danio_rerio_cry2b	S734T	# | |---->Loss of Relative_solvent_accessibility (Pr = 0.27 | P = 0.02) |
Danio_rerio_cry2b	S734T	# | |---->Altered Secondary_structure (Pr = 0.25) |
Danio_rerio_cry2b	S734T	# | | |
Danio_rerio_cry2b	S734T	# | |---->Altered Stability_and_conformational_flexibility (Pr = 0.22) |
Danio_rerio_cry2b	S734T	# | | |---->Altered Conformational_flexibility (Pr = 0.22) |
Danio_rerio_cry2b	S734T	# | | |
Danio_rerio_cry2b	S734T	# | |---->Altered Special_structural_signatures (Pr = 0.15) |
Danio_rerio_cry2b	S734T	# | |---->Altered Signal_peptide (Pr = 0.00) |
Danio_rerio_cry2b	S734T	# | | |
Danio_rerio_cry2b	S734T	# | |---->Altered Transmembrane_protein (Pr = 0.15) |
Danio_rerio_cry2b	S734T	# | |---->Altered Non-cytoplasmic_loop (Pr = 0.15 | P = 0.02) |
Danio_rerio_cry2b	S734T	# | |
Danio_rerio_cry2b	S734T	# |---->Altered Functional_residue (Pr = 0.23) |
Danio_rerio_cry2b	S734T	# |---->Altered Macromolecular_binding (Pr = 0.23) |
Danio_rerio_cry2b	S734T	# | |---->Altered Protein_binding (Pr = 0.23) |
Danio_rerio_cry2b	S734T	# | |---->Altered Disordered_interface (Pr = 0.23) |
Danio_rerio_cry2b	S734T	# | | |
Danio_rerio_cry2b	S734T	# | |---->Altered Ordered_interface (Pr = 0.05) |
Danio_rerio_cry2b	S734T	# | |
Danio_rerio_cry2b	S734T	# |---->Altered Metal_binding (Pr = 0.05)<---------------------------------------------------------|
Danio_rerio_cry2b	S734T	# |
Danio_rerio_cry2b	S734T	# |---->Altered PTM_site (Pr = 0.18)
Danio_rerio_cry2b	S734T	# |---->Gain of O-linked_glycosylation at S734 (Pr = 0.18 | P = 0.02)
Danio_rerio_cry2a	I87V	0.086	Altered Coiled_coil (Pr = 0.08 | P = 0.05)	Altered Motifs (None)	Predicted conservation scores
Danio_rerio_cry2a	I87V	# Altered Effect (Pr = 0.25)
Danio_rerio_cry2a	I87V	# |---->Altered Motifs (None)
Danio_rerio_cry2a	I87V	# |---->Altered Structure_and_dynamics (Pr = 0.25)-------------------------------------------------------|
Danio_rerio_cry2a	I87V	# | |---->Altered Secondary_structure (Pr = 0.25) |
Danio_rerio_cry2a	I87V	# | | |
Danio_rerio_cry2a	I87V	# | |---->Altered Stability_and_conformational_flexibility (Pr = 0.14) |
Danio_rerio_cry2a	I87V	# | | |---->Altered Conformational_flexibility (Pr = 0.14) |
Danio_rerio_cry2a	I87V	# | | |
Danio_rerio_cry2a	I87V	# | |---->Altered Special_structural_signatures (Pr = 0.12) |
Danio_rerio_cry2a	I87V	# | |---->Altered Coiled_coil (Pr = 0.08 | P = 0.05) |
Danio_rerio_cry2a	I87V	# | |---->Altered Signal_peptide (Pr = 0.00) |
Danio_rerio_cry2a	I87V	# | | |
Danio_rerio_cry2a	I87V	# | |---->Altered Transmembrane_protein (Pr = 0.12) |
Danio_rerio_cry2a	I87V	# | |
Danio_rerio_cry2a	I87V	# |---->Altered Functional_residue (Pr = 0.17) |
Danio_rerio_cry2a	I87V	# |---->Altered Macromolecular_binding (Pr = 0.17) |
Danio_rerio_cry2a	I87V	# | |---->Altered Protein_binding (Pr = 0.17) |
Danio_rerio_cry2a	I87V	# | |---->Altered Disordered_interface (Pr = 0.08) |
Danio_rerio_cry2a	I87V	# | | |
Danio_rerio_cry2a	I87V	# | |---->Altered Ordered_interface (Pr = 0.17) |
Danio_rerio_cry2a	I87V	# | |
Danio_rerio_cry2a	I87V	# |---->Altered Metal_binding (Pr = 0.16)<---------------------------------------------------------|
Danio_rerio_cry2a	I87V	# |
Danio_rerio_cry2a	I87V	# |---->Altered PTM_site (Pr = 0.09)
Danio_rerio_cry2a	I139T	0.133	Gain of Sodium_binding at S140 (Pr = 0.19 | P = 0.04); Altered Stability (Pr = 0.09 | P = 0.05)	Altered Motifs (ELME000333:Motif that mediates binding to SUMO proteins non-covalently.)	Predicted conservation scores
Danio_rerio_cry2a	I139T	# Altered Effect (Pr = 0.23)
Danio_rerio_cry2a	I139T	# |---->Altered Motifs (ELME000333)
Danio_rerio_cry2a	I139T	# |---->Altered Structure_and_dynamics (Pr = 0.23)-------------------------------------------------------|
Danio_rerio_cry2a	I139T	# | |---->Altered Secondary_structure (Pr = 0.23) |
Danio_rerio_cry2a	I139T	# | | |
Danio_rerio_cry2a	I139T	# | |---->Altered Stability_and_conformational_flexibility (Pr = 0.12) |
Danio_rerio_cry2a	I139T	# | | |---->Altered Stability (Pr = 0.09 | P = 0.05) |
Danio_rerio_cry2a	I139T	# | | |---->Altered Conformational_flexibility (Pr = 0.12) |
Danio_rerio_cry2a	I139T	# | | |
Danio_rerio_cry2a	I139T	# | |---->Altered Special_structural_signatures (Pr = 0.05) |
Danio_rerio_cry2a	I139T	# | |---->Altered Signal_peptide (Pr = 0.00) |
Danio_rerio_cry2a	I139T	# | | |
Danio_rerio_cry2a	I139T	# | |---->Altered Transmembrane_protein (Pr = 0.05) |
Danio_rerio_cry2a	I139T	# | |
Danio_rerio_cry2a	I139T	# |---->Altered Functional_residue (Pr = 0.19) |
Danio_rerio_cry2a	I139T	# |---->Altered Macromolecular_binding (Pr = 0.13) |
Danio_rerio_cry2a	I139T	# | |---->Altered Protein_binding (Pr = 0.13) |
Danio_rerio_cry2a	I139T	# | |---->Altered Disordered_interface (Pr = 0.04) |
Danio_rerio_cry2a	I139T	# | | |
Danio_rerio_cry2a	I139T	# | |---->Altered Ordered_interface (Pr = 0.13) |
Danio_rerio_cry2a	I139T	# | |
Danio_rerio_cry2a	I139T	# |---->Altered Metal_binding (Pr = 0.19)<---------------------------------------------------------|
Danio_rerio_cry2a	I139T	# | |---->Gain of Sodium_binding at S140 (Pr = 0.19 | P = 0.04)
Danio_rerio_cry2a	I139T	# |
Danio_rerio_cry2a	I139T	# |---->Altered PTM_site (Pr = 0.10)
Danio_rerio_cry2a	T186S	0.065		Altered Motifs (ELME000053:GSK3 phosphorylation recognition site; ELME000336:NEK2 phosphorylation motif with preferred Phe - Leu or Met in the -3 position to compensate for less favorable residues in the +1 and +2 position.)	Predicted conservation scores
Danio_rerio_cry2a	T186S	# Altered Effect (Pr = 0.25)
Danio_rerio_cry2a	T186S	# |---->Altered Motifs (ELME000053|ELME000336)
Danio_rerio_cry2a	T186S	# |---->Altered Structure_and_dynamics (Pr = 0.25)-------------------------------------------------------|
Danio_rerio_cry2a	T186S	# | |---->Altered Secondary_structure (Pr = 0.25) |
Danio_rerio_cry2a	T186S	# | | |
Danio_rerio_cry2a	T186S	# | |---->Altered Stability_and_conformational_flexibility (Pr = 0.24) |
Danio_rerio_cry2a	T186S	# | | |---->Altered Conformational_flexibility (Pr = 0.24) |
Danio_rerio_cry2a	T186S	# | | |
Danio_rerio_cry2a	T186S	# | |---->Altered Special_structural_signatures (Pr = 0.03) |
Danio_rerio_cry2a	T186S	# | |---->Altered Signal_peptide (Pr = 0.00) |
Danio_rerio_cry2a	T186S	# | | |
Danio_rerio_cry2a	T186S	# | |---->Altered Transmembrane_protein (Pr = 0.03) |
Danio_rerio_cry2a	T186S	# | |
Danio_rerio_cry2a	T186S	# |---->Altered Functional_residue (Pr = 0.10) |
Danio_rerio_cry2a	T186S	# |---->Altered Macromolecular_binding (Pr = 0.04) |
Danio_rerio_cry2a	T186S	# | |---->Altered Protein_binding (Pr = 0.04) |
Danio_rerio_cry2a	T186S	# | |---->Altered Disordered_interface (Pr = 0.02) |
Danio_rerio_cry2a	T186S	# | | |
Danio_rerio_cry2a	T186S	# | |---->Altered Ordered_interface (Pr = 0.04) |
Danio_rerio_cry2a	T186S	# | |
Danio_rerio_cry2a	T186S	# |---->Altered Metal_binding (Pr = 0.03)<---------------------------------------------------------|
Danio_rerio_cry2a	T186S	# |
Danio_rerio_cry2a	T186S	# |---->Altered PTM_site (Pr = 0.10)
Danio_rerio_cry2a	S590G	0.060	Gain of Loop (Pr = 0.29 | P = 0.01)	Altered Motifs (ELME000053:GSK3 phosphorylation recognition site; ELME000063:CK1 phosphorylation site; ELME000085:Glycosaminoglycan attachment site; PS00008:N-myristoylation site)	Predicted conservation scores
Danio_rerio_cry2a	S590G	# Altered Effect (Pr = 0.29)
Danio_rerio_cry2a	S590G	# |---->Altered Motifs (ELME000053|ELME000063|ELME000085|PS00008)
Danio_rerio_cry2a	S590G	# |---->Altered Structure_and_dynamics (Pr = 0.29)-------------------------------------------------------|
Danio_rerio_cry2a	S590G	# | |---->Altered Secondary_structure (Pr = 0.29) |
Danio_rerio_cry2a	S590G	# | | |---->Gain of Loop (Pr = 0.29 | P = 0.01) |
Danio_rerio_cry2a	S590G	# | | |
Danio_rerio_cry2a	S590G	# | |---->Altered Stability_and_conformational_flexibility (Pr = 0.22) |
Danio_rerio_cry2a	S590G	# | | |---->Altered Conformational_flexibility (Pr = 0.22) |
Danio_rerio_cry2a	S590G	# | | |
Danio_rerio_cry2a	S590G	# | |---->Altered Special_structural_signatures (Pr = 0.03) |
Danio_rerio_cry2a	S590G	# | |---->Altered Signal_peptide (Pr = 0.00) |
Danio_rerio_cry2a	S590G	# | | |
Danio_rerio_cry2a	S590G	# | |---->Altered Transmembrane_protein (Pr = 0.03) |
Danio_rerio_cry2a	S590G	# | |
Danio_rerio_cry2a	S590G	# |---->Altered Functional_residue (Pr = 0.15) |
Danio_rerio_cry2a	S590G	# |---->Altered Macromolecular_binding (Pr = 0.12) |
Danio_rerio_cry2a	S590G	# | |---->Altered Protein_binding (Pr = 0.12) |
Danio_rerio_cry2a	S590G	# | |---->Altered Disordered_interface (Pr = 0.12) |
Danio_rerio_cry2a	S590G	# | | |
Danio_rerio_cry2a	S590G	# | |---->Altered Ordered_interface (Pr = 0.02) |
Danio_rerio_cry2a	S590G	# | |
Danio_rerio_cry2a	S590G	# |---->Altered Metal_binding (Pr = 0.01)<---------------------------------------------------------|
Danio_rerio_cry2a	S590G	# |
Danio_rerio_cry2a	S590G	# |---->Altered PTM_site (Pr = 0.15)
Danio_rerio_cry2a	Q621H	0.085	Loss of B-factor (Pr = 0.30 | P = 8.3e-03); Gain of Loop (Pr = 0.27 | P = 0.04); Altered Coiled_coil (Pr = 0.13 | P = 0.04); Loss of Pyrrolidone_carboxylic_acid at Q621 (Pr = 0.06 | P = 0.03)	Altered Motifs (None)	Predicted conservation scores
Danio_rerio_cry2a	Q621H	# Altered Effect (Pr = 0.30)
Danio_rerio_cry2a	Q621H	# |---->Altered Motifs (None)
Danio_rerio_cry2a	Q621H	# |---->Altered Structure_and_dynamics (Pr = 0.30)-------------------------------------------------------|
Danio_rerio_cry2a	Q621H	# | |---->Altered Secondary_structure (Pr = 0.27) |
Danio_rerio_cry2a	Q621H	# | | |---->Gain of Loop (Pr = 0.27 | P = 0.04) |
Danio_rerio_cry2a	Q621H	# | | |
Danio_rerio_cry2a	Q621H	# | |---->Altered Stability_and_conformational_flexibility (Pr = 0.30) |
Danio_rerio_cry2a	Q621H	# | | |---->Altered Conformational_flexibility (Pr = 0.30) |
Danio_rerio_cry2a	Q621H	# | | |---->Loss of B-factor (Pr = 0.30 | P = 8.3e-03) |
Danio_rerio_cry2a	Q621H	# | | |
Danio_rerio_cry2a	Q621H	# | |---->Altered Special_structural_signatures (Pr = 0.13) |
Danio_rerio_cry2a	Q621H	# | |---->Altered Coiled_coil (Pr = 0.13 | P = 0.04) |
Danio_rerio_cry2a	Q621H	# | |---->Altered Signal_peptide (Pr = 0.00) |
Danio_rerio_cry2a	Q621H	# | | |
Danio_rerio_cry2a	Q621H	# | |---->Altered Transmembrane_protein (Pr = 0.03) |
Danio_rerio_cry2a	Q621H	# | |
Danio_rerio_cry2a	Q621H	# |---->Altered Functional_residue (Pr = 0.22) |
Danio_rerio_cry2a	Q621H	# |---->Altered Macromolecular_binding (Pr = 0.22) |
Danio_rerio_cry2a	Q621H	# | |---->Altered Protein_binding (Pr = 0.22) |
Danio_rerio_cry2a	Q621H	# | |---->Altered Disordered_interface (Pr = 0.22) |
Danio_rerio_cry2a	Q621H	# | | |
Danio_rerio_cry2a	Q621H	# | |---->Altered Ordered_interface (Pr = 0.03) |
Danio_rerio_cry2a	Q621H	# | |
Danio_rerio_cry2a	Q621H	# |---->Altered Metal_binding (Pr = 0.01)<---------------------------------------------------------|
Danio_rerio_cry2a	Q621H	# |
Danio_rerio_cry2a	Q621H	# |---->Altered PTM_site (Pr = 0.06)
Danio_rerio_cry2a	Q621H	# |---->Loss of Pyrrolidone_carboxylic_acid at Q621 (Pr = 0.06 | P = 0.03)
Danio_rerio_cry2a	S679K	0.058	Loss of Loop (Pr = 0.29 | P = 0.01); Gain of Helix (Pr = 0.27 | P = 0.03); Gain of Ubiquitylation at S679 (Pr = 0.15 | P = 0.04)	Altered Motifs (ELME000053:GSK3 phosphorylation recognition site; ELME000063:CK1 phosphorylation site; ELME000085:Glycosaminoglycan attachment site; ELME000336:NEK2 phosphorylation motif with preferred Phe - Leu or Met in the -3 position to compensate for less favorable residues in the +1 and +2 position.)	Predicted conservation scores
Danio_rerio_cry2a	S679K	# Altered Effect (Pr = 0.29)
Danio_rerio_cry2a	S679K	# |---->Altered Motifs (ELME000053|ELME000063|ELME000085|ELME000336)
Danio_rerio_cry2a	S679K	# |---->Altered Structure_and_dynamics (Pr = 0.29)-------------------------------------------------------|
Danio_rerio_cry2a	S679K	# | |---->Altered Secondary_structure (Pr = 0.29) |
Danio_rerio_cry2a	S679K	# | | |---->Gain of Helix (Pr = 0.27 | P = 0.03) |
Danio_rerio_cry2a	S679K	# | | |---->Loss of Loop (Pr = 0.29 | P = 0.01) |
Danio_rerio_cry2a	S679K	# | | |
Danio_rerio_cry2a	S679K	# | |---->Altered Stability_and_conformational_flexibility (Pr = 0.26) |
Danio_rerio_cry2a	S679K	# | | |---->Altered Conformational_flexibility (Pr = 0.26) |
Danio_rerio_cry2a	S679K	# | | |
Danio_rerio_cry2a	S679K	# | |---->Altered Special_structural_signatures (Pr = 0.03) |
Danio_rerio_cry2a	S679K	# | |---->Altered Signal_peptide (Pr = 0.00) |
Danio_rerio_cry2a	S679K	# | | |
Danio_rerio_cry2a	S679K	# | |---->Altered Transmembrane_protein (Pr = 0.03) |
Danio_rerio_cry2a	S679K	# | |
Danio_rerio_cry2a	S679K	# |---->Altered Functional_residue (Pr = 0.19) |
Danio_rerio_cry2a	S679K	# |---->Altered Macromolecular_binding (Pr = 0.19) |
Danio_rerio_cry2a	S679K	# | |---->Altered Protein_binding (Pr = 0.19) |
Danio_rerio_cry2a	S679K	# | |---->Altered Disordered_interface (Pr = 0.19) |
Danio_rerio_cry2a	S679K	# | | |
Danio_rerio_cry2a	S679K	# | |---->Altered Ordered_interface (Pr = 0.07) |
Danio_rerio_cry2a	S679K	# | |
Danio_rerio_cry2a	S679K	# |---->Altered Metal_binding (Pr = 0.08)<---------------------------------------------------------|
Danio_rerio_cry2a	S679K	# |
Danio_rerio_cry2a	S679K	# |---->Altered PTM_site (Pr = 0.15)
Danio_rerio_cry2a	S679K	# |---->Gain of Ubiquitylation at S679 (Pr = 0.15 | P = 0.04)
Danio_rerio_cry2a	H724Y	0.044	Gain of Phosphorylation at H724 (Pr = 0.59 | P = 2.0e-03); Gain of Loop (Pr = 0.27 | P = 0.04); Gain of Proteolytic_cleavage at T721 (Pr = 0.14 | P = 0.02); Gain of O-linked_glycosylation at S727 (Pr = 0.12 | P = 0.04); Gain of GPI-anchor_amidation at N729 (Pr = 0.02 | P = 0.01)	Altered Motifs (ELME000053:GSK3 phosphorylation recognition site)	Predicted conservation scores
Danio_rerio_cry2a	H724Y	# Altered Effect (Pr = 0.59)
Danio_rerio_cry2a	H724Y	# |---->Altered Motifs (ELME000053)
Danio_rerio_cry2a	H724Y	# |---->Altered Structure_and_dynamics (Pr = 0.27)-------------------------------------------------------|
Danio_rerio_cry2a	H724Y	# | |---->Altered Secondary_structure (Pr = 0.27) |
Danio_rerio_cry2a	H724Y	# | | |---->Gain of Loop (Pr = 0.27 | P = 0.04) |
Danio_rerio_cry2a	H724Y	# | | |
Danio_rerio_cry2a	H724Y	# | |---->Altered Stability_and_conformational_flexibility (Pr = 0.22) |
Danio_rerio_cry2a	H724Y	# | | |---->Altered Conformational_flexibility (Pr = 0.22) |
Danio_rerio_cry2a	H724Y	# | | |
Danio_rerio_cry2a	H724Y	# | |---->Altered Special_structural_signatures (Pr = 0.04) |
Danio_rerio_cry2a	H724Y	# | |---->Altered Signal_peptide (Pr = 0.00) |
Danio_rerio_cry2a	H724Y	# | | |
Danio_rerio_cry2a	H724Y	# | |---->Altered Transmembrane_protein (Pr = 0.02) |
Danio_rerio_cry2a	H724Y	# | |
Danio_rerio_cry2a	H724Y	# |---->Altered Functional_residue (Pr = 0.59) |
Danio_rerio_cry2a	H724Y	# |---->Altered Macromolecular_binding (Pr = 0.25) |
Danio_rerio_cry2a	H724Y	# | |---->Altered Protein_binding (Pr = 0.25) |
Danio_rerio_cry2a	H724Y	# | |---->Altered Disordered_interface (Pr = 0.25) |
Danio_rerio_cry2a	H724Y	# | | |
Danio_rerio_cry2a	H724Y	# | |---->Altered Ordered_interface (Pr = 0.14) |
Danio_rerio_cry2a	H724Y	# | |
Danio_rerio_cry2a	H724Y	# |---->Altered Metal_binding (Pr = 0.01)<---------------------------------------------------------|
Danio_rerio_cry2a	H724Y	# |
Danio_rerio_cry2a	H724Y	# |---->Altered PTM_site (Pr = 0.59)
Danio_rerio_cry2a	H724Y	# |---->Gain of GPI-anchor_amidation at N729 (Pr = 0.02 | P = 0.01)
Danio_rerio_cry2a	H724Y	# |---->Gain of O-linked_glycosylation at S727 (Pr = 0.12 | P = 0.04)
Danio_rerio_cry2a	H724Y	# |---->Gain of Phosphorylation at H724 (Pr = 0.59 | P = 2.0e-03)
Danio_rerio_cry2a	H724Y	# |---->Gain of Proteolytic_cleavage at T721 (Pr = 0.14 | P = 0.02)
Danio_rerio_cry3	R193H	0.178	Loss of Helix (Pr = 0.27 | P = 0.04); Gain of Sulfation at Y194 (Pr = 0.02 | P = 0.03)	Altered Motifs (None)	Predicted conservation scores
Danio_rerio_cry3	R193H	# Altered Effect (Pr = 0.27)
Danio_rerio_cry3	R193H	# |---->Altered Motifs (None)
Danio_rerio_cry3	R193H	# |---->Altered Structure_and_dynamics (Pr = 0.27)-------------------------------------------------------|
Danio_rerio_cry3	R193H	# | |---->Altered Secondary_structure (Pr = 0.27) |
Danio_rerio_cry3	R193H	# | | |---->Loss of Helix (Pr = 0.27 | P = 0.04) |
Danio_rerio_cry3	R193H	# | | |
Danio_rerio_cry3	R193H	# | |---->Altered Stability_and_conformational_flexibility (Pr = 0.23) |
Danio_rerio_cry3	R193H	# | | |---->Altered Conformational_flexibility (Pr = 0.23) |
Danio_rerio_cry3	R193H	# | | |
Danio_rerio_cry3	R193H	# | |---->Altered Special_structural_signatures (Pr = 0.07) |
Danio_rerio_cry3	R193H	# | |---->Altered Signal_peptide (Pr = 0.00) |
Danio_rerio_cry3	R193H	# | | |
Danio_rerio_cry3	R193H	# | |---->Altered Transmembrane_protein (Pr = 0.07) |
Danio_rerio_cry3	R193H	# | |
Danio_rerio_cry3	R193H	# |---->Altered Functional_residue (Pr = 0.23) |
Danio_rerio_cry3	R193H	# |---->Altered Macromolecular_binding (Pr = 0.06) |
Danio_rerio_cry3	R193H	# | |---->Altered Protein_binding (Pr = 0.06) |
Danio_rerio_cry3	R193H	# | |---->Altered Disordered_interface (Pr = 0.06) |
Danio_rerio_cry3	R193H	# | | |
Danio_rerio_cry3	R193H	# | |---->Altered Ordered_interface (Pr = 0.05) |
Danio_rerio_cry3	R193H	# | |
Danio_rerio_cry3	R193H	# |---->Altered Metal_binding (Pr = 0.22)<---------------------------------------------------------|
Danio_rerio_cry3	R193H	# |
Danio_rerio_cry3	R193H	# |---->Altered PTM_site (Pr = 0.23)
Danio_rerio_cry3	R193H	# |---->Gain of Sulfation at Y194 (Pr = 0.02 | P = 0.03)
Danio_rerio_cry3	K205R	0.141	Altered Cytoplasmic_loop (Pr = 0.10 | P = 0.05)	Altered Motifs (ELME000053:GSK3 phosphorylation recognition site; ELME000202:(ST)Q motif which is phosphorylated by PIKK family members.; ELME000220:Phosphothreonine motif binding a subset of FHA domains that have a preference for an acidic amino acid at the pT+3 position.)	Predicted conservation scores
Danio_rerio_cry3	K205R	# Altered Effect (Pr = 0.25)
Danio_rerio_cry3	K205R	# |---->Altered Motifs (ELME000053|ELME000202|ELME000220)
Danio_rerio_cry3	K205R	# |---->Altered Structure_and_dynamics (Pr = 0.25)-------------------------------------------------------|
Danio_rerio_cry3	K205R	# | |---->Altered Secondary_structure (Pr = 0.25) |
Danio_rerio_cry3	K205R	# | | |
Danio_rerio_cry3	K205R	# | |---->Altered Stability_and_conformational_flexibility (Pr = 0.24) |
Danio_rerio_cry3	K205R	# | | |---->Altered Conformational_flexibility (Pr = 0.24) |
Danio_rerio_cry3	K205R	# | | |
Danio_rerio_cry3	K205R	# | |---->Altered Special_structural_signatures (Pr = 0.10) |
Danio_rerio_cry3	K205R	# | |---->Altered Signal_peptide (Pr = 0.00) |
Danio_rerio_cry3	K205R	# | | |
Danio_rerio_cry3	K205R	# | |---->Altered Transmembrane_protein (Pr = 0.10) |
Danio_rerio_cry3	K205R	# | |---->Altered Non-cytoplasmic_loop (Pr = 0.10 | P = 0.05) |
Danio_rerio_cry3	K205R	# | |
Danio_rerio_cry3	K205R	# |---->Altered Functional_residue (Pr = 0.13) |
Danio_rerio_cry3	K205R	# |---->Altered Macromolecular_binding (Pr = 0.07) |
Danio_rerio_cry3	K205R	# | |---->Altered Protein_binding (Pr = 0.07) |
Danio_rerio_cry3	K205R	# | |---->Altered Disordered_interface (Pr = 0.04) |
Danio_rerio_cry3	K205R	# | | |
Danio_rerio_cry3	K205R	# | |---->Altered Ordered_interface (Pr = 0.07) |
Danio_rerio_cry3	K205R	# | |
Danio_rerio_cry3	K205R	# |---->Altered Metal_binding (Pr = 0.09)<---------------------------------------------------------|
Danio_rerio_cry3	K205R	# |
Danio_rerio_cry3	K205R	# |---->Altered PTM_site (Pr = 0.13)
Danio_rerio_cry3	S211L	0.293		Altered Motifs (None)	Predicted conservation scores
Danio_rerio_cry3	S211L	# Altered Effect (Pr = 0.28)
Danio_rerio_cry3	S211L	# |---->Altered Motifs (None)
Danio_rerio_cry3	S211L	# |---->Altered Structure_and_dynamics (Pr = 0.28)-------------------------------------------------------|
Danio_rerio_cry3	S211L	# | |---->Altered Secondary_structure (Pr = 0.26) |
Danio_rerio_cry3	S211L	# | | |
Danio_rerio_cry3	S211L	# | |---->Altered Stability_and_conformational_flexibility (Pr = 0.28) |
Danio_rerio_cry3	S211L	# | | |---->Altered Conformational_flexibility (Pr = 0.28) |
Danio_rerio_cry3	S211L	# | | |
Danio_rerio_cry3	S211L	# | |---->Altered Special_structural_signatures (Pr = 0.08) |
Danio_rerio_cry3	S211L	# | |---->Altered Signal_peptide (Pr = 0.00) |
Danio_rerio_cry3	S211L	# | | |
Danio_rerio_cry3	S211L	# | |---->Altered Transmembrane_protein (Pr = 0.08) |
Danio_rerio_cry3	S211L	# | |
Danio_rerio_cry3	S211L	# |---->Altered Functional_residue (Pr = 0.16) |
Danio_rerio_cry3	S211L	# |---->Altered Macromolecular_binding (Pr = 0.15) |
Danio_rerio_cry3	S211L	# | |---->Altered Protein_binding (Pr = 0.15) |
Danio_rerio_cry3	S211L	# | |---->Altered Disordered_interface (Pr = 0.03) |
Danio_rerio_cry3	S211L	# | | |
Danio_rerio_cry3	S211L	# | |---->Altered Ordered_interface (Pr = 0.15) |
Danio_rerio_cry3	S211L	# | |
Danio_rerio_cry3	S211L	# |---->Altered Metal_binding (Pr = 0.08)<---------------------------------------------------------|
Danio_rerio_cry3	S211L	# |
Danio_rerio_cry3	S211L	# |---->Altered PTM_site (Pr = 0.16)
Danio_rerio_cry3	T244S	0.161	Altered DNA_binding (Pr = 0.24 | P = 8.2e-03); Altered Cytoplasmic_loop (Pr = 0.16 | P = 0.01)	Altered Motifs (ELME000053:GSK3 phosphorylation recognition site; ELME000062:Secondary preference for PKA-type AGC kinase phosphorylation.; ELME000063:CK1 phosphorylation site; ELME000085:Glycosaminoglycan attachment site)	Predicted conservation scores
Danio_rerio_cry3	T244S	# Altered Effect (Pr = 0.25)
Danio_rerio_cry3	T244S	# |---->Altered Motifs (ELME000053|ELME000062|ELME000063|ELME000085)
Danio_rerio_cry3	T244S	# |---->Altered Structure_and_dynamics (Pr = 0.25)-------------------------------------------------------|
Danio_rerio_cry3	T244S	# | |---->Altered Secondary_structure (Pr = 0.25) |
Danio_rerio_cry3	T244S	# | | |
Danio_rerio_cry3	T244S	# | |---->Altered Stability_and_conformational_flexibility (Pr = 0.16) |
Danio_rerio_cry3	T244S	# | | |---->Altered Conformational_flexibility (Pr = 0.16) |
Danio_rerio_cry3	T244S	# | | |
Danio_rerio_cry3	T244S	# | |---->Altered Special_structural_signatures (Pr = 0.16) |
Danio_rerio_cry3	T244S	# | |---->Altered Signal_peptide (Pr = 0.00) |
Danio_rerio_cry3	T244S	# | | |
Danio_rerio_cry3	T244S	# | |---->Altered Transmembrane_protein (Pr = 0.16) |
Danio_rerio_cry3	T244S	# | |---->Altered Non-cytoplasmic_loop (Pr = 0.16 | P = 0.01) |
Danio_rerio_cry3	T244S	# | |
Danio_rerio_cry3	T244S	# |---->Altered Functional_residue (Pr = 0.24) |
Danio_rerio_cry3	T244S	# |---->Altered Macromolecular_binding (Pr = 0.24) |
Danio_rerio_cry3	T244S	# | |---->Altered DNA_binding (Pr = 0.24 | P = 8.2e-03) |
Danio_rerio_cry3	T244S	# | |---->Altered Protein_binding (Pr = 0.21) |
Danio_rerio_cry3	T244S	# | |---->Altered Disordered_interface (Pr = 0.17) |
Danio_rerio_cry3	T244S	# | | |
Danio_rerio_cry3	T244S	# | |---->Altered Ordered_interface (Pr = 0.21) |
Danio_rerio_cry3	T244S	# | |
Danio_rerio_cry3	T244S	# |---->Altered Metal_binding (Pr = 0.07)<---------------------------------------------------------|
Danio_rerio_cry3	T244S	# |
Danio_rerio_cry3	T244S	# |---->Altered PTM_site (Pr = 0.14)
Danio_rerio_cry3	A245G	0.385	Loss of Helix (Pr = 0.28 | P = 0.03); Altered DNA_binding (Pr = 0.22 | P = 0.01); Altered Cytoplasmic_loop (Pr = 0.16 | P = 0.01)	Altered Motifs (ELME000053:GSK3 phosphorylation recognition site; ELME000062:Secondary preference for PKA-type AGC kinase phosphorylation.)	Predicted conservation scores
Danio_rerio_cry3	A245G	# Altered Effect (Pr = 0.28)
Danio_rerio_cry3	A245G	# |---->Altered Motifs (ELME000053|ELME000062)
Danio_rerio_cry3	A245G	# |---->Altered Structure_and_dynamics (Pr = 0.28)-------------------------------------------------------|
Danio_rerio_cry3	A245G	# | |---->Altered Secondary_structure (Pr = 0.28) |
Danio_rerio_cry3	A245G	# | | |---->Loss of Helix (Pr = 0.28 | P = 0.03) |
Danio_rerio_cry3	A245G	# | | |
Danio_rerio_cry3	A245G	# | |---->Altered Stability_and_conformational_flexibility (Pr = 0.14) |
Danio_rerio_cry3	A245G	# | | |---->Altered Conformational_flexibility (Pr = 0.14) |
Danio_rerio_cry3	A245G	# | | |
Danio_rerio_cry3	A245G	# | |---->Altered Special_structural_signatures (Pr = 0.16) |
Danio_rerio_cry3	A245G	# | |---->Altered Signal_peptide (Pr = 0.00) |
Danio_rerio_cry3	A245G	# | | |
Danio_rerio_cry3	A245G	# | |---->Altered Transmembrane_protein (Pr = 0.16) |
Danio_rerio_cry3	A245G	# | |---->Altered Non-cytoplasmic_loop (Pr = 0.16 | P = 0.01) |
Danio_rerio_cry3	A245G	# | |
Danio_rerio_cry3	A245G	# |---->Altered Functional_residue (Pr = 0.22) |
Danio_rerio_cry3	A245G	# |---->Altered Macromolecular_binding (Pr = 0.22) |
Danio_rerio_cry3	A245G	# | |---->Altered DNA_binding (Pr = 0.22 | P = 0.01) |
Danio_rerio_cry3	A245G	# | |---->Altered Protein_binding (Pr = 0.19) |
Danio_rerio_cry3	A245G	# | |---->Altered Disordered_interface (Pr = 0.18) |
Danio_rerio_cry3	A245G	# | | |
Danio_rerio_cry3	A245G	# | |---->Altered Ordered_interface (Pr = 0.19) |
Danio_rerio_cry3	A245G	# | |
Danio_rerio_cry3	A245G	# |---->Altered Metal_binding (Pr = 0.07)<---------------------------------------------------------|
Danio_rerio_cry3	A245G	# |
Danio_rerio_cry3	A245G	# |---->Altered PTM_site (Pr = 0.14)
Danio_rerio_cry3	A250P	0.223	Loss of Helix (Pr = 0.30 | P = 8.1e-03); Gain of Loop (Pr = 0.27 | P = 0.04); Altered Cytoplasmic_loop (Pr = 0.16 | P = 0.01)	Altered Motifs (ELME000053:GSK3 phosphorylation recognition site; ELME000136:The Class IV WW domain interaction motif is recognised primarily by the Pin1 phosphorylation-dependent prolyl isomerase.; ELME000159:Proline-Directed Kinase (e.g. MAPK) phosphorylation site in higher eukaryotes.)	Predicted conservation scores
Danio_rerio_cry3	A250P	# Altered Effect (Pr = 0.30)
Danio_rerio_cry3	A250P	# |---->Altered Motifs (ELME000053|ELME000136|ELME000159)
Danio_rerio_cry3	A250P	# |---->Altered Structure_and_dynamics (Pr = 0.30)-------------------------------------------------------|
Danio_rerio_cry3	A250P	# | |---->Altered Secondary_structure (Pr = 0.30) |
Danio_rerio_cry3	A250P	# | | |---->Loss of Helix (Pr = 0.30 | P = 8.1e-03) |
Danio_rerio_cry3	A250P	# | | |---->Gain of Loop (Pr = 0.27 | P = 0.04) |
Danio_rerio_cry3	A250P	# | | |
Danio_rerio_cry3	A250P	# | |---->Altered Stability_and_conformational_flexibility (Pr = 0.21) |
Danio_rerio_cry3	A250P	# | | |---->Altered Conformational_flexibility (Pr = 0.21) |
Danio_rerio_cry3	A250P	# | | |
Danio_rerio_cry3	A250P	# | |---->Altered Special_structural_signatures (Pr = 0.16) |
Danio_rerio_cry3	A250P	# | |---->Altered Signal_peptide (Pr = 0.00) |
Danio_rerio_cry3	A250P	# | | |
Danio_rerio_cry3	A250P	# | |---->Altered Transmembrane_protein (Pr = 0.16) |
Danio_rerio_cry3	A250P	# | |---->Altered Non-cytoplasmic_loop (Pr = 0.16 | P = 0.01) |
Danio_rerio_cry3	A250P	# | |
Danio_rerio_cry3	A250P	# |---->Altered Functional_residue (Pr = 0.22) |
Danio_rerio_cry3	A250P	# |---->Altered Macromolecular_binding (Pr = 0.22) |
Danio_rerio_cry3	A250P	# | |---->Altered Protein_binding (Pr = 0.22) |
Danio_rerio_cry3	A250P	# | |---->Altered Disordered_interface (Pr = 0.08) |
Danio_rerio_cry3	A250P	# | | |
Danio_rerio_cry3	A250P	# | |---->Altered Ordered_interface (Pr = 0.22) |
Danio_rerio_cry3	A250P	# | |
Danio_rerio_cry3	A250P	# |---->Altered Metal_binding (Pr = 0.07)<---------------------------------------------------------|
Danio_rerio_cry3	A250P	# |
Danio_rerio_cry3	A250P	# |---->Altered PTM_site (Pr = 0.05)
Danio_rerio_cry3	E275D	0.259		Altered Motifs (ELME000106:Substrate recognition site that interacts with cyclin and thereby increases phosphorylation by cyclin/cdk complexes. Predicted proteins should have a CDK phosphorylation site. Also used by cyclin/cdk inhibitors.; ELME000146:Subtilisin/kexin isozyme-1 (SKI1) cleavage site ([RK]-X-[hydrophobic]-[LTKF]-|-X); ELME000317:Motif binding to the dorsal surface of eIF4E.)	Predicted conservation scores
Danio_rerio_cry3	E275D	# Altered Effect (Pr = 0.23)
Danio_rerio_cry3	E275D	# |---->Altered Motifs (ELME000106|ELME000146|ELME000317)
Danio_rerio_cry3	E275D	# |---->Altered Structure_and_dynamics (Pr = 0.23)-------------------------------------------------------|
Danio_rerio_cry3	E275D	# | |---->Altered Secondary_structure (Pr = 0.23) |
Danio_rerio_cry3	E275D	# | | |
Danio_rerio_cry3	E275D	# | |---->Altered Stability_and_conformational_flexibility (Pr = 0.15) |
Danio_rerio_cry3	E275D	# | | |---->Altered Conformational_flexibility (Pr = 0.15) |
Danio_rerio_cry3	E275D	# | | |
Danio_rerio_cry3	E275D	# | |---->Altered Special_structural_signatures (Pr = 0.08) |
Danio_rerio_cry3	E275D	# | |---->Altered Signal_peptide (Pr = 0.00) |
Danio_rerio_cry3	E275D	# | | |
Danio_rerio_cry3	E275D	# | |---->Altered Transmembrane_protein (Pr = 0.08) |
Danio_rerio_cry3	E275D	# | |
Danio_rerio_cry3	E275D	# |---->Altered Functional_residue (Pr = 0.19) |
Danio_rerio_cry3	E275D	# |---->Altered Macromolecular_binding (Pr = 0.19) |
Danio_rerio_cry3	E275D	# | |---->Altered Protein_binding (Pr = 0.19) |
Danio_rerio_cry3	E275D	# | |---->Altered Disordered_interface (Pr = 0.14) |
Danio_rerio_cry3	E275D	# | | |
Danio_rerio_cry3	E275D	# | |---->Altered Ordered_interface (Pr = 0.19) |
Danio_rerio_cry3	E275D	# | |
Danio_rerio_cry3	E275D	# |---->Altered Metal_binding (Pr = 0.03)<---------------------------------------------------------|
Danio_rerio_cry3	E275D	# |
Danio_rerio_cry3	E275D	# |---->Altered PTM_site (Pr = 0.14)
Danio_rerio_cry3	T533S	0.067	Loss of O-linked_glycosylation at T533 (Pr = 0.60 | P = 2.4e-03); Gain of B-factor (Pr = 0.28 | P = 6.1e-03); Loss of Loop (Pr = 0.27 | P = 0.02); Altered Cytoplasmic_loop (Pr = 0.10 | P = 0.04)	Altered Motifs (ELME000085:Glycosaminoglycan attachment site; ELME000239:The USP7 NTD domain binding motif variant based on the MDM2 and P53 interactions.)	Predicted conservation scores
Danio_rerio_cry3	T533S	# Altered Effect (Pr = 0.60)
Danio_rerio_cry3	T533S	# |---->Altered Motifs (ELME000085|ELME000239)
Danio_rerio_cry3	T533S	# |---->Altered Structure_and_dynamics (Pr = 0.28)-------------------------------------------------------|
Danio_rerio_cry3	T533S	# | |---->Altered Secondary_structure (Pr = 0.27) |
Danio_rerio_cry3	T533S	# | | |---->Loss of Loop (Pr = 0.27 | P = 0.02) |
Danio_rerio_cry3	T533S	# | | |
Danio_rerio_cry3	T533S	# | |---->Altered Stability_and_conformational_flexibility (Pr = 0.28) |
Danio_rerio_cry3	T533S	# | | |---->Altered Conformational_flexibility (Pr = 0.28) |
Danio_rerio_cry3	T533S	# | | |---->Gain of B-factor (Pr = 0.28 | P = 6.1e-03) |
Danio_rerio_cry3	T533S	# | | |
Danio_rerio_cry3	T533S	# | |---->Altered Special_structural_signatures (Pr = 0.10) |
Danio_rerio_cry3	T533S	# | |---->Altered Signal_peptide (Pr = 0.00) |
Danio_rerio_cry3	T533S	# | | |
Danio_rerio_cry3	T533S	# | |---->Altered Transmembrane_protein (Pr = 0.10) |
Danio_rerio_cry3	T533S	# | |---->Altered Non-cytoplasmic_loop (Pr = 0.10 | P = 0.04) |
Danio_rerio_cry3	T533S	# | |
Danio_rerio_cry3	T533S	# |---->Altered Functional_residue (Pr = 0.60) |
Danio_rerio_cry3	T533S	# |---->Altered Macromolecular_binding (Pr = 0.12) |
Danio_rerio_cry3	T533S	# | |---->Altered Protein_binding (Pr = 0.12) |
Danio_rerio_cry3	T533S	# | |---->Altered Disordered_interface (Pr = 0.12) |
Danio_rerio_cry3	T533S	# | | |
Danio_rerio_cry3	T533S	# | |---->Altered Ordered_interface (Pr = 0.05) |
Danio_rerio_cry3	T533S	# | |
Danio_rerio_cry3	T533S	# |---->Altered Metal_binding (Pr = 0.03)<---------------------------------------------------------|
Danio_rerio_cry3	T533S	# |
Danio_rerio_cry3	T533S	# |---->Altered PTM_site (Pr = 0.60)
Danio_rerio_cry3	T533S	# |---->Loss of O-linked_glycosylation at T533 (Pr = 0.60 | P = 2.4e-03)
Danio_rerio_cry3	A534T	0.059	Gain of O-linked_glycosylation at A534 (Pr = 0.73 | P = 1.1e-03); Gain of B-factor (Pr = 0.25 | P = 0.03); Gain of Phosphorylation at A534 (Pr = 0.24 | P = 0.04)	Altered Motifs (ELME000063:CK1 phosphorylation site; ELME000155:This is the motif recognized by those SH3 domains with a non-canonical class I recognition specificity)	Predicted conservation scores
Danio_rerio_cry3	A534T	# Altered Effect (Pr = 0.73)
Danio_rerio_cry3	A534T	# |---->Altered Motifs (ELME000063|ELME000155)
Danio_rerio_cry3	A534T	# |---->Altered Structure_and_dynamics (Pr = 0.26)-------------------------------------------------------|
Danio_rerio_cry3	A534T	# | |---->Altered Secondary_structure (Pr = 0.26) |
Danio_rerio_cry3	A534T	# | | |
Danio_rerio_cry3	A534T	# | |---->Altered Stability_and_conformational_flexibility (Pr = 0.25) |
Danio_rerio_cry3	A534T	# | | |---->Altered Conformational_flexibility (Pr = 0.25) |
Danio_rerio_cry3	A534T	# | | |---->Gain of B-factor (Pr = 0.25 | P = 0.03) |
Danio_rerio_cry3	A534T	# | | |
Danio_rerio_cry3	A534T	# | |---->Altered Special_structural_signatures (Pr = 0.07) |
Danio_rerio_cry3	A534T	# | |---->Altered Signal_peptide (Pr = 0.00) |
Danio_rerio_cry3	A534T	# | | |
Danio_rerio_cry3	A534T	# | |---->Altered Transmembrane_protein (Pr = 0.07) |
Danio_rerio_cry3	A534T	# | |
Danio_rerio_cry3	A534T	# |---->Altered Functional_residue (Pr = 0.73) |
Danio_rerio_cry3	A534T	# |---->Altered Macromolecular_binding (Pr = 0.12) |
Danio_rerio_cry3	A534T	# | |---->Altered Protein_binding (Pr = 0.12) |
Danio_rerio_cry3	A534T	# | |---->Altered Disordered_interface (Pr = 0.12) |
Danio_rerio_cry3	A534T	# | | |
Danio_rerio_cry3	A534T	# | |---->Altered Ordered_interface (Pr = 0.03) |
Danio_rerio_cry3	A534T	# | |
Danio_rerio_cry3	A534T	# |---->Altered Metal_binding (Pr = 0.02)<---------------------------------------------------------|
Danio_rerio_cry3	A534T	# |
Danio_rerio_cry3	A534T	# |---->Altered PTM_site (Pr = 0.73)
Danio_rerio_cry3	A534T	# |---->Gain of O-linked_glycosylation at A534 (Pr = 0.73 | P = 1.1e-03)
Danio_rerio_cry3	A534T	# |---->Gain of Phosphorylation at A534 (Pr = 0.24 | P = 0.04)
Danio_rerio_cry3	Q589L	0.058	Loss of Loop (Pr = 0.31 | P = 5.2e-03); Gain of Phosphorylation at T584 (Pr = 0.24 | P = 0.04); Loss of N-linked_glycosylation at N593 (Pr = 0.02 | P = 0.03)	Altered Motifs (ELME000239:The USP7 NTD domain binding motif variant based on the MDM2 and P53 interactions.)	Predicted conservation scores
Danio_rerio_cry3	Q589L	# Altered Effect (Pr = 0.31)
Danio_rerio_cry3	Q589L	# |---->Altered Motifs (ELME000239)
Danio_rerio_cry3	Q589L	# |---->Altered Structure_and_dynamics (Pr = 0.31)-------------------------------------------------------|
Danio_rerio_cry3	Q589L	# | |---->Altered Secondary_structure (Pr = 0.31) |
Danio_rerio_cry3	Q589L	# | | |---->Loss of Loop (Pr = 0.31 | P = 5.2e-03) |
Danio_rerio_cry3	Q589L	# | | |
Danio_rerio_cry3	Q589L	# | |---->Altered Stability_and_conformational_flexibility (Pr = 0.25) |
Danio_rerio_cry3	Q589L	# | | |---->Altered Conformational_flexibility (Pr = 0.25) |
Danio_rerio_cry3	Q589L	# | | |
Danio_rerio_cry3	Q589L	# | |---->Altered Special_structural_signatures (Pr = 0.01) |
Danio_rerio_cry3	Q589L	# | |---->Altered Signal_peptide (Pr = 0.00) |
Danio_rerio_cry3	Q589L	# | | |
Danio_rerio_cry3	Q589L	# | |---->Altered Transmembrane_protein (Pr = 0.01) |
Danio_rerio_cry3	Q589L	# | |
Danio_rerio_cry3	Q589L	# |---->Altered Functional_residue (Pr = 0.24) |
Danio_rerio_cry3	Q589L	# |---->Altered Macromolecular_binding (Pr = 0.23) |
Danio_rerio_cry3	Q589L	# | |---->Altered Protein_binding (Pr = 0.23) |
Danio_rerio_cry3	Q589L	# | |---->Altered Disordered_interface (Pr = 0.23) |
Danio_rerio_cry3	Q589L	# | | |
Danio_rerio_cry3	Q589L	# | |---->Altered Ordered_interface (Pr = 0.04) |
Danio_rerio_cry3	Q589L	# | |
Danio_rerio_cry3	Q589L	# |---->Altered Metal_binding (Pr = 0.01)<---------------------------------------------------------|
Danio_rerio_cry3	Q589L	# |
Danio_rerio_cry3	Q589L	# |---->Altered PTM_site (Pr = 0.24)
Danio_rerio_cry3	Q589L	# |---->Loss of N-linked_glycosylation at N593 (Pr = 0.02 | P = 0.03)
Danio_rerio_cry3	Q589L	# |---->Gain of Phosphorylation at T584 (Pr = 0.24 | P = 0.04)
Danio_rerio_cry3	P603S	0.072	Loss of Loop (Pr = 0.29 | P = 0.01); Loss of O-linked_glycosylation at T604 (Pr = 0.25 | P = 0.01)	Altered Motifs (ELME000053:GSK3 phosphorylation recognition site; ELME000063:CK1 phosphorylation site; ELME000239:The USP7 NTD domain binding motif variant based on the MDM2 and P53 interactions.)	Predicted conservation scores
Danio_rerio_cry3	P603S	# Altered Effect (Pr = 0.29)
Danio_rerio_cry3	P603S	# |---->Altered Motifs (ELME000053|ELME000063|ELME000239)
Danio_rerio_cry3	P603S	# |---->Altered Structure_and_dynamics (Pr = 0.29)-------------------------------------------------------|
Danio_rerio_cry3	P603S	# | |---->Altered Secondary_structure (Pr = 0.29) |
Danio_rerio_cry3	P603S	# | | |---->Loss of Loop (Pr = 0.29 | P = 0.01) |
Danio_rerio_cry3	P603S	# | | |
Danio_rerio_cry3	P603S	# | |---->Altered Stability_and_conformational_flexibility (Pr = 0.22) |
Danio_rerio_cry3	P603S	# | | |---->Altered Conformational_flexibility (Pr = 0.22) |
Danio_rerio_cry3	P603S	# | | |
Danio_rerio_cry3	P603S	# | |---->Altered Special_structural_signatures (Pr = 0.02) |
Danio_rerio_cry3	P603S	# | |---->Altered Signal_peptide (Pr = 0.00) |
Danio_rerio_cry3	P603S	# | | |
Danio_rerio_cry3	P603S	# | |---->Altered Transmembrane_protein (Pr = 0.02) |
Danio_rerio_cry3	P603S	# | |
Danio_rerio_cry3	P603S	# |---->Altered Functional_residue (Pr = 0.25) |
Danio_rerio_cry3	P603S	# |---->Altered Macromolecular_binding (Pr = 0.14) |
Danio_rerio_cry3	P603S	# | |---->Altered Protein_binding (Pr = 0.14) |
Danio_rerio_cry3	P603S	# | |---->Altered Disordered_interface (Pr = 0.14) |
Danio_rerio_cry3	P603S	# | | |
Danio_rerio_cry3	P603S	# | |---->Altered Ordered_interface (Pr = 0.03) |
Danio_rerio_cry3	P603S	# | |
Danio_rerio_cry3	P603S	# |---->Altered Metal_binding (Pr = 0.01)<---------------------------------------------------------|
Danio_rerio_cry3	P603S	# |
Danio_rerio_cry3	P603S	# |---->Altered PTM_site (Pr = 0.25)
Danio_rerio_cry3	P603S	# |---->Loss of O-linked_glycosylation at T604 (Pr = 0.25 | P = 0.01)
Danio_rerio_cry3	T604I	0.046	Loss of O-linked_glycosylation at T604 (Pr = 0.78 | P = 1.8e-03); Gain of Loop (Pr = 0.30 | P = 6.2e-03); Gain of Phosphorylation at T609 (Pr = 0.26 | P = 0.03)	Altered Motifs (ELME000053:GSK3 phosphorylation recognition site; ELME000085:Glycosaminoglycan attachment site; ELME000155:This is the motif recognized by those SH3 domains with a non-canonical class I recognition specificity)	Predicted conservation scores
Danio_rerio_cry3	T604I	# Altered Effect (Pr = 0.78)
Danio_rerio_cry3	T604I	# |---->Altered Motifs (ELME000053|ELME000085|ELME000155)
Danio_rerio_cry3	T604I	# |---->Altered Structure_and_dynamics (Pr = 0.30)-------------------------------------------------------|
Danio_rerio_cry3	T604I	# | |---->Altered Secondary_structure (Pr = 0.30) |
Danio_rerio_cry3	T604I	# | | |---->Gain of Loop (Pr = 0.30 | P = 6.2e-03) |
Danio_rerio_cry3	T604I	# | | |
Danio_rerio_cry3	T604I	# | |---->Altered Stability_and_conformational_flexibility (Pr = 0.23) |
Danio_rerio_cry3	T604I	# | | |---->Altered Conformational_flexibility (Pr = 0.23) |
Danio_rerio_cry3	T604I	# | | |
Danio_rerio_cry3	T604I	# | |---->Altered Special_structural_signatures (Pr = 0.02) |
Danio_rerio_cry3	T604I	# | |---->Altered Signal_peptide (Pr = 0.00) |
Danio_rerio_cry3	T604I	# | | |
Danio_rerio_cry3	T604I	# | |---->Altered Transmembrane_protein (Pr = 0.02) |
Danio_rerio_cry3	T604I	# | |
Danio_rerio_cry3	T604I	# |---->Altered Functional_residue (Pr = 0.78) |
Danio_rerio_cry3	T604I	# |---->Altered Macromolecular_binding (Pr = 0.23) |
Danio_rerio_cry3	T604I	# | |---->Altered Protein_binding (Pr = 0.23) |
Danio_rerio_cry3	T604I	# | |---->Altered Disordered_interface (Pr = 0.23) |
Danio_rerio_cry3	T604I	# | | |
Danio_rerio_cry3	T604I	# | |---->Altered Ordered_interface (Pr = 0.03) |
Danio_rerio_cry3	T604I	# | |
Danio_rerio_cry3	T604I	# |---->Altered Metal_binding (Pr = 0.00)<---------------------------------------------------------|
Danio_rerio_cry3	T604I	# |
Danio_rerio_cry3	T604I	# |---->Altered PTM_site (Pr = 0.78)
Danio_rerio_cry3	T604I	# |---->Loss of O-linked_glycosylation at T604 (Pr = 0.78 | P = 1.8e-03)
Danio_rerio_cry3	T604I	# |---->Gain of Phosphorylation at T609 (Pr = 0.26 | P = 0.03)
Danio_rerio_cry3	S605T	0.037	Gain of O-linked_glycosylation at S605 (Pr = 0.28 | P = 6.8e-03)	Altered Motifs (ELME000063:CK1 phosphorylation site; ELME000085:Glycosaminoglycan attachment site; ELME000155:This is the motif recognized by those SH3 domains with a non-canonical class I recognition specificity)	Predicted conservation scores
Danio_rerio_cry3	S605T	# Altered Effect (Pr = 0.28)
Danio_rerio_cry3	S605T	# |---->Altered Motifs (ELME000063|ELME000085|ELME000155)
Danio_rerio_cry3	S605T	# |---->Altered Structure_and_dynamics (Pr = 0.26)-------------------------------------------------------|
Danio_rerio_cry3	S605T	# | |---->Altered Secondary_structure (Pr = 0.26) |
Danio_rerio_cry3	S605T	# | | |
Danio_rerio_cry3	S605T	# | |---->Altered Stability_and_conformational_flexibility (Pr = 0.24) |
Danio_rerio_cry3	S605T	# | | |---->Altered Conformational_flexibility (Pr = 0.24) |
Danio_rerio_cry3	S605T	# | | |
Danio_rerio_cry3	S605T	# | |---->Altered Special_structural_signatures (Pr = 0.02) |
Danio_rerio_cry3	S605T	# | |---->Altered Signal_peptide (Pr = 0.00) |
Danio_rerio_cry3	S605T	# | | |
Danio_rerio_cry3	S605T	# | |---->Altered Transmembrane_protein (Pr = 0.02) |
Danio_rerio_cry3	S605T	# | |
Danio_rerio_cry3	S605T	# |---->Altered Functional_residue (Pr = 0.28) |
Danio_rerio_cry3	S605T	# |---->Altered Macromolecular_binding (Pr = 0.14) |
Danio_rerio_cry3	S605T	# | |---->Altered Protein_binding (Pr = 0.14) |
Danio_rerio_cry3	S605T	# | |---->Altered Disordered_interface (Pr = 0.14) |
Danio_rerio_cry3	S605T	# | | |
Danio_rerio_cry3	S605T	# | |---->Altered Ordered_interface (Pr = 0.03) |
Danio_rerio_cry3	S605T	# | |
Danio_rerio_cry3	S605T	# |---->Altered Metal_binding (Pr = 0.01)<---------------------------------------------------------|
Danio_rerio_cry3	S605T	# |
Danio_rerio_cry3	S605T	# |---->Altered PTM_site (Pr = 0.28)
Danio_rerio_cry3	S605T	# |---->Gain of O-linked_glycosylation at S605 (Pr = 0.28 | P = 6.8e-03)
Danio_rerio_cry3	N612L	0.065	Loss of B-factor (Pr = 0.29 | P = 0.01); Gain of Phosphorylation at T609 (Pr = 0.26 | P = 0.03); Gain of O-linked_glycosylation at T609 (Pr = 0.19 | P = 0.02); Loss of GPI-anchor_amidation at N612 (Pr = 0.04 | P = 5.9e-03)	Altered Motifs (ELME000052:Phosphothreonine motif binding a subset of FHA domains that show a preference for a large aliphatic amino acid at the pT+3 position.; ELME000053:GSK3 phosphorylation recognition site; ELME000155:This is the motif recognized by those SH3 domains with a non-canonical class I recognition specificity; ELME000159:Proline-Directed Kinase (e.g. MAPK) phosphorylation site in higher eukaryotes.; ELME000289:The TPxxS phospho-dependent degron binds the FBW7 F box proteins of the SCF (Skp1_Cullin-Fbox) complex.; ELME000358:Phospho-dependent motif that mediates docking of CDK substrates and regulators to cyclin-CDK-bound Cks1.)	Predicted conservation scores
Danio_rerio_cry3	N612L	# Altered Effect (Pr = 0.29)
Danio_rerio_cry3	N612L	# |---->Altered Motifs (ELME000052|ELME000053|ELME000155|ELME000159|ELME000289|ELME000358)
Danio_rerio_cry3	N612L	# |---->Altered Structure_and_dynamics (Pr = 0.29)-------------------------------------------------------|
Danio_rerio_cry3	N612L	# | |---->Altered Secondary_structure (Pr = 0.26) |
Danio_rerio_cry3	N612L	# | | |
Danio_rerio_cry3	N612L	# | |---->Altered Stability_and_conformational_flexibility (Pr = 0.29) |
Danio_rerio_cry3	N612L	# | | |---->Altered Conformational_flexibility (Pr = 0.29) |
Danio_rerio_cry3	N612L	# | | |---->Loss of B-factor (Pr = 0.29 | P = 0.01) |
Danio_rerio_cry3	N612L	# | | |
Danio_rerio_cry3	N612L	# | |---->Altered Special_structural_signatures (Pr = 0.01) |
Danio_rerio_cry3	N612L	# | |---->Altered Signal_peptide (Pr = 0.00) |
Danio_rerio_cry3	N612L	# | | |
Danio_rerio_cry3	N612L	# | |---->Altered Transmembrane_protein (Pr = 0.01) |
Danio_rerio_cry3	N612L	# | |
Danio_rerio_cry3	N612L	# |---->Altered Functional_residue (Pr = 0.26) |
Danio_rerio_cry3	N612L	# |---->Altered Macromolecular_binding (Pr = 0.12) |
Danio_rerio_cry3	N612L	# | |---->Altered Protein_binding (Pr = 0.12) |
Danio_rerio_cry3	N612L	# | |---->Altered Disordered_interface (Pr = 0.12) |
Danio_rerio_cry3	N612L	# | | |
Danio_rerio_cry3	N612L	# | |---->Altered Ordered_interface (Pr = 0.05) |
Danio_rerio_cry3	N612L	# | |
Danio_rerio_cry3	N612L	# |---->Altered Metal_binding (Pr = 0.01)<---------------------------------------------------------|
Danio_rerio_cry3	N612L	# |
Danio_rerio_cry3	N612L	# |---->Altered PTM_site (Pr = 0.26)
Danio_rerio_cry3	N612L	# |---->Loss of GPI-anchor_amidation at N612 (Pr = 0.04 | P = 5.9e-03)
Danio_rerio_cry3	N612L	# |---->Gain of O-linked_glycosylation at T609 (Pr = 0.19 | P = 0.02)
Danio_rerio_cry3	N612L	# |---->Gain of Phosphorylation at T609 (Pr = 0.26 | P = 0.03)
Danio_rerio_cry3	P615S	0.019	Gain of B-factor (Pr = 0.25 | P = 0.03); Gain of GPI-anchor_amidation at N612 (Pr = 0.04 | P = 5.7e-03)	Altered Motifs (ELME000053:GSK3 phosphorylation recognition site; ELME000063:CK1 phosphorylation site; ELME000136:The Class IV WW domain interaction motif is recognised primarily by the Pin1 phosphorylation-dependent prolyl isomerase.; ELME000155:This is the motif recognized by those SH3 domains with a non-canonical class I recognition specificity; ELME000159:Proline-Directed Kinase (e.g. MAPK) phosphorylation site in higher eukaryotes.; ELME000289:The TPxxS phospho-dependent degron binds the FBW7 F box proteins of the SCF (Skp1_Cullin-Fbox) complex.; ELME000358:Phospho-dependent motif that mediates docking of CDK substrates and regulators to cyclin-CDK-bound Cks1.)	Predicted conservation scores
Danio_rerio_cry3	P615S	# Altered Effect (Pr = 0.26)
Danio_rerio_cry3	P615S	# |---->Altered Motifs (ELME000053|ELME000063|ELME000136|ELME000155|ELME000159|ELME000289|ELME000358)
Danio_rerio_cry3	P615S	# |---->Altered Structure_and_dynamics (Pr = 0.26)-------------------------------------------------------|
Danio_rerio_cry3	P615S	# | |---->Altered Secondary_structure (Pr = 0.26) |
Danio_rerio_cry3	P615S	# | | |
Danio_rerio_cry3	P615S	# | |---->Altered Stability_and_conformational_flexibility (Pr = 0.25) |
Danio_rerio_cry3	P615S	# | | |---->Altered Conformational_flexibility (Pr = 0.25) |
Danio_rerio_cry3	P615S	# | | |---->Gain of B-factor (Pr = 0.25 | P = 0.03) |
Danio_rerio_cry3	P615S	# | | |
Danio_rerio_cry3	P615S	# | |---->Altered Special_structural_signatures (Pr = 0.02) |
Danio_rerio_cry3	P615S	# | |---->Altered Signal_peptide (Pr = 0.00) |
Danio_rerio_cry3	P615S	# | | |
Danio_rerio_cry3	P615S	# | |---->Altered Transmembrane_protein (Pr = 0.02) |
Danio_rerio_cry3	P615S	# | |
Danio_rerio_cry3	P615S	# |---->Altered Functional_residue (Pr = 0.18) |
Danio_rerio_cry3	P615S	# |---->Altered Macromolecular_binding (Pr = 0.11) |
Danio_rerio_cry3	P615S	# | |---->Altered Protein_binding (Pr = 0.11) |
Danio_rerio_cry3	P615S	# | |---->Altered Disordered_interface (Pr = 0.11) |
Danio_rerio_cry3	P615S	# | | |
Danio_rerio_cry3	P615S	# | |---->Altered Ordered_interface (Pr = 0.04) |
Danio_rerio_cry3	P615S	# | |
Danio_rerio_cry3	P615S	# |---->Altered Metal_binding (Pr = 0.01)<---------------------------------------------------------|
Danio_rerio_cry3	P615S	# |
Danio_rerio_cry3	P615S	# |---->Altered PTM_site (Pr = 0.18)
Danio_rerio_cry3	P615S	# |---->Gain of GPI-anchor_amidation at N612 (Pr = 0.04 | P = 5.7e-03)
Danio_rerio_cry3	T617S	0.030	Gain of B-factor (Pr = 0.31 | P = 1.7e-03); Loss of O-linked_glycosylation at T617 (Pr = 0.12 | P = 0.05); Gain of GPI-anchor_amidation at N612 (Pr = 0.04 | P = 6.1e-03)	Altered Motifs (ELME000053:GSK3 phosphorylation recognition site; ELME000063:CK1 phosphorylation site; ELME000136:The Class IV WW domain interaction motif is recognised primarily by the Pin1 phosphorylation-dependent prolyl isomerase.; ELME000155:This is the motif recognized by those SH3 domains with a non-canonical class I recognition specificity; ELME000159:Proline-Directed Kinase (e.g. MAPK) phosphorylation site in higher eukaryotes.; ELME000289:The TPxxS phospho-dependent degron binds the FBW7 F box proteins of the SCF (Skp1_Cullin-Fbox) complex.; ELME000358:Phospho-dependent motif that mediates docking of CDK substrates and regulators to cyclin-CDK-bound Cks1.)	Predicted conservation scores
Danio_rerio_cry3	T617S	# Altered Effect (Pr = 0.31)
Danio_rerio_cry3	T617S	# |---->Altered Motifs (ELME000053|ELME000063|ELME000136|ELME000155|ELME000159|ELME000289|ELME000358)
Danio_rerio_cry3	T617S	# |---->Altered Structure_and_dynamics (Pr = 0.31)-------------------------------------------------------|
Danio_rerio_cry3	T617S	# | |---->Altered Secondary_structure (Pr = 0.25) |
Danio_rerio_cry3	T617S	# | | |
Danio_rerio_cry3	T617S	# | |---->Altered Stability_and_conformational_flexibility (Pr = 0.31) |
Danio_rerio_cry3	T617S	# | | |---->Altered Conformational_flexibility (Pr = 0.31) |
Danio_rerio_cry3	T617S	# | | |---->Gain of B-factor (Pr = 0.31 | P = 1.7e-03) |
Danio_rerio_cry3	T617S	# | | |
Danio_rerio_cry3	T617S	# | |---->Altered Special_structural_signatures (Pr = 0.02) |
Danio_rerio_cry3	T617S	# | |---->Altered Signal_peptide (Pr = 0.00) |
Danio_rerio_cry3	T617S	# | | |
Danio_rerio_cry3	T617S	# | |---->Altered Transmembrane_protein (Pr = 0.02) |
Danio_rerio_cry3	T617S	# | |
Danio_rerio_cry3	T617S	# |---->Altered Functional_residue (Pr = 0.15) |
Danio_rerio_cry3	T617S	# |---->Altered Macromolecular_binding (Pr = 0.14) |
Danio_rerio_cry3	T617S	# | |---->Altered Protein_binding (Pr = 0.14) |
Danio_rerio_cry3	T617S	# | |---->Altered Disordered_interface (Pr = 0.14) |
Danio_rerio_cry3	T617S	# | | |
Danio_rerio_cry3	T617S	# | |---->Altered Ordered_interface (Pr = 0.05) |
Danio_rerio_cry3	T617S	# | |
Danio_rerio_cry3	T617S	# |---->Altered Metal_binding (Pr = 0.01)<---------------------------------------------------------|
Danio_rerio_cry3	T617S	# |
Danio_rerio_cry3	T617S	# |---->Altered PTM_site (Pr = 0.15)
Danio_rerio_cry3	T617S	# |---->Gain of GPI-anchor_amidation at N612 (Pr = 0.04 | P = 6.1e-03)
Danio_rerio_cry3	T617S	# |---->Loss of O-linked_glycosylation at T617 (Pr = 0.12 | P = 0.05)
Danio_rerio_cry3	A627S	0.038	Gain of Loop (Pr = 0.28 | P = 0.01); Loss of O-linked_glycosylation at T625 (Pr = 0.26 | P = 0.01); Altered Calmodulin_binding (Pr = 0.24 | P = 0.02); Loss of Methylation at K632 (Pr = 0.09 | P = 0.05)	Altered Motifs (ELME000085:Glycosaminoglycan attachment site; ELME000239:The USP7 NTD domain binding motif variant based on the MDM2 and P53 interactions.)	Predicted conservation scores
Danio_rerio_cry3	A627S	# Altered Effect (Pr = 0.28)
Danio_rerio_cry3	A627S	# |---->Altered Motifs (ELME000085|ELME000239)
Danio_rerio_cry3	A627S	# |---->Altered Structure_and_dynamics (Pr = 0.28)-------------------------------------------------------|
Danio_rerio_cry3	A627S	# | |---->Altered Secondary_structure (Pr = 0.28) |
Danio_rerio_cry3	A627S	# | | |---->Gain of Loop (Pr = 0.28 | P = 0.01) |
Danio_rerio_cry3	A627S	# | | |
Danio_rerio_cry3	A627S	# | |---->Altered Stability_and_conformational_flexibility (Pr = 0.21) |
Danio_rerio_cry3	A627S	# | | |---->Altered Conformational_flexibility (Pr = 0.21) |
Danio_rerio_cry3	A627S	# | | |
Danio_rerio_cry3	A627S	# | |---->Altered Special_structural_signatures (Pr = 0.02) |
Danio_rerio_cry3	A627S	# | |---->Altered Signal_peptide (Pr = 0.00) |
Danio_rerio_cry3	A627S	# | | |
Danio_rerio_cry3	A627S	# | |---->Altered Transmembrane_protein (Pr = 0.02) |
Danio_rerio_cry3	A627S	# | |
Danio_rerio_cry3	A627S	# |---->Altered Functional_residue (Pr = 0.26) |
Danio_rerio_cry3	A627S	# |---->Altered Macromolecular_binding (Pr = 0.24) |
Danio_rerio_cry3	A627S	# | |---->Altered Protein_binding (Pr = 0.24) |
Danio_rerio_cry3	A627S	# | |---->Altered Disordered_interface (Pr = 0.24) |
Danio_rerio_cry3	A627S	# | | |---->Altered Calmodulin_binding (Pr = 0.24 | P = 0.02) |
Danio_rerio_cry3	A627S	# | | |
Danio_rerio_cry3	A627S	# | |---->Altered Ordered_interface (Pr = 0.05) |
Danio_rerio_cry3	A627S	# | |
Danio_rerio_cry3	A627S	# |---->Altered Metal_binding (Pr = 0.00)<---------------------------------------------------------|
Danio_rerio_cry3	A627S	# |
Danio_rerio_cry3	A627S	# |---->Altered PTM_site (Pr = 0.26)
Danio_rerio_cry3	A627S	# |---->Loss of Methylation at K632 (Pr = 0.09 | P = 0.05)
Danio_rerio_cry3	A627S	# |---->Loss of O-linked_glycosylation at T625 (Pr = 0.26 | P = 0.01)
Danio_rerio_cry3	A628T	0.095	Gain of Phosphorylation at A628 (Pr = 0.30 | P = 0.01); Gain of Loop (Pr = 0.26 | P = 0.05); Gain of O-linked_glycosylation at T625 (Pr = 0.26 | P = 8.4e-03); Altered Calmodulin_binding (Pr = 0.25 | P = 0.02); Loss of Methylation at K632 (Pr = 0.09 | P = 0.05)	Altered Motifs (ELME000136:The Class IV WW domain interaction motif is recognised primarily by the Pin1 phosphorylation-dependent prolyl isomerase.; ELME000153:Substrate motif for phosphorylation by CDK; ELME000159:Proline-Directed Kinase (e.g. MAPK) phosphorylation site in higher eukaryotes.; PS00005:Protein kinase C phosphorylation site)	Predicted conservation scores
Danio_rerio_cry3	A628T	# Altered Effect (Pr = 0.30)
Danio_rerio_cry3	A628T	# |---->Altered Motifs (ELME000136|ELME000153|ELME000159|PS00005)
Danio_rerio_cry3	A628T	# |---->Altered Structure_and_dynamics (Pr = 0.26)-------------------------------------------------------|
Danio_rerio_cry3	A628T	# | |---->Altered Secondary_structure (Pr = 0.26) |
Danio_rerio_cry3	A628T	# | | |---->Gain of Loop (Pr = 0.26 | P = 0.05) |
Danio_rerio_cry3	A628T	# | | |
Danio_rerio_cry3	A628T	# | |---->Altered Stability_and_conformational_flexibility (Pr = 0.19) |
Danio_rerio_cry3	A628T	# | | |---->Altered Conformational_flexibility (Pr = 0.19) |
Danio_rerio_cry3	A628T	# | | |
Danio_rerio_cry3	A628T	# | |---->Altered Special_structural_signatures (Pr = 0.02) |
Danio_rerio_cry3	A628T	# | |---->Altered Signal_peptide (Pr = 0.00) |
Danio_rerio_cry3	A628T	# | | |
Danio_rerio_cry3	A628T	# | |---->Altered Transmembrane_protein (Pr = 0.02) |
Danio_rerio_cry3	A628T	# | |
Danio_rerio_cry3	A628T	# |---->Altered Functional_residue (Pr = 0.30) |
Danio_rerio_cry3	A628T	# |---->Altered Macromolecular_binding (Pr = 0.25) |
Danio_rerio_cry3	A628T	# | |---->Altered Protein_binding (Pr = 0.25) |
Danio_rerio_cry3	A628T	# | |---->Altered Disordered_interface (Pr = 0.25) |
Danio_rerio_cry3	A628T	# | | |---->Altered Calmodulin_binding (Pr = 0.25 | P = 0.02) |
Danio_rerio_cry3	A628T	# | | |
Danio_rerio_cry3	A628T	# | |---->Altered Ordered_interface (Pr = 0.05) |
Danio_rerio_cry3	A628T	# | |
Danio_rerio_cry3	A628T	# |---->Altered Metal_binding (Pr = 0.00)<---------------------------------------------------------|
Danio_rerio_cry3	A628T	# |
Danio_rerio_cry3	A628T	# |---->Altered PTM_site (Pr = 0.30)
Danio_rerio_cry3	A628T	# |---->Loss of Methylation at K632 (Pr = 0.09 | P = 0.05)
Danio_rerio_cry3	A628T	# |---->Gain of O-linked_glycosylation at T625 (Pr = 0.26 | P = 8.4e-03)
Danio_rerio_cry3	A628T	# |---->Gain of Phosphorylation at A628 (Pr = 0.30 | P = 0.01)
Danio_rerio_cry3	P629S	0.108	Altered Calmodulin_binding (Pr = 0.39 | P = 4.0e-03); Loss of O-linked_glycosylation at T625 (Pr = 0.28 | P = 0.01); Loss of Loop (Pr = 0.27 | P = 0.03); Gain of SUMOylation at K632 (Pr = 0.18 | P = 0.05); Loss of Methylation at K632 (Pr = 0.09 | P = 0.05)	Altered Motifs (ELME000012:The di-Arg ER retention motif is defined by two consecutive arginine residues (RR) or with a single residue insertion (RXR). The motif is completed by an adjacent hydrophobic/arginine residue which may be on either side of the Arg pair.; ELME000053:GSK3 phosphorylation recognition site; ELME000239:The USP7 NTD domain binding motif variant based on the MDM2 and P53 interactions.; PS00005:Protein kinase C phosphorylation site)	Predicted conservation scores
Danio_rerio_cry3	P629S	# Altered Effect (Pr = 0.39)
Danio_rerio_cry3	P629S	# |---->Altered Motifs (ELME000012|ELME000053|ELME000239|PS00005)
Danio_rerio_cry3	P629S	# |---->Altered Structure_and_dynamics (Pr = 0.27)-------------------------------------------------------|
Danio_rerio_cry3	P629S	# | |---->Altered Secondary_structure (Pr = 0.27) |
Danio_rerio_cry3	P629S	# | | |---->Loss of Loop (Pr = 0.27 | P = 0.03) |
Danio_rerio_cry3	P629S	# | | |
Danio_rerio_cry3	P629S	# | |---->Altered Stability_and_conformational_flexibility (Pr = 0.19) |
Danio_rerio_cry3	P629S	# | | |---->Altered Conformational_flexibility (Pr = 0.19) |
Danio_rerio_cry3	P629S	# | | |
Danio_rerio_cry3	P629S	# | |---->Altered Special_structural_signatures (Pr = 0.02) |
Danio_rerio_cry3	P629S	# | |---->Altered Signal_peptide (Pr = 0.00) |
Danio_rerio_cry3	P629S	# | | |
Danio_rerio_cry3	P629S	# | |---->Altered Transmembrane_protein (Pr = 0.02) |
Danio_rerio_cry3	P629S	# | |
Danio_rerio_cry3	P629S	# |---->Altered Functional_residue (Pr = 0.39) |
Danio_rerio_cry3	P629S	# |---->Altered Macromolecular_binding (Pr = 0.39) |
Danio_rerio_cry3	P629S	# | |---->Altered Protein_binding (Pr = 0.39) |
Danio_rerio_cry3	P629S	# | |---->Altered Disordered_interface (Pr = 0.39) |
Danio_rerio_cry3	P629S	# | | |---->Altered Calmodulin_binding (Pr = 0.39 | P = 4.0e-03) |
Danio_rerio_cry3	P629S	# | | |
Danio_rerio_cry3	P629S	# | |---->Altered Ordered_interface (Pr = 0.05) |
Danio_rerio_cry3	P629S	# | |
Danio_rerio_cry3	P629S	# |---->Altered Metal_binding (Pr = 0.01)<---------------------------------------------------------|
Danio_rerio_cry3	P629S	# |
Danio_rerio_cry3	P629S	# |---->Altered PTM_site (Pr = 0.28)
Danio_rerio_cry3	P629S	# |---->Loss of Methylation at K632 (Pr = 0.09 | P = 0.05)
Danio_rerio_cry3	P629S	# |---->Loss of O-linked_glycosylation at T625 (Pr = 0.28 | P = 0.01)
Danio_rerio_cry3	P629S	# |---->Gain of SUMOylation at K632 (Pr = 0.18 | P = 0.05)
Danio_rerio_cry3	G638V	0.096	Altered MoRF (Pr = 0.31 | P = 0.02); Altered Calmodulin_binding (Pr = 0.27 | P = 0.01); Loss of Acetylation at K637 (Pr = 0.24 | P = 0.01); Gain of Proteolytic_cleavage at H636 (Pr = 0.12 | P = 0.03); Loss of Methylation at K637 (Pr = 0.10 | P = 0.04)	Altered Motifs (ELME000202:(ST)Q motif which is phosphorylated by PIKK family members.; ELME000276:Bipartite variant of the classical basically charged NLS.)	Predicted conservation scores
Danio_rerio_cry3	G638V	# Altered Effect (Pr = 0.31)
Danio_rerio_cry3	G638V	# |---->Altered Motifs (ELME000202|ELME000276)
Danio_rerio_cry3	G638V	# |---->Altered Structure_and_dynamics (Pr = 0.26)-------------------------------------------------------|
Danio_rerio_cry3	G638V	# | |---->Altered Secondary_structure (Pr = 0.26) |
Danio_rerio_cry3	G638V	# | | |
Danio_rerio_cry3	G638V	# | |---->Altered Stability_and_conformational_flexibility (Pr = 0.17) |
Danio_rerio_cry3	G638V	# | | |---->Altered Conformational_flexibility (Pr = 0.17) |
Danio_rerio_cry3	G638V	# | | |
Danio_rerio_cry3	G638V	# | |---->Altered Special_structural_signatures (Pr = 0.01) |
Danio_rerio_cry3	G638V	# | |---->Altered Signal_peptide (Pr = 0.00) |
Danio_rerio_cry3	G638V	# | | |
Danio_rerio_cry3	G638V	# | |---->Altered Transmembrane_protein (Pr = 0.01) |
Danio_rerio_cry3	G638V	# | |
Danio_rerio_cry3	G638V	# |---->Altered Functional_residue (Pr = 0.31) |
Danio_rerio_cry3	G638V	# |---->Altered Macromolecular_binding (Pr = 0.31) |
Danio_rerio_cry3	G638V	# | |---->Altered Protein_binding (Pr = 0.31) |
Danio_rerio_cry3	G638V	# | |---->Altered Disordered_interface (Pr = 0.31) |
Danio_rerio_cry3	G638V	# | | |---->Altered Calmodulin_binding (Pr = 0.27 | P = 0.01) |
Danio_rerio_cry3	G638V	# | | |---->Altered MoRF (Pr = 0.31 | P = 0.02) |
Danio_rerio_cry3	G638V	# | | |
Danio_rerio_cry3	G638V	# | |---->Altered Ordered_interface (Pr = 0.05) |
Danio_rerio_cry3	G638V	# | |
Danio_rerio_cry3	G638V	# |---->Altered Metal_binding (Pr = 0.00)<---------------------------------------------------------|
Danio_rerio_cry3	G638V	# |
Danio_rerio_cry3	G638V	# |---->Altered PTM_site (Pr = 0.24)
Danio_rerio_cry3	G638V	# |---->Loss of Acetylation at K637 (Pr = 0.24 | P = 0.01)
Danio_rerio_cry3	G638V	# |---->Loss of Methylation at K637 (Pr = 0.10 | P = 0.04)
Danio_rerio_cry3	G638V	# |---->Gain of Proteolytic_cleavage at H636 (Pr = 0.12 | P = 0.03)
Danio_rerio_cry3	A639P	0.142	Altered Calmodulin_binding (Pr = 0.35 | P = 9.8e-03); Loss of Helix (Pr = 0.30 | P = 5.7e-03); Altered MoRF (Pr = 0.27 | P = 0.04); Loss of Acetylation at K637 (Pr = 0.22 | P = 0.03); Loss of Methylation at K637 (Pr = 0.10 | P = 0.04)	Altered Motifs (ELME000202:(ST)Q motif which is phosphorylated by PIKK family members.; ELME000276:Bipartite variant of the classical basically charged NLS.)	Predicted conservation scores
Danio_rerio_cry3	A639P	# Altered Effect (Pr = 0.35)
Danio_rerio_cry3	A639P	# |---->Altered Motifs (ELME000202|ELME000276)
Danio_rerio_cry3	A639P	# |---->Altered Structure_and_dynamics (Pr = 0.30)-------------------------------------------------------|
Danio_rerio_cry3	A639P	# | |---->Altered Secondary_structure (Pr = 0.30) |
Danio_rerio_cry3	A639P	# | | |---->Loss of Helix (Pr = 0.30 | P = 5.7e-03) |
Danio_rerio_cry3	A639P	# | | |
Danio_rerio_cry3	A639P	# | |---->Altered Stability_and_conformational_flexibility (Pr = 0.20) |
Danio_rerio_cry3	A639P	# | | |---->Altered Conformational_flexibility (Pr = 0.20) |
Danio_rerio_cry3	A639P	# | | |
Danio_rerio_cry3	A639P	# | |---->Altered Special_structural_signatures (Pr = 0.01) |
Danio_rerio_cry3	A639P	# | |---->Altered Signal_peptide (Pr = 0.00) |
Danio_rerio_cry3	A639P	# | | |
Danio_rerio_cry3	A639P	# | |---->Altered Transmembrane_protein (Pr = 0.01) |
Danio_rerio_cry3	A639P	# | |
Danio_rerio_cry3	A639P	# |---->Altered Functional_residue (Pr = 0.35) |
Danio_rerio_cry3	A639P	# |---->Altered Macromolecular_binding (Pr = 0.35) |
Danio_rerio_cry3	A639P	# | |---->Altered Protein_binding (Pr = 0.35) |
Danio_rerio_cry3	A639P	# | |---->Altered Disordered_interface (Pr = 0.35) |
Danio_rerio_cry3	A639P	# | | |---->Altered Calmodulin_binding (Pr = 0.35 | P = 9.8e-03) |
Danio_rerio_cry3	A639P	# | | |---->Altered MoRF (Pr = 0.27 | P = 0.04) |
Danio_rerio_cry3	A639P	# | | |
Danio_rerio_cry3	A639P	# | |---->Altered Ordered_interface (Pr = 0.05) |
Danio_rerio_cry3	A639P	# | |
Danio_rerio_cry3	A639P	# |---->Altered Metal_binding (Pr = 0.01)<---------------------------------------------------------|
Danio_rerio_cry3	A639P	# |
Danio_rerio_cry3	A639P	# |---->Altered PTM_site (Pr = 0.22)
Danio_rerio_cry3	A639P	# |---->Loss of Acetylation at K637 (Pr = 0.22 | P = 0.03)
Danio_rerio_cry3	A639P	# |---->Loss of Methylation at K637 (Pr = 0.10 | P = 0.04)
Danio_rerio_cry3	G646V	0.158	Altered MoRF (Pr = 0.33 | P = 0.02); Altered Calmodulin_binding (Pr = 0.30 | P = 8.2e-03); Loss of B-factor (Pr = 0.26 | P = 0.04); Gain of Proteolytic_cleavage at R647 (Pr = 0.20 | P = 2.5e-03); Gain of SUMOylation at K644 (Pr = 0.19 | P = 0.04)	Altered Motifs (ELME000012:The di-Arg ER retention motif is defined by two consecutive arginine residues (RR) or with a single residue insertion (RXR). The motif is completed by an adjacent hydrophobic/arginine residue which may be on either side of the Arg pair.; ELME000053:GSK3 phosphorylation recognition site; ELME000062:Secondary preference for PKA-type AGC kinase phosphorylation.; ELME000100:NEC1/NEC2 cleavage site (Lys-Arg-|-Xaa); ELME000108:Yeast kexin 2 cleavage site (Lys-Arg-|-Xaa or Arg-Arg-|-Xaa); ELME000259:The VxPx motif is located in the cytoplasmatic tails of vesicular cargoes. It allows the interaction with proteins that permit the vesicle budding from the trans-Golgi-network and its posterior transport to the plasma membrane of the cilia; ELME000271:Monopartite variant of the classical basically charged NLS. N-extended version.; ELME000276:Bipartite variant of the classical basically charged NLS.; ELME000278:Monopartite variant of the classical basically charged NLS. C-extended version.)	Predicted conservation scores
Danio_rerio_cry3	G646V	# Altered Effect (Pr = 0.33)
Danio_rerio_cry3	G646V	# |---->Altered Motifs (ELME000012|ELME000053|ELME000062|ELME000100|ELME000108|ELME000259|ELME000271|ELME000276|ELME000278)
Danio_rerio_cry3	G646V	# |---->Altered Structure_and_dynamics (Pr = 0.26)-------------------------------------------------------|
Danio_rerio_cry3	G646V	# | |---->Altered Secondary_structure (Pr = 0.26) |
Danio_rerio_cry3	G646V	# | | |
Danio_rerio_cry3	G646V	# | |---->Altered Stability_and_conformational_flexibility (Pr = 0.26) |
Danio_rerio_cry3	G646V	# | | |---->Altered Conformational_flexibility (Pr = 0.26) |
Danio_rerio_cry3	G646V	# | | |---->Loss of B-factor (Pr = 0.26 | P = 0.04) |
Danio_rerio_cry3	G646V	# | | |
Danio_rerio_cry3	G646V	# | |---->Altered Special_structural_signatures (Pr = 0.01) |
Danio_rerio_cry3	G646V	# | |---->Altered Signal_peptide (Pr = 0.00) |
Danio_rerio_cry3	G646V	# | | |
Danio_rerio_cry3	G646V	# | |---->Altered Transmembrane_protein (Pr = 0.01) |
Danio_rerio_cry3	G646V	# | |
Danio_rerio_cry3	G646V	# |---->Altered Functional_residue (Pr = 0.33) |
Danio_rerio_cry3	G646V	# |---->Altered Macromolecular_binding (Pr = 0.33) |
Danio_rerio_cry3	G646V	# | |---->Altered Protein_binding (Pr = 0.33) |
Danio_rerio_cry3	G646V	# | |---->Altered Disordered_interface (Pr = 0.33) |
Danio_rerio_cry3	G646V	# | | |---->Altered Calmodulin_binding (Pr = 0.30 | P = 8.2e-03) |
Danio_rerio_cry3	G646V	# | | |---->Altered MoRF (Pr = 0.33 | P = 0.02) |
Danio_rerio_cry3	G646V	# | | |
Danio_rerio_cry3	G646V	# | |---->Altered Ordered_interface (Pr = 0.05) |
Danio_rerio_cry3	G646V	# | |
Danio_rerio_cry3	G646V	# |---->Altered Metal_binding (Pr = 0.01)<---------------------------------------------------------|
Danio_rerio_cry3	G646V	# |
Danio_rerio_cry3	G646V	# |---->Altered PTM_site (Pr = 0.23)
Danio_rerio_cry3	G646V	# |---->Gain of Proteolytic_cleavage at R647 (Pr = 0.20 | P = 2.5e-03)
Danio_rerio_cry3	G646V	# |---->Gain of SUMOylation at K644 (Pr = 0.19 | P = 0.04)
Danio_rerio_cry3	G650E	0.040	Gain of SUMOylation at K654 (Pr = 0.30 | P = 3.3e-03); Altered Calmodulin_binding (Pr = 0.27 | P = 0.02); Loss of Phosphorylation at S649 (Pr = 0.26 | P = 0.03); Loss of Acetylation at K654 (Pr = 0.24 | P = 0.01); Gain of Proteolytic_cleavage at R645 (Pr = 0.15 | P = 0.01)	Altered Motifs (ELME000053:GSK3 phosphorylation recognition site; ELME000062:Secondary preference for PKA-type AGC kinase phosphorylation.; ELME000064:CK2 phosphorylation site; ELME000085:Glycosaminoglycan attachment site; ELME000240:The USP7 NTD domain binding motif variant based on the EBV EBNA1 interaction.)	Predicted conservation scores
Danio_rerio_cry3	G650E	# Altered Effect (Pr = 0.30)
Danio_rerio_cry3	G650E	# |---->Altered Motifs (ELME000053|ELME000062|ELME000064|ELME000085|ELME000240)
Danio_rerio_cry3	G650E	# |---->Altered Structure_and_dynamics (Pr = 0.26)-------------------------------------------------------|
Danio_rerio_cry3	G650E	# | |---->Altered Secondary_structure (Pr = 0.26) |
Danio_rerio_cry3	G650E	# | | |
Danio_rerio_cry3	G650E	# | |---->Altered Stability_and_conformational_flexibility (Pr = 0.24) |
Danio_rerio_cry3	G650E	# | | |---->Altered Conformational_flexibility (Pr = 0.24) |
Danio_rerio_cry3	G650E	# | | |
Danio_rerio_cry3	G650E	# | |---->Altered Special_structural_signatures (Pr = 0.02) |
Danio_rerio_cry3	G650E	# | |---->Altered Signal_peptide (Pr = 0.00) |
Danio_rerio_cry3	G650E	# | | |
Danio_rerio_cry3	G650E	# | |---->Altered Transmembrane_protein (Pr = 0.02) |
Danio_rerio_cry3	G650E	# | |
Danio_rerio_cry3	G650E	# |---->Altered Functional_residue (Pr = 0.30) |
Danio_rerio_cry3	G650E	# |---->Altered Macromolecular_binding (Pr = 0.27) |
Danio_rerio_cry3	G650E	# | |---->Altered Protein_binding (Pr = 0.27) |
Danio_rerio_cry3	G650E	# | |---->Altered Disordered_interface (Pr = 0.27) |
Danio_rerio_cry3	G650E	# | | |---->Altered Calmodulin_binding (Pr = 0.27 | P = 0.02) |
Danio_rerio_cry3	G650E	# | | |
Danio_rerio_cry3	G650E	# | |---->Altered Ordered_interface (Pr = 0.05) |
Danio_rerio_cry3	G650E	# | |
Danio_rerio_cry3	G650E	# |---->Altered Metal_binding (Pr = 0.00)<---------------------------------------------------------|
Danio_rerio_cry3	G650E	# |
Danio_rerio_cry3	G650E	# |---->Altered PTM_site (Pr = 0.30)
Danio_rerio_cry3	G650E	# |---->Loss of Acetylation at K654 (Pr = 0.24 | P = 0.01)
Danio_rerio_cry3	G650E	# |---->Loss of Phosphorylation at S649 (Pr = 0.26 | P = 0.03)
Danio_rerio_cry3	G650E	# |---->Gain of Proteolytic_cleavage at R645 (Pr = 0.15 | P = 0.01)
Danio_rerio_cry3	G650E	# |---->Gain of SUMOylation at K654 (Pr = 0.30 | P = 3.3e-03)
Danio_rerio_cry3	L651T	0.076	Gain of Phosphorylation at L651 (Pr = 0.69 | P = 1.2e-03); Altered MoRF (Pr = 0.30 | P = 0.02); Loss of Helix (Pr = 0.28 | P = 0.03); Loss of Acetylation at K654 (Pr = 0.27 | P = 7.9e-03); Loss of SUMOylation at K654 (Pr = 0.26 | P = 5.9e-03); Gain of B-factor (Pr = 0.25 | P = 0.03); Altered Calmodulin_binding (Pr = 0.24 | P = 0.02); Loss of Proteolytic_cleavage at R647 (Pr = 0.12 | P = 0.03)	Altered Motifs (ELME000053:GSK3 phosphorylation recognition site; ELME000062:Secondary preference for PKA-type AGC kinase phosphorylation.; ELME000064:CK2 phosphorylation site; ELME000085:Glycosaminoglycan attachment site; ELME000136:The Class IV WW domain interaction motif is recognised primarily by the Pin1 phosphorylation-dependent prolyl isomerase.; ELME000153:Substrate motif for phosphorylation by CDK; ELME000159:Proline-Directed Kinase (e.g. MAPK) phosphorylation site in higher eukaryotes.; ELME000292:The TPxxE phospho-dependent degron binds the FBW7 F box proteins of the SCF (Skp1_Cullin-Fbox) complex.)	Predicted conservation scores
Danio_rerio_cry3	L651T	# Altered Effect (Pr = 0.69)
Danio_rerio_cry3	L651T	# |---->Altered Motifs (ELME000053|ELME000062|ELME000064|ELME000085|ELME000136|ELME000153|ELME000159|ELME000292)
Danio_rerio_cry3	L651T	# |---->Altered Structure_and_dynamics (Pr = 0.28)-------------------------------------------------------|
Danio_rerio_cry3	L651T	# | |---->Altered Secondary_structure (Pr = 0.28) |
Danio_rerio_cry3	L651T	# | | |---->Loss of Helix (Pr = 0.28 | P = 0.03) |
Danio_rerio_cry3	L651T	# | | |
Danio_rerio_cry3	L651T	# | |---->Altered Stability_and_conformational_flexibility (Pr = 0.25) |
Danio_rerio_cry3	L651T	# | | |---->Altered Conformational_flexibility (Pr = 0.25) |
Danio_rerio_cry3	L651T	# | | |---->Gain of B-factor (Pr = 0.25 | P = 0.03) |
Danio_rerio_cry3	L651T	# | | |
Danio_rerio_cry3	L651T	# | |---->Altered Special_structural_signatures (Pr = 0.02) |
Danio_rerio_cry3	L651T	# | |---->Altered Signal_peptide (Pr = 0.00) |
Danio_rerio_cry3	L651T	# | | |
Danio_rerio_cry3	L651T	# | |---->Altered Transmembrane_protein (Pr = 0.02) |
Danio_rerio_cry3	L651T	# | |
Danio_rerio_cry3	L651T	# |---->Altered Functional_residue (Pr = 0.69) |
Danio_rerio_cry3	L651T	# |---->Altered Macromolecular_binding (Pr = 0.30) |
Danio_rerio_cry3	L651T	# | |---->Altered Protein_binding (Pr = 0.30) |
Danio_rerio_cry3	L651T	# | |---->Altered Disordered_interface (Pr = 0.30) |
Danio_rerio_cry3	L651T	# | | |---->Altered Calmodulin_binding (Pr = 0.24 | P = 0.02) |
Danio_rerio_cry3	L651T	# | | |---->Altered MoRF (Pr = 0.30 | P = 0.02) |
Danio_rerio_cry3	L651T	# | | |
Danio_rerio_cry3	L651T	# | |---->Altered Ordered_interface (Pr = 0.04) |
Danio_rerio_cry3	L651T	# | |
Danio_rerio_cry3	L651T	# |---->Altered Metal_binding (Pr = 0.00)<---------------------------------------------------------|
Danio_rerio_cry3	L651T	# |
Danio_rerio_cry3	L651T	# |---->Altered PTM_site (Pr = 0.69)
Danio_rerio_cry3	L651T	# |---->Loss of Acetylation at K654 (Pr = 0.27 | P = 7.9e-03)
Danio_rerio_cry3	L651T	# |---->Gain of Phosphorylation at L651 (Pr = 0.69 | P = 1.2e-03)
Danio_rerio_cry3	L651T	# |---->Loss of Proteolytic_cleavage at R647 (Pr = 0.12 | P = 0.03)
Danio_rerio_cry3	L651T	# |---->Loss of SUMOylation at K654 (Pr = 0.26 | P = 5.9e-03)
Danio_rerio_cry3	S660T	0.035		Altered Motifs (None)	Predicted conservation scores
Danio_rerio_cry3	S660T	# Altered Effect (Pr = 0.25)
Danio_rerio_cry3	S660T	# |---->Altered Motifs (None)
Danio_rerio_cry3	S660T	# |---->Altered Structure_and_dynamics (Pr = 0.25)-------------------------------------------------------|
Danio_rerio_cry3	S660T	# | |---->Altered Secondary_structure (Pr = 0.25) |
Danio_rerio_cry3	S660T	# | | |
Danio_rerio_cry3	S660T	# | |---->Altered Stability_and_conformational_flexibility (Pr = 0.25) |
Danio_rerio_cry3	S660T	# | | |---->Altered Conformational_flexibility (Pr = 0.25) |
Danio_rerio_cry3	S660T	# | | |
Danio_rerio_cry3	S660T	# | |---->Altered Special_structural_signatures (Pr = 0.01) |
Danio_rerio_cry3	S660T	# | |---->Altered Signal_peptide (Pr = 0.00) |
Danio_rerio_cry3	S660T	# | | |
Danio_rerio_cry3	S660T	# | |---->Altered Transmembrane_protein (Pr = 0.01) |
Danio_rerio_cry3	S660T	# | |
Danio_rerio_cry3	S660T	# |---->Altered Functional_residue (Pr = 0.19) |
Danio_rerio_cry3	S660T	# |---->Altered Macromolecular_binding (Pr = 0.18) |
Danio_rerio_cry3	S660T	# | |---->Altered Protein_binding (Pr = 0.18) |
Danio_rerio_cry3	S660T	# | |---->Altered Disordered_interface (Pr = 0.18) |
Danio_rerio_cry3	S660T	# | | |
Danio_rerio_cry3	S660T	# | |---->Altered Ordered_interface (Pr = 0.03) |
Danio_rerio_cry3	S660T	# | |
Danio_rerio_cry3	S660T	# |---->Altered Metal_binding (Pr = 0.01)<---------------------------------------------------------|
Danio_rerio_cry3	S660T	# |
Danio_rerio_cry3	S660T	# |---->Altered PTM_site (Pr = 0.19)
Danio_rerio_cry3	K669R	0.027	Loss of Acetylation at K669 (Pr = 0.40 | P = 1.3e-03); Gain of ADP-ribosylation at K669 (Pr = 0.23 | P = 0.01); Altered Calmodulin_binding (Pr = 0.21 | P = 0.03); Loss of Ubiquitylation at K669 (Pr = 0.16 | P = 0.03); Gain of Proteolytic_cleavage at K669 (Pr = 0.10 | P = 0.05)	Altered Motifs (ELME000155:This is the motif recognized by those SH3 domains with a non-canonical class I recognition specificity; ELME000202:(ST)Q motif which is phosphorylated by PIKK family members.)	Predicted conservation scores
Danio_rerio_cry3	K669R	# Altered Effect (Pr = 0.40)
Danio_rerio_cry3	K669R	# |---->Altered Motifs (ELME000155|ELME000202)
Danio_rerio_cry3	K669R	# |---->Altered Structure_and_dynamics (Pr = 0.26)-------------------------------------------------------|
Danio_rerio_cry3	K669R	# | |---->Altered Secondary_structure (Pr = 0.26) |
Danio_rerio_cry3	K669R	# | | |
Danio_rerio_cry3	K669R	# | |---->Altered Stability_and_conformational_flexibility (Pr = 0.17) |
Danio_rerio_cry3	K669R	# | | |---->Altered Conformational_flexibility (Pr = 0.17) |
Danio_rerio_cry3	K669R	# | | |
Danio_rerio_cry3	K669R	# | |---->Altered Special_structural_signatures (Pr = 0.01) |
Danio_rerio_cry3	K669R	# | |---->Altered Signal_peptide (Pr = 0.00) |
Danio_rerio_cry3	K669R	# | | |
Danio_rerio_cry3	K669R	# | |---->Altered Transmembrane_protein (Pr = 0.01) |
Danio_rerio_cry3	K669R	# | |
Danio_rerio_cry3	K669R	# |---->Altered Functional_residue (Pr = 0.40) |
Danio_rerio_cry3	K669R	# |---->Altered Macromolecular_binding (Pr = 0.21) |
Danio_rerio_cry3	K669R	# | |---->Altered Protein_binding (Pr = 0.21) |
Danio_rerio_cry3	K669R	# | |---->Altered Disordered_interface (Pr = 0.21) |
Danio_rerio_cry3	K669R	# | | |---->Altered Calmodulin_binding (Pr = 0.21 | P = 0.03) |
Danio_rerio_cry3	K669R	# | | |
Danio_rerio_cry3	K669R	# | |---->Altered Ordered_interface (Pr = 0.03) |
Danio_rerio_cry3	K669R	# | |
Danio_rerio_cry3	K669R	# |---->Altered Metal_binding (Pr = 0.01)<---------------------------------------------------------|
Danio_rerio_cry3	K669R	# |
Danio_rerio_cry3	K669R	# |---->Altered PTM_site (Pr = 0.40)
Danio_rerio_cry3	K669R	# |---->Loss of Acetylation at K669 (Pr = 0.40 | P = 1.3e-03)
Danio_rerio_cry3	K669R	# |---->Gain of ADP-ribosylation at K669 (Pr = 0.23 | P = 0.01)
Danio_rerio_cry3	K669R	# |---->Gain of Proteolytic_cleavage at K669 (Pr = 0.10 | P = 0.05)
Danio_rerio_cry3	K669R	# |---->Loss of Ubiquitylation at K669 (Pr = 0.16 | P = 0.03)
Danio_rerio_cry3	V671L	0.054	Gain of Helix (Pr = 0.27 | P = 0.04); Gain of Acetylation at K669 (Pr = 0.26 | P = 1.0e-02); Altered Coiled_coil (Pr = 0.19 | P = 0.02); Loss of Ubiquitylation at K676 (Pr = 0.17 | P = 0.03)	Altered Motifs (ELME000155:This is the motif recognized by those SH3 domains with a non-canonical class I recognition specificity)	Predicted conservation scores
Danio_rerio_cry3	V671L	# Altered Effect (Pr = 0.27)
Danio_rerio_cry3	V671L	# |---->Altered Motifs (ELME000155)
Danio_rerio_cry3	V671L	# |---->Altered Structure_and_dynamics (Pr = 0.27)-------------------------------------------------------|
Danio_rerio_cry3	V671L	# | |---->Altered Secondary_structure (Pr = 0.27) |
Danio_rerio_cry3	V671L	# | | |---->Gain of Helix (Pr = 0.27 | P = 0.04) |
Danio_rerio_cry3	V671L	# | | |
Danio_rerio_cry3	V671L	# | |---->Altered Stability_and_conformational_flexibility (Pr = 0.21) |
Danio_rerio_cry3	V671L	# | | |---->Altered Conformational_flexibility (Pr = 0.21) |
Danio_rerio_cry3	V671L	# | | |
Danio_rerio_cry3	V671L	# | |---->Altered Special_structural_signatures (Pr = 0.19) |
Danio_rerio_cry3	V671L	# | |---->Altered Coiled_coil (Pr = 0.19 | P = 0.02) |
Danio_rerio_cry3	V671L	# | |---->Altered Signal_peptide (Pr = 0.00) |
Danio_rerio_cry3	V671L	# | | |
Danio_rerio_cry3	V671L	# | |---->Altered Transmembrane_protein (Pr = 0.01) |
Danio_rerio_cry3	V671L	# | |
Danio_rerio_cry3	V671L	# |---->Altered Functional_residue (Pr = 0.26) |
Danio_rerio_cry3	V671L	# |---->Altered Macromolecular_binding (Pr = 0.24) |
Danio_rerio_cry3	V671L	# | |---->Altered Protein_binding (Pr = 0.24) |
Danio_rerio_cry3	V671L	# | |---->Altered Disordered_interface (Pr = 0.24) |
Danio_rerio_cry3	V671L	# | | |
Danio_rerio_cry3	V671L	# | |---->Altered Ordered_interface (Pr = 0.03) |
Danio_rerio_cry3	V671L	# | |
Danio_rerio_cry3	V671L	# |---->Altered Metal_binding (Pr = 0.00)<---------------------------------------------------------|
Danio_rerio_cry3	V671L	# |
Danio_rerio_cry3	V671L	# |---->Altered PTM_site (Pr = 0.26)
Danio_rerio_cry3	V671L	# |---->Gain of Acetylation at K669 (Pr = 0.26 | P = 1.0e-02)
Danio_rerio_cry3	V671L	# |---->Loss of Ubiquitylation at K676 (Pr = 0.17 | P = 0.03)
Danio_rerio_cry3	Q673L	0.068	Gain of Phosphorylation at T677 (Pr = 0.29 | P = 0.02); Gain of Acetylation at K669 (Pr = 0.27 | P = 7.3e-03); Altered Coiled_coil (Pr = 0.26 | P = 0.01); Gain of Ubiquitylation at K676 (Pr = 0.18 | P = 0.02); Gain of Proteolytic_cleavage at D678 (Pr = 0.14 | P = 0.02)	Altered Motifs (ELME000155:This is the motif recognized by those SH3 domains with a non-canonical class I recognition specificity)	Predicted conservation scores
Danio_rerio_cry3	Q673L	# Altered Effect (Pr = 0.29)
Danio_rerio_cry3	Q673L	# |---->Altered Motifs (ELME000155)
Danio_rerio_cry3	Q673L	# |---->Altered Structure_and_dynamics (Pr = 0.26)-------------------------------------------------------|
Danio_rerio_cry3	Q673L	# | |---->Altered Secondary_structure (Pr = 0.25) |
Danio_rerio_cry3	Q673L	# | | |
Danio_rerio_cry3	Q673L	# | |---->Altered Stability_and_conformational_flexibility (Pr = 0.22) |
Danio_rerio_cry3	Q673L	# | | |---->Altered Conformational_flexibility (Pr = 0.22) |
Danio_rerio_cry3	Q673L	# | | |
Danio_rerio_cry3	Q673L	# | |---->Altered Special_structural_signatures (Pr = 0.26) |
Danio_rerio_cry3	Q673L	# | |---->Altered Coiled_coil (Pr = 0.26 | P = 0.01) |
Danio_rerio_cry3	Q673L	# | |---->Altered Signal_peptide (Pr = 0.00) |
Danio_rerio_cry3	Q673L	# | | |
Danio_rerio_cry3	Q673L	# | |---->Altered Transmembrane_protein (Pr = 0.02) |
Danio_rerio_cry3	Q673L	# | |
Danio_rerio_cry3	Q673L	# |---->Altered Functional_residue (Pr = 0.29) |
Danio_rerio_cry3	Q673L	# |---->Altered Macromolecular_binding (Pr = 0.24) |
Danio_rerio_cry3	Q673L	# | |---->Altered Protein_binding (Pr = 0.24) |
Danio_rerio_cry3	Q673L	# | |---->Altered Disordered_interface (Pr = 0.24) |
Danio_rerio_cry3	Q673L	# | | |
Danio_rerio_cry3	Q673L	# | |---->Altered Ordered_interface (Pr = 0.03) |
Danio_rerio_cry3	Q673L	# | |
Danio_rerio_cry3	Q673L	# |---->Altered Metal_binding (Pr = 0.02)<---------------------------------------------------------|
Danio_rerio_cry3	Q673L	# |
Danio_rerio_cry3	Q673L	# |---->Altered PTM_site (Pr = 0.29)
Danio_rerio_cry3	Q673L	# |---->Gain of Acetylation at K669 (Pr = 0.27 | P = 7.3e-03)
Danio_rerio_cry3	Q673L	# |---->Gain of Phosphorylation at T677 (Pr = 0.29 | P = 0.02)
Danio_rerio_cry3	Q673L	# |---->Gain of Proteolytic_cleavage at D678 (Pr = 0.14 | P = 0.02)
Danio_rerio_cry3	Q673L	# |---->Gain of Ubiquitylation at K676 (Pr = 0.18 | P = 0.02)
Danio_rerio_cry3	T677M	0.033	Loss of Phosphorylation at T677 (Pr = 0.38 | P = 8.6e-03); Altered Coiled_coil (Pr = 0.29 | P = 0.01); Gain of Acetylation at K676 (Pr = 0.23 | P = 0.02); Gain of SUMOylation at K680 (Pr = 0.21 | P = 0.02); Loss of Ubiquitylation at K676 (Pr = 0.17 | P = 0.03); Loss of Proteolytic_cleavage at D678 (Pr = 0.13 | P = 0.02)	Altered Motifs (None)	Predicted conservation scores
Danio_rerio_cry3	T677M	# Altered Effect (Pr = 0.38)
Danio_rerio_cry3	T677M	# |---->Altered Motifs (None)
Danio_rerio_cry3	T677M	# |---->Altered Structure_and_dynamics (Pr = 0.29)-------------------------------------------------------|
Danio_rerio_cry3	T677M	# | |---->Altered Secondary_structure (Pr = 0.25) |
Danio_rerio_cry3	T677M	# | | |
Danio_rerio_cry3	T677M	# | |---->Altered Stability_and_conformational_flexibility (Pr = 0.23) |
Danio_rerio_cry3	T677M	# | | |---->Altered Conformational_flexibility (Pr = 0.23) |
Danio_rerio_cry3	T677M	# | | |
Danio_rerio_cry3	T677M	# | |---->Altered Special_structural_signatures (Pr = 0.29) |
Danio_rerio_cry3	T677M	# | |---->Altered Coiled_coil (Pr = 0.29 | P = 0.01) |
Danio_rerio_cry3	T677M	# | |---->Altered Signal_peptide (Pr = 0.00) |
Danio_rerio_cry3	T677M	# | | |
Danio_rerio_cry3	T677M	# | |---->Altered Transmembrane_protein (Pr = 0.01) |
Danio_rerio_cry3	T677M	# | |
Danio_rerio_cry3	T677M	# |---->Altered Functional_residue (Pr = 0.38) |
Danio_rerio_cry3	T677M	# |---->Altered Macromolecular_binding (Pr = 0.22) |
Danio_rerio_cry3	T677M	# | |---->Altered Protein_binding (Pr = 0.22) |
Danio_rerio_cry3	T677M	# | |---->Altered Disordered_interface (Pr = 0.22) |
Danio_rerio_cry3	T677M	# | | |
Danio_rerio_cry3	T677M	# | |---->Altered Ordered_interface (Pr = 0.03) |
Danio_rerio_cry3	T677M	# | |
Danio_rerio_cry3	T677M	# |---->Altered Metal_binding (Pr = 0.02)<---------------------------------------------------------|
Danio_rerio_cry3	T677M	# |
Danio_rerio_cry3	T677M	# |---->Altered PTM_site (Pr = 0.38)
Danio_rerio_cry3	T677M	# |---->Gain of Acetylation at K676 (Pr = 0.23 | P = 0.02)
Danio_rerio_cry3	T677M	# |---->Loss of Phosphorylation at T677 (Pr = 0.38 | P = 8.6e-03)
Danio_rerio_cry3	T677M	# |---->Loss of Proteolytic_cleavage at D678 (Pr = 0.13 | P = 0.02)
Danio_rerio_cry3	T677M	# |---->Gain of SUMOylation at K680 (Pr = 0.21 | P = 0.02)
Danio_rerio_cry3	T677M	# |---->Loss of Ubiquitylation at K676 (Pr = 0.17 | P = 0.03)
Danio_rerio_cry5	S10T	0.337	Loss of Nickel_binding at H12 (Pr = 0.29 | P = 4.6e-03); Altered PPI_residue (Pr = 0.29 | P = 0.03); Loss of Allosteric_site at F14 (Pr = 0.24 | P = 0.02); Loss of Catalytic_site at R15 (Pr = 0.15 | P = 0.02); Gain of Copper_binding at H8 (Pr = 0.14 | P = 5.6e-03); Altered Cytoplasmic_loop (Pr = 0.11 | P = 0.03)	Altered Motifs (ELME000063:CK1 phosphorylation site)	Predicted conservation scores
Danio_rerio_cry5	S10T	# Altered Effect (Pr = 0.29)
Danio_rerio_cry5	S10T	# |---->Altered Motifs (ELME000063)
Danio_rerio_cry5	S10T	# |---->Altered Structure_and_dynamics (Pr = 0.29)-------------------------------------------------------|
Danio_rerio_cry5	S10T	# | |---->Altered Secondary_structure (Pr = 0.24) |
Danio_rerio_cry5	S10T	# | | |
Danio_rerio_cry5	S10T	# | |---->Altered Stability_and_conformational_flexibility (Pr = 0.29) |
Danio_rerio_cry5	S10T	# | | |---->Altered Conformational_flexibility (Pr = 0.29) |
Danio_rerio_cry5	S10T	# | | |
Danio_rerio_cry5	S10T	# | |---->Altered Special_structural_signatures (Pr = 0.16) |
Danio_rerio_cry5	S10T	# | |---->Altered Signal_peptide (Pr = 0.00) |
Danio_rerio_cry5	S10T	# | | |
Danio_rerio_cry5	S10T	# | |---->Altered Transmembrane_protein (Pr = 0.16) |
Danio_rerio_cry5	S10T	# | |---->Altered Non-cytoplasmic_loop (Pr = 0.11 | P = 0.03) |
Danio_rerio_cry5	S10T	# | |
Danio_rerio_cry5	S10T	# |---->Altered Functional_residue (Pr = 0.29) |
Danio_rerio_cry5	S10T	# |---->Loss of Catalytic_site at R15 (Pr = 0.15 | P = 0.02) |
Danio_rerio_cry5	S10T	# |---->Loss of Allosteric_site at F14 (Pr = 0.24 | P = 0.02)<-------------------------------------|
Danio_rerio_cry5	S10T	# |---->Altered Macromolecular_binding (Pr = 0.29) |
Danio_rerio_cry5	S10T	# | |---->Altered Protein_binding (Pr = 0.29) |
Danio_rerio_cry5	S10T	# | |---->Altered Disordered_interface (Pr = 0.07) |
Danio_rerio_cry5	S10T	# | | |
Danio_rerio_cry5	S10T	# | |---->Altered Ordered_interface (Pr = 0.29) |
Danio_rerio_cry5	S10T	# | |---->Altered PPI_residue (Pr = 0.29 | P = 0.03) |
Danio_rerio_cry5	S10T	# | |
Danio_rerio_cry5	S10T	# |---->Altered Metal_binding (Pr = 0.29)<---------------------------------------------------------|
Danio_rerio_cry5	S10T	# | |---->Gain of Copper_binding at H8 (Pr = 0.14 | P = 5.6e-03)
Danio_rerio_cry5	S10T	# | |---->Loss of Nickel_binding at H12 (Pr = 0.29 | P = 4.6e-03)
Danio_rerio_cry5	S10T	# |
Danio_rerio_cry5	S10T	# |---->Altered PTM_site (Pr = 0.06)
Danio_rerio_cry5	N48K	0.369	Loss of Relative_solvent_accessibility (Pr = 0.28 | P = 0.01); Loss of Loop (Pr = 0.28 | P = 0.02); Loss of Sodium_binding at N49 (Pr = 0.27 | P = 7.5e-03); Gain of Manganese_binding at D43 (Pr = 0.25 | P = 7.2e-03); Loss of N-linked_glycosylation at N48 (Pr = 0.12 | P = 9.4e-03); Gain of Catalytic_site at D43 (Pr = 0.11 | P = 0.03); Altered Cytoplasmic_loop (Pr = 0.10 | P = 0.04)	Altered Motifs (ELME000070:Generic motif for N-glycosylation. It was shown that Trp - Asp - and Glu are uncommon before the Ser/Thr position (PMID-8626433). Efficient glycosylation usually occurs when ~60 residues or more separate the glycosylation acceptor site from the C-terminus.; PS00001:N-glycosylation site)	Predicted conservation scores
Danio_rerio_cry5	N48K	# Altered Effect (Pr = 0.28)
Danio_rerio_cry5	N48K	# |---->Altered Motifs (ELME000070|PS00001)
Danio_rerio_cry5	N48K	# |---->Altered Structure_and_dynamics (Pr = 0.28)-------------------------------------------------------|
Danio_rerio_cry5	N48K	# | |---->Loss of Relative_solvent_accessibility (Pr = 0.28 | P = 0.01) |
Danio_rerio_cry5	N48K	# | |---->Altered Secondary_structure (Pr = 0.28) |
Danio_rerio_cry5	N48K	# | | |---->Loss of Loop (Pr = 0.28 | P = 0.02) |
Danio_rerio_cry5	N48K	# | | |
Danio_rerio_cry5	N48K	# | |---->Altered Stability_and_conformational_flexibility (Pr = 0.15) |
Danio_rerio_cry5	N48K	# | | |---->Altered Conformational_flexibility (Pr = 0.15) |
Danio_rerio_cry5	N48K	# | | |
Danio_rerio_cry5	N48K	# | |---->Altered Special_structural_signatures (Pr = 0.10) |
Danio_rerio_cry5	N48K	# | |---->Altered Signal_peptide (Pr = 0.00) |
Danio_rerio_cry5	N48K	# | | |
Danio_rerio_cry5	N48K	# | |---->Altered Transmembrane_protein (Pr = 0.10) |
Danio_rerio_cry5	N48K	# | |---->Altered Non-cytoplasmic_loop (Pr = 0.10 | P = 0.04) |
Danio_rerio_cry5	N48K	# | |
Danio_rerio_cry5	N48K	# |---->Altered Functional_residue (Pr = 0.27) |
Danio_rerio_cry5	N48K	# |---->Gain of Catalytic_site at D43 (Pr = 0.11 | P = 0.03) |
Danio_rerio_cry5	N48K	# |---->Altered Macromolecular_binding (Pr = 0.24) |
Danio_rerio_cry5	N48K	# | |---->Altered Protein_binding (Pr = 0.24) |
Danio_rerio_cry5	N48K	# | |---->Altered Disordered_interface (Pr = 0.11) |
Danio_rerio_cry5	N48K	# | | |
Danio_rerio_cry5	N48K	# | |---->Altered Ordered_interface (Pr = 0.24) |
Danio_rerio_cry5	N48K	# | |
Danio_rerio_cry5	N48K	# |---->Altered Metal_binding (Pr = 0.27)<---------------------------------------------------------|
Danio_rerio_cry5	N48K	# | |---->Gain of Manganese_binding at D43 (Pr = 0.25 | P = 7.2e-03)
Danio_rerio_cry5	N48K	# | |---->Loss of Sodium_binding at N49 (Pr = 0.27 | P = 7.5e-03)
Danio_rerio_cry5	N48K	# |
Danio_rerio_cry5	N48K	# |---->Altered PTM_site (Pr = 0.14)
Danio_rerio_cry5	N48K	# |---->Loss of N-linked_glycosylation at N48 (Pr = 0.12 | P = 9.4e-03)
Danio_rerio_cry5	K95Q	0.278	Loss of Acetylation at K95 (Pr = 0.44 | P = 8.5e-04); Loss of Relative_solvent_accessibility (Pr = 0.31 | P = 7.7e-03); Gain of Sodium_binding at K95 (Pr = 0.20 | P = 0.04)	Altered Motifs (ELME000146:Subtilisin/kexin isozyme-1 (SKI1) cleavage site ([RK]-X-[hydrophobic]-[LTKF]-|-X); ELME000233:MAPK interacting molecules (e.g. MAPKKs - substrates - phosphatases) carry docking motif that help to regulate specific interaction in the MAPK cascade. The classic motif approximates (R/K)xxxx#x# where # is a hydrophobic residue.; ELME000271:Monopartite variant of the classical basically charged NLS. N-extended version.)	Predicted conservation scores
Danio_rerio_cry5	K95Q	# Altered Effect (Pr = 0.44)
Danio_rerio_cry5	K95Q	# |---->Altered Motifs (ELME000146|ELME000233|ELME000271)
Danio_rerio_cry5	K95Q	# |---->Altered Structure_and_dynamics (Pr = 0.31)----------------------------------------------------------|
Danio_rerio_cry5	K95Q	# | |---->Loss of Relative_solvent_accessibility (Pr = 0.31 | P = 7.7e-03) |
Danio_rerio_cry5	K95Q	# | |---->Altered Secondary_structure (Pr = 0.25) |
Danio_rerio_cry5	K95Q	# | | |
Danio_rerio_cry5	K95Q	# | |---->Altered Stability_and_conformational_flexibility (Pr = 0.14) |
Danio_rerio_cry5	K95Q	# | | |---->Altered Conformational_flexibility (Pr = 0.14) |
Danio_rerio_cry5	K95Q	# | | |
Danio_rerio_cry5	K95Q	# | |---->Altered Special_structural_signatures (Pr = 0.07) |
Danio_rerio_cry5	K95Q	# | |---->Altered Signal_peptide (Pr = 0.00) |
Danio_rerio_cry5	K95Q	# | | |
Danio_rerio_cry5	K95Q	# | |---->Altered Transmembrane_protein (Pr = 0.07) |
Danio_rerio_cry5	K95Q	# | |
Danio_rerio_cry5	K95Q	# |---->Altered Functional_residue (Pr = 0.44) |
Danio_rerio_cry5	K95Q	# |---->Altered Macromolecular_binding (Pr = 0.16) |
Danio_rerio_cry5	K95Q	# | |---->Altered Protein_binding (Pr = 0.16) |
Danio_rerio_cry5	K95Q	# | |---->Altered Disordered_interface (Pr = 0.11) |
Danio_rerio_cry5	K95Q	# | | |
Danio_rerio_cry5	K95Q	# | |---->Altered Ordered_interface (Pr = 0.16) |
Danio_rerio_cry5	K95Q	# | |
Danio_rerio_cry5	K95Q	# |---->Altered Metal_binding (Pr = 0.20)<------------------------------------------------------------|
Danio_rerio_cry5	K95Q	# | |---->Gain of Sodium_binding at K95 (Pr = 0.20 | P = 0.04)
Danio_rerio_cry5	K95Q	# |
Danio_rerio_cry5	K95Q	# |---->Altered PTM_site (Pr = 0.44)
Danio_rerio_cry5	K95Q	# |---->Loss of Acetylation at K95 (Pr = 0.44 | P = 8.5e-04)
Danio_rerio_cry5	I130T	0.316	Altered Stability (Pr = 0.30 | P = 5.8e-03); Gain of Relative_solvent_accessibility (Pr = 0.24 | P = 0.04)	Altered Motifs (ELME000052:Phosphothreonine motif binding a subset of FHA domains that show a preference for a large aliphatic amino acid at the pT+3 position.; ELME000053:GSK3 phosphorylation recognition site; ELME000136:The Class IV WW domain interaction motif is recognised primarily by the Pin1 phosphorylation-dependent prolyl isomerase.; ELME000159:Proline-Directed Kinase (e.g. MAPK) phosphorylation site in higher eukaryotes.; ELME000289:The TPxxS phospho-dependent degron binds the FBW7 F box proteins of the SCF (Skp1_Cullin-Fbox) complex.; PS00005:Protein kinase C phosphorylation site)	Predicted conservation scores
Danio_rerio_cry5	I130T	# Altered Effect (Pr = 0.30)
Danio_rerio_cry5	I130T	# |---->Altered Motifs (ELME000052|ELME000053|ELME000136|ELME000159|ELME000289|PS00005)
Danio_rerio_cry5	I130T	# |---->Altered Structure_and_dynamics (Pr = 0.30)-------------------------------------------------------|
Danio_rerio_cry5	I130T	# | |---->Gain of Relative_solvent_accessibility (Pr = 0.24 | P = 0.04) |
Danio_rerio_cry5	I130T	# | |---->Altered Secondary_structure (Pr = 0.24) |
Danio_rerio_cry5	I130T	# | | |
Danio_rerio_cry5	I130T	# | |---->Altered Stability_and_conformational_flexibility (Pr = 0.30) |
Danio_rerio_cry5	I130T	# | | |---->Altered Stability (Pr = 0.30 | P = 5.8e-03) |
Danio_rerio_cry5	I130T	# | | |---->Altered Conformational_flexibility (Pr = 0.13) |
Danio_rerio_cry5	I130T	# | | |
Danio_rerio_cry5	I130T	# | |---->Altered Special_structural_signatures (Pr = 0.08) |
Danio_rerio_cry5	I130T	# | |---->Altered Signal_peptide (Pr = 0.00) |
Danio_rerio_cry5	I130T	# | | |
Danio_rerio_cry5	I130T	# | |---->Altered Transmembrane_protein (Pr = 0.08) |
Danio_rerio_cry5	I130T	# | |
Danio_rerio_cry5	I130T	# |---->Altered Functional_residue (Pr = 0.27) |
Danio_rerio_cry5	I130T	# |---->Altered Macromolecular_binding (Pr = 0.27) |
Danio_rerio_cry5	I130T	# | |---->Altered Protein_binding (Pr = 0.27) |
Danio_rerio_cry5	I130T	# | |---->Altered Disordered_interface (Pr = 0.03) |
Danio_rerio_cry5	I130T	# | | |
Danio_rerio_cry5	I130T	# | |---->Altered Ordered_interface (Pr = 0.27) |
Danio_rerio_cry5	I130T	# | |
Danio_rerio_cry5	I130T	# |---->Altered Metal_binding (Pr = 0.16)<---------------------------------------------------------|
Danio_rerio_cry5	I130T	# |
Danio_rerio_cry5	I130T	# |---->Altered PTM_site (Pr = 0.20)
Danio_rerio_cry5	P151T	0.788	Altered PPI_residue (Pr = 0.32 | P = 9.0e-03); Gain of Sodium_binding at N147 (Pr = 0.31 | P = 2.1e-03); Altered DNA_binding (Pr = 0.29 | P = 2.0e-03); Loss of B-factor (Pr = 0.28 | P = 0.02); Gain of Helix (Pr = 0.27 | P = 0.04); Altered Cytoplasmic_loop (Pr = 0.26 | P = 1.1e-03); Loss of Potassium_binding at E146 (Pr = 0.21 | P = 6.0e-03)	Altered Motifs (ELME000136:The Class IV WW domain interaction motif is recognised primarily by the Pin1 phosphorylation-dependent prolyl isomerase.; ELME000159:Proline-Directed Kinase (e.g. MAPK) phosphorylation site in higher eukaryotes.)	Predicted conservation scores
Danio_rerio_cry5	P151T	# Altered Effect (Pr = 0.32)
Danio_rerio_cry5	P151T	# |---->Altered Motifs (ELME000136|ELME000159)
Danio_rerio_cry5	P151T	# |---->Altered Structure_and_dynamics (Pr = 0.31)-------------------------------------------------------|
Danio_rerio_cry5	P151T	# | |---->Altered Secondary_structure (Pr = 0.27) |
Danio_rerio_cry5	P151T	# | | |---->Gain of Helix (Pr = 0.27 | P = 0.04) |
Danio_rerio_cry5	P151T	# | | |
Danio_rerio_cry5	P151T	# | |---->Altered Stability_and_conformational_flexibility (Pr = 0.28) |
Danio_rerio_cry5	P151T	# | | |---->Altered Conformational_flexibility (Pr = 0.28) |
Danio_rerio_cry5	P151T	# | | |---->Loss of B-factor (Pr = 0.28 | P = 0.02) |
Danio_rerio_cry5	P151T	# | | |
Danio_rerio_cry5	P151T	# | |---->Altered Special_structural_signatures (Pr = 0.26) |
Danio_rerio_cry5	P151T	# | |---->Altered Signal_peptide (Pr = 0.00) |
Danio_rerio_cry5	P151T	# | | |
Danio_rerio_cry5	P151T	# | |---->Altered Transmembrane_protein (Pr = 0.26) |
Danio_rerio_cry5	P151T	# | |---->Altered Non-cytoplasmic_loop (Pr = 0.26 | P = 1.1e-03) |
Danio_rerio_cry5	P151T	# | |
Danio_rerio_cry5	P151T	# |---->Altered Functional_residue (Pr = 0.32) |
Danio_rerio_cry5	P151T	# |---->Altered Macromolecular_binding (Pr = 0.32) |
Danio_rerio_cry5	P151T	# | |---->Altered DNA_binding (Pr = 0.29 | P = 2.0e-03) |
Danio_rerio_cry5	P151T	# | |---->Altered Protein_binding (Pr = 0.32) |
Danio_rerio_cry5	P151T	# | |---->Altered Disordered_interface (Pr = 0.09) |
Danio_rerio_cry5	P151T	# | | |
Danio_rerio_cry5	P151T	# | |---->Altered Ordered_interface (Pr = 0.32) |
Danio_rerio_cry5	P151T	# | |---->Altered PPI_residue (Pr = 0.32 | P = 9.0e-03) |
Danio_rerio_cry5	P151T	# | |
Danio_rerio_cry5	P151T	# |---->Altered Metal_binding (Pr = 0.31)<---------------------------------------------------------|
Danio_rerio_cry5	P151T	# | |---->Loss of Potassium_binding at E146 (Pr = 0.21 | P = 6.0e-03)
Danio_rerio_cry5	P151T	# | |---->Gain of Sodium_binding at N147 (Pr = 0.31 | P = 2.1e-03)
Danio_rerio_cry5	P151T	# |
Danio_rerio_cry5	P151T	# |---->Altered PTM_site (Pr = 0.17)
Danio_rerio_cry5	V156I	0.097	Altered PPI_residue (Pr = 0.28 | P = 0.04); Altered DNA_binding (Pr = 0.26 | P = 7.2e-03); Altered Cytoplasmic_loop (Pr = 0.24 | P = 1.5e-03); Gain of Copper_binding at R157 (Pr = 0.05 | P = 0.04)	Altered Motifs (ELME000120:Tyrosine-based sorting signal responsible for the interaction with mu subunit of AP (Adaptor Protein) complex; ELME000182:STAT5 Src Homology 2 (SH2) domain binding motif.)	Predicted conservation scores
Danio_rerio_cry5	V156I	# Altered Effect (Pr = 0.28)
Danio_rerio_cry5	V156I	# |---->Altered Motifs (ELME000120|ELME000182)
Danio_rerio_cry5	V156I	# |---->Altered Structure_and_dynamics (Pr = 0.27)-------------------------------------------------------|
Danio_rerio_cry5	V156I	# | |---->Altered Secondary_structure (Pr = 0.27) |
Danio_rerio_cry5	V156I	# | | |
Danio_rerio_cry5	V156I	# | |---->Altered Stability_and_conformational_flexibility (Pr = 0.22) |
Danio_rerio_cry5	V156I	# | | |---->Altered Conformational_flexibility (Pr = 0.22) |
Danio_rerio_cry5	V156I	# | | |
Danio_rerio_cry5	V156I	# | |---->Altered Special_structural_signatures (Pr = 0.24) |
Danio_rerio_cry5	V156I	# | |---->Altered Signal_peptide (Pr = 0.00) |
Danio_rerio_cry5	V156I	# | | |
Danio_rerio_cry5	V156I	# | |---->Altered Transmembrane_protein (Pr = 0.24) |
Danio_rerio_cry5	V156I	# | |---->Altered Non-cytoplasmic_loop (Pr = 0.24 | P = 1.5e-03) |
Danio_rerio_cry5	V156I	# | |
Danio_rerio_cry5	V156I	# |---->Altered Functional_residue (Pr = 0.28) |
Danio_rerio_cry5	V156I	# |---->Altered Macromolecular_binding (Pr = 0.28) |
Danio_rerio_cry5	V156I	# | |---->Altered DNA_binding (Pr = 0.26 | P = 7.2e-03) |
Danio_rerio_cry5	V156I	# | |---->Altered Protein_binding (Pr = 0.28) |
Danio_rerio_cry5	V156I	# | |---->Altered Disordered_interface (Pr = 0.18) |
Danio_rerio_cry5	V156I	# | | |
Danio_rerio_cry5	V156I	# | |---->Altered Ordered_interface (Pr = 0.28) |
Danio_rerio_cry5	V156I	# | |---->Altered PPI_residue (Pr = 0.28 | P = 0.04) |
Danio_rerio_cry5	V156I	# | |
Danio_rerio_cry5	V156I	# |---->Altered Metal_binding (Pr = 0.07)<---------------------------------------------------------|
Danio_rerio_cry5	V156I	# | |---->Gain of Copper_binding at R157 (Pr = 0.05 | P = 0.04)
Danio_rerio_cry5	V156I	# |
Danio_rerio_cry5	V156I	# |---->Altered PTM_site (Pr = 0.16)
Danio_rerio_cry5	F158L	0.682	Altered PPI_residue (Pr = 0.30 | P = 0.02); Altered DNA_binding (Pr = 0.28 | P = 4.7e-03); Loss of Strand (Pr = 0.27 | P = 0.02); Gain of Acetylation at K163 (Pr = 0.23 | P = 0.02); Altered Cytoplasmic_loop (Pr = 0.18 | P = 7.3e-03); Loss of Copper_binding at R157 (Pr = 0.05 | P = 0.04)	Altered Motifs (ELME000065:Phosphorylase kinase phosphorylation site; ELME000083:SH-PTP2 and phospholipase C-gamma Src Homology 2 (SH2) domains binding motif.; ELME000120:Tyrosine-based sorting signal responsible for the interaction with mu subunit of AP (Adaptor Protein) complex; ELME000182:STAT5 Src Homology 2 (SH2) domain binding motif.)	Predicted conservation scores
Danio_rerio_cry5	F158L	# Altered Effect (Pr = 0.30)
Danio_rerio_cry5	F158L	# |---->Altered Motifs (ELME000065|ELME000083|ELME000120|ELME000182)
Danio_rerio_cry5	F158L	# |---->Altered Structure_and_dynamics (Pr = 0.27)-------------------------------------------------------|
Danio_rerio_cry5	F158L	# | |---->Altered Secondary_structure (Pr = 0.27) |
Danio_rerio_cry5	F158L	# | | |---->Loss of Strand (Pr = 0.27 | P = 0.02) |
Danio_rerio_cry5	F158L	# | | |
Danio_rerio_cry5	F158L	# | |---->Altered Stability_and_conformational_flexibility (Pr = 0.25) |
Danio_rerio_cry5	F158L	# | | |---->Altered Conformational_flexibility (Pr = 0.25) |
Danio_rerio_cry5	F158L	# | | |
Danio_rerio_cry5	F158L	# | |---->Altered Special_structural_signatures (Pr = 0.18) |
Danio_rerio_cry5	F158L	# | |---->Altered Signal_peptide (Pr = 0.00) |
Danio_rerio_cry5	F158L	# | | |
Danio_rerio_cry5	F158L	# | |---->Altered Transmembrane_protein (Pr = 0.18) |
Danio_rerio_cry5	F158L	# | |---->Altered Non-cytoplasmic_loop (Pr = 0.18 | P = 7.3e-03) |
Danio_rerio_cry5	F158L	# | |
Danio_rerio_cry5	F158L	# |---->Altered Functional_residue (Pr = 0.30) |
Danio_rerio_cry5	F158L	# |---->Altered Macromolecular_binding (Pr = 0.30) |
Danio_rerio_cry5	F158L	# | |---->Altered DNA_binding (Pr = 0.28 | P = 4.7e-03) |
Danio_rerio_cry5	F158L	# | |---->Altered Protein_binding (Pr = 0.30) |
Danio_rerio_cry5	F158L	# | |---->Altered Disordered_interface (Pr = 0.12) |
Danio_rerio_cry5	F158L	# | | |
Danio_rerio_cry5	F158L	# | |---->Altered Ordered_interface (Pr = 0.30) |
Danio_rerio_cry5	F158L	# | |---->Altered PPI_residue (Pr = 0.30 | P = 0.02) |
Danio_rerio_cry5	F158L	# | |
Danio_rerio_cry5	F158L	# |---->Altered Metal_binding (Pr = 0.07)<---------------------------------------------------------|
Danio_rerio_cry5	F158L	# | |---->Loss of Copper_binding at R157 (Pr = 0.05 | P = 0.04)
Danio_rerio_cry5	F158L	# |
Danio_rerio_cry5	F158L	# |---->Altered PTM_site (Pr = 0.23)
Danio_rerio_cry5	F158L	# |---->Gain of Acetylation at K163 (Pr = 0.23 | P = 0.02)
Danio_rerio_cry5	I165M	0.129	Gain of Intrinsic_disorder (Pr = 0.35 | P = 0.02); Gain of B-factor (Pr = 0.26 | P = 0.02); Loss of Acetylation at K163 (Pr = 0.25 | P = 0.01)	Altered Motifs (ELME000155:This is the motif recognized by those SH3 domains with a non-canonical class I recognition specificity)	Predicted conservation scores
Danio_rerio_cry5	I165M	# Altered Effect (Pr = 0.35)
Danio_rerio_cry5	I165M	# |---->Altered Motifs (ELME000155)
Danio_rerio_cry5	I165M	# |---->Altered Structure_and_dynamics (Pr = 0.35)-------------------------------------------------------|
Danio_rerio_cry5	I165M	# | |---->Altered Secondary_structure (Pr = 0.23) |
Danio_rerio_cry5	I165M	# | | |
Danio_rerio_cry5	I165M	# | |---->Altered Stability_and_conformational_flexibility (Pr = 0.35) |
Danio_rerio_cry5	I165M	# | | |---->Altered Conformational_flexibility (Pr = 0.35) |
Danio_rerio_cry5	I165M	# | | |---->Gain of Intrinsic_disorder (Pr = 0.35 | P = 0.02) |
Danio_rerio_cry5	I165M	# | | |---->Gain of B-factor (Pr = 0.26 | P = 0.02) |
Danio_rerio_cry5	I165M	# | | |
Danio_rerio_cry5	I165M	# | |---->Altered Special_structural_signatures (Pr = 0.05) |
Danio_rerio_cry5	I165M	# | |---->Altered Signal_peptide (Pr = 0.00) |
Danio_rerio_cry5	I165M	# | | |
Danio_rerio_cry5	I165M	# | |---->Altered Transmembrane_protein (Pr = 0.05) |
Danio_rerio_cry5	I165M	# | |
Danio_rerio_cry5	I165M	# |---->Altered Functional_residue (Pr = 0.25) |
Danio_rerio_cry5	I165M	# |---->Altered Macromolecular_binding (Pr = 0.12) |
Danio_rerio_cry5	I165M	# | |---->Altered Protein_binding (Pr = 0.12) |
Danio_rerio_cry5	I165M	# | |---->Altered Disordered_interface (Pr = 0.12) |
Danio_rerio_cry5	I165M	# | | |
Danio_rerio_cry5	I165M	# | |---->Altered Ordered_interface (Pr = 0.11) |
Danio_rerio_cry5	I165M	# | |
Danio_rerio_cry5	I165M	# |---->Altered Metal_binding (Pr = 0.02)<---------------------------------------------------------|
Danio_rerio_cry5	I165M	# |
Danio_rerio_cry5	I165M	# |---->Altered PTM_site (Pr = 0.25)
Danio_rerio_cry5	I165M	# |---->Loss of Acetylation at K163 (Pr = 0.25 | P = 0.01)
Danio_rerio_cry5	P167H	0.239	Gain of Loop (Pr = 0.38 | P = 1.9e-04); Loss of Intrinsic_disorder (Pr = 0.37 | P = 0.04); Loss of B-factor (Pr = 0.27 | P = 0.02); Gain of Acetylation at K163 (Pr = 0.24 | P = 0.02)	Altered Motifs (ELME000155:This is the motif recognized by those SH3 domains with a non-canonical class I recognition specificity)	Predicted conservation scores
Danio_rerio_cry5	P167H	# Altered Effect (Pr = 0.38)
Danio_rerio_cry5	P167H	# |---->Altered Motifs (ELME000155)
Danio_rerio_cry5	P167H	# |---->Altered Structure_and_dynamics (Pr = 0.38)-------------------------------------------------------|
Danio_rerio_cry5	P167H	# | |---->Altered Secondary_structure (Pr = 0.38) |
Danio_rerio_cry5	P167H	# | | |---->Gain of Loop (Pr = 0.38 | P = 1.9e-04) |
Danio_rerio_cry5	P167H	# | | |
Danio_rerio_cry5	P167H	# | |---->Altered Stability_and_conformational_flexibility (Pr = 0.37) |
Danio_rerio_cry5	P167H	# | | |---->Altered Conformational_flexibility (Pr = 0.37) |
Danio_rerio_cry5	P167H	# | | |---->Loss of Intrinsic_disorder (Pr = 0.37 | P = 0.04) |
Danio_rerio_cry5	P167H	# | | |---->Loss of B-factor (Pr = 0.27 | P = 0.02) |
Danio_rerio_cry5	P167H	# | | |
Danio_rerio_cry5	P167H	# | |---->Altered Special_structural_signatures (Pr = 0.05) |
Danio_rerio_cry5	P167H	# | |---->Altered Signal_peptide (Pr = 0.00) |
Danio_rerio_cry5	P167H	# | | |
Danio_rerio_cry5	P167H	# | |---->Altered Transmembrane_protein (Pr = 0.05) |
Danio_rerio_cry5	P167H	# | |
Danio_rerio_cry5	P167H	# |---->Altered Functional_residue (Pr = 0.24) |
Danio_rerio_cry5	P167H	# |---->Altered Macromolecular_binding (Pr = 0.12) |
Danio_rerio_cry5	P167H	# | |---->Altered Protein_binding (Pr = 0.12) |
Danio_rerio_cry5	P167H	# | |---->Altered Disordered_interface (Pr = 0.10) |
Danio_rerio_cry5	P167H	# | | |
Danio_rerio_cry5	P167H	# | |---->Altered Ordered_interface (Pr = 0.12) |
Danio_rerio_cry5	P167H	# | |
Danio_rerio_cry5	P167H	# |---->Altered Metal_binding (Pr = 0.05)<---------------------------------------------------------|
Danio_rerio_cry5	P167H	# |
Danio_rerio_cry5	P167H	# |---->Altered PTM_site (Pr = 0.24)
Danio_rerio_cry5	P167H	# |---->Gain of Acetylation at K163 (Pr = 0.24 | P = 0.02)
Danio_rerio_cry5	V172I	0.066	Gain of Acetylation at K177 (Pr = 0.21 | P = 0.04); Loss of SUMOylation at K177 (Pr = 0.19 | P = 0.04)	Altered Motifs (None)	Predicted conservation scores
Danio_rerio_cry5	V172I	# Altered Effect (Pr = 0.25)
Danio_rerio_cry5	V172I	# |---->Altered Motifs (None)
Danio_rerio_cry5	V172I	# |---->Altered Structure_and_dynamics (Pr = 0.25)-------------------------------------------------------|
Danio_rerio_cry5	V172I	# | |---->Altered Secondary_structure (Pr = 0.25) |
Danio_rerio_cry5	V172I	# | | |
Danio_rerio_cry5	V172I	# | |---->Altered Stability_and_conformational_flexibility (Pr = 0.25) |
Danio_rerio_cry5	V172I	# | | |---->Altered Conformational_flexibility (Pr = 0.25) |
Danio_rerio_cry5	V172I	# | | |
Danio_rerio_cry5	V172I	# | |---->Altered Special_structural_signatures (Pr = 0.05) |
Danio_rerio_cry5	V172I	# | |---->Altered Signal_peptide (Pr = 0.00) |
Danio_rerio_cry5	V172I	# | | |
Danio_rerio_cry5	V172I	# | |---->Altered Transmembrane_protein (Pr = 0.05) |
Danio_rerio_cry5	V172I	# | |
Danio_rerio_cry5	V172I	# |---->Altered Functional_residue (Pr = 0.21) |
Danio_rerio_cry5	V172I	# |---->Altered Macromolecular_binding (Pr = 0.13) |
Danio_rerio_cry5	V172I	# | |---->Altered Protein_binding (Pr = 0.13) |
Danio_rerio_cry5	V172I	# | |---->Altered Disordered_interface (Pr = 0.13) |
Danio_rerio_cry5	V172I	# | | |
Danio_rerio_cry5	V172I	# | |---->Altered Ordered_interface (Pr = 0.12) |
Danio_rerio_cry5	V172I	# | |
Danio_rerio_cry5	V172I	# |---->Altered Metal_binding (Pr = 0.01)<---------------------------------------------------------|
Danio_rerio_cry5	V172I	# |
Danio_rerio_cry5	V172I	# |---->Altered PTM_site (Pr = 0.21)
Danio_rerio_cry5	V172I	# |---->Gain of Acetylation at K177 (Pr = 0.21 | P = 0.04)
Danio_rerio_cry5	V172I	# |---->Loss of SUMOylation at K177 (Pr = 0.19 | P = 0.04)
Danio_rerio_cry5	K177N	0.181	Loss of Acetylation at K177 (Pr = 0.28 | P = 6.6e-03); Loss of SUMOylation at K177 (Pr = 0.24 | P = 0.01)	Altered Motifs (ELME000220:Phosphothreonine motif binding a subset of FHA domains that have a preference for an acidic amino acid at the pT+3 position.; PS00006:Casein kinase II phosphorylation site)	Predicted conservation scores
Danio_rerio_cry5	K177N	# Altered Effect (Pr = 0.28)
Danio_rerio_cry5	K177N	# |---->Altered Motifs (ELME000220|PS00006)
Danio_rerio_cry5	K177N	# |---->Altered Structure_and_dynamics (Pr = 0.26)-------------------------------------------------------|
Danio_rerio_cry5	K177N	# | |---->Altered Secondary_structure (Pr = 0.26) |
Danio_rerio_cry5	K177N	# | | |
Danio_rerio_cry5	K177N	# | |---->Altered Stability_and_conformational_flexibility (Pr = 0.22) |
Danio_rerio_cry5	K177N	# | | |---->Altered Conformational_flexibility (Pr = 0.22) |
Danio_rerio_cry5	K177N	# | | |
Danio_rerio_cry5	K177N	# | |---->Altered Special_structural_signatures (Pr = 0.04) |
Danio_rerio_cry5	K177N	# | |---->Altered Signal_peptide (Pr = 0.00) |
Danio_rerio_cry5	K177N	# | | |
Danio_rerio_cry5	K177N	# | |---->Altered Transmembrane_protein (Pr = 0.04) |
Danio_rerio_cry5	K177N	# | |
Danio_rerio_cry5	K177N	# |---->Altered Functional_residue (Pr = 0.28) |
Danio_rerio_cry5	K177N	# |---->Altered Macromolecular_binding (Pr = 0.07) |
Danio_rerio_cry5	K177N	# | |---->Altered Protein_binding (Pr = 0.07) |
Danio_rerio_cry5	K177N	# | |---->Altered Disordered_interface (Pr = 0.07) |
Danio_rerio_cry5	K177N	# | | |
Danio_rerio_cry5	K177N	# | |---->Altered Ordered_interface (Pr = 0.04) |
Danio_rerio_cry5	K177N	# | |
Danio_rerio_cry5	K177N	# |---->Altered Metal_binding (Pr = 0.02)<---------------------------------------------------------|
Danio_rerio_cry5	K177N	# |
Danio_rerio_cry5	K177N	# |---->Altered PTM_site (Pr = 0.28)
Danio_rerio_cry5	K177N	# |---->Loss of Acetylation at K177 (Pr = 0.28 | P = 6.6e-03)
Danio_rerio_cry5	K177N	# |---->Loss of SUMOylation at K177 (Pr = 0.24 | P = 0.01)
Danio_rerio_cry5	K181R	0.103	Gain of Phosphorylation at S184 (Pr = 0.27 | P = 0.02); Gain of ADP-ribosylation at K181 (Pr = 0.21 | P = 0.03); Gain of Acetylation at K177 (Pr = 0.21 | P = 0.03); Gain of SUMOylation at K177 (Pr = 0.20 | P = 0.03)	Altered Motifs (ELME000048:Mode 1 interacting phospho-motif for 14-3-3 proteins with key conservation RxxSxP.; ELME000053:GSK3 phosphorylation recognition site; ELME000155:This is the motif recognized by those SH3 domains with a non-canonical class I recognition specificity)	Predicted conservation scores
Danio_rerio_cry5	K181R	# Altered Effect (Pr = 0.27)
Danio_rerio_cry5	K181R	# |---->Altered Motifs (ELME000048|ELME000053|ELME000155)
Danio_rerio_cry5	K181R	# |---->Altered Structure_and_dynamics (Pr = 0.25)-------------------------------------------------------|
Danio_rerio_cry5	K181R	# | |---->Altered Secondary_structure (Pr = 0.25) |
Danio_rerio_cry5	K181R	# | | |
Danio_rerio_cry5	K181R	# | |---->Altered Stability_and_conformational_flexibility (Pr = 0.22) |
Danio_rerio_cry5	K181R	# | | |---->Altered Conformational_flexibility (Pr = 0.22) |
Danio_rerio_cry5	K181R	# | | |
Danio_rerio_cry5	K181R	# | |---->Altered Special_structural_signatures (Pr = 0.03) |
Danio_rerio_cry5	K181R	# | |---->Altered Signal_peptide (Pr = 0.00) |
Danio_rerio_cry5	K181R	# | | |
Danio_rerio_cry5	K181R	# | |---->Altered Transmembrane_protein (Pr = 0.03) |
Danio_rerio_cry5	K181R	# | |
Danio_rerio_cry5	K181R	# |---->Altered Functional_residue (Pr = 0.27) |
Danio_rerio_cry5	K181R	# |---->Altered Macromolecular_binding (Pr = 0.05) |
Danio_rerio_cry5	K181R	# | |---->Altered Protein_binding (Pr = 0.05) |
Danio_rerio_cry5	K181R	# | |---->Altered Disordered_interface (Pr = 0.05) |
Danio_rerio_cry5	K181R	# | | |
Danio_rerio_cry5	K181R	# | |---->Altered Ordered_interface (Pr = 0.01) |
Danio_rerio_cry5	K181R	# | |
Danio_rerio_cry5	K181R	# |---->Altered Metal_binding (Pr = 0.02)<---------------------------------------------------------|
Danio_rerio_cry5	K181R	# |
Danio_rerio_cry5	K181R	# |---->Altered PTM_site (Pr = 0.27)
Danio_rerio_cry5	K181R	# |---->Gain of Acetylation at K177 (Pr = 0.21 | P = 0.03)
Danio_rerio_cry5	K181R	# |---->Gain of ADP-ribosylation at K181 (Pr = 0.21 | P = 0.03)
Danio_rerio_cry5	K181R	# |---->Gain of Phosphorylation at S184 (Pr = 0.27 | P = 0.02)
Danio_rerio_cry5	K181R	# |---->Gain of SUMOylation at K177 (Pr = 0.20 | P = 0.03)
Danio_rerio_cry5	S187L	0.088	Loss of Phosphorylation at S187 (Pr = 0.30 | P = 0.02); Loss of B-factor (Pr = 0.29 | P = 0.01); Gain of Helix (Pr = 0.27 | P = 0.05)	Altered Motifs (ELME000053:GSK3 phosphorylation recognition site; ELME000063:CK1 phosphorylation site; ELME000136:The Class IV WW domain interaction motif is recognised primarily by the Pin1 phosphorylation-dependent prolyl isomerase.; ELME000159:Proline-Directed Kinase (e.g. MAPK) phosphorylation site in higher eukaryotes.; ELME000292:The TPxxE phospho-dependent degron binds the FBW7 F box proteins of the SCF (Skp1_Cullin-Fbox) complex.; ELME000358:Phospho-dependent motif that mediates docking of CDK substrates and regulators to cyclin-CDK-bound Cks1.; PS00006:Casein kinase II phosphorylation site)	Predicted conservation scores
Danio_rerio_cry5	S187L	# Altered Effect (Pr = 0.30)
Danio_rerio_cry5	S187L	# |---->Altered Motifs (ELME000053|ELME000063|ELME000136|ELME000159|ELME000292|ELME000358|PS00006)
Danio_rerio_cry5	S187L	# |---->Altered Structure_and_dynamics (Pr = 0.29)-------------------------------------------------------|
Danio_rerio_cry5	S187L	# | |---->Altered Secondary_structure (Pr = 0.27) |
Danio_rerio_cry5	S187L	# | | |---->Gain of Helix (Pr = 0.27 | P = 0.05) |
Danio_rerio_cry5	S187L	# | | |
Danio_rerio_cry5	S187L	# | |---->Altered Stability_and_conformational_flexibility (Pr = 0.29) |
Danio_rerio_cry5	S187L	# | | |---->Altered Conformational_flexibility (Pr = 0.29) |
Danio_rerio_cry5	S187L	# | | |---->Loss of B-factor (Pr = 0.29 | P = 0.01) |
Danio_rerio_cry5	S187L	# | | |
Danio_rerio_cry5	S187L	# | |---->Altered Special_structural_signatures (Pr = 0.03) |
Danio_rerio_cry5	S187L	# | |---->Altered Signal_peptide (Pr = 0.00) |
Danio_rerio_cry5	S187L	# | | |
Danio_rerio_cry5	S187L	# | |---->Altered Transmembrane_protein (Pr = 0.03) |
Danio_rerio_cry5	S187L	# | |
Danio_rerio_cry5	S187L	# |---->Altered Functional_residue (Pr = 0.30) |
Danio_rerio_cry5	S187L	# |---->Altered Macromolecular_binding (Pr = 0.03) |
Danio_rerio_cry5	S187L	# | |---->Altered Protein_binding (Pr = 0.03) |
Danio_rerio_cry5	S187L	# | |---->Altered Disordered_interface (Pr = 0.03) |
Danio_rerio_cry5	S187L	# | | |
Danio_rerio_cry5	S187L	# | |---->Altered Ordered_interface (Pr = 0.01) |
Danio_rerio_cry5	S187L	# | |
Danio_rerio_cry5	S187L	# |---->Altered Metal_binding (Pr = 0.03)<---------------------------------------------------------|
Danio_rerio_cry5	S187L	# |
Danio_rerio_cry5	S187L	# |---->Altered PTM_site (Pr = 0.30)
Danio_rerio_cry5	S187L	# |---->Loss of Phosphorylation at S187 (Pr = 0.30 | P = 0.02)
Danio_rerio_cry5	E189D	0.105	Gain of B-factor (Pr = 0.26 | P = 0.02); Gain of Phosphorylation at T185 (Pr = 0.25 | P = 0.04)	Altered Motifs (ELME000063:CK1 phosphorylation site; ELME000292:The TPxxE phospho-dependent degron binds the FBW7 F box proteins of the SCF (Skp1_Cullin-Fbox) complex.; PS00006:Casein kinase II phosphorylation site)	Predicted conservation scores
Danio_rerio_cry5	E189D	# Altered Effect (Pr = 0.26)
Danio_rerio_cry5	E189D	# |---->Altered Motifs (ELME000063|ELME000292|PS00006)
Danio_rerio_cry5	E189D	# |---->Altered Structure_and_dynamics (Pr = 0.26)-------------------------------------------------------|
Danio_rerio_cry5	E189D	# | |---->Altered Secondary_structure (Pr = 0.25) |
Danio_rerio_cry5	E189D	# | | |
Danio_rerio_cry5	E189D	# | |---->Altered Stability_and_conformational_flexibility (Pr = 0.26) |
Danio_rerio_cry5	E189D	# | | |---->Altered Conformational_flexibility (Pr = 0.26) |
Danio_rerio_cry5	E189D	# | | |---->Gain of B-factor (Pr = 0.26 | P = 0.02) |
Danio_rerio_cry5	E189D	# | | |
Danio_rerio_cry5	E189D	# | |---->Altered Special_structural_signatures (Pr = 0.03) |
Danio_rerio_cry5	E189D	# | |---->Altered Signal_peptide (Pr = 0.00) |
Danio_rerio_cry5	E189D	# | | |
Danio_rerio_cry5	E189D	# | |---->Altered Transmembrane_protein (Pr = 0.03) |
Danio_rerio_cry5	E189D	# | |
Danio_rerio_cry5	E189D	# |---->Altered Functional_residue (Pr = 0.25) |
Danio_rerio_cry5	E189D	# |---->Altered Macromolecular_binding (Pr = 0.07) |
Danio_rerio_cry5	E189D	# | |---->Altered Protein_binding (Pr = 0.07) |
Danio_rerio_cry5	E189D	# | |---->Altered Disordered_interface (Pr = 0.07) |
Danio_rerio_cry5	E189D	# | | |
Danio_rerio_cry5	E189D	# | |---->Altered Ordered_interface (Pr = 0.01) |
Danio_rerio_cry5	E189D	# | |
Danio_rerio_cry5	E189D	# |---->Altered Metal_binding (Pr = 0.03)<---------------------------------------------------------|
Danio_rerio_cry5	E189D	# |
Danio_rerio_cry5	E189D	# |---->Altered PTM_site (Pr = 0.25)
Danio_rerio_cry5	E189D	# |---->Gain of Phosphorylation at T185 (Pr = 0.25 | P = 0.04)
Danio_rerio_cry5	D214H	0.448	Gain of Loop (Pr = 0.29 | P = 7.2e-03); Altered DNA_binding (Pr = 0.15 | P = 0.04)	Altered Motifs (ELME000145:PxLxP motif is recognized by a subset of MYND domain containing proteins.)	Predicted conservation scores
Danio_rerio_cry5	D214H	# Altered Effect (Pr = 0.31)
Danio_rerio_cry5	D214H	# |---->Altered Motifs (ELME000145)
Danio_rerio_cry5	D214H	# |---->Altered Structure_and_dynamics (Pr = 0.31)-------------------------------------------------------|
Danio_rerio_cry5	D214H	# | |---->Altered Secondary_structure (Pr = 0.29) |
Danio_rerio_cry5	D214H	# | | |---->Gain of Loop (Pr = 0.29 | P = 7.2e-03) |
Danio_rerio_cry5	D214H	# | | |
Danio_rerio_cry5	D214H	# | |---->Altered Stability_and_conformational_flexibility (Pr = 0.31) |
Danio_rerio_cry5	D214H	# | | |---->Altered Conformational_flexibility (Pr = 0.31) |
Danio_rerio_cry5	D214H	# | | |
Danio_rerio_cry5	D214H	# | |---->Altered Special_structural_signatures (Pr = 0.07) |
Danio_rerio_cry5	D214H	# | |---->Altered Signal_peptide (Pr = 0.00) |
Danio_rerio_cry5	D214H	# | | |
Danio_rerio_cry5	D214H	# | |---->Altered Transmembrane_protein (Pr = 0.07) |
Danio_rerio_cry5	D214H	# | |
Danio_rerio_cry5	D214H	# |---->Altered Functional_residue (Pr = 0.15) |
Danio_rerio_cry5	D214H	# |---->Altered Macromolecular_binding (Pr = 0.15) |
Danio_rerio_cry5	D214H	# | |---->Altered DNA_binding (Pr = 0.15 | P = 0.04) |
Danio_rerio_cry5	D214H	# | |---->Altered Protein_binding (Pr = 0.14) |
Danio_rerio_cry5	D214H	# | |---->Altered Disordered_interface (Pr = 0.07) |
Danio_rerio_cry5	D214H	# | | |
Danio_rerio_cry5	D214H	# | |---->Altered Ordered_interface (Pr = 0.14) |
Danio_rerio_cry5	D214H	# | |
Danio_rerio_cry5	D214H	# |---->Altered Metal_binding (Pr = 0.15)<---------------------------------------------------------|
Danio_rerio_cry5	D214H	# |
Danio_rerio_cry5	D214H	# |---->Altered PTM_site (Pr = 0.05)
Danio_rerio_cry5	Q232E	0.203	Altered Coiled_coil (Pr = 0.32 | P = 9.5e-03); Gain of Helix (Pr = 0.27 | P = 0.03); Gain of Relative_solvent_accessibility (Pr = 0.27 | P = 0.02)	Altered Motifs (ELME000052:Phosphothreonine motif binding a subset of FHA domains that show a preference for a large aliphatic amino acid at the pT+3 position.; ELME000147:Site phosphorylated by the Polo-like kinase.; ELME000336:NEK2 phosphorylation motif with preferred Phe - Leu or Met in the -3 position to compensate for less favorable residues in the +1 and +2 position.)	Predicted conservation scores
Danio_rerio_cry5	Q232E	# Altered Effect (Pr = 0.32)
Danio_rerio_cry5	Q232E	# |---->Altered Motifs (ELME000052|ELME000147|ELME000336)
Danio_rerio_cry5	Q232E	# |---->Altered Structure_and_dynamics (Pr = 0.32)-------------------------------------------------------|
Danio_rerio_cry5	Q232E	# | |---->Gain of Relative_solvent_accessibility (Pr = 0.27 | P = 0.02) |
Danio_rerio_cry5	Q232E	# | |---->Altered Secondary_structure (Pr = 0.27) |
Danio_rerio_cry5	Q232E	# | | |---->Gain of Helix (Pr = 0.27 | P = 0.03) |
Danio_rerio_cry5	Q232E	# | | |
Danio_rerio_cry5	Q232E	# | |---->Altered Stability_and_conformational_flexibility (Pr = 0.25) |
Danio_rerio_cry5	Q232E	# | | |---->Altered Conformational_flexibility (Pr = 0.25) |
Danio_rerio_cry5	Q232E	# | | |
Danio_rerio_cry5	Q232E	# | |---->Altered Special_structural_signatures (Pr = 0.32) |
Danio_rerio_cry5	Q232E	# | |---->Altered Coiled_coil (Pr = 0.32 | P = 9.5e-03) |
Danio_rerio_cry5	Q232E	# | |---->Altered Signal_peptide (Pr = 0.00) |
Danio_rerio_cry5	Q232E	# | | |
Danio_rerio_cry5	Q232E	# | |---->Altered Transmembrane_protein (Pr = 0.09) |
Danio_rerio_cry5	Q232E	# | |
Danio_rerio_cry5	Q232E	# |---->Altered Functional_residue (Pr = 0.19) |
Danio_rerio_cry5	Q232E	# |---->Altered Macromolecular_binding (Pr = 0.08) |
Danio_rerio_cry5	Q232E	# | |---->Altered Protein_binding (Pr = 0.08) |
Danio_rerio_cry5	Q232E	# | |---->Altered Disordered_interface (Pr = 0.05) |
Danio_rerio_cry5	Q232E	# | | |
Danio_rerio_cry5	Q232E	# | |---->Altered Ordered_interface (Pr = 0.08) |
Danio_rerio_cry5	Q232E	# | |
Danio_rerio_cry5	Q232E	# |---->Altered Metal_binding (Pr = 0.19)<---------------------------------------------------------|
Danio_rerio_cry5	Q232E	# |
Danio_rerio_cry5	Q232E	# |---->Altered PTM_site (Pr = 0.07)
Danio_rerio_cry5	A235N	0.427	Gain of Relative_solvent_accessibility (Pr = 0.30 | P = 9.4e-03); Loss of Helix (Pr = 0.27 | P = 0.05); Altered Coiled_coil (Pr = 0.25 | P = 0.01); Gain of Acetylation at K239 (Pr = 0.19 | P = 0.04)	Altered Motifs (ELME000052:Phosphothreonine motif binding a subset of FHA domains that show a preference for a large aliphatic amino acid at the pT+3 position.; ELME000336:NEK2 phosphorylation motif with preferred Phe - Leu or Met in the -3 position to compensate for less favorable residues in the +1 and +2 position.)	Predicted conservation scores
Danio_rerio_cry5	A235N	# Altered Effect (Pr = 0.30)
Danio_rerio_cry5	A235N	# |---->Altered Motifs (ELME000052|ELME000336)
Danio_rerio_cry5	A235N	# |---->Altered Structure_and_dynamics (Pr = 0.30)----------------------------------------------------------|
Danio_rerio_cry5	A235N	# | |---->Gain of Relative_solvent_accessibility (Pr = 0.30 | P = 9.4e-03) |
Danio_rerio_cry5	A235N	# | |---->Altered Secondary_structure (Pr = 0.27) |
Danio_rerio_cry5	A235N	# | | |---->Loss of Helix (Pr = 0.27 | P = 0.05) |
Danio_rerio_cry5	A235N	# | | |
Danio_rerio_cry5	A235N	# | |---->Altered Stability_and_conformational_flexibility (Pr = 0.17) |
Danio_rerio_cry5	A235N	# | | |---->Altered Conformational_flexibility (Pr = 0.17) |
Danio_rerio_cry5	A235N	# | | |
Danio_rerio_cry5	A235N	# | |---->Altered Special_structural_signatures (Pr = 0.25) |
Danio_rerio_cry5	A235N	# | |---->Altered Coiled_coil (Pr = 0.25 | P = 0.01) |
Danio_rerio_cry5	A235N	# | |---->Altered Signal_peptide (Pr = 0.00) |
Danio_rerio_cry5	A235N	# | | |
Danio_rerio_cry5	A235N	# | |---->Altered Transmembrane_protein (Pr = 0.08) |
Danio_rerio_cry5	A235N	# | |
Danio_rerio_cry5	A235N	# |---->Altered Functional_residue (Pr = 0.19) |
Danio_rerio_cry5	A235N	# |---->Altered Macromolecular_binding (Pr = 0.11) |
Danio_rerio_cry5	A235N	# | |---->Altered Protein_binding (Pr = 0.11) |
Danio_rerio_cry5	A235N	# | |---->Altered Disordered_interface (Pr = 0.05) |
Danio_rerio_cry5	A235N	# | | |
Danio_rerio_cry5	A235N	# | |---->Altered Ordered_interface (Pr = 0.11) |
Danio_rerio_cry5	A235N	# | |
Danio_rerio_cry5	A235N	# |---->Altered Metal_binding (Pr = 0.04)<------------------------------------------------------------|
Danio_rerio_cry5	A235N	# |
Danio_rerio_cry5	A235N	# |---->Altered PTM_site (Pr = 0.19)
Danio_rerio_cry5	A235N	# |---->Gain of Acetylation at K239 (Pr = 0.19 | P = 0.04)
Danio_rerio_cry5	Q244K	0.306	Gain of B-factor (Pr = 0.26 | P = 0.02); Altered DNA_binding (Pr = 0.25 | P = 6.5e-03); Gain of Relative_solvent_accessibility (Pr = 0.23 | P = 0.05); Gain of Acetylation at K239 (Pr = 0.21 | P = 0.03); Altered Cytoplasmic_loop (Pr = 0.10 | P = 0.04); Gain of GPI-anchor_amidation at N248 (Pr = 0.01 | P = 0.02)	Altered Motifs (ELME000053:GSK3 phosphorylation recognition site; ELME000136:The Class IV WW domain interaction motif is recognised primarily by the Pin1 phosphorylation-dependent prolyl isomerase.; ELME000159:Proline-Directed Kinase (e.g. MAPK) phosphorylation site in higher eukaryotes.; ELME000254:SxIP motifs bind to EBH domains.)	Predicted conservation scores
Danio_rerio_cry5	Q244K	# Altered Effect (Pr = 0.27)
Danio_rerio_cry5	Q244K	# |---->Altered Motifs (ELME000053|ELME000136|ELME000159|ELME000254)
Danio_rerio_cry5	Q244K	# |---->Altered Structure_and_dynamics (Pr = 0.27)-------------------------------------------------------|
Danio_rerio_cry5	Q244K	# | |---->Gain of Relative_solvent_accessibility (Pr = 0.23 | P = 0.05) |
Danio_rerio_cry5	Q244K	# | |---->Altered Secondary_structure (Pr = 0.26) |
Danio_rerio_cry5	Q244K	# | | |
Danio_rerio_cry5	Q244K	# | |---->Altered Stability_and_conformational_flexibility (Pr = 0.27) |
Danio_rerio_cry5	Q244K	# | | |---->Altered Conformational_flexibility (Pr = 0.27) |
Danio_rerio_cry5	Q244K	# | | |---->Gain of B-factor (Pr = 0.26 | P = 0.02) |
Danio_rerio_cry5	Q244K	# | | |
Danio_rerio_cry5	Q244K	# | |---->Altered Special_structural_signatures (Pr = 0.10) |
Danio_rerio_cry5	Q244K	# | |---->Altered Signal_peptide (Pr = 0.00) |
Danio_rerio_cry5	Q244K	# | | |
Danio_rerio_cry5	Q244K	# | |---->Altered Transmembrane_protein (Pr = 0.10) |
Danio_rerio_cry5	Q244K	# | |---->Altered Non-cytoplasmic_loop (Pr = 0.10 | P = 0.04) |
Danio_rerio_cry5	Q244K	# | |
Danio_rerio_cry5	Q244K	# |---->Altered Functional_residue (Pr = 0.25) |
Danio_rerio_cry5	Q244K	# |---->Altered Macromolecular_binding (Pr = 0.25) |
Danio_rerio_cry5	Q244K	# | |---->Altered DNA_binding (Pr = 0.25 | P = 6.5e-03) |
Danio_rerio_cry5	Q244K	# | |---->Altered Protein_binding (Pr = 0.22) |
Danio_rerio_cry5	Q244K	# | |---->Altered Disordered_interface (Pr = 0.09) |
Danio_rerio_cry5	Q244K	# | | |
Danio_rerio_cry5	Q244K	# | |---->Altered Ordered_interface (Pr = 0.22) |
Danio_rerio_cry5	Q244K	# | |
Danio_rerio_cry5	Q244K	# |---->Altered Metal_binding (Pr = 0.08)<---------------------------------------------------------|
Danio_rerio_cry5	Q244K	# |
Danio_rerio_cry5	Q244K	# |---->Altered PTM_site (Pr = 0.21)
Danio_rerio_cry5	Q244K	# |---->Gain of Acetylation at K239 (Pr = 0.21 | P = 0.03)
Danio_rerio_cry5	Q244K	# |---->Gain of GPI-anchor_amidation at N248 (Pr = 0.01 | P = 0.02)
Danio_rerio_cry5	K283T	0.478	Loss of Intrinsic_disorder (Pr = 0.37 | P = 0.04); Loss of B-factor (Pr = 0.26 | P = 0.04)	Altered Motifs (ELME000008:Main preference for PKA-type AGC kinase phosphorylation.; ELME000093:Peptide C-terminal amidation; ELME000173:Consensus derived from reported natural interactors which do not match the Mode 1 and Mode 2 ligands.; ELME000220:Phosphothreonine motif binding a subset of FHA domains that have a preference for an acidic amino acid at the pT+3 position.; PS00004:cAMP- and cGMP-dependent protein kinase phosphorylation site; PS00006:Casein kinase II phosphorylation site; PS00009:Amidation site; PS00017:ATP/GTP-binding site motif A (P-loop))	Predicted conservation scores
Danio_rerio_cry5	K283T	# Altered Effect (Pr = 0.37)
Danio_rerio_cry5	K283T	# |---->Altered Motifs (ELME000008|ELME000093|ELME000173|ELME000220|PS00004|PS00006|PS00009|PS00017)
Danio_rerio_cry5	K283T	# |---->Altered Structure_and_dynamics (Pr = 0.37)-------------------------------------------------------|
Danio_rerio_cry5	K283T	# | |---->Altered Secondary_structure (Pr = 0.27) |
Danio_rerio_cry5	K283T	# | | |
Danio_rerio_cry5	K283T	# | |---->Altered Stability_and_conformational_flexibility (Pr = 0.37) |
Danio_rerio_cry5	K283T	# | | |---->Altered Conformational_flexibility (Pr = 0.37) |
Danio_rerio_cry5	K283T	# | | |---->Loss of Intrinsic_disorder (Pr = 0.37 | P = 0.04) |
Danio_rerio_cry5	K283T	# | | |---->Loss of B-factor (Pr = 0.26 | P = 0.04) |
Danio_rerio_cry5	K283T	# | | |
Danio_rerio_cry5	K283T	# | |---->Altered Special_structural_signatures (Pr = 0.11) |
Danio_rerio_cry5	K283T	# | |---->Altered Signal_peptide (Pr = 0.00) |
Danio_rerio_cry5	K283T	# | | |
Danio_rerio_cry5	K283T	# | |---->Altered Transmembrane_protein (Pr = 0.11) |
Danio_rerio_cry5	K283T	# | |
Danio_rerio_cry5	K283T	# |---->Altered Functional_residue (Pr = 0.17) |
Danio_rerio_cry5	K283T	# |---->Altered Macromolecular_binding (Pr = 0.13) |
Danio_rerio_cry5	K283T	# | |---->Altered Protein_binding (Pr = 0.13) |
Danio_rerio_cry5	K283T	# | |---->Altered Disordered_interface (Pr = 0.08) |
Danio_rerio_cry5	K283T	# | | |
Danio_rerio_cry5	K283T	# | |---->Altered Ordered_interface (Pr = 0.13) |
Danio_rerio_cry5	K283T	# | |
Danio_rerio_cry5	K283T	# |---->Altered Metal_binding (Pr = 0.05)<---------------------------------------------------------|
Danio_rerio_cry5	K283T	# |
Danio_rerio_cry5	K283T	# |---->Altered PTM_site (Pr = 0.17)
Danio_rerio_cry5	P318S	0.479	Gain of Relative_solvent_accessibility (Pr = 0.32 | P = 4.2e-03); Altered Cytoplasmic_loop (Pr = 0.30 | P = 2.2e-04); Altered PPI_residue (Pr = 0.28 | P = 0.04); Gain of Sodium_binding at N317 (Pr = 0.20 | P = 0.04); Gain of Disulfide_linkage at C320 (Pr = 0.14 | P = 0.04); Loss of Potassium_binding at Q322 (Pr = 0.10 | P = 0.05); Gain of GPI-anchor_amidation at N317 (Pr = 0.01 | P = 0.02)	Altered Motifs (ELME000085:Glycosaminoglycan attachment site; PS00008:N-myristoylation site)	Predicted conservation scores
Danio_rerio_cry5	P318S	# Altered Effect (Pr = 0.32)
Danio_rerio_cry5	P318S	# |---->Altered Motifs (ELME000085|PS00008)
Danio_rerio_cry5	P318S	# |---->Altered Structure_and_dynamics (Pr = 0.32)----------------------------------------------------------|
Danio_rerio_cry5	P318S	# | |---->Gain of Relative_solvent_accessibility (Pr = 0.32 | P = 4.2e-03) |
Danio_rerio_cry5	P318S	# | |---->Altered Secondary_structure (Pr = 0.26) |
Danio_rerio_cry5	P318S	# | | |
Danio_rerio_cry5	P318S	# | |---->Altered Stability_and_conformational_flexibility (Pr = 0.20) |
Danio_rerio_cry5	P318S	# | | |---->Gain of Disulfide_linkage at C320 (Pr = 0.14 | P = 0.04) |
Danio_rerio_cry5	P318S	# | | |---->Altered Conformational_flexibility (Pr = 0.20) |
Danio_rerio_cry5	P318S	# | | |
Danio_rerio_cry5	P318S	# | |---->Altered Special_structural_signatures (Pr = 0.30) |
Danio_rerio_cry5	P318S	# | |---->Altered Signal_peptide (Pr = 0.00) |
Danio_rerio_cry5	P318S	# | | |
Danio_rerio_cry5	P318S	# | |---->Altered Transmembrane_protein (Pr = 0.30) |
Danio_rerio_cry5	P318S	# | |---->Altered Non-cytoplasmic_loop (Pr = 0.30 | P = 2.2e-04) |
Danio_rerio_cry5	P318S	# | |
Danio_rerio_cry5	P318S	# |---->Altered Functional_residue (Pr = 0.28) |
Danio_rerio_cry5	P318S	# |---->Altered Macromolecular_binding (Pr = 0.28) |
Danio_rerio_cry5	P318S	# | |---->Altered Protein_binding (Pr = 0.28) |
Danio_rerio_cry5	P318S	# | |---->Altered Disordered_interface (Pr = 0.06) |
Danio_rerio_cry5	P318S	# | | |
Danio_rerio_cry5	P318S	# | |---->Altered Ordered_interface (Pr = 0.28) |
Danio_rerio_cry5	P318S	# | |---->Altered PPI_residue (Pr = 0.28 | P = 0.04) |
Danio_rerio_cry5	P318S	# | |
Danio_rerio_cry5	P318S	# |---->Altered Metal_binding (Pr = 0.20)<------------------------------------------------------------|
Danio_rerio_cry5	P318S	# | |---->Loss of Potassium_binding at Q322 (Pr = 0.10 | P = 0.05)
Danio_rerio_cry5	P318S	# | |---->Gain of Sodium_binding at N317 (Pr = 0.20 | P = 0.04)
Danio_rerio_cry5	P318S	# |
Danio_rerio_cry5	P318S	# |---->Altered PTM_site (Pr = 0.11)
Danio_rerio_cry5	P318S	# |---->Gain of GPI-anchor_amidation at N317 (Pr = 0.01 | P = 0.02)
Danio_rerio_cry5	A394S	0.783	Gain of Relative_solvent_accessibility (Pr = 0.33 | P = 2.8e-03); Gain of Catalytic_site at D393 (Pr = 0.31 | P = 1.0e-03); Gain of Sodium_binding at D395 (Pr = 0.31 | P = 1.9e-03); Altered PPI_residue (Pr = 0.30 | P = 0.02); Altered Cytoplasmic_loop (Pr = 0.27 | P = 9.3e-04); Gain of Zinc_binding at D395 (Pr = 0.26 | P = 0.03); Altered Coiled_coil (Pr = 0.24 | P = 0.02); Gain of Manganese_binding at D395 (Pr = 0.14 | P = 0.04)	Altered Motifs (ELME000053:GSK3 phosphorylation recognition site; ELME000197:Phosphopeptide motif which directly interacts with the BRCT (carboxy-terminal) domain of the Breast Cancer Gene BRCA1 with low affinity; ELME000333:Motif that mediates binding to SUMO proteins non-covalently.)	Predicted conservation scores
Danio_rerio_cry5	A394S	# Altered Effect (Pr = 0.33)
Danio_rerio_cry5	A394S	# |---->Altered Motifs (ELME000053|ELME000197|ELME000333)
Danio_rerio_cry5	A394S	# |---->Altered Structure_and_dynamics (Pr = 0.33)----------------------------------------------------------|
Danio_rerio_cry5	A394S	# | |---->Gain of Relative_solvent_accessibility (Pr = 0.33 | P = 2.8e-03) |
Danio_rerio_cry5	A394S	# | |---->Altered Secondary_structure (Pr = 0.26) |
Danio_rerio_cry5	A394S	# | | |
Danio_rerio_cry5	A394S	# | |---->Altered Stability_and_conformational_flexibility (Pr = 0.16) |
Danio_rerio_cry5	A394S	# | | |---->Altered Conformational_flexibility (Pr = 0.16) |
Danio_rerio_cry5	A394S	# | | |
Danio_rerio_cry5	A394S	# | |---->Altered Special_structural_signatures (Pr = 0.27) |
Danio_rerio_cry5	A394S	# | |---->Altered Coiled_coil (Pr = 0.24 | P = 0.02) |
Danio_rerio_cry5	A394S	# | |---->Altered Signal_peptide (Pr = 0.00) |
Danio_rerio_cry5	A394S	# | | |
Danio_rerio_cry5	A394S	# | |---->Altered Transmembrane_protein (Pr = 0.27) |
Danio_rerio_cry5	A394S	# | |---->Altered Non-cytoplasmic_loop (Pr = 0.27 | P = 9.3e-04) |
Danio_rerio_cry5	A394S	# | |
Danio_rerio_cry5	A394S	# |---->Altered Functional_residue (Pr = 0.31) |
Danio_rerio_cry5	A394S	# |---->Gain of Catalytic_site at D393 (Pr = 0.31 | P = 1.0e-03) |
Danio_rerio_cry5	A394S	# |---->Altered Macromolecular_binding (Pr = 0.30) |
Danio_rerio_cry5	A394S	# | |---->Altered Protein_binding (Pr = 0.30) |
Danio_rerio_cry5	A394S	# | |---->Altered Disordered_interface (Pr = 0.08) |
Danio_rerio_cry5	A394S	# | | |
Danio_rerio_cry5	A394S	# | |---->Altered Ordered_interface (Pr = 0.30) |
Danio_rerio_cry5	A394S	# | |---->Altered PPI_residue (Pr = 0.30 | P = 0.02) |
Danio_rerio_cry5	A394S	# | |
Danio_rerio_cry5	A394S	# |---->Altered Metal_binding (Pr = 0.31)<------------------------------------------------------------|
Danio_rerio_cry5	A394S	# | |---->Gain of Manganese_binding at D395 (Pr = 0.14 | P = 0.04)
Danio_rerio_cry5	A394S	# | |---->Gain of Sodium_binding at D395 (Pr = 0.31 | P = 1.9e-03)
Danio_rerio_cry5	A394S	# | |---->Gain of Zinc_binding at D395 (Pr = 0.26 | P = 0.03)
Danio_rerio_cry5	A394S	# |
Danio_rerio_cry5	A394S	# |---->Altered PTM_site (Pr = 0.06)
Danio_rerio_cry5	A411T	0.739	Altered PPI_residue (Pr = 0.28 | P = 0.04); Gain of Strand (Pr = 0.27 | P = 0.02); Gain of Catalytic_site at W406 (Pr = 0.23 | P = 7.8e-03); Gain of Pyrrolidone_carboxylic_acid at Q415 (Pr = 0.12 | P = 7.4e-03)	Altered Motifs (ELME000063:CK1 phosphorylation site; ELME000197:Phosphopeptide motif which directly interacts with the BRCT (carboxy-terminal) domain of the Breast Cancer Gene BRCA1 with low affinity; ELME000336:NEK2 phosphorylation motif with preferred Phe - Leu or Met in the -3 position to compensate for less favorable residues in the +1 and +2 position.)	Predicted conservation scores
Danio_rerio_cry5	A411T	# Altered Effect (Pr = 0.28)
Danio_rerio_cry5	A411T	# |---->Altered Motifs (ELME000063|ELME000197|ELME000336)
Danio_rerio_cry5	A411T	# |---->Altered Structure_and_dynamics (Pr = 0.27)-------------------------------------------------------|
Danio_rerio_cry5	A411T	# | |---->Altered Secondary_structure (Pr = 0.27) |
Danio_rerio_cry5	A411T	# | | |---->Gain of Strand (Pr = 0.27 | P = 0.02) |
Danio_rerio_cry5	A411T	# | | |
Danio_rerio_cry5	A411T	# | |---->Altered Stability_and_conformational_flexibility (Pr = 0.10) |
Danio_rerio_cry5	A411T	# | | |---->Altered Conformational_flexibility (Pr = 0.10) |
Danio_rerio_cry5	A411T	# | | |
Danio_rerio_cry5	A411T	# | |---->Altered Special_structural_signatures (Pr = 0.07) |
Danio_rerio_cry5	A411T	# | |---->Altered Signal_peptide (Pr = 0.00) |
Danio_rerio_cry5	A411T	# | | |
Danio_rerio_cry5	A411T	# | |---->Altered Transmembrane_protein (Pr = 0.07) |
Danio_rerio_cry5	A411T	# | |
Danio_rerio_cry5	A411T	# |---->Altered Functional_residue (Pr = 0.28) |
Danio_rerio_cry5	A411T	# |---->Gain of Catalytic_site at W406 (Pr = 0.23 | P = 7.8e-03) |
Danio_rerio_cry5	A411T	# |---->Altered Macromolecular_binding (Pr = 0.28) |
Danio_rerio_cry5	A411T	# | |---->Altered Protein_binding (Pr = 0.28) |
Danio_rerio_cry5	A411T	# | |---->Altered Disordered_interface (Pr = 0.06) |
Danio_rerio_cry5	A411T	# | | |
Danio_rerio_cry5	A411T	# | |---->Altered Ordered_interface (Pr = 0.28) |
Danio_rerio_cry5	A411T	# | |---->Altered PPI_residue (Pr = 0.28 | P = 0.04) |
Danio_rerio_cry5	A411T	# | |
Danio_rerio_cry5	A411T	# |---->Altered Metal_binding (Pr = 0.04)<---------------------------------------------------------|
Danio_rerio_cry5	A411T	# |
Danio_rerio_cry5	A411T	# |---->Altered PTM_site (Pr = 0.12)
Danio_rerio_cry5	A411T	# |---->Gain of Pyrrolidone_carboxylic_acid at Q415 (Pr = 0.12 | P = 7.4e-03)
Danio_rerio_cry5	P447S	0.674	Gain of Relative_solvent_accessibility (Pr = 0.30 | P = 7.7e-03); Gain of Acetylation at K444 (Pr = 0.26 | P = 9.7e-03)	Altered Motifs (ELME000008:Main preference for PKA-type AGC kinase phosphorylation.; ELME000085:Glycosaminoglycan attachment site; ELME000133:TRAF6 binding site. Members of the tumor necrosis factor receptor (TNFR) superfamily initiate intracellular signaling by recruiting the C-domain of the TNFR-associated factors (TRAFs) through their cytoplasmatic tails.; PS00004:cAMP- and cGMP-dependent protein kinase phosphorylation site; PS00007:Tyrosine kinase phosphorylation site)	Predicted conservation scores
Danio_rerio_cry5	P447S	# Altered Effect (Pr = 0.30)
Danio_rerio_cry5	P447S	# |---->Altered Motifs (ELME000008|ELME000085|ELME000133|PS00004|PS00007)
Danio_rerio_cry5	P447S	# |---->Altered Structure_and_dynamics (Pr = 0.30)----------------------------------------------------------|
Danio_rerio_cry5	P447S	# | |---->Gain of Relative_solvent_accessibility (Pr = 0.30 | P = 7.7e-03) |
Danio_rerio_cry5	P447S	# | |---->Altered Secondary_structure (Pr = 0.25) |
Danio_rerio_cry5	P447S	# | | |
Danio_rerio_cry5	P447S	# | |---->Altered Stability_and_conformational_flexibility (Pr = 0.14) |
Danio_rerio_cry5	P447S	# | | |---->Altered Conformational_flexibility (Pr = 0.14) |
Danio_rerio_cry5	P447S	# | | |
Danio_rerio_cry5	P447S	# | |---->Altered Special_structural_signatures (Pr = 0.12) |
Danio_rerio_cry5	P447S	# | |---->Altered Signal_peptide (Pr = 0.00) |
Danio_rerio_cry5	P447S	# | | |
Danio_rerio_cry5	P447S	# | |---->Altered Transmembrane_protein (Pr = 0.12) |
Danio_rerio_cry5	P447S	# | |
Danio_rerio_cry5	P447S	# |---->Altered Functional_residue (Pr = 0.27) |
Danio_rerio_cry5	P447S	# |---->Altered Macromolecular_binding (Pr = 0.27) |
Danio_rerio_cry5	P447S	# | |---->Altered Protein_binding (Pr = 0.27) |
Danio_rerio_cry5	P447S	# | |---->Altered Disordered_interface (Pr = 0.17) |
Danio_rerio_cry5	P447S	# | | |
Danio_rerio_cry5	P447S	# | |---->Altered Ordered_interface (Pr = 0.27) |
Danio_rerio_cry5	P447S	# | |
Danio_rerio_cry5	P447S	# |---->Altered Metal_binding (Pr = 0.17)<------------------------------------------------------------|
Danio_rerio_cry5	P447S	# |
Danio_rerio_cry5	P447S	# |---->Altered PTM_site (Pr = 0.26)
Danio_rerio_cry5	P447S	# |---->Gain of Acetylation at K444 (Pr = 0.26 | P = 9.7e-03)
Danio_rerio_cry5	A448T	0.143	Gain of Relative_solvent_accessibility (Pr = 0.25 | P = 0.03); Gain of Acetylation at K444 (Pr = 0.24 | P = 0.01); Gain of Sodium_binding at E453 (Pr = 0.20 | P = 0.04); Gain of Potassium_binding at E453 (Pr = 0.11 | P = 0.04)	Altered Motifs (ELME000052:Phosphothreonine motif binding a subset of FHA domains that show a preference for a large aliphatic amino acid at the pT+3 position.; ELME000133:TRAF6 binding site. Members of the tumor necrosis factor receptor (TNFR) superfamily initiate intracellular signaling by recruiting the C-domain of the TNFR-associated factors (TRAFs) through their cytoplasmatic tails.; PS00007:Tyrosine kinase phosphorylation site)	Predicted conservation scores
Danio_rerio_cry5	A448T	# Altered Effect (Pr = 0.27)
Danio_rerio_cry5	A448T	# |---->Altered Motifs (ELME000052|ELME000133|PS00007)
Danio_rerio_cry5	A448T	# |---->Altered Structure_and_dynamics (Pr = 0.26)-------------------------------------------------------|
Danio_rerio_cry5	A448T	# | |---->Gain of Relative_solvent_accessibility (Pr = 0.25 | P = 0.03) |
Danio_rerio_cry5	A448T	# | |---->Altered Secondary_structure (Pr = 0.26) |
Danio_rerio_cry5	A448T	# | | |
Danio_rerio_cry5	A448T	# | |---->Altered Stability_and_conformational_flexibility (Pr = 0.14) |
Danio_rerio_cry5	A448T	# | | |---->Altered Conformational_flexibility (Pr = 0.14) |
Danio_rerio_cry5	A448T	# | | |
Danio_rerio_cry5	A448T	# | |---->Altered Special_structural_signatures (Pr = 0.12) |
Danio_rerio_cry5	A448T	# | |---->Altered Signal_peptide (Pr = 0.00) |
Danio_rerio_cry5	A448T	# | | |
Danio_rerio_cry5	A448T	# | |---->Altered Transmembrane_protein (Pr = 0.12) |
Danio_rerio_cry5	A448T	# | |
Danio_rerio_cry5	A448T	# |---->Altered Functional_residue (Pr = 0.27) |
Danio_rerio_cry5	A448T	# |---->Altered Macromolecular_binding (Pr = 0.27) |
Danio_rerio_cry5	A448T	# | |---->Altered Protein_binding (Pr = 0.27) |
Danio_rerio_cry5	A448T	# | |---->Altered Disordered_interface (Pr = 0.11) |
Danio_rerio_cry5	A448T	# | | |
Danio_rerio_cry5	A448T	# | |---->Altered Ordered_interface (Pr = 0.27) |
Danio_rerio_cry5	A448T	# | |
Danio_rerio_cry5	A448T	# |---->Altered Metal_binding (Pr = 0.20)<---------------------------------------------------------|
Danio_rerio_cry5	A448T	# | |---->Gain of Potassium_binding at E453 (Pr = 0.11 | P = 0.04)
Danio_rerio_cry5	A448T	# | |---->Gain of Sodium_binding at E453 (Pr = 0.20 | P = 0.04)
Danio_rerio_cry5	A448T	# |
Danio_rerio_cry5	A448T	# |---->Altered PTM_site (Pr = 0.24)
Danio_rerio_cry5	A448T	# |---->Gain of Acetylation at K444 (Pr = 0.24 | P = 0.01)
Danio_rerio_cry5	E479D	0.183	Gain of Nickel_binding at H480 (Pr = 0.35 | P = 3.2e-03); Altered PPI_residue (Pr = 0.28 | P = 0.05); Gain of Manganese_binding at H480 (Pr = 0.19 | P = 0.02); Gain of Allosteric_site at P476 (Pr = 0.19 | P = 0.05); Altered DNA_binding (Pr = 0.15 | P = 0.04); Gain of Potassium_binding at R475 (Pr = 0.12 | P = 0.03); Loss of Copper_binding at E479 (Pr = 0.06 | P = 0.03)	Altered Motifs (None)	Predicted conservation scores
Danio_rerio_cry5	E479D	# Altered Effect (Pr = 0.35)
Danio_rerio_cry5	E479D	# |---->Altered Motifs (None)
Danio_rerio_cry5	E479D	# |---->Altered Structure_and_dynamics (Pr = 0.35)-------------------------------------------------------|
Danio_rerio_cry5	E479D	# | |---->Altered Secondary_structure (Pr = 0.25) |
Danio_rerio_cry5	E479D	# | | |
Danio_rerio_cry5	E479D	# | |---->Altered Stability_and_conformational_flexibility (Pr = 0.25) |
Danio_rerio_cry5	E479D	# | | |---->Altered Conformational_flexibility (Pr = 0.25) |
Danio_rerio_cry5	E479D	# | | |
Danio_rerio_cry5	E479D	# | |---->Altered Special_structural_signatures (Pr = 0.12) |
Danio_rerio_cry5	E479D	# | |---->Altered Signal_peptide (Pr = 0.00) |
Danio_rerio_cry5	E479D	# | | |
Danio_rerio_cry5	E479D	# | |---->Altered Transmembrane_protein (Pr = 0.12) |
Danio_rerio_cry5	E479D	# | |
Danio_rerio_cry5	E479D	# |---->Altered Functional_residue (Pr = 0.35) |
Danio_rerio_cry5	E479D	# |---->Gain of Allosteric_site at P476 (Pr = 0.19 | P = 0.05)<------------------------------------|
Danio_rerio_cry5	E479D	# |---->Altered Macromolecular_binding (Pr = 0.28) |
Danio_rerio_cry5	E479D	# | |---->Altered DNA_binding (Pr = 0.15 | P = 0.04) |
Danio_rerio_cry5	E479D	# | |---->Altered Protein_binding (Pr = 0.28) |
Danio_rerio_cry5	E479D	# | |---->Altered Disordered_interface (Pr = 0.22) |
Danio_rerio_cry5	E479D	# | | |
Danio_rerio_cry5	E479D	# | |---->Altered Ordered_interface (Pr = 0.28) |
Danio_rerio_cry5	E479D	# | |---->Altered PPI_residue (Pr = 0.28 | P = 0.05) |
Danio_rerio_cry5	E479D	# | |
Danio_rerio_cry5	E479D	# |---->Altered Metal_binding (Pr = 0.35)<---------------------------------------------------------|
Danio_rerio_cry5	E479D	# | |---->Loss of Copper_binding at E479 (Pr = 0.06 | P = 0.03)
Danio_rerio_cry5	E479D	# | |---->Gain of Manganese_binding at H480 (Pr = 0.19 | P = 0.02)
Danio_rerio_cry5	E479D	# | |---->Gain of Nickel_binding at H480 (Pr = 0.35 | P = 3.2e-03)
Danio_rerio_cry5	E479D	# | |---->Gain of Potassium_binding at R475 (Pr = 0.12 | P = 0.03)
Danio_rerio_cry5	E479D	# |
Danio_rerio_cry5	E479D	# |---->Altered PTM_site (Pr = 0.12)
Danio_rerio_cry5	Q489L	0.457	Loss of Intrinsic_disorder (Pr = 0.41 | P = 0.02); Gain of Acetylation at K492 (Pr = 0.27 | P = 7.6e-03); Altered Calmodulin_binding (Pr = 0.22 | P = 0.03); Altered DNA_binding (Pr = 0.15 | P = 0.05)	Altered Motifs (ELME000146:Subtilisin/kexin isozyme-1 (SKI1) cleavage site ([RK]-X-[hydrophobic]-[LTKF]-|-X); ELME000276:Bipartite variant of the classical basically charged NLS.)	Predicted conservation scores
Danio_rerio_cry5	Q489L	# Altered Effect (Pr = 0.41)
Danio_rerio_cry5	Q489L	# |---->Altered Motifs (ELME000146|ELME000276)
Danio_rerio_cry5	Q489L	# |---->Altered Structure_and_dynamics (Pr = 0.41)-------------------------------------------------------|
Danio_rerio_cry5	Q489L	# | |---->Altered Secondary_structure (Pr = 0.04) |
Danio_rerio_cry5	Q489L	# | | |
Danio_rerio_cry5	Q489L	# | |---->Altered Stability_and_conformational_flexibility (Pr = 0.41) |
Danio_rerio_cry5	Q489L	# | | |---->Altered Conformational_flexibility (Pr = 0.41) |
Danio_rerio_cry5	Q489L	# | | |---->Loss of Intrinsic_disorder (Pr = 0.41 | P = 0.02) |
Danio_rerio_cry5	Q489L	# | | |
Danio_rerio_cry5	Q489L	# | |---->Altered Special_structural_signatures (Pr = 0.10) |
Danio_rerio_cry5	Q489L	# | |---->Altered Signal_peptide (Pr = 0.00) |
Danio_rerio_cry5	Q489L	# | | |
Danio_rerio_cry5	Q489L	# | |---->Altered Transmembrane_protein (Pr = 0.10) |
Danio_rerio_cry5	Q489L	# | |
Danio_rerio_cry5	Q489L	# |---->Altered Functional_residue (Pr = 0.27) |
Danio_rerio_cry5	Q489L	# |---->Altered Macromolecular_binding (Pr = 0.27) |
Danio_rerio_cry5	Q489L	# | |---->Altered DNA_binding (Pr = 0.15 | P = 0.05) |
Danio_rerio_cry5	Q489L	# | |---->Altered Protein_binding (Pr = 0.27) |
Danio_rerio_cry5	Q489L	# | |---->Altered Disordered_interface (Pr = 0.27) |
Danio_rerio_cry5	Q489L	# | | |---->Altered Calmodulin_binding (Pr = 0.22 | P = 0.03) |
Danio_rerio_cry5	Q489L	# | | |
Danio_rerio_cry5	Q489L	# | |---->Altered Ordered_interface (Pr = 0.14) |
Danio_rerio_cry5	Q489L	# | |
Danio_rerio_cry5	Q489L	# |---->Altered Metal_binding (Pr = 0.10)<---------------------------------------------------------|
Danio_rerio_cry5	Q489L	# |
Danio_rerio_cry5	Q489L	# |---->Altered PTM_site (Pr = 0.27)
Danio_rerio_cry5	Q489L	# |---->Gain of Acetylation at K492 (Pr = 0.27 | P = 7.6e-03)
Danio_rerio_cry5	L523K	0.264	Gain of Acetylation at L523 (Pr = 0.59 | P = 2.2e-04); Altered MoRF (Pr = 0.32 | P = 0.01); Gain of Phosphorylation at S521 (Pr = 0.30 | P = 0.01); Gain of Loop (Pr = 0.28 | P = 0.01); Altered Calmodulin_binding (Pr = 0.26 | P = 0.01); Loss of Proteolytic_cleavage at D524 (Pr = 0.24 | P = 3.0e-04); Gain of SUMOylation at L523 (Pr = 0.22 | P = 0.02); Gain of Ubiquitylation at L523 (Pr = 0.16 | P = 0.03)	Altered Motifs (ELME000146:Subtilisin/kexin isozyme-1 (SKI1) cleavage site ([RK]-X-[hydrophobic]-[LTKF]-|-X); PS00005:Protein kinase C phosphorylation site; PS00006:Casein kinase II phosphorylation site)	Predicted conservation scores
Danio_rerio_cry5	L523K	# Altered Effect (Pr = 0.59)
Danio_rerio_cry5	L523K	# |---->Altered Motifs (ELME000146|PS00005|PS00006)
Danio_rerio_cry5	L523K	# |---->Altered Structure_and_dynamics (Pr = 0.28)-------------------------------------------------------|
Danio_rerio_cry5	L523K	# | |---->Altered Secondary_structure (Pr = 0.28) |
Danio_rerio_cry5	L523K	# | | |---->Gain of Loop (Pr = 0.28 | P = 0.01) |
Danio_rerio_cry5	L523K	# | | |
Danio_rerio_cry5	L523K	# | |---->Altered Stability_and_conformational_flexibility (Pr = 0.24) |
Danio_rerio_cry5	L523K	# | | |---->Altered Conformational_flexibility (Pr = 0.24) |
Danio_rerio_cry5	L523K	# | | |
Danio_rerio_cry5	L523K	# | |---->Altered Special_structural_signatures (Pr = 0.03) |
Danio_rerio_cry5	L523K	# | |---->Altered Signal_peptide (Pr = 0.00) |
Danio_rerio_cry5	L523K	# | | |
Danio_rerio_cry5	L523K	# | |---->Altered Transmembrane_protein (Pr = 0.03) |
Danio_rerio_cry5	L523K	# | |
Danio_rerio_cry5	L523K	# |---->Altered Functional_residue (Pr = 0.59) |
Danio_rerio_cry5	L523K	# |---->Altered Macromolecular_binding (Pr = 0.32) |
Danio_rerio_cry5	L523K	# | |---->Altered Protein_binding (Pr = 0.32) |
Danio_rerio_cry5	L523K	# | |---->Altered Disordered_interface (Pr = 0.32) |
Danio_rerio_cry5	L523K	# | | |---->Altered Calmodulin_binding (Pr = 0.26 | P = 0.01) |
Danio_rerio_cry5	L523K	# | | |---->Altered MoRF (Pr = 0.32 | P = 0.01) |
Danio_rerio_cry5	L523K	# | | |
Danio_rerio_cry5	L523K	# | |---->Altered Ordered_interface (Pr = 0.03) |
Danio_rerio_cry5	L523K	# | |
Danio_rerio_cry5	L523K	# |---->Altered Metal_binding (Pr = 0.01)<---------------------------------------------------------|
Danio_rerio_cry5	L523K	# |
Danio_rerio_cry5	L523K	# |---->Altered PTM_site (Pr = 0.59)
Danio_rerio_cry5	L523K	# |---->Gain of Acetylation at L523 (Pr = 0.59 | P = 2.2e-04)
Danio_rerio_cry5	L523K	# |---->Gain of Phosphorylation at S521 (Pr = 0.30 | P = 0.01)
Danio_rerio_cry5	L523K	# |---->Loss of Proteolytic_cleavage at D524 (Pr = 0.24 | P = 3.0e-04)
Danio_rerio_cry5	L523K	# |---->Gain of SUMOylation at L523 (Pr = 0.22 | P = 0.02)
Danio_rerio_cry5	L523K	# |---->Gain of Ubiquitylation at L523 (Pr = 0.16 | P = 0.03)
Danio_rerio_cry5	D524E	0.079	Altered MoRF (Pr = 0.29 | P = 0.03); Loss of Phosphorylation at S521 (Pr = 0.27 | P = 0.03); Gain of SUMOylation at K529 (Pr = 0.25 | P = 7.6e-03); Loss of Proteolytic_cleavage at D524 (Pr = 0.25 | P = 2.1e-04); Gain of Acetylation at K528 (Pr = 0.25 | P = 0.01)	Altered Motifs (ELME000064:CK2 phosphorylation site; PS00006:Casein kinase II phosphorylation site)	Predicted conservation scores
Danio_rerio_cry5	D524E	# Altered Effect (Pr = 0.29)
Danio_rerio_cry5	D524E	# |---->Altered Motifs (ELME000064|PS00006)
Danio_rerio_cry5	D524E	# |---->Altered Structure_and_dynamics (Pr = 0.25)-------------------------------------------------------|
Danio_rerio_cry5	D524E	# | |---->Altered Secondary_structure (Pr = 0.25) |
Danio_rerio_cry5	D524E	# | | |
Danio_rerio_cry5	D524E	# | |---->Altered Stability_and_conformational_flexibility (Pr = 0.24) |
Danio_rerio_cry5	D524E	# | | |---->Altered Conformational_flexibility (Pr = 0.24) |
Danio_rerio_cry5	D524E	# | | |
Danio_rerio_cry5	D524E	# | |---->Altered Special_structural_signatures (Pr = 0.03) |
Danio_rerio_cry5	D524E	# | |---->Altered Signal_peptide (Pr = 0.00) |
Danio_rerio_cry5	D524E	# | | |
Danio_rerio_cry5	D524E	# | |---->Altered Transmembrane_protein (Pr = 0.03) |
Danio_rerio_cry5	D524E	# | |
Danio_rerio_cry5	D524E	# |---->Altered Functional_residue (Pr = 0.29) |
Danio_rerio_cry5	D524E	# |---->Altered Macromolecular_binding (Pr = 0.29) |
Danio_rerio_cry5	D524E	# | |---->Altered Protein_binding (Pr = 0.29) |
Danio_rerio_cry5	D524E	# | |---->Altered Disordered_interface (Pr = 0.29) |
Danio_rerio_cry5	D524E	# | | |---->Altered MoRF (Pr = 0.29 | P = 0.03) |
Danio_rerio_cry5	D524E	# | | |
Danio_rerio_cry5	D524E	# | |---->Altered Ordered_interface (Pr = 0.03) |
Danio_rerio_cry5	D524E	# | |
Danio_rerio_cry5	D524E	# |---->Altered Metal_binding (Pr = 0.01)<---------------------------------------------------------|
Danio_rerio_cry5	D524E	# |
Danio_rerio_cry5	D524E	# |---->Altered PTM_site (Pr = 0.27)
Danio_rerio_cry5	D524E	# |---->Gain of Acetylation at K528 (Pr = 0.25 | P = 0.01)
Danio_rerio_cry5	D524E	# |---->Loss of Phosphorylation at S521 (Pr = 0.27 | P = 0.03)
Danio_rerio_cry5	D524E	# |---->Loss of Proteolytic_cleavage at D524 (Pr = 0.25 | P = 2.1e-04)
Danio_rerio_cry5	D524E	# |---->Gain of SUMOylation at K529 (Pr = 0.25 | P = 7.6e-03)
Danio_rerio_cry5	E527Q	0.113	Altered MoRF (Pr = 0.30 | P = 0.03); Loss of Acetylation at K528 (Pr = 0.27 | P = 6.6e-03); Altered Calmodulin_binding (Pr = 0.27 | P = 0.01); Loss of SUMOylation at K529 (Pr = 0.24 | P = 0.01); Gain of Proteolytic_cleavage at D524 (Pr = 0.22 | P = 8.6e-04)	Altered Motifs (ELME000276:Bipartite variant of the classical basically charged NLS.; ELME000278:Monopartite variant of the classical basically charged NLS. C-extended version.)	Predicted conservation scores
Danio_rerio_cry5	E527Q	# Altered Effect (Pr = 0.30)
Danio_rerio_cry5	E527Q	# |---->Altered Motifs (ELME000276|ELME000278)
Danio_rerio_cry5	E527Q	# |---->Altered Structure_and_dynamics (Pr = 0.26)-------------------------------------------------------|
Danio_rerio_cry5	E527Q	# | |---->Altered Secondary_structure (Pr = 0.25) |
Danio_rerio_cry5	E527Q	# | | |
Danio_rerio_cry5	E527Q	# | |---->Altered Stability_and_conformational_flexibility (Pr = 0.26) |
Danio_rerio_cry5	E527Q	# | | |---->Altered Conformational_flexibility (Pr = 0.26) |
Danio_rerio_cry5	E527Q	# | | |
Danio_rerio_cry5	E527Q	# | |---->Altered Special_structural_signatures (Pr = 0.03) |
Danio_rerio_cry5	E527Q	# | |---->Altered Signal_peptide (Pr = 0.00) |
Danio_rerio_cry5	E527Q	# | | |
Danio_rerio_cry5	E527Q	# | |---->Altered Transmembrane_protein (Pr = 0.03) |
Danio_rerio_cry5	E527Q	# | |
Danio_rerio_cry5	E527Q	# |---->Altered Functional_residue (Pr = 0.30) |
Danio_rerio_cry5	E527Q	# |---->Altered Macromolecular_binding (Pr = 0.30) |
Danio_rerio_cry5	E527Q	# | |---->Altered Protein_binding (Pr = 0.30) |
Danio_rerio_cry5	E527Q	# | |---->Altered Disordered_interface (Pr = 0.30) |
Danio_rerio_cry5	E527Q	# | | |---->Altered Calmodulin_binding (Pr = 0.27 | P = 0.01) |
Danio_rerio_cry5	E527Q	# | | |---->Altered MoRF (Pr = 0.30 | P = 0.03) |
Danio_rerio_cry5	E527Q	# | | |
Danio_rerio_cry5	E527Q	# | |---->Altered Ordered_interface (Pr = 0.03) |
Danio_rerio_cry5	E527Q	# | |
Danio_rerio_cry5	E527Q	# |---->Altered Metal_binding (Pr = 0.01)<---------------------------------------------------------|
Danio_rerio_cry5	E527Q	# |
Danio_rerio_cry5	E527Q	# |---->Altered PTM_site (Pr = 0.27)
Danio_rerio_cry5	E527Q	# |---->Loss of Acetylation at K528 (Pr = 0.27 | P = 6.6e-03)
Danio_rerio_cry5	E527Q	# |---->Gain of Proteolytic_cleavage at D524 (Pr = 0.22 | P = 8.6e-04)
Danio_rerio_cry5	E527Q	# |---->Loss of SUMOylation at K529 (Pr = 0.24 | P = 0.01)
Danio_rerio_cry-dash	F73Y	0.413	Gain of Pyrrolidone_carboxylic_acid at Q68 (Pr = 0.09 | P = 0.01)	Altered Motifs (ELME000234:MAPK interacting molecules (e.g. MAPKKs - substrates - phosphatases) carry docking motif that help to regulate specific interaction in the MAPK cascade.)	Predicted conservation scores
Danio_rerio_cry-dash	F73Y	# Altered Effect (Pr = 0.25)
Danio_rerio_cry-dash	F73Y	# |---->Altered Motifs (ELME000234)
Danio_rerio_cry-dash	F73Y	# |---->Altered Structure_and_dynamics (Pr = 0.25)-------------------------------------------------------|
Danio_rerio_cry-dash	F73Y	# | |---->Altered Secondary_structure (Pr = 0.25) |
Danio_rerio_cry-dash	F73Y	# | | |
Danio_rerio_cry-dash	F73Y	# | |---->Altered Stability_and_conformational_flexibility (Pr = 0.16) |
Danio_rerio_cry-dash	F73Y	# | | |---->Altered Conformational_flexibility (Pr = 0.16) |
Danio_rerio_cry-dash	F73Y	# | | |
Danio_rerio_cry-dash	F73Y	# | |---->Altered Special_structural_signatures (Pr = 0.09) |
Danio_rerio_cry-dash	F73Y	# | |---->Altered Signal_peptide (Pr = 0.00) |
Danio_rerio_cry-dash	F73Y	# | | |
Danio_rerio_cry-dash	F73Y	# | |---->Altered Transmembrane_protein (Pr = 0.09) |
Danio_rerio_cry-dash	F73Y	# | |
Danio_rerio_cry-dash	F73Y	# |---->Altered Functional_residue (Pr = 0.18) |
Danio_rerio_cry-dash	F73Y	# |---->Altered Macromolecular_binding (Pr = 0.18) |
Danio_rerio_cry-dash	F73Y	# | |---->Altered Protein_binding (Pr = 0.18) |
Danio_rerio_cry-dash	F73Y	# | |---->Altered Disordered_interface (Pr = 0.11) |
Danio_rerio_cry-dash	F73Y	# | | |
Danio_rerio_cry-dash	F73Y	# | |---->Altered Ordered_interface (Pr = 0.18) |
Danio_rerio_cry-dash	F73Y	# | |
Danio_rerio_cry-dash	F73Y	# |---->Altered Metal_binding (Pr = 0.02)<---------------------------------------------------------|
Danio_rerio_cry-dash	F73Y	# |
Danio_rerio_cry-dash	F73Y	# |---->Altered PTM_site (Pr = 0.16)
Danio_rerio_cry-dash	F73Y	# |---->Gain of Pyrrolidone_carboxylic_acid at Q68 (Pr = 0.09 | P = 0.01)
Danio_rerio_cry-dash	T96L	0.240	Loss of Relative_solvent_accessibility (Pr = 0.24 | P = 0.04); Loss of Acetylation at K91 (Pr = 0.22 | P = 0.03)	Altered Motifs (ELME000045:The nuclear receptor box motif (LXXLL) confers binding to nuclear receptors.; ELME000062:Secondary preference for PKA-type AGC kinase phosphorylation.; ELME000106:Substrate recognition site that interacts with cyclin and thereby increases phosphorylation by cyclin/cdk complexes. Predicted proteins should have a CDK phosphorylation site. Also used by cyclin/cdk inhibitors.; ELME000146:Subtilisin/kexin isozyme-1 (SKI1) cleavage site ([RK]-X-[hydrophobic]-[LTKF]-|-X); ELME000149:Sorting and internalisation signal found in the cytoplasmic juxta-membrane region of type I transmembrane proteins. Targets them from the Trans Golgi Network to the lysosomal-endosomal-melanosomal compartments. Interacts with adaptor protein (AP) complexes; ELME000313:The WH2 motif is of variable length (16-19 amino acids) binding to the hydrophobic cleft formed by actin's subdomains 1 and 3. At the N-terminus it forms an alpha-helix followed by a flexible loop stabilised upon actin binding.; ELME000336:NEK2 phosphorylation motif with preferred Phe - Leu or Met in the -3 position to compensate for less favorable residues in the +1 and +2 position.; PS00005:Protein kinase C phosphorylation site)	Predicted conservation scores
Danio_rerio_cry-dash	T96L	# Altered Effect (Pr = 0.25)
Danio_rerio_cry-dash	T96L	# |---->Altered Motifs (ELME000045|ELME000062|ELME000106|ELME000146|ELME000149|ELME000313|ELME000336|PS00005)
Danio_rerio_cry-dash	T96L	# |---->Altered Structure_and_dynamics (Pr = 0.25)-------------------------------------------------------|
Danio_rerio_cry-dash	T96L	# | |---->Loss of Relative_solvent_accessibility (Pr = 0.24 | P = 0.04) |
Danio_rerio_cry-dash	T96L	# | |---->Altered Secondary_structure (Pr = 0.25) |
Danio_rerio_cry-dash	T96L	# | | |
Danio_rerio_cry-dash	T96L	# | |---->Altered Stability_and_conformational_flexibility (Pr = 0.24) |
Danio_rerio_cry-dash	T96L	# | | |---->Altered Conformational_flexibility (Pr = 0.24) |
Danio_rerio_cry-dash	T96L	# | | |
Danio_rerio_cry-dash	T96L	# | |---->Altered Special_structural_signatures (Pr = 0.06) |
Danio_rerio_cry-dash	T96L	# | |---->Altered Signal_peptide (Pr = 0.00) |
Danio_rerio_cry-dash	T96L	# | | |
Danio_rerio_cry-dash	T96L	# | |---->Altered Transmembrane_protein (Pr = 0.06) |
Danio_rerio_cry-dash	T96L	# | |
Danio_rerio_cry-dash	T96L	# |---->Altered Functional_residue (Pr = 0.22) |
Danio_rerio_cry-dash	T96L	# |---->Altered Macromolecular_binding (Pr = 0.17) |
Danio_rerio_cry-dash	T96L	# | |---->Altered Protein_binding (Pr = 0.17) |
Danio_rerio_cry-dash	T96L	# | |---->Altered Disordered_interface (Pr = 0.17) |
Danio_rerio_cry-dash	T96L	# | | |
Danio_rerio_cry-dash	T96L	# | |---->Altered Ordered_interface (Pr = 0.09) |
Danio_rerio_cry-dash	T96L	# | |
Danio_rerio_cry-dash	T96L	# |---->Altered Metal_binding (Pr = 0.03)<---------------------------------------------------------|
Danio_rerio_cry-dash	T96L	# |
Danio_rerio_cry-dash	T96L	# |---->Altered PTM_site (Pr = 0.22)
Danio_rerio_cry-dash	T96L	# |---->Loss of Acetylation at K91 (Pr = 0.22 | P = 0.03)
Danio_rerio_cry-dash	R100H	0.241	Altered Calmodulin_binding (Pr = 0.18 | P = 0.05)	Altered Motifs (ELME000008:Main preference for PKA-type AGC kinase phosphorylation.; ELME000100:NEC1/NEC2 cleavage site (Lys-Arg-|-Xaa); ELME000108:Yeast kexin 2 cleavage site (Lys-Arg-|-Xaa or Arg-Arg-|-Xaa); ELME000149:Sorting and internalisation signal found in the cytoplasmic juxta-membrane region of type I transmembrane proteins. Targets them from the Trans Golgi Network to the lysosomal-endosomal-melanosomal compartments. Interacts with adaptor protein (AP) complexes; ELME000233:MAPK interacting molecules (e.g. MAPKKs - substrates - phosphatases) carry docking motif that help to regulate specific interaction in the MAPK cascade. The classic motif approximates (R/K)xxxx#x# where # is a hydrophobic residue.; PS00004:cAMP- and cGMP-dependent protein kinase phosphorylation site)	Predicted conservation scores
Danio_rerio_cry-dash	R100H	# Altered Effect (Pr = 0.25)
Danio_rerio_cry-dash	R100H	# |---->Altered Motifs (ELME000008|ELME000100|ELME000108|ELME000149|ELME000233|PS00004)
Danio_rerio_cry-dash	R100H	# |---->Altered Structure_and_dynamics (Pr = 0.25)-------------------------------------------------------|
Danio_rerio_cry-dash	R100H	# | |---->Altered Secondary_structure (Pr = 0.25) |
Danio_rerio_cry-dash	R100H	# | | |
Danio_rerio_cry-dash	R100H	# | |---->Altered Stability_and_conformational_flexibility (Pr = 0.22) |
Danio_rerio_cry-dash	R100H	# | | |---->Altered Conformational_flexibility (Pr = 0.22) |
Danio_rerio_cry-dash	R100H	# | | |
Danio_rerio_cry-dash	R100H	# | |---->Altered Special_structural_signatures (Pr = 0.06) |
Danio_rerio_cry-dash	R100H	# | |---->Altered Signal_peptide (Pr = 0.00) |
Danio_rerio_cry-dash	R100H	# | | |
Danio_rerio_cry-dash	R100H	# | |---->Altered Transmembrane_protein (Pr = 0.06) |
Danio_rerio_cry-dash	R100H	# | |
Danio_rerio_cry-dash	R100H	# |---->Altered Functional_residue (Pr = 0.18) |
Danio_rerio_cry-dash	R100H	# |---->Altered Macromolecular_binding (Pr = 0.18) |
Danio_rerio_cry-dash	R100H	# | |---->Altered Protein_binding (Pr = 0.18) |
Danio_rerio_cry-dash	R100H	# | |---->Altered Disordered_interface (Pr = 0.18) |
Danio_rerio_cry-dash	R100H	# | | |---->Altered Calmodulin_binding (Pr = 0.18 | P = 0.05) |
Danio_rerio_cry-dash	R100H	# | | |
Danio_rerio_cry-dash	R100H	# | |---->Altered Ordered_interface (Pr = 0.04) |
Danio_rerio_cry-dash	R100H	# | |
Danio_rerio_cry-dash	R100H	# |---->Altered Metal_binding (Pr = 0.05)<---------------------------------------------------------|
Danio_rerio_cry-dash	R100H	# |
Danio_rerio_cry-dash	R100H	# |---->Altered PTM_site (Pr = 0.18)
Danio_rerio_cry-dash	S116C	0.149	Gain of Zinc_binding at D117 (Pr = 0.34 | P = 0.01); Loss of Sodium_binding at Q121 (Pr = 0.18 | P = 0.05)	Altered Motifs (None)	Predicted conservation scores
Danio_rerio_cry-dash	S116C	# Altered Effect (Pr = 0.34)
Danio_rerio_cry-dash	S116C	# |---->Altered Motifs (None)
Danio_rerio_cry-dash	S116C	# |---->Altered Structure_and_dynamics (Pr = 0.34)-------------------------------------------------------|
Danio_rerio_cry-dash	S116C	# | |---->Altered Secondary_structure (Pr = 0.25) |
Danio_rerio_cry-dash	S116C	# | | |
Danio_rerio_cry-dash	S116C	# | |---->Altered Stability_and_conformational_flexibility (Pr = 0.28) |
Danio_rerio_cry-dash	S116C	# | | |---->Altered Conformational_flexibility (Pr = 0.28) |
Danio_rerio_cry-dash	S116C	# | | |
Danio_rerio_cry-dash	S116C	# | |---->Altered Special_structural_signatures (Pr = 0.04) |
Danio_rerio_cry-dash	S116C	# | |---->Altered Signal_peptide (Pr = 0.00) |
Danio_rerio_cry-dash	S116C	# | | |
Danio_rerio_cry-dash	S116C	# | |---->Altered Transmembrane_protein (Pr = 0.04) |
Danio_rerio_cry-dash	S116C	# | |
Danio_rerio_cry-dash	S116C	# |---->Altered Functional_residue (Pr = 0.34) |
Danio_rerio_cry-dash	S116C	# |---->Altered Macromolecular_binding (Pr = 0.06) |
Danio_rerio_cry-dash	S116C	# | |---->Altered Protein_binding (Pr = 0.06) |
Danio_rerio_cry-dash	S116C	# | |---->Altered Disordered_interface (Pr = 0.02) |
Danio_rerio_cry-dash	S116C	# | | |
Danio_rerio_cry-dash	S116C	# | |---->Altered Ordered_interface (Pr = 0.06) |
Danio_rerio_cry-dash	S116C	# | |
Danio_rerio_cry-dash	S116C	# |---->Altered Metal_binding (Pr = 0.34)<---------------------------------------------------------|
Danio_rerio_cry-dash	S116C	# | |---->Loss of Sodium_binding at Q121 (Pr = 0.18 | P = 0.05)
Danio_rerio_cry-dash	S116C	# | |---->Gain of Zinc_binding at D117 (Pr = 0.34 | P = 0.01)
Danio_rerio_cry-dash	S116C	# |
Danio_rerio_cry-dash	S116C	# |---->Altered PTM_site (Pr = 0.16)
Danio_rerio_cry-dash	D117E	0.084	Loss of Sodium_binding at Q121 (Pr = 0.18 | P = 0.05)	Altered Motifs (None)	Predicted conservation scores
Danio_rerio_cry-dash	D117E	# Altered Effect (Pr = 0.24)
Danio_rerio_cry-dash	D117E	# |---->Altered Motifs (None)
Danio_rerio_cry-dash	D117E	# |---->Altered Structure_and_dynamics (Pr = 0.24)-------------------------------------------------------|
Danio_rerio_cry-dash	D117E	# | |---->Altered Secondary_structure (Pr = 0.18) |
Danio_rerio_cry-dash	D117E	# | | |
Danio_rerio_cry-dash	D117E	# | |---->Altered Stability_and_conformational_flexibility (Pr = 0.24) |
Danio_rerio_cry-dash	D117E	# | | |---->Altered Conformational_flexibility (Pr = 0.24) |
Danio_rerio_cry-dash	D117E	# | | |
Danio_rerio_cry-dash	D117E	# | |---->Altered Special_structural_signatures (Pr = 0.04) |
Danio_rerio_cry-dash	D117E	# | |---->Altered Signal_peptide (Pr = 0.00) |
Danio_rerio_cry-dash	D117E	# | | |
Danio_rerio_cry-dash	D117E	# | |---->Altered Transmembrane_protein (Pr = 0.04) |
Danio_rerio_cry-dash	D117E	# | |
Danio_rerio_cry-dash	D117E	# |---->Altered Functional_residue (Pr = 0.18) |
Danio_rerio_cry-dash	D117E	# |---->Altered Macromolecular_binding (Pr = 0.06) |
Danio_rerio_cry-dash	D117E	# | |---->Altered Protein_binding (Pr = 0.06) |
Danio_rerio_cry-dash	D117E	# | |---->Altered Disordered_interface (Pr = 0.02) |
Danio_rerio_cry-dash	D117E	# | | |
Danio_rerio_cry-dash	D117E	# | |---->Altered Ordered_interface (Pr = 0.06) |
Danio_rerio_cry-dash	D117E	# | |
Danio_rerio_cry-dash	D117E	# |---->Altered Metal_binding (Pr = 0.18)<---------------------------------------------------------|
Danio_rerio_cry-dash	D117E	# | |---->Loss of Sodium_binding at Q121 (Pr = 0.18 | P = 0.05)
Danio_rerio_cry-dash	D117E	# |
Danio_rerio_cry-dash	D117E	# |---->Altered PTM_site (Pr = 0.16)
Danio_rerio_cry-dash	A127T	0.291	Gain of Strand (Pr = 0.27 | P = 0.03); Gain of Zinc_binding at H131 (Pr = 0.25 | P = 0.03); Loss of Nickel_binding at H131 (Pr = 0.25 | P = 0.01); Altered Stability (Pr = 0.09 | P = 0.05); Loss of Copper_binding at H131 (Pr = 0.07 | P = 0.02)	Altered Motifs (ELME000063:CK1 phosphorylation site; ELME000085:Glycosaminoglycan attachment site; PS00008:N-myristoylation site)	Predicted conservation scores
Danio_rerio_cry-dash	A127T	# Altered Effect (Pr = 0.27)
Danio_rerio_cry-dash	A127T	# |---->Altered Motifs (ELME000063|ELME000085|PS00008)
Danio_rerio_cry-dash	A127T	# |---->Altered Structure_and_dynamics (Pr = 0.27)-------------------------------------------------------|
Danio_rerio_cry-dash	A127T	# | |---->Altered Secondary_structure (Pr = 0.27) |
Danio_rerio_cry-dash	A127T	# | | |---->Gain of Strand (Pr = 0.27 | P = 0.03) |
Danio_rerio_cry-dash	A127T	# | | |
Danio_rerio_cry-dash	A127T	# | |---->Altered Stability_and_conformational_flexibility (Pr = 0.24) |
Danio_rerio_cry-dash	A127T	# | | |---->Altered Stability (Pr = 0.09 | P = 0.05) |
Danio_rerio_cry-dash	A127T	# | | |---->Altered Conformational_flexibility (Pr = 0.24) |
Danio_rerio_cry-dash	A127T	# | | |
Danio_rerio_cry-dash	A127T	# | |---->Altered Special_structural_signatures (Pr = 0.04) |
Danio_rerio_cry-dash	A127T	# | |---->Altered Signal_peptide (Pr = 0.00) |
Danio_rerio_cry-dash	A127T	# | | |
Danio_rerio_cry-dash	A127T	# | |---->Altered Transmembrane_protein (Pr = 0.04) |
Danio_rerio_cry-dash	A127T	# | |
Danio_rerio_cry-dash	A127T	# |---->Altered Functional_residue (Pr = 0.25) |
Danio_rerio_cry-dash	A127T	# |---->Altered Macromolecular_binding (Pr = 0.11) |
Danio_rerio_cry-dash	A127T	# | |---->Altered Protein_binding (Pr = 0.11) |
Danio_rerio_cry-dash	A127T	# | |---->Altered Disordered_interface (Pr = 0.01) |
Danio_rerio_cry-dash	A127T	# | | |
Danio_rerio_cry-dash	A127T	# | |---->Altered Ordered_interface (Pr = 0.11) |
Danio_rerio_cry-dash	A127T	# | |
Danio_rerio_cry-dash	A127T	# |---->Altered Metal_binding (Pr = 0.25)<---------------------------------------------------------|
Danio_rerio_cry-dash	A127T	# | |---->Loss of Copper_binding at H131 (Pr = 0.07 | P = 0.02)
Danio_rerio_cry-dash	A127T	# | |---->Loss of Nickel_binding at H131 (Pr = 0.25 | P = 0.01)
Danio_rerio_cry-dash	A127T	# | |---->Gain of Zinc_binding at H131 (Pr = 0.25 | P = 0.03)
Danio_rerio_cry-dash	A127T	# |
Danio_rerio_cry-dash	A127T	# |---->Altered PTM_site (Pr = 0.08)
Danio_rerio_cry-dash	K143E	0.278	Gain of Zinc_binding at E142 (Pr = 0.40 | P = 8.1e-03); Loss of Relative_solvent_accessibility (Pr = 0.28 | P = 0.01); Loss of Acetylation at K146 (Pr = 0.22 | P = 0.03); Altered Cytoplasmic_loop (Pr = 0.21 | P = 4.3e-03)	Altered Motifs (ELME000064:CK2 phosphorylation site; ELME000117:Major TRAF2-binding consensus motif. Members of the tumor necrosis factor receptor (TNFR) superfamily initiate intracellular signaling by recruiting the C-domain of the TNFR-associated factors (TRAFs) through their cytoplasmic tails.; ELME000146:Subtilisin/kexin isozyme-1 (SKI1) cleavage site ([RK]-X-[hydrophobic]-[LTKF]-|-X); ELME000147:Site phosphorylated by the Polo-like kinase.; PS00006:Casein kinase II phosphorylation site)	Predicted conservation scores
Danio_rerio_cry-dash	K143E	# Altered Effect (Pr = 0.40)
Danio_rerio_cry-dash	K143E	# |---->Altered Motifs (ELME000064|ELME000117|ELME000146|ELME000147|PS00006)
Danio_rerio_cry-dash	K143E	# |---->Altered Structure_and_dynamics (Pr = 0.40)-------------------------------------------------------|
Danio_rerio_cry-dash	K143E	# | |---->Loss of Relative_solvent_accessibility (Pr = 0.28 | P = 0.01) |
Danio_rerio_cry-dash	K143E	# | |---->Altered Secondary_structure (Pr = 0.04) |
Danio_rerio_cry-dash	K143E	# | | |
Danio_rerio_cry-dash	K143E	# | |---->Altered Stability_and_conformational_flexibility (Pr = 0.26) |
Danio_rerio_cry-dash	K143E	# | | |---->Altered Conformational_flexibility (Pr = 0.26) |
Danio_rerio_cry-dash	K143E	# | | |
Danio_rerio_cry-dash	K143E	# | |---->Altered Special_structural_signatures (Pr = 0.21) |
Danio_rerio_cry-dash	K143E	# | |---->Altered Signal_peptide (Pr = 0.00) |
Danio_rerio_cry-dash	K143E	# | | |
Danio_rerio_cry-dash	K143E	# | |---->Altered Transmembrane_protein (Pr = 0.21) |
Danio_rerio_cry-dash	K143E	# | |---->Altered Non-cytoplasmic_loop (Pr = 0.21 | P = 4.3e-03) |
Danio_rerio_cry-dash	K143E	# | |
Danio_rerio_cry-dash	K143E	# |---->Altered Functional_residue (Pr = 0.40) |
Danio_rerio_cry-dash	K143E	# |---->Altered Macromolecular_binding (Pr = 0.24) |
Danio_rerio_cry-dash	K143E	# | |---->Altered Protein_binding (Pr = 0.24) |
Danio_rerio_cry-dash	K143E	# | |---->Altered Disordered_interface (Pr = 0.04) |
Danio_rerio_cry-dash	K143E	# | | |
Danio_rerio_cry-dash	K143E	# | |---->Altered Ordered_interface (Pr = 0.24) |
Danio_rerio_cry-dash	K143E	# | |
Danio_rerio_cry-dash	K143E	# |---->Altered Metal_binding (Pr = 0.40)<---------------------------------------------------------|
Danio_rerio_cry-dash	K143E	# | |---->Gain of Zinc_binding at E142 (Pr = 0.40 | P = 8.1e-03)
Danio_rerio_cry-dash	K143E	# |
Danio_rerio_cry-dash	K143E	# |---->Altered PTM_site (Pr = 0.22)
Danio_rerio_cry-dash	K143E	# |---->Loss of Acetylation at K146 (Pr = 0.22 | P = 0.03)
Danio_rerio_cry-dash	D147E	0.083	Gain of Intrinsic_disorder (Pr = 0.30 | P = 0.05); Loss of Relative_solvent_accessibility (Pr = 0.28 | P = 0.02); Loss of Zinc_binding at C149 (Pr = 0.28 | P = 0.02); Loss of Acetylation at K146 (Pr = 0.22 | P = 0.03); Altered Cytoplasmic_loop (Pr = 0.19 | P = 6.5e-03)	Altered Motifs (ELME000146:Subtilisin/kexin isozyme-1 (SKI1) cleavage site ([RK]-X-[hydrophobic]-[LTKF]-|-X))	Predicted conservation scores
Danio_rerio_cry-dash	D147E	# Altered Effect (Pr = 0.30)
Danio_rerio_cry-dash	D147E	# |---->Altered Motifs (ELME000146)
Danio_rerio_cry-dash	D147E	# |---->Altered Structure_and_dynamics (Pr = 0.30)-------------------------------------------------------|
Danio_rerio_cry-dash	D147E	# | |---->Loss of Relative_solvent_accessibility (Pr = 0.28 | P = 0.02) |
Danio_rerio_cry-dash	D147E	# | |---->Altered Secondary_structure (Pr = 0.19) |
Danio_rerio_cry-dash	D147E	# | | |
Danio_rerio_cry-dash	D147E	# | |---->Altered Stability_and_conformational_flexibility (Pr = 0.30) |
Danio_rerio_cry-dash	D147E	# | | |---->Altered Conformational_flexibility (Pr = 0.30) |
Danio_rerio_cry-dash	D147E	# | | |---->Gain of Intrinsic_disorder (Pr = 0.30 | P = 0.05) |
Danio_rerio_cry-dash	D147E	# | | |
Danio_rerio_cry-dash	D147E	# | |---->Altered Special_structural_signatures (Pr = 0.20) |
Danio_rerio_cry-dash	D147E	# | |---->Altered Signal_peptide (Pr = 0.00) |
Danio_rerio_cry-dash	D147E	# | | |
Danio_rerio_cry-dash	D147E	# | |---->Altered Transmembrane_protein (Pr = 0.20) |
Danio_rerio_cry-dash	D147E	# | |---->Altered Non-cytoplasmic_loop (Pr = 0.19 | P = 6.5e-03) |
Danio_rerio_cry-dash	D147E	# | |
Danio_rerio_cry-dash	D147E	# |---->Altered Functional_residue (Pr = 0.28) |
Danio_rerio_cry-dash	D147E	# |---->Altered Macromolecular_binding (Pr = 0.23) |
Danio_rerio_cry-dash	D147E	# | |---->Altered Protein_binding (Pr = 0.23) |
Danio_rerio_cry-dash	D147E	# | |---->Altered Disordered_interface (Pr = 0.05) |
Danio_rerio_cry-dash	D147E	# | | |
Danio_rerio_cry-dash	D147E	# | |---->Altered Ordered_interface (Pr = 0.23) |
Danio_rerio_cry-dash	D147E	# | |
Danio_rerio_cry-dash	D147E	# |---->Altered Metal_binding (Pr = 0.28)<---------------------------------------------------------|
Danio_rerio_cry-dash	D147E	# | |---->Loss of Zinc_binding at C149 (Pr = 0.28 | P = 0.02)
Danio_rerio_cry-dash	D147E	# |
Danio_rerio_cry-dash	D147E	# |---->Altered PTM_site (Pr = 0.22)
Danio_rerio_cry-dash	D147E	# |---->Loss of Acetylation at K146 (Pr = 0.22 | P = 0.03)
Danio_rerio_cry-dash	K155R	0.125	Loss of Relative_solvent_accessibility (Pr = 0.25 | P = 0.03); Loss of Zinc_binding at Q151 (Pr = 0.24 | P = 0.04)	Altered Motifs (ELME000053:GSK3 phosphorylation recognition site)	Predicted conservation scores
Danio_rerio_cry-dash	K155R	# Altered Effect (Pr = 0.25)
Danio_rerio_cry-dash	K155R	# |---->Altered Motifs (ELME000053)
Danio_rerio_cry-dash	K155R	# |---->Altered Structure_and_dynamics (Pr = 0.25)-------------------------------------------------------|
Danio_rerio_cry-dash	K155R	# | |---->Loss of Relative_solvent_accessibility (Pr = 0.25 | P = 0.03) |
Danio_rerio_cry-dash	K155R	# | |---->Altered Secondary_structure (Pr = 0.23) |
Danio_rerio_cry-dash	K155R	# | | |
Danio_rerio_cry-dash	K155R	# | |---->Altered Stability_and_conformational_flexibility (Pr = 0.15) |
Danio_rerio_cry-dash	K155R	# | | |---->Altered Conformational_flexibility (Pr = 0.15) |
Danio_rerio_cry-dash	K155R	# | | |
Danio_rerio_cry-dash	K155R	# | |---->Altered Special_structural_signatures (Pr = 0.08) |
Danio_rerio_cry-dash	K155R	# | |---->Altered Signal_peptide (Pr = 0.00) |
Danio_rerio_cry-dash	K155R	# | | |
Danio_rerio_cry-dash	K155R	# | |---->Altered Transmembrane_protein (Pr = 0.08) |
Danio_rerio_cry-dash	K155R	# | |
Danio_rerio_cry-dash	K155R	# |---->Altered Functional_residue (Pr = 0.24) |
Danio_rerio_cry-dash	K155R	# |---->Altered Macromolecular_binding (Pr = 0.18) |
Danio_rerio_cry-dash	K155R	# | |---->Altered Protein_binding (Pr = 0.18) |
Danio_rerio_cry-dash	K155R	# | |---->Altered Disordered_interface (Pr = 0.06) |
Danio_rerio_cry-dash	K155R	# | | |
Danio_rerio_cry-dash	K155R	# | |---->Altered Ordered_interface (Pr = 0.18) |
Danio_rerio_cry-dash	K155R	# | |
Danio_rerio_cry-dash	K155R	# |---->Altered Metal_binding (Pr = 0.24)<---------------------------------------------------------|
Danio_rerio_cry-dash	K155R	# | |---->Loss of Zinc_binding at Q151 (Pr = 0.24 | P = 0.04)
Danio_rerio_cry-dash	K155R	# |
Danio_rerio_cry-dash	K155R	# |---->Altered PTM_site (Pr = 0.13)
Danio_rerio_cry-dash	L208P	0.416	Gain of Intrinsic_disorder (Pr = 0.43 | P = 5.0e-03); Loss of Helix (Pr = 0.29 | P = 0.01); Altered Stability (Pr = 0.14 | P = 0.02)	Altered Motifs (ELME000106:Substrate recognition site that interacts with cyclin and thereby increases phosphorylation by cyclin/cdk complexes. Predicted proteins should have a CDK phosphorylation site. Also used by cyclin/cdk inhibitors.; ELME000136:The Class IV WW domain interaction motif is recognised primarily by the Pin1 phosphorylation-dependent prolyl isomerase.; ELME000155:This is the motif recognized by those SH3 domains with a non-canonical class I recognition specificity)	Predicted conservation scores
Danio_rerio_cry-dash	L208P	# Altered Effect (Pr = 0.43)
Danio_rerio_cry-dash	L208P	# |---->Altered Motifs (ELME000106|ELME000136|ELME000155)
Danio_rerio_cry-dash	L208P	# |---->Altered Structure_and_dynamics (Pr = 0.43)-------------------------------------------------------|
Danio_rerio_cry-dash	L208P	# | |---->Altered Secondary_structure (Pr = 0.29) |
Danio_rerio_cry-dash	L208P	# | | |---->Loss of Helix (Pr = 0.29 | P = 0.01) |
Danio_rerio_cry-dash	L208P	# | | |
Danio_rerio_cry-dash	L208P	# | |---->Altered Stability_and_conformational_flexibility (Pr = 0.43) |
Danio_rerio_cry-dash	L208P	# | | |---->Altered Stability (Pr = 0.14 | P = 0.02) |
Danio_rerio_cry-dash	L208P	# | | |---->Altered Conformational_flexibility (Pr = 0.43) |
Danio_rerio_cry-dash	L208P	# | | |---->Gain of Intrinsic_disorder (Pr = 0.43 | P = 5.0e-03) |
Danio_rerio_cry-dash	L208P	# | | |
Danio_rerio_cry-dash	L208P	# | |---->Altered Special_structural_signatures (Pr = 0.03) |
Danio_rerio_cry-dash	L208P	# | |---->Altered Signal_peptide (Pr = 0.00) |
Danio_rerio_cry-dash	L208P	# | | |
Danio_rerio_cry-dash	L208P	# | |---->Altered Transmembrane_protein (Pr = 0.03) |
Danio_rerio_cry-dash	L208P	# | |
Danio_rerio_cry-dash	L208P	# |---->Altered Functional_residue (Pr = 0.17) |
Danio_rerio_cry-dash	L208P	# |---->Altered Macromolecular_binding (Pr = 0.05) |
Danio_rerio_cry-dash	L208P	# | |---->Altered Protein_binding (Pr = 0.05) |
Danio_rerio_cry-dash	L208P	# | |---->Altered Disordered_interface (Pr = 0.05) |
Danio_rerio_cry-dash	L208P	# | | |
Danio_rerio_cry-dash	L208P	# | |---->Altered Ordered_interface (Pr = 0.03) |
Danio_rerio_cry-dash	L208P	# | |
Danio_rerio_cry-dash	L208P	# |---->Altered Metal_binding (Pr = 0.01)<---------------------------------------------------------|
Danio_rerio_cry-dash	L208P	# |
Danio_rerio_cry-dash	L208P	# |---->Altered PTM_site (Pr = 0.17)
Danio_rerio_cry-dash	L210S	0.137	Gain of Intrinsic_disorder (Pr = 0.41 | P = 7.1e-03); Gain of Loop (Pr = 0.27 | P = 0.02)	Altered Motifs (ELME000063:CK1 phosphorylation site; ELME000064:CK2 phosphorylation site; ELME000085:Glycosaminoglycan attachment site; ELME000106:Substrate recognition site that interacts with cyclin and thereby increases phosphorylation by cyclin/cdk complexes. Predicted proteins should have a CDK phosphorylation site. Also used by cyclin/cdk inhibitors.; PS00006:Casein kinase II phosphorylation site)	Predicted conservation scores
Danio_rerio_cry-dash	L210S	# Altered Effect (Pr = 0.41)
Danio_rerio_cry-dash	L210S	# |---->Altered Motifs (ELME000063|ELME000064|ELME000085|ELME000106|PS00006)
Danio_rerio_cry-dash	L210S	# |---->Altered Structure_and_dynamics (Pr = 0.41)-------------------------------------------------------|
Danio_rerio_cry-dash	L210S	# | |---->Altered Secondary_structure (Pr = 0.27) |
Danio_rerio_cry-dash	L210S	# | | |---->Gain of Loop (Pr = 0.27 | P = 0.02) |
Danio_rerio_cry-dash	L210S	# | | |
Danio_rerio_cry-dash	L210S	# | |---->Altered Stability_and_conformational_flexibility (Pr = 0.41) |
Danio_rerio_cry-dash	L210S	# | | |---->Altered Conformational_flexibility (Pr = 0.41) |
Danio_rerio_cry-dash	L210S	# | | |---->Gain of Intrinsic_disorder (Pr = 0.41 | P = 7.1e-03) |
Danio_rerio_cry-dash	L210S	# | | |
Danio_rerio_cry-dash	L210S	# | |---->Altered Special_structural_signatures (Pr = 0.03) |
Danio_rerio_cry-dash	L210S	# | |---->Altered Signal_peptide (Pr = 0.00) |
Danio_rerio_cry-dash	L210S	# | | |
Danio_rerio_cry-dash	L210S	# | |---->Altered Transmembrane_protein (Pr = 0.03) |
Danio_rerio_cry-dash	L210S	# | |
Danio_rerio_cry-dash	L210S	# |---->Altered Functional_residue (Pr = 0.15) |
Danio_rerio_cry-dash	L210S	# |---->Altered Macromolecular_binding (Pr = 0.05) |
Danio_rerio_cry-dash	L210S	# | |---->Altered Protein_binding (Pr = 0.05) |
Danio_rerio_cry-dash	L210S	# | |---->Altered Disordered_interface (Pr = 0.05) |
Danio_rerio_cry-dash	L210S	# | | |
Danio_rerio_cry-dash	L210S	# | |---->Altered Ordered_interface (Pr = 0.04) |
Danio_rerio_cry-dash	L210S	# | |
Danio_rerio_cry-dash	L210S	# |---->Altered Metal_binding (Pr = 0.01)<---------------------------------------------------------|
Danio_rerio_cry-dash	L210S	# |
Danio_rerio_cry-dash	L210S	# |---->Altered PTM_site (Pr = 0.15)
Danio_rerio_cry-dash	E223D	0.159		Altered Motifs (ELME000064:CK2 phosphorylation site; ELME000220:Phosphothreonine motif binding a subset of FHA domains that have a preference for an acidic amino acid at the pT+3 position.; PS00006:Casein kinase II phosphorylation site)	Predicted conservation scores
Danio_rerio_cry-dash	E223D	# Altered Effect (Pr = 0.25)
Danio_rerio_cry-dash	E223D	# |---->Altered Motifs (ELME000064|ELME000220|PS00006)
Danio_rerio_cry-dash	E223D	# |---->Altered Structure_and_dynamics (Pr = 0.25)-------------------------------------------------------|
Danio_rerio_cry-dash	E223D	# | |---->Altered Secondary_structure (Pr = 0.25) |
Danio_rerio_cry-dash	E223D	# | | |
Danio_rerio_cry-dash	E223D	# | |---->Altered Stability_and_conformational_flexibility (Pr = 0.16) |
Danio_rerio_cry-dash	E223D	# | | |---->Altered Conformational_flexibility (Pr = 0.16) |
Danio_rerio_cry-dash	E223D	# | | |
Danio_rerio_cry-dash	E223D	# | |---->Altered Special_structural_signatures (Pr = 0.03) |
Danio_rerio_cry-dash	E223D	# | |---->Altered Signal_peptide (Pr = 0.00) |
Danio_rerio_cry-dash	E223D	# | | |
Danio_rerio_cry-dash	E223D	# | |---->Altered Transmembrane_protein (Pr = 0.03) |
Danio_rerio_cry-dash	E223D	# | |
Danio_rerio_cry-dash	E223D	# |---->Altered Functional_residue (Pr = 0.19) |
Danio_rerio_cry-dash	E223D	# |---->Altered Macromolecular_binding (Pr = 0.09) |
Danio_rerio_cry-dash	E223D	# | |---->Altered Protein_binding (Pr = 0.09) |
Danio_rerio_cry-dash	E223D	# | |---->Altered Disordered_interface (Pr = 0.03) |
Danio_rerio_cry-dash	E223D	# | | |
Danio_rerio_cry-dash	E223D	# | |---->Altered Ordered_interface (Pr = 0.09) |
Danio_rerio_cry-dash	E223D	# | |
Danio_rerio_cry-dash	E223D	# |---->Altered Metal_binding (Pr = 0.00)<---------------------------------------------------------|
Danio_rerio_cry-dash	E223D	# |
Danio_rerio_cry-dash	E223D	# |---->Altered PTM_site (Pr = 0.19)
Danio_rerio_cry-dash	G224S	0.138	Gain of Helix (Pr = 0.28 | P = 0.02); Loss of Loop (Pr = 0.27 | P = 0.02)	Altered Motifs (ELME000053:GSK3 phosphorylation recognition site; ELME000220:Phosphothreonine motif binding a subset of FHA domains that have a preference for an acidic amino acid at the pT+3 position.; PS00005:Protein kinase C phosphorylation site)	Predicted conservation scores
Danio_rerio_cry-dash	G224S	# Altered Effect (Pr = 0.28)
Danio_rerio_cry-dash	G224S	# |---->Altered Motifs (ELME000053|ELME000220|PS00005)
Danio_rerio_cry-dash	G224S	# |---->Altered Structure_and_dynamics (Pr = 0.28)-------------------------------------------------------|
Danio_rerio_cry-dash	G224S	# | |---->Altered Secondary_structure (Pr = 0.28) |
Danio_rerio_cry-dash	G224S	# | | |---->Gain of Helix (Pr = 0.28 | P = 0.02) |
Danio_rerio_cry-dash	G224S	# | | |---->Loss of Loop (Pr = 0.27 | P = 0.02) |
Danio_rerio_cry-dash	G224S	# | | |
Danio_rerio_cry-dash	G224S	# | |---->Altered Stability_and_conformational_flexibility (Pr = 0.15) |
Danio_rerio_cry-dash	G224S	# | | |---->Altered Conformational_flexibility (Pr = 0.15) |
Danio_rerio_cry-dash	G224S	# | | |
Danio_rerio_cry-dash	G224S	# | |---->Altered Special_structural_signatures (Pr = 0.03) |
Danio_rerio_cry-dash	G224S	# | |---->Altered Signal_peptide (Pr = 0.00) |
Danio_rerio_cry-dash	G224S	# | | |
Danio_rerio_cry-dash	G224S	# | |---->Altered Transmembrane_protein (Pr = 0.03) |
Danio_rerio_cry-dash	G224S	# | |
Danio_rerio_cry-dash	G224S	# |---->Altered Functional_residue (Pr = 0.17) |
Danio_rerio_cry-dash	G224S	# |---->Altered Macromolecular_binding (Pr = 0.08) |
Danio_rerio_cry-dash	G224S	# | |---->Altered Protein_binding (Pr = 0.08) |
Danio_rerio_cry-dash	G224S	# | |---->Altered Disordered_interface (Pr = 0.03) |
Danio_rerio_cry-dash	G224S	# | | |
Danio_rerio_cry-dash	G224S	# | |---->Altered Ordered_interface (Pr = 0.08) |
Danio_rerio_cry-dash	G224S	# | |
Danio_rerio_cry-dash	G224S	# |---->Altered Metal_binding (Pr = 0.00)<---------------------------------------------------------|
Danio_rerio_cry-dash	G224S	# |
Danio_rerio_cry-dash	G224S	# |---->Altered PTM_site (Pr = 0.17)
Danio_rerio_cry-dash	Y288F	0.336	Altered Cytoplasmic_loop (Pr = 0.18 | P = 8.7e-03); Gain of Proteolytic_cleavage at D287 (Pr = 0.14 | P = 0.02); Loss of Sulfation at Y288 (Pr = 0.03 | P = 0.02)	Altered Motifs (ELME000053:GSK3 phosphorylation recognition site; ELME000197:Phosphopeptide motif which directly interacts with the BRCT (carboxy-terminal) domain of the Breast Cancer Gene BRCA1 with low affinity; ELME000328:Fxxx[WF] motifs are present in Pex19 and S. cerevisiae Pex5 cytosolic receptors that bind to peroxisomal membrane docking member - Pex14; PS00008:N-myristoylation site)	Predicted conservation scores
Danio_rerio_cry-dash	Y288F	# Altered Effect (Pr = 0.25)
Danio_rerio_cry-dash	Y288F	# |---->Altered Motifs (ELME000053|ELME000197|ELME000328|PS00008)
Danio_rerio_cry-dash	Y288F	# |---->Altered Structure_and_dynamics (Pr = 0.25)-------------------------------------------------------|
Danio_rerio_cry-dash	Y288F	# | |---->Altered Secondary_structure (Pr = 0.25) |
Danio_rerio_cry-dash	Y288F	# | | |
Danio_rerio_cry-dash	Y288F	# | |---->Altered Stability_and_conformational_flexibility (Pr = 0.13) |
Danio_rerio_cry-dash	Y288F	# | | |---->Altered Conformational_flexibility (Pr = 0.13) |
Danio_rerio_cry-dash	Y288F	# | | |
Danio_rerio_cry-dash	Y288F	# | |---->Altered Special_structural_signatures (Pr = 0.18) |
Danio_rerio_cry-dash	Y288F	# | |---->Altered Signal_peptide (Pr = 0.00) |
Danio_rerio_cry-dash	Y288F	# | | |
Danio_rerio_cry-dash	Y288F	# | |---->Altered Transmembrane_protein (Pr = 0.18) |
Danio_rerio_cry-dash	Y288F	# | |---->Altered Non-cytoplasmic_loop (Pr = 0.18 | P = 8.7e-03) |
Danio_rerio_cry-dash	Y288F	# | |
Danio_rerio_cry-dash	Y288F	# |---->Altered Functional_residue (Pr = 0.22) |
Danio_rerio_cry-dash	Y288F	# |---->Altered Macromolecular_binding (Pr = 0.22) |
Danio_rerio_cry-dash	Y288F	# | |---->Altered Protein_binding (Pr = 0.22) |
Danio_rerio_cry-dash	Y288F	# | |---->Altered Disordered_interface (Pr = 0.18) |
Danio_rerio_cry-dash	Y288F	# | | |
Danio_rerio_cry-dash	Y288F	# | |---->Altered Ordered_interface (Pr = 0.22) |
Danio_rerio_cry-dash	Y288F	# | |
Danio_rerio_cry-dash	Y288F	# |---->Altered Metal_binding (Pr = 0.07)<---------------------------------------------------------|
Danio_rerio_cry-dash	Y288F	# |
Danio_rerio_cry-dash	Y288F	# |---->Altered PTM_site (Pr = 0.17)
Danio_rerio_cry-dash	Y288F	# |---->Gain of Proteolytic_cleavage at D287 (Pr = 0.14 | P = 0.02)
Danio_rerio_cry-dash	Y288F	# |---->Loss of Sulfation at Y288 (Pr = 0.03 | P = 0.02)
Danio_rerio_cry-dash	A320V	0.211	Gain of N-linked_glycosylation at N325 (Pr = 0.03 | P = 0.03)	Altered Motifs (ELME000053:GSK3 phosphorylation recognition site; ELME000147:Site phosphorylated by the Polo-like kinase.)	Predicted conservation scores
Danio_rerio_cry-dash	A320V	# Altered Effect (Pr = 0.33)
Danio_rerio_cry-dash	A320V	# |---->Altered Motifs (ELME000053|ELME000147)
Danio_rerio_cry-dash	A320V	# |---->Altered Structure_and_dynamics (Pr = 0.33)-------------------------------------------------------|
Danio_rerio_cry-dash	A320V	# | |---->Altered Secondary_structure (Pr = 0.25) |
Danio_rerio_cry-dash	A320V	# | | |
Danio_rerio_cry-dash	A320V	# | |---->Altered Stability_and_conformational_flexibility (Pr = 0.33) |
Danio_rerio_cry-dash	A320V	# | | |---->Altered Conformational_flexibility (Pr = 0.33) |
Danio_rerio_cry-dash	A320V	# | | |
Danio_rerio_cry-dash	A320V	# | |---->Altered Special_structural_signatures (Pr = 0.23) |
Danio_rerio_cry-dash	A320V	# | |---->Altered Signal_peptide (Pr = 0.00) |
Danio_rerio_cry-dash	A320V	# | | |
Danio_rerio_cry-dash	A320V	# | |---->Altered Transmembrane_protein (Pr = 0.23) |
Danio_rerio_cry-dash	A320V	# | |
Danio_rerio_cry-dash	A320V	# |---->Altered Functional_residue (Pr = 0.27) |
Danio_rerio_cry-dash	A320V	# |---->Altered Macromolecular_binding (Pr = 0.27) |
Danio_rerio_cry-dash	A320V	# | |---->Altered Protein_binding (Pr = 0.27) |
Danio_rerio_cry-dash	A320V	# | |---->Altered Disordered_interface (Pr = 0.12) |
Danio_rerio_cry-dash	A320V	# | | |
Danio_rerio_cry-dash	A320V	# | |---->Altered Ordered_interface (Pr = 0.27) |
Danio_rerio_cry-dash	A320V	# | |
Danio_rerio_cry-dash	A320V	# |---->Altered Metal_binding (Pr = 0.09)<---------------------------------------------------------|
Danio_rerio_cry-dash	A320V	# |
Danio_rerio_cry-dash	A320V	# |---->Altered PTM_site (Pr = 0.15)
Danio_rerio_cry-dash	A320V	# |---->Gain of N-linked_glycosylation at N325 (Pr = 0.03 | P = 0.03)
Danio_rerio_cry-dash	H354Y	0.482	Altered Cytoplasmic_loop (Pr = 0.29 | P = 3.7e-04); Loss of Relative_solvent_accessibility (Pr = 0.28 | P = 0.02)	Altered Motifs (ELME000084:GRB2-like Src Homology 2 (SH2) domains binding motif.; ELME000122:These phosphorylation-independent motifs bind to Dab-like PTB domains. Binding is not driven by contacts at the 0 or FY position - but instead is dependent upon the large number of hydrophobic and hydrogen bond contacts between motif and domain.)	Predicted conservation scores
Danio_rerio_cry-dash	H354Y	# Altered Effect (Pr = 0.29)
Danio_rerio_cry-dash	H354Y	# |---->Altered Motifs (ELME000084|ELME000122)
Danio_rerio_cry-dash	H354Y	# |---->Altered Structure_and_dynamics (Pr = 0.29)-------------------------------------------------------|
Danio_rerio_cry-dash	H354Y	# | |---->Loss of Relative_solvent_accessibility (Pr = 0.28 | P = 0.02) |
Danio_rerio_cry-dash	H354Y	# | |---->Altered Secondary_structure (Pr = 0.26) |
Danio_rerio_cry-dash	H354Y	# | | |
Danio_rerio_cry-dash	H354Y	# | |---->Altered Stability_and_conformational_flexibility (Pr = 0.15) |
Danio_rerio_cry-dash	H354Y	# | | |---->Altered Conformational_flexibility (Pr = 0.15) |
Danio_rerio_cry-dash	H354Y	# | | |
Danio_rerio_cry-dash	H354Y	# | |---->Altered Special_structural_signatures (Pr = 0.29) |
Danio_rerio_cry-dash	H354Y	# | |---->Altered Signal_peptide (Pr = 0.00) |
Danio_rerio_cry-dash	H354Y	# | | |
Danio_rerio_cry-dash	H354Y	# | |---->Altered Transmembrane_protein (Pr = 0.29) |
Danio_rerio_cry-dash	H354Y	# | |---->Altered Non-cytoplasmic_loop (Pr = 0.29 | P = 3.7e-04) |
Danio_rerio_cry-dash	H354Y	# | |
Danio_rerio_cry-dash	H354Y	# |---->Altered Functional_residue (Pr = 0.18) |
Danio_rerio_cry-dash	H354Y	# |---->Altered Macromolecular_binding (Pr = 0.18) |
Danio_rerio_cry-dash	H354Y	# | |---->Altered Protein_binding (Pr = 0.18) |
Danio_rerio_cry-dash	H354Y	# | |---->Altered Disordered_interface (Pr = 0.15) |
Danio_rerio_cry-dash	H354Y	# | | |
Danio_rerio_cry-dash	H354Y	# | |---->Altered Ordered_interface (Pr = 0.18) |
Danio_rerio_cry-dash	H354Y	# | |
Danio_rerio_cry-dash	H354Y	# |---->Altered Metal_binding (Pr = 0.08)<---------------------------------------------------------|
Danio_rerio_cry-dash	H354Y	# |
Danio_rerio_cry-dash	H354Y	# |---->Altered PTM_site (Pr = 0.10)
Danio_rerio_cry-dash	K366N	0.372	Altered Cytoplasmic_loop (Pr = 0.29 | P = 3.4e-04); Gain of Relative_solvent_accessibility (Pr = 0.28 | P = 0.02); Altered PPI_residue (Pr = 0.28 | P = 0.04); Altered DNA_binding (Pr = 0.23 | P = 0.01); Loss of Acetylation at K370 (Pr = 0.23 | P = 0.02)	Altered Motifs (None)	Predicted conservation scores
Danio_rerio_cry-dash	K366N	# Altered Effect (Pr = 0.29)
Danio_rerio_cry-dash	K366N	# |---->Altered Motifs (None)
Danio_rerio_cry-dash	K366N	# |---->Altered Structure_and_dynamics (Pr = 0.29)-------------------------------------------------------|
Danio_rerio_cry-dash	K366N	# | |---->Gain of Relative_solvent_accessibility (Pr = 0.28 | P = 0.02) |
Danio_rerio_cry-dash	K366N	# | |---->Altered Secondary_structure (Pr = 0.27) |
Danio_rerio_cry-dash	K366N	# | | |
Danio_rerio_cry-dash	K366N	# | |---->Altered Stability_and_conformational_flexibility (Pr = 0.14) |
Danio_rerio_cry-dash	K366N	# | | |---->Altered Conformational_flexibility (Pr = 0.14) |
Danio_rerio_cry-dash	K366N	# | | |
Danio_rerio_cry-dash	K366N	# | |---->Altered Special_structural_signatures (Pr = 0.29) |
Danio_rerio_cry-dash	K366N	# | |---->Altered Signal_peptide (Pr = 0.00) |
Danio_rerio_cry-dash	K366N	# | | |
Danio_rerio_cry-dash	K366N	# | |---->Altered Transmembrane_protein (Pr = 0.29) |
Danio_rerio_cry-dash	K366N	# | |---->Altered Non-cytoplasmic_loop (Pr = 0.29 | P = 3.4e-04) |
Danio_rerio_cry-dash	K366N	# | |
Danio_rerio_cry-dash	K366N	# |---->Altered Functional_residue (Pr = 0.28) |
Danio_rerio_cry-dash	K366N	# |---->Altered Macromolecular_binding (Pr = 0.28) |
Danio_rerio_cry-dash	K366N	# | |---->Altered DNA_binding (Pr = 0.23 | P = 0.01) |
Danio_rerio_cry-dash	K366N	# | |---->Altered Protein_binding (Pr = 0.28) |
Danio_rerio_cry-dash	K366N	# | |---->Altered Disordered_interface (Pr = 0.13) |
Danio_rerio_cry-dash	K366N	# | | |
Danio_rerio_cry-dash	K366N	# | |---->Altered Ordered_interface (Pr = 0.28) |
Danio_rerio_cry-dash	K366N	# | |---->Altered PPI_residue (Pr = 0.28 | P = 0.04) |
Danio_rerio_cry-dash	K366N	# | |
Danio_rerio_cry-dash	K366N	# |---->Altered Metal_binding (Pr = 0.14)<---------------------------------------------------------|
Danio_rerio_cry-dash	K366N	# |
Danio_rerio_cry-dash	K366N	# |---->Altered PTM_site (Pr = 0.23)
Danio_rerio_cry-dash	K366N	# |---->Loss of Acetylation at K370 (Pr = 0.23 | P = 0.02)
Danio_rerio_cry-dash	L371M	0.198	Loss of Relative_solvent_accessibility (Pr = 0.33 | P = 3.9e-03); Loss of Acetylation at K376 (Pr = 0.25 | P = 0.01); Altered DNA_binding (Pr = 0.22 | P = 0.01); Gain of Sodium_binding at K376 (Pr = 0.18 | P = 0.05); Altered Cytoplasmic_loop (Pr = 0.16 | P = 0.01)	Altered Motifs (None)	Predicted conservation scores
Danio_rerio_cry-dash	L371M	# Altered Effect (Pr = 0.33)
Danio_rerio_cry-dash	L371M	# |---->Altered Motifs (None)
Danio_rerio_cry-dash	L371M	# |---->Altered Structure_and_dynamics (Pr = 0.33)----------------------------------------------------------|
Danio_rerio_cry-dash	L371M	# | |---->Loss of Relative_solvent_accessibility (Pr = 0.33 | P = 3.9e-03) |
Danio_rerio_cry-dash	L371M	# | |---->Altered Secondary_structure (Pr = 0.25) |
Danio_rerio_cry-dash	L371M	# | | |
Danio_rerio_cry-dash	L371M	# | |---->Altered Stability_and_conformational_flexibility (Pr = 0.15) |
Danio_rerio_cry-dash	L371M	# | | |---->Altered Conformational_flexibility (Pr = 0.15) |
Danio_rerio_cry-dash	L371M	# | | |
Danio_rerio_cry-dash	L371M	# | |---->Altered Special_structural_signatures (Pr = 0.16) |
Danio_rerio_cry-dash	L371M	# | |---->Altered Signal_peptide (Pr = 0.00) |
Danio_rerio_cry-dash	L371M	# | | |
Danio_rerio_cry-dash	L371M	# | |---->Altered Transmembrane_protein (Pr = 0.16) |
Danio_rerio_cry-dash	L371M	# | |---->Altered Non-cytoplasmic_loop (Pr = 0.16 | P = 0.01) |
Danio_rerio_cry-dash	L371M	# | |
Danio_rerio_cry-dash	L371M	# |---->Altered Functional_residue (Pr = 0.25) |
Danio_rerio_cry-dash	L371M	# |---->Altered Macromolecular_binding (Pr = 0.25) |
Danio_rerio_cry-dash	L371M	# | |---->Altered DNA_binding (Pr = 0.22 | P = 0.01) |
Danio_rerio_cry-dash	L371M	# | |---->Altered Protein_binding (Pr = 0.25) |
Danio_rerio_cry-dash	L371M	# | |---->Altered Disordered_interface (Pr = 0.13) |
Danio_rerio_cry-dash	L371M	# | | |
Danio_rerio_cry-dash	L371M	# | |---->Altered Ordered_interface (Pr = 0.25) |
Danio_rerio_cry-dash	L371M	# | |
Danio_rerio_cry-dash	L371M	# |---->Altered Metal_binding (Pr = 0.18)<------------------------------------------------------------|
Danio_rerio_cry-dash	L371M	# | |---->Gain of Sodium_binding at K376 (Pr = 0.18 | P = 0.05)
Danio_rerio_cry-dash	L371M	# |
Danio_rerio_cry-dash	L371M	# |---->Altered PTM_site (Pr = 0.25)
Danio_rerio_cry-dash	L371M	# |---->Loss of Acetylation at K376 (Pr = 0.25 | P = 0.01)
Danio_rerio_cry-dash	N373D	0.168	Loss of Relative_solvent_accessibility (Pr = 0.32 | P = 5.8e-03); Altered PPI_residue (Pr = 0.30 | P = 0.02); Gain of Sodium_binding at G378 (Pr = 0.29 | P = 3.3e-03); Loss of Acetylation at K376 (Pr = 0.24 | P = 0.02); Gain of Potassium_binding at G378 (Pr = 0.24 | P = 3.6e-03); Altered DNA_binding (Pr = 0.23 | P = 9.6e-03); Altered Cytoplasmic_loop (Pr = 0.14 | P = 0.02)	Altered Motifs (None)	Predicted conservation scores
Danio_rerio_cry-dash	N373D	# Altered Effect (Pr = 0.32)
Danio_rerio_cry-dash	N373D	# |---->Altered Motifs (None)
Danio_rerio_cry-dash	N373D	# |---->Altered Structure_and_dynamics (Pr = 0.32)----------------------------------------------------------|
Danio_rerio_cry-dash	N373D	# | |---->Loss of Relative_solvent_accessibility (Pr = 0.32 | P = 5.8e-03) |
Danio_rerio_cry-dash	N373D	# | |---->Altered Secondary_structure (Pr = 0.19) |
Danio_rerio_cry-dash	N373D	# | | |
Danio_rerio_cry-dash	N373D	# | |---->Altered Stability_and_conformational_flexibility (Pr = 0.17) |
Danio_rerio_cry-dash	N373D	# | | |---->Altered Conformational_flexibility (Pr = 0.17) |
Danio_rerio_cry-dash	N373D	# | | |
Danio_rerio_cry-dash	N373D	# | |---->Altered Special_structural_signatures (Pr = 0.14) |
Danio_rerio_cry-dash	N373D	# | |---->Altered Signal_peptide (Pr = 0.00) |
Danio_rerio_cry-dash	N373D	# | | |
Danio_rerio_cry-dash	N373D	# | |---->Altered Transmembrane_protein (Pr = 0.14) |
Danio_rerio_cry-dash	N373D	# | |---->Altered Non-cytoplasmic_loop (Pr = 0.14 | P = 0.02) |
Danio_rerio_cry-dash	N373D	# | |
Danio_rerio_cry-dash	N373D	# |---->Altered Functional_residue (Pr = 0.30) |
Danio_rerio_cry-dash	N373D	# |---->Altered Macromolecular_binding (Pr = 0.30) |
Danio_rerio_cry-dash	N373D	# | |---->Altered DNA_binding (Pr = 0.23 | P = 9.6e-03) |
Danio_rerio_cry-dash	N373D	# | |---->Altered Protein_binding (Pr = 0.30) |
Danio_rerio_cry-dash	N373D	# | |---->Altered Disordered_interface (Pr = 0.13) |
Danio_rerio_cry-dash	N373D	# | | |
Danio_rerio_cry-dash	N373D	# | |---->Altered Ordered_interface (Pr = 0.30) |
Danio_rerio_cry-dash	N373D	# | |---->Altered PPI_residue (Pr = 0.30 | P = 0.02) |
Danio_rerio_cry-dash	N373D	# | |
Danio_rerio_cry-dash	N373D	# |---->Altered Metal_binding (Pr = 0.29)<------------------------------------------------------------|
Danio_rerio_cry-dash	N373D	# | |---->Gain of Potassium_binding at G378 (Pr = 0.24 | P = 3.6e-03)
Danio_rerio_cry-dash	N373D	# | |---->Gain of Sodium_binding at G378 (Pr = 0.29 | P = 3.3e-03)
Danio_rerio_cry-dash	N373D	# |
Danio_rerio_cry-dash	N373D	# |---->Altered PTM_site (Pr = 0.24)
Danio_rerio_cry-dash	N373D	# |---->Loss of Acetylation at K376 (Pr = 0.24 | P = 0.02)
Danio_rerio_cry-dash	E514Q	0.203	Loss of Potassium_binding at Q509 (Pr = 0.13 | P = 0.03); Gain of N-linked_glycosylation at N513 (Pr = 0.02 | P = 0.04)	Altered Motifs (ELME000053:GSK3 phosphorylation recognition site; ELME000064:CK2 phosphorylation site; ELME000070:Generic motif for N-glycosylation. It was shown that Trp - Asp - and Glu are uncommon before the Ser/Thr position (PMID-8626433). Efficient glycosylation usually occurs when ~60 residues or more separate the glycosylation acceptor site from the C-terminus.; ELME000336:NEK2 phosphorylation motif with preferred Phe - Leu or Met in the -3 position to compensate for less favorable residues in the +1 and +2 position.; PS00001:N-glycosylation site; PS00006:Casein kinase II phosphorylation site)	Predicted conservation scores
Danio_rerio_cry-dash	E514Q	# Altered Effect (Pr = 0.26)
Danio_rerio_cry-dash	E514Q	# |---->Altered Motifs (ELME000053|ELME000064|ELME000070|ELME000336|PS00001|PS00006)
Danio_rerio_cry-dash	E514Q	# |---->Altered Structure_and_dynamics (Pr = 0.26)-------------------------------------------------------|
Danio_rerio_cry-dash	E514Q	# | |---->Altered Secondary_structure (Pr = 0.26) |
Danio_rerio_cry-dash	E514Q	# | | |
Danio_rerio_cry-dash	E514Q	# | |---->Altered Stability_and_conformational_flexibility (Pr = 0.26) |
Danio_rerio_cry-dash	E514Q	# | | |---->Altered Conformational_flexibility (Pr = 0.26) |
Danio_rerio_cry-dash	E514Q	# | | |
Danio_rerio_cry-dash	E514Q	# | |---->Altered Special_structural_signatures (Pr = 0.08) |
Danio_rerio_cry-dash	E514Q	# | |---->Altered Signal_peptide (Pr = 0.00) |
Danio_rerio_cry-dash	E514Q	# | | |
Danio_rerio_cry-dash	E514Q	# | |---->Altered Transmembrane_protein (Pr = 0.08) |
Danio_rerio_cry-dash	E514Q	# | |
Danio_rerio_cry-dash	E514Q	# |---->Altered Functional_residue (Pr = 0.25) |
Danio_rerio_cry-dash	E514Q	# |---->Altered Macromolecular_binding (Pr = 0.25) |
Danio_rerio_cry-dash	E514Q	# | |---->Altered Protein_binding (Pr = 0.25) |
Danio_rerio_cry-dash	E514Q	# | |---->Altered Disordered_interface (Pr = 0.25) |
Danio_rerio_cry-dash	E514Q	# | | |
Danio_rerio_cry-dash	E514Q	# | |---->Altered Ordered_interface (Pr = 0.18) |
Danio_rerio_cry-dash	E514Q	# | |
Danio_rerio_cry-dash	E514Q	# |---->Altered Metal_binding (Pr = 0.13)<---------------------------------------------------------|
Danio_rerio_cry-dash	E514Q	# | |---->Loss of Potassium_binding at Q509 (Pr = 0.13 | P = 0.03)
Danio_rerio_cry-dash	E514Q	# |
Danio_rerio_cry-dash	E514Q	# |---->Altered PTM_site (Pr = 0.08)
Danio_rerio_cry-dash	E514Q	# |---->Gain of N-linked_glycosylation at N513 (Pr = 0.02 | P = 0.04)
Danio_rerio_cry-dash	S518C	0.310	Loss of Intrinsic_disorder (Pr = 0.45 | P = 0.01); Altered MoRF (Pr = 0.44 | P = 2.4e-03); Gain of N-linked_glycosylation at N513 (Pr = 0.02 | P = 0.04)	Altered Motifs (ELME000136:The Class IV WW domain interaction motif is recognised primarily by the Pin1 phosphorylation-dependent prolyl isomerase.; ELME000159:Proline-Directed Kinase (e.g. MAPK) phosphorylation site in higher eukaryotes.)	Predicted conservation scores
Danio_rerio_cry-dash	S518C	# Altered Effect (Pr = 0.45)
Danio_rerio_cry-dash	S518C	# |---->Altered Motifs (ELME000136|ELME000159)
Danio_rerio_cry-dash	S518C	# |---->Altered Structure_and_dynamics (Pr = 0.45)-------------------------------------------------------|
Danio_rerio_cry-dash	S518C	# | |---->Altered Secondary_structure (Pr = 0.22) |
Danio_rerio_cry-dash	S518C	# | | |
Danio_rerio_cry-dash	S518C	# | |---->Altered Stability_and_conformational_flexibility (Pr = 0.45) |
Danio_rerio_cry-dash	S518C	# | | |---->Altered Conformational_flexibility (Pr = 0.45) |
Danio_rerio_cry-dash	S518C	# | | |---->Loss of Intrinsic_disorder (Pr = 0.45 | P = 0.01) |
Danio_rerio_cry-dash	S518C	# | | |
Danio_rerio_cry-dash	S518C	# | |---->Altered Special_structural_signatures (Pr = 0.07) |
Danio_rerio_cry-dash	S518C	# | |---->Altered Signal_peptide (Pr = 0.00) |
Danio_rerio_cry-dash	S518C	# | | |
Danio_rerio_cry-dash	S518C	# | |---->Altered Transmembrane_protein (Pr = 0.07) |
Danio_rerio_cry-dash	S518C	# | |
Danio_rerio_cry-dash	S518C	# |---->Altered Functional_residue (Pr = 0.44) |
Danio_rerio_cry-dash	S518C	# |---->Altered Macromolecular_binding (Pr = 0.44) |
Danio_rerio_cry-dash	S518C	# | |---->Altered Protein_binding (Pr = 0.44) |
Danio_rerio_cry-dash	S518C	# | |---->Altered Disordered_interface (Pr = 0.44) |
Danio_rerio_cry-dash	S518C	# | | |---->Altered MoRF (Pr = 0.44 | P = 2.4e-03) |
Danio_rerio_cry-dash	S518C	# | | |
Danio_rerio_cry-dash	S518C	# | |---->Altered Ordered_interface (Pr = 0.25) |
Danio_rerio_cry-dash	S518C	# | |
Danio_rerio_cry-dash	S518C	# |---->Altered Metal_binding (Pr = 0.11)<---------------------------------------------------------|
Danio_rerio_cry-dash	S518C	# |
Danio_rerio_cry-dash	S518C	# |---->Altered PTM_site (Pr = 0.09)
Danio_rerio_cry-dash	S518C	# |---->Gain of N-linked_glycosylation at N513 (Pr = 0.02 | P = 0.04)
Danio_rerio_cry-dash	P539S	0.267	Loss of Helix (Pr = 0.28 | P = 0.02); Gain of B-factor (Pr = 0.27 | P = 0.01); Altered DNA_binding (Pr = 0.21 | P = 0.02); Gain of Ubiquitylation at K542 (Pr = 0.18 | P = 0.02); Gain of Methylation at K542 (Pr = 0.13 | P = 0.02); Gain of O-linked_glycosylation at S537 (Pr = 0.11 | P = 0.05); Gain of Proteolytic_cleavage at R544 (Pr = 0.11 | P = 0.04); Altered Cytoplasmic_loop (Pr = 0.11 | P = 0.04)	Altered Motifs (ELME000053:GSK3 phosphorylation recognition site; ELME000063:CK1 phosphorylation site; ELME000085:Glycosaminoglycan attachment site; PS00008:N-myristoylation site)	Predicted conservation scores
Danio_rerio_cry-dash	P539S	# Altered Effect (Pr = 0.28)
Danio_rerio_cry-dash	P539S	# |---->Altered Motifs (ELME000053|ELME000063|ELME000085|PS00008)
Danio_rerio_cry-dash	P539S	# |---->Altered Structure_and_dynamics (Pr = 0.28)-------------------------------------------------------|
Danio_rerio_cry-dash	P539S	# | |---->Altered Secondary_structure (Pr = 0.28) |
Danio_rerio_cry-dash	P539S	# | | |---->Loss of Helix (Pr = 0.28 | P = 0.02) |
Danio_rerio_cry-dash	P539S	# | | |
Danio_rerio_cry-dash	P539S	# | |---->Altered Stability_and_conformational_flexibility (Pr = 0.27) |
Danio_rerio_cry-dash	P539S	# | | |---->Altered Conformational_flexibility (Pr = 0.27) |
Danio_rerio_cry-dash	P539S	# | | |---->Gain of B-factor (Pr = 0.27 | P = 0.01) |
Danio_rerio_cry-dash	P539S	# | | |
Danio_rerio_cry-dash	P539S	# | |---->Altered Special_structural_signatures (Pr = 0.11) |
Danio_rerio_cry-dash	P539S	# | |---->Altered Signal_peptide (Pr = 0.00) |
Danio_rerio_cry-dash	P539S	# | | |
Danio_rerio_cry-dash	P539S	# | |---->Altered Transmembrane_protein (Pr = 0.11) |
Danio_rerio_cry-dash	P539S	# | |---->Altered Non-cytoplasmic_loop (Pr = 0.11 | P = 0.04) |
Danio_rerio_cry-dash	P539S	# | |
Danio_rerio_cry-dash	P539S	# |---->Altered Functional_residue (Pr = 0.21) |
Danio_rerio_cry-dash	P539S	# |---->Altered Macromolecular_binding (Pr = 0.21) |
Danio_rerio_cry-dash	P539S	# | |---->Altered DNA_binding (Pr = 0.21 | P = 0.02) |
Danio_rerio_cry-dash	P539S	# | |---->Altered Protein_binding (Pr = 0.14) |
Danio_rerio_cry-dash	P539S	# | |---->Altered Disordered_interface (Pr = 0.14) |
Danio_rerio_cry-dash	P539S	# | | |
Danio_rerio_cry-dash	P539S	# | |---->Altered Ordered_interface (Pr = 0.10) |
Danio_rerio_cry-dash	P539S	# | |
Danio_rerio_cry-dash	P539S	# |---->Altered Metal_binding (Pr = 0.08)<---------------------------------------------------------|
Danio_rerio_cry-dash	P539S	# |
Danio_rerio_cry-dash	P539S	# |---->Altered PTM_site (Pr = 0.20)
Danio_rerio_cry-dash	P539S	# |---->Gain of Methylation at K542 (Pr = 0.13 | P = 0.02)
Danio_rerio_cry-dash	P539S	# |---->Gain of O-linked_glycosylation at S537 (Pr = 0.11 | P = 0.05)
Danio_rerio_cry-dash	P539S	# |---->Gain of Proteolytic_cleavage at R544 (Pr = 0.11 | P = 0.04)
Danio_rerio_cry-dash	P539S	# |---->Gain of Ubiquitylation at K542 (Pr = 0.18 | P = 0.02)
Danio_rerio_cry-dash	A541S	0.080	Loss of Helix (Pr = 0.35 | P = 4.8e-04); Gain of B-factor (Pr = 0.29 | P = 3.8e-03); Loss of Acetylation at K542 (Pr = 0.19 | P = 0.04); Loss of Ubiquitylation at K542 (Pr = 0.19 | P = 0.01); Gain of Methylation at K545 (Pr = 0.16 | P = 0.01); Altered DNA_binding (Pr = 0.16 | P = 0.04); Loss of Proteolytic_cleavage at R544 (Pr = 0.11 | P = 0.05); Altered Cytoplasmic_loop (Pr = 0.10 | P = 0.04)	Altered Motifs (ELME000053:GSK3 phosphorylation recognition site; ELME000085:Glycosaminoglycan attachment site; PS00005:Protein kinase C phosphorylation site; PS00008:N-myristoylation site)	Predicted conservation scores
Danio_rerio_cry-dash	A541S	# Altered Effect (Pr = 0.35)
Danio_rerio_cry-dash	A541S	# |---->Altered Motifs (ELME000053|ELME000085|PS00005|PS00008)
Danio_rerio_cry-dash	A541S	# |---->Altered Structure_and_dynamics (Pr = 0.35)-------------------------------------------------------|
Danio_rerio_cry-dash	A541S	# | |---->Altered Secondary_structure (Pr = 0.35) |
Danio_rerio_cry-dash	A541S	# | | |---->Loss of Helix (Pr = 0.35 | P = 4.8e-04) |
Danio_rerio_cry-dash	A541S	# | | |
Danio_rerio_cry-dash	A541S	# | |---->Altered Stability_and_conformational_flexibility (Pr = 0.29) |
Danio_rerio_cry-dash	A541S	# | | |---->Altered Conformational_flexibility (Pr = 0.29) |
Danio_rerio_cry-dash	A541S	# | | |---->Gain of B-factor (Pr = 0.29 | P = 3.8e-03) |
Danio_rerio_cry-dash	A541S	# | | |
Danio_rerio_cry-dash	A541S	# | |---->Altered Special_structural_signatures (Pr = 0.10) |
Danio_rerio_cry-dash	A541S	# | |---->Altered Signal_peptide (Pr = 0.00) |
Danio_rerio_cry-dash	A541S	# | | |
Danio_rerio_cry-dash	A541S	# | |---->Altered Transmembrane_protein (Pr = 0.10) |
Danio_rerio_cry-dash	A541S	# | |---->Altered Non-cytoplasmic_loop (Pr = 0.10 | P = 0.04) |
Danio_rerio_cry-dash	A541S	# | |
Danio_rerio_cry-dash	A541S	# |---->Altered Functional_residue (Pr = 0.19) |
Danio_rerio_cry-dash	A541S	# |---->Altered Macromolecular_binding (Pr = 0.16) |
Danio_rerio_cry-dash	A541S	# | |---->Altered DNA_binding (Pr = 0.16 | P = 0.04) |
Danio_rerio_cry-dash	A541S	# | |---->Altered Protein_binding (Pr = 0.13) |
Danio_rerio_cry-dash	A541S	# | |---->Altered Disordered_interface (Pr = 0.13) |
Danio_rerio_cry-dash	A541S	# | | |
Danio_rerio_cry-dash	A541S	# | |---->Altered Ordered_interface (Pr = 0.10) |
Danio_rerio_cry-dash	A541S	# | |
Danio_rerio_cry-dash	A541S	# |---->Altered Metal_binding (Pr = 0.07)<---------------------------------------------------------|
Danio_rerio_cry-dash	A541S	# |
Danio_rerio_cry-dash	A541S	# |---->Altered PTM_site (Pr = 0.19)
Danio_rerio_cry-dash	A541S	# |---->Loss of Acetylation at K542 (Pr = 0.19 | P = 0.04)
Danio_rerio_cry-dash	A541S	# |---->Gain of Methylation at K545 (Pr = 0.16 | P = 0.01)
Danio_rerio_cry-dash	A541S	# |---->Loss of Proteolytic_cleavage at R544 (Pr = 0.11 | P = 0.05)
Danio_rerio_cry-dash	A541S	# |---->Loss of Ubiquitylation at K542 (Pr = 0.19 | P = 0.01)
Danio_rerio_cry-dash	P553A	0.135	Loss of Phosphorylation at T552 (Pr = 0.55 | P = 3.0e-03); Altered MoRF (Pr = 0.31 | P = 0.02); Gain of Ubiquitylation at K557 (Pr = 0.17 | P = 0.03); Gain of Proteolytic_cleavage at S549 (Pr = 0.10 | P = 0.05)	Altered Motifs (ELME000063:CK1 phosphorylation site; ELME000118:Minor TRAF2-binding consensus motif. Members of the tumor necrosis factor receptor (TNFR) superfamily initiate intracellular signaling by recruiting the C-domain of the TNFR-associated factors (TRAFs) through their cytoplasmic tails.; ELME000136:The Class IV WW domain interaction motif is recognised primarily by the Pin1 phosphorylation-dependent prolyl isomerase.; ELME000159:Proline-Directed Kinase (e.g. MAPK) phosphorylation site in higher eukaryotes.; ELME000182:STAT5 Src Homology 2 (SH2) domain binding motif.; PS00005:Protein kinase C phosphorylation site; PS00008:N-myristoylation site)	Predicted conservation scores
Danio_rerio_cry-dash	P553A	# Altered Effect (Pr = 0.55)
Danio_rerio_cry-dash	P553A	# |---->Altered Motifs (ELME000063|ELME000118|ELME000136|ELME000159|ELME000182|PS00005|PS00008)
Danio_rerio_cry-dash	P553A	# |---->Altered Structure_and_dynamics (Pr = 0.24)-------------------------------------------------------|
Danio_rerio_cry-dash	P553A	# | |---->Altered Secondary_structure (Pr = 0.24) |
Danio_rerio_cry-dash	P553A	# | | |
Danio_rerio_cry-dash	P553A	# | |---->Altered Stability_and_conformational_flexibility (Pr = 0.23) |
Danio_rerio_cry-dash	P553A	# | | |---->Altered Conformational_flexibility (Pr = 0.23) |
Danio_rerio_cry-dash	P553A	# | | |
Danio_rerio_cry-dash	P553A	# | |---->Altered Special_structural_signatures (Pr = 0.05) |
Danio_rerio_cry-dash	P553A	# | |---->Altered Signal_peptide (Pr = 0.00) |
Danio_rerio_cry-dash	P553A	# | | |
Danio_rerio_cry-dash	P553A	# | |---->Altered Transmembrane_protein (Pr = 0.05) |
Danio_rerio_cry-dash	P553A	# | |
Danio_rerio_cry-dash	P553A	# |---->Altered Functional_residue (Pr = 0.55) |
Danio_rerio_cry-dash	P553A	# |---->Altered Macromolecular_binding (Pr = 0.31) |
Danio_rerio_cry-dash	P553A	# | |---->Altered Protein_binding (Pr = 0.31) |
Danio_rerio_cry-dash	P553A	# | |---->Altered Disordered_interface (Pr = 0.31) |
Danio_rerio_cry-dash	P553A	# | | |---->Altered MoRF (Pr = 0.31 | P = 0.02) |
Danio_rerio_cry-dash	P553A	# | | |
Danio_rerio_cry-dash	P553A	# | |---->Altered Ordered_interface (Pr = 0.15) |
Danio_rerio_cry-dash	P553A	# | |
Danio_rerio_cry-dash	P553A	# |---->Altered Metal_binding (Pr = 0.01)<---------------------------------------------------------|
Danio_rerio_cry-dash	P553A	# |
Danio_rerio_cry-dash	P553A	# |---->Altered PTM_site (Pr = 0.55)
Danio_rerio_cry-dash	P553A	# |---->Loss of Phosphorylation at T552 (Pr = 0.55 | P = 3.0e-03)
Danio_rerio_cry-dash	P553A	# |---->Gain of Proteolytic_cleavage at S549 (Pr = 0.10 | P = 0.05)
Danio_rerio_cry-dash	P553A	# |---->Gain of Ubiquitylation at K557 (Pr = 0.17 | P = 0.03)
Danio_rerio_cry-dash	N573H	0.116	Altered MoRF (Pr = 0.30 | P = 0.02); Loss of B-factor (Pr = 0.27 | P = 0.03); Loss of Pyrrolidone_carboxylic_acid at Q575 (Pr = 0.05 | P = 0.04)	Altered Motifs (None)	Predicted conservation scores
Danio_rerio_cry-dash	N573H	# Altered Effect (Pr = 0.30)
Danio_rerio_cry-dash	N573H	# |---->Altered Motifs (None)
Danio_rerio_cry-dash	N573H	# |---->Altered Structure_and_dynamics (Pr = 0.27)-------------------------------------------------------|
Danio_rerio_cry-dash	N573H	# | |---->Altered Secondary_structure (Pr = 0.25) |
Danio_rerio_cry-dash	N573H	# | | |
Danio_rerio_cry-dash	N573H	# | |---->Altered Stability_and_conformational_flexibility (Pr = 0.27) |
Danio_rerio_cry-dash	N573H	# | | |---->Altered Conformational_flexibility (Pr = 0.27) |
Danio_rerio_cry-dash	N573H	# | | |---->Loss of B-factor (Pr = 0.27 | P = 0.03) |
Danio_rerio_cry-dash	N573H	# | | |
Danio_rerio_cry-dash	N573H	# | |---->Altered Special_structural_signatures (Pr = 0.03) |
Danio_rerio_cry-dash	N573H	# | |---->Altered Signal_peptide (Pr = 0.00) |
Danio_rerio_cry-dash	N573H	# | | |
Danio_rerio_cry-dash	N573H	# | |---->Altered Transmembrane_protein (Pr = 0.03) |
Danio_rerio_cry-dash	N573H	# | |
Danio_rerio_cry-dash	N573H	# |---->Altered Functional_residue (Pr = 0.30) |
Danio_rerio_cry-dash	N573H	# |---->Altered Macromolecular_binding (Pr = 0.30) |
Danio_rerio_cry-dash	N573H	# | |---->Altered Protein_binding (Pr = 0.30) |
Danio_rerio_cry-dash	N573H	# | |---->Altered Disordered_interface (Pr = 0.30) |
Danio_rerio_cry-dash	N573H	# | | |---->Altered MoRF (Pr = 0.30 | P = 0.02) |
Danio_rerio_cry-dash	N573H	# | | |
Danio_rerio_cry-dash	N573H	# | |---->Altered Ordered_interface (Pr = 0.13) |
Danio_rerio_cry-dash	N573H	# | |
Danio_rerio_cry-dash	N573H	# |---->Altered Metal_binding (Pr = 0.03)<---------------------------------------------------------|
Danio_rerio_cry-dash	N573H	# |
Danio_rerio_cry-dash	N573H	# |---->Altered PTM_site (Pr = 0.14)
Danio_rerio_cry-dash	N573H	# |---->Loss of Pyrrolidone_carboxylic_acid at Q575 (Pr = 0.05 | P = 0.04)
Danio_rerio_dbpa	L8I	0.061	Altered MoRF (Pr = 0.31 | P = 0.02); Loss of Helix (Pr = 0.28 | P = 0.03)	Altered Motifs (ELME000155:This is the motif recognized by those SH3 domains with a non-canonical class I recognition specificity; ELME000202:(ST)Q motif which is phosphorylated by PIKK family members.)	Predicted conservation scores
Danio_rerio_dbpa	L8I	# Altered Effect (Pr = 0.31)
Danio_rerio_dbpa	L8I	# |---->Altered Motifs (ELME000155|ELME000202)
Danio_rerio_dbpa	L8I	# |---->Altered Structure_and_dynamics (Pr = 0.28)-------------------------------------------------------|
Danio_rerio_dbpa	L8I	# | |---->Altered Secondary_structure (Pr = 0.28) |
Danio_rerio_dbpa	L8I	# | | |---->Loss of Helix (Pr = 0.28 | P = 0.03) |
Danio_rerio_dbpa	L8I	# | | |
Danio_rerio_dbpa	L8I	# | |---->Altered Stability_and_conformational_flexibility (Pr = 0.22) |
Danio_rerio_dbpa	L8I	# | | |---->Altered Conformational_flexibility (Pr = 0.22) |
Danio_rerio_dbpa	L8I	# | | |
Danio_rerio_dbpa	L8I	# | |---->Altered Special_structural_signatures (Pr = 0.03) |
Danio_rerio_dbpa	L8I	# | |---->Altered Signal_peptide (Pr = 0.00) |
Danio_rerio_dbpa	L8I	# | | |
Danio_rerio_dbpa	L8I	# | |---->Altered Transmembrane_protein (Pr = 0.03) |
Danio_rerio_dbpa	L8I	# | |
Danio_rerio_dbpa	L8I	# |---->Altered Functional_residue (Pr = 0.31) |
Danio_rerio_dbpa	L8I	# |---->Altered Macromolecular_binding (Pr = 0.31) |
Danio_rerio_dbpa	L8I	# | |---->Altered Protein_binding (Pr = 0.31) |
Danio_rerio_dbpa	L8I	# | |---->Altered Disordered_interface (Pr = 0.31) |
Danio_rerio_dbpa	L8I	# | | |---->Altered MoRF (Pr = 0.31 | P = 0.02) |
Danio_rerio_dbpa	L8I	# | | |
Danio_rerio_dbpa	L8I	# | |---->Altered Ordered_interface (Pr = 0.08) |
Danio_rerio_dbpa	L8I	# | |
Danio_rerio_dbpa	L8I	# |---->Altered Metal_binding (Pr = 0.01)<---------------------------------------------------------|
Danio_rerio_dbpa	L8I	# |
Danio_rerio_dbpa	L8I	# |---->Altered PTM_site (Pr = 0.15)
Danio_rerio_dbpa	S43N	0.073	Altered MoRF (Pr = 0.28 | P = 0.04); Loss of N-linked_glycosylation at N38 (Pr = 0.02 | P = 0.04)	Altered Motifs (ELME000045:The nuclear receptor box motif (LXXLL) confers binding to nuclear receptors.; ELME000063:CK1 phosphorylation site; PS00005:Protein kinase C phosphorylation site)	Predicted conservation scores
Danio_rerio_dbpa	S43N	# Altered Effect (Pr = 0.28)
Danio_rerio_dbpa	S43N	# |---->Altered Motifs (ELME000045|ELME000063|PS00005)
Danio_rerio_dbpa	S43N	# |---->Altered Structure_and_dynamics (Pr = 0.26)-------------------------------------------------------|
Danio_rerio_dbpa	S43N	# | |---->Altered Secondary_structure (Pr = 0.26) |
Danio_rerio_dbpa	S43N	# | | |
Danio_rerio_dbpa	S43N	# | |---->Altered Stability_and_conformational_flexibility (Pr = 0.21) |
Danio_rerio_dbpa	S43N	# | | |---->Altered Conformational_flexibility (Pr = 0.21) |
Danio_rerio_dbpa	S43N	# | | |
Danio_rerio_dbpa	S43N	# | |---->Altered Special_structural_signatures (Pr = 0.03) |
Danio_rerio_dbpa	S43N	# | |---->Altered Signal_peptide (Pr = 0.00) |
Danio_rerio_dbpa	S43N	# | | |
Danio_rerio_dbpa	S43N	# | |---->Altered Transmembrane_protein (Pr = 0.03) |
Danio_rerio_dbpa	S43N	# | |
Danio_rerio_dbpa	S43N	# |---->Altered Functional_residue (Pr = 0.28) |
Danio_rerio_dbpa	S43N	# |---->Altered Macromolecular_binding (Pr = 0.28) |
Danio_rerio_dbpa	S43N	# | |---->Altered Protein_binding (Pr = 0.28) |
Danio_rerio_dbpa	S43N	# | |---->Altered Disordered_interface (Pr = 0.28) |
Danio_rerio_dbpa	S43N	# | | |---->Altered MoRF (Pr = 0.28 | P = 0.04) |
Danio_rerio_dbpa	S43N	# | | |
Danio_rerio_dbpa	S43N	# | |---->Altered Ordered_interface (Pr = 0.06) |
Danio_rerio_dbpa	S43N	# | |
Danio_rerio_dbpa	S43N	# |---->Altered Metal_binding (Pr = 0.01)<---------------------------------------------------------|
Danio_rerio_dbpa	S43N	# |
Danio_rerio_dbpa	S43N	# |---->Altered PTM_site (Pr = 0.13)
Danio_rerio_dbpa	S43N	# |---->Loss of N-linked_glycosylation at N38 (Pr = 0.02 | P = 0.04)
Danio_rerio_dbpa	S46T	0.197		Altered Motifs (ELME000045:The nuclear receptor box motif (LXXLL) confers binding to nuclear receptors.; ELME000063:CK1 phosphorylation site; ELME000106:Substrate recognition site that interacts with cyclin and thereby increases phosphorylation by cyclin/cdk complexes. Predicted proteins should have a CDK phosphorylation site. Also used by cyclin/cdk inhibitors.; ELME000146:Subtilisin/kexin isozyme-1 (SKI1) cleavage site ([RK]-X-[hydrophobic]-[LTKF]-|-X); ELME000335:Inverted version of LIG_SUMO_SBM_1 that mediates binding to SUMO proteins non-covalently.)	Predicted conservation scores
Danio_rerio_dbpa	S46T	# Altered Effect (Pr = 0.30)
Danio_rerio_dbpa	S46T	# |---->Altered Motifs (ELME000045|ELME000063|ELME000106|ELME000146|ELME000335)
Danio_rerio_dbpa	S46T	# |---->Altered Structure_and_dynamics (Pr = 0.30)-------------------------------------------------------|
Danio_rerio_dbpa	S46T	# | |---->Altered Secondary_structure (Pr = 0.25) |
Danio_rerio_dbpa	S46T	# | | |
Danio_rerio_dbpa	S46T	# | |---->Altered Stability_and_conformational_flexibility (Pr = 0.30) |
Danio_rerio_dbpa	S46T	# | | |---->Altered Conformational_flexibility (Pr = 0.30) |
Danio_rerio_dbpa	S46T	# | | |
Danio_rerio_dbpa	S46T	# | |---->Altered Special_structural_signatures (Pr = 0.03) |
Danio_rerio_dbpa	S46T	# | |---->Altered Signal_peptide (Pr = 0.00) |
Danio_rerio_dbpa	S46T	# | | |
Danio_rerio_dbpa	S46T	# | |---->Altered Transmembrane_protein (Pr = 0.03) |
Danio_rerio_dbpa	S46T	# | |
Danio_rerio_dbpa	S46T	# |---->Altered Functional_residue (Pr = 0.26) |
Danio_rerio_dbpa	S46T	# |---->Altered Macromolecular_binding (Pr = 0.26) |
Danio_rerio_dbpa	S46T	# | |---->Altered Protein_binding (Pr = 0.26) |
Danio_rerio_dbpa	S46T	# | |---->Altered Disordered_interface (Pr = 0.26) |
Danio_rerio_dbpa	S46T	# | | |
Danio_rerio_dbpa	S46T	# | |---->Altered Ordered_interface (Pr = 0.06) |
Danio_rerio_dbpa	S46T	# | |
Danio_rerio_dbpa	S46T	# |---->Altered Metal_binding (Pr = 0.00)<---------------------------------------------------------|
Danio_rerio_dbpa	S46T	# |
Danio_rerio_dbpa	S46T	# |---->Altered PTM_site (Pr = 0.13)
Danio_rerio_dbpa	V89G	0.214	Gain of B-factor (Pr = 0.39 | P = 2.9e-05); Gain of Loop (Pr = 0.39 | P = 1.3e-04); Loss of GPI-anchor_amidation at N93 (Pr = 0.03 | P = 8.2e-03)	Altered Motifs (ELME000313:The WH2 motif is of variable length (16-19 amino acids) binding to the hydrophobic cleft formed by actin's subdomains 1 and 3. At the N-terminus it forms an alpha-helix followed by a flexible loop stabilised upon actin binding.; PS00008:N-myristoylation site)	Predicted conservation scores
Danio_rerio_dbpa	V89G	# Altered Effect (Pr = 0.39)
Danio_rerio_dbpa	V89G	# |---->Altered Motifs (ELME000313|PS00008)
Danio_rerio_dbpa	V89G	# |---->Altered Structure_and_dynamics (Pr = 0.39)-------------------------------------------------------|
Danio_rerio_dbpa	V89G	# | |---->Altered Secondary_structure (Pr = 0.39) |
Danio_rerio_dbpa	V89G	# | | |---->Gain of Loop (Pr = 0.39 | P = 1.3e-04) |
Danio_rerio_dbpa	V89G	# | | |
Danio_rerio_dbpa	V89G	# | |---->Altered Stability_and_conformational_flexibility (Pr = 0.39) |
Danio_rerio_dbpa	V89G	# | | |---->Altered Conformational_flexibility (Pr = 0.39) |
Danio_rerio_dbpa	V89G	# | | |---->Gain of B-factor (Pr = 0.39 | P = 2.9e-05) |
Danio_rerio_dbpa	V89G	# | | |
Danio_rerio_dbpa	V89G	# | |---->Altered Special_structural_signatures (Pr = 0.05) |
Danio_rerio_dbpa	V89G	# | |---->Altered Signal_peptide (Pr = 0.00) |
Danio_rerio_dbpa	V89G	# | | |
Danio_rerio_dbpa	V89G	# | |---->Altered Transmembrane_protein (Pr = 0.05) |
Danio_rerio_dbpa	V89G	# | |
Danio_rerio_dbpa	V89G	# |---->Altered Functional_residue (Pr = 0.13) |
Danio_rerio_dbpa	V89G	# |---->Altered Macromolecular_binding (Pr = 0.13) |
Danio_rerio_dbpa	V89G	# | |---->Altered Protein_binding (Pr = 0.13) |
Danio_rerio_dbpa	V89G	# | |---->Altered Disordered_interface (Pr = 0.13) |
Danio_rerio_dbpa	V89G	# | | |
Danio_rerio_dbpa	V89G	# | |---->Altered Ordered_interface (Pr = 0.03) |
Danio_rerio_dbpa	V89G	# | |
Danio_rerio_dbpa	V89G	# |---->Altered Metal_binding (Pr = 0.01)<---------------------------------------------------------|
Danio_rerio_dbpa	V89G	# |
Danio_rerio_dbpa	V89G	# |---->Altered PTM_site (Pr = 0.03)
Danio_rerio_dbpa	V89G	# |---->Loss of GPI-anchor_amidation at N93 (Pr = 0.03 | P = 8.2e-03)
Danio_rerio_dbpa	T98V	0.116	Loss of Intrinsic_disorder (Pr = 0.35 | P = 0.04); Loss of B-factor (Pr = 0.25 | P = 0.05); Gain of ADP-ribosylation at R100 (Pr = 0.23 | P = 0.01); Gain of GPI-anchor_amidation at N93 (Pr = 0.04 | P = 6.9e-03); Loss of N-linked_glycosylation at N96 (Pr = 0.02 | P = 0.03)	Altered Motifs (ELME000053:GSK3 phosphorylation recognition site; ELME000070:Generic motif for N-glycosylation. It was shown that Trp - Asp - and Glu are uncommon before the Ser/Thr position (PMID-8626433). Efficient glycosylation usually occurs when ~60 residues or more separate the glycosylation acceptor site from the C-terminus.; ELME000313:The WH2 motif is of variable length (16-19 amino acids) binding to the hydrophobic cleft formed by actin's subdomains 1 and 3. At the N-terminus it forms an alpha-helix followed by a flexible loop stabilised upon actin binding.; ELME000337:NEK2 phosphorylation motif with specific set of residues in the +1 and +2 position to compensate for less favorable residues in the -3 position.; PS00001:N-glycosylation site; PS00005:Protein kinase C phosphorylation site; PS00008:N-myristoylation site)	Predicted conservation scores
Danio_rerio_dbpa	T98V	# Altered Effect (Pr = 0.35)
Danio_rerio_dbpa	T98V	# |---->Altered Motifs (ELME000053|ELME000070|ELME000313|ELME000337|PS00001|PS00005|PS00008)
Danio_rerio_dbpa	T98V	# |---->Altered Structure_and_dynamics (Pr = 0.35)-------------------------------------------------------|
Danio_rerio_dbpa	T98V	# | |---->Altered Secondary_structure (Pr = 0.25) |
Danio_rerio_dbpa	T98V	# | | |
Danio_rerio_dbpa	T98V	# | |---->Altered Stability_and_conformational_flexibility (Pr = 0.35) |
Danio_rerio_dbpa	T98V	# | | |---->Altered Conformational_flexibility (Pr = 0.35) |
Danio_rerio_dbpa	T98V	# | | |---->Loss of Intrinsic_disorder (Pr = 0.35 | P = 0.04) |
Danio_rerio_dbpa	T98V	# | | |---->Loss of B-factor (Pr = 0.25 | P = 0.05) |
Danio_rerio_dbpa	T98V	# | | |
Danio_rerio_dbpa	T98V	# | |---->Altered Special_structural_signatures (Pr = 0.06) |
Danio_rerio_dbpa	T98V	# | |---->Altered Signal_peptide (Pr = 0.00) |
Danio_rerio_dbpa	T98V	# | | |
Danio_rerio_dbpa	T98V	# | |---->Altered Transmembrane_protein (Pr = 0.06) |
Danio_rerio_dbpa	T98V	# | |
Danio_rerio_dbpa	T98V	# |---->Altered Functional_residue (Pr = 0.23) |
Danio_rerio_dbpa	T98V	# |---->Altered Macromolecular_binding (Pr = 0.22) |
Danio_rerio_dbpa	T98V	# | |---->Altered Protein_binding (Pr = 0.22) |
Danio_rerio_dbpa	T98V	# | |---->Altered Disordered_interface (Pr = 0.22) |
Danio_rerio_dbpa	T98V	# | | |
Danio_rerio_dbpa	T98V	# | |---->Altered Ordered_interface (Pr = 0.06) |
Danio_rerio_dbpa	T98V	# | |
Danio_rerio_dbpa	T98V	# |---->Altered Metal_binding (Pr = 0.01)<---------------------------------------------------------|
Danio_rerio_dbpa	T98V	# |
Danio_rerio_dbpa	T98V	# |---->Altered PTM_site (Pr = 0.23)
Danio_rerio_dbpa	T98V	# |---->Gain of ADP-ribosylation at R100 (Pr = 0.23 | P = 0.01)
Danio_rerio_dbpa	T98V	# |---->Gain of GPI-anchor_amidation at N93 (Pr = 0.04 | P = 6.9e-03)
Danio_rerio_dbpa	T98V	# |---->Loss of N-linked_glycosylation at N96 (Pr = 0.02 | P = 0.03)
Danio_rerio_dbpa	P230Q	0.138	Loss of B-factor (Pr = 0.31 | P = 5.8e-03); Gain of Loop (Pr = 0.26 | P = 0.05)	Altered Motifs (ELME000053:GSK3 phosphorylation recognition site; ELME000136:The Class IV WW domain interaction motif is recognised primarily by the Pin1 phosphorylation-dependent prolyl isomerase.; ELME000155:This is the motif recognized by those SH3 domains with a non-canonical class I recognition specificity; ELME000159:Proline-Directed Kinase (e.g. MAPK) phosphorylation site in higher eukaryotes.; ELME000202:(ST)Q motif which is phosphorylated by PIKK family members.; ELME000239:The USP7 NTD domain binding motif variant based on the MDM2 and P53 interactions.)	Predicted conservation scores
Danio_rerio_dbpa	P230Q	# Altered Effect (Pr = 0.31)
Danio_rerio_dbpa	P230Q	# |---->Altered Motifs (ELME000053|ELME000136|ELME000155|ELME000159|ELME000202|ELME000239)
Danio_rerio_dbpa	P230Q	# |---->Altered Structure_and_dynamics (Pr = 0.31)-------------------------------------------------------|
Danio_rerio_dbpa	P230Q	# | |---->Altered Secondary_structure (Pr = 0.26) |
Danio_rerio_dbpa	P230Q	# | | |---->Gain of Loop (Pr = 0.26 | P = 0.05) |
Danio_rerio_dbpa	P230Q	# | | |
Danio_rerio_dbpa	P230Q	# | |---->Altered Stability_and_conformational_flexibility (Pr = 0.31) |
Danio_rerio_dbpa	P230Q	# | | |---->Altered Conformational_flexibility (Pr = 0.31) |
Danio_rerio_dbpa	P230Q	# | | |---->Loss of B-factor (Pr = 0.31 | P = 5.8e-03) |
Danio_rerio_dbpa	P230Q	# | | |
Danio_rerio_dbpa	P230Q	# | |---->Altered Special_structural_signatures (Pr = 0.02) |
Danio_rerio_dbpa	P230Q	# | |---->Altered Signal_peptide (Pr = 0.00) |
Danio_rerio_dbpa	P230Q	# | | |
Danio_rerio_dbpa	P230Q	# | |---->Altered Transmembrane_protein (Pr = 0.02) |
Danio_rerio_dbpa	P230Q	# | |
Danio_rerio_dbpa	P230Q	# |---->Altered Functional_residue (Pr = 0.20) |
Danio_rerio_dbpa	P230Q	# |---->Altered Macromolecular_binding (Pr = 0.03) |
Danio_rerio_dbpa	P230Q	# | |---->Altered Protein_binding (Pr = 0.03) |
Danio_rerio_dbpa	P230Q	# | |---->Altered Disordered_interface (Pr = 0.03) |
Danio_rerio_dbpa	P230Q	# | | |
Danio_rerio_dbpa	P230Q	# | |---->Altered Ordered_interface (Pr = 0.03) |
Danio_rerio_dbpa	P230Q	# | |
Danio_rerio_dbpa	P230Q	# |---->Altered Metal_binding (Pr = 0.00)<---------------------------------------------------------|
Danio_rerio_dbpa	P230Q	# |
Danio_rerio_dbpa	P230Q	# |---->Altered PTM_site (Pr = 0.20)
Danio_rerio_dbpa	S307C	0.283	Altered Calmodulin_binding (Pr = 0.33 | P = 0.01); Altered DNA_binding (Pr = 0.31 | P = 2.0e-03); Loss of Phosphorylation at Y305 (Pr = 0.31 | P = 0.02); Altered MoRF (Pr = 0.27 | P = 0.05); Gain of Acetylation at K304 (Pr = 0.24 | P = 0.02); Loss of Proteolytic_cleavage at W306 (Pr = 0.21 | P = 1.4e-03); Loss of Methylation at K311 (Pr = 0.10 | P = 0.04); Altered Coiled_coil (Pr = 0.10 | P = 0.05)	Altered Motifs (PS00005:Protein kinase C phosphorylation site)	Predicted conservation scores
Danio_rerio_dbpa	S307C	# Altered Effect (Pr = 0.33)
Danio_rerio_dbpa	S307C	# |---->Altered Motifs (PS00005)
Danio_rerio_dbpa	S307C	# |---->Altered Structure_and_dynamics (Pr = 0.26)-------------------------------------------------------|
Danio_rerio_dbpa	S307C	# | |---->Altered Secondary_structure (Pr = 0.26) |
Danio_rerio_dbpa	S307C	# | | |
Danio_rerio_dbpa	S307C	# | |---->Altered Stability_and_conformational_flexibility (Pr = 0.23) |
Danio_rerio_dbpa	S307C	# | | |---->Altered Conformational_flexibility (Pr = 0.23) |
Danio_rerio_dbpa	S307C	# | | |
Danio_rerio_dbpa	S307C	# | |---->Altered Special_structural_signatures (Pr = 0.10) |
Danio_rerio_dbpa	S307C	# | |---->Altered Coiled_coil (Pr = 0.10 | P = 0.05) |
Danio_rerio_dbpa	S307C	# | |---->Altered Signal_peptide (Pr = 0.00) |
Danio_rerio_dbpa	S307C	# | | |
Danio_rerio_dbpa	S307C	# | |---->Altered Transmembrane_protein (Pr = 0.02) |
Danio_rerio_dbpa	S307C	# | |
Danio_rerio_dbpa	S307C	# |---->Altered Functional_residue (Pr = 0.33) |
Danio_rerio_dbpa	S307C	# |---->Altered Macromolecular_binding (Pr = 0.33) |
Danio_rerio_dbpa	S307C	# | |---->Altered DNA_binding (Pr = 0.31 | P = 2.0e-03) |
Danio_rerio_dbpa	S307C	# | |---->Altered Protein_binding (Pr = 0.33) |
Danio_rerio_dbpa	S307C	# | |---->Altered Disordered_interface (Pr = 0.33) |
Danio_rerio_dbpa	S307C	# | | |---->Altered Calmodulin_binding (Pr = 0.33 | P = 0.01) |
Danio_rerio_dbpa	S307C	# | | |---->Altered MoRF (Pr = 0.27 | P = 0.05) |
Danio_rerio_dbpa	S307C	# | | |
Danio_rerio_dbpa	S307C	# | |---->Altered Ordered_interface (Pr = 0.06) |
Danio_rerio_dbpa	S307C	# | |
Danio_rerio_dbpa	S307C	# |---->Altered Metal_binding (Pr = 0.02)<---------------------------------------------------------|
Danio_rerio_dbpa	S307C	# |
Danio_rerio_dbpa	S307C	# |---->Altered PTM_site (Pr = 0.31)
Danio_rerio_dbpa	S307C	# |---->Gain of Acetylation at K304 (Pr = 0.24 | P = 0.02)
Danio_rerio_dbpa	S307C	# |---->Loss of Methylation at K311 (Pr = 0.10 | P = 0.04)
Danio_rerio_dbpa	S307C	# |---->Loss of Phosphorylation at Y305 (Pr = 0.31 | P = 0.02)
Danio_rerio_dbpa	S307C	# |---->Loss of Proteolytic_cleavage at W306 (Pr = 0.21 | P = 1.4e-03)
Danio_rerio_dbpb	I27S	0.122	Gain of B-factor (Pr = 0.25 | P = 0.03); Loss of Pyrrolidone_carboxylic_acid at Q22 (Pr = 0.04 | P = 0.05); Gain of GPI-anchor_amidation at N25 (Pr = 0.02 | P = 0.02); Gain of N-linked_glycosylation at N25 (Pr = 0.02 | P = 0.04)	Altered Motifs (ELME000070:Generic motif for N-glycosylation. It was shown that Trp - Asp - and Glu are uncommon before the Ser/Thr position (PMID-8626433). Efficient glycosylation usually occurs when ~60 residues or more separate the glycosylation acceptor site from the C-terminus.; ELME000202:(ST)Q motif which is phosphorylated by PIKK family members.; ELME000336:NEK2 phosphorylation motif with preferred Phe - Leu or Met in the -3 position to compensate for less favorable residues in the +1 and +2 position.; PS00001:N-glycosylation site)	Predicted conservation scores
Danio_rerio_dbpb	I27S	# Altered Effect (Pr = 0.25)
Danio_rerio_dbpb	I27S	# |---->Altered Motifs (ELME000070|ELME000202|ELME000336|PS00001)
Danio_rerio_dbpb	I27S	# |---->Altered Structure_and_dynamics (Pr = 0.25)-------------------------------------------------------|
Danio_rerio_dbpb	I27S	# | |---->Altered Secondary_structure (Pr = 0.25) |
Danio_rerio_dbpb	I27S	# | | |
Danio_rerio_dbpb	I27S	# | |---->Altered Stability_and_conformational_flexibility (Pr = 0.25) |
Danio_rerio_dbpb	I27S	# | | |---->Altered Conformational_flexibility (Pr = 0.25) |
Danio_rerio_dbpb	I27S	# | | |---->Gain of B-factor (Pr = 0.25 | P = 0.03) |
Danio_rerio_dbpb	I27S	# | | |
Danio_rerio_dbpb	I27S	# | |---->Altered Special_structural_signatures (Pr = 0.07) |
Danio_rerio_dbpb	I27S	# | |---->Altered Signal_peptide (Pr = 0.00) |
Danio_rerio_dbpb	I27S	# | | |
Danio_rerio_dbpb	I27S	# | |---->Altered Transmembrane_protein (Pr = 0.07) |
Danio_rerio_dbpb	I27S	# | |
Danio_rerio_dbpb	I27S	# |---->Altered Functional_residue (Pr = 0.17) |
Danio_rerio_dbpb	I27S	# |---->Altered Macromolecular_binding (Pr = 0.17) |
Danio_rerio_dbpb	I27S	# | |---->Altered Protein_binding (Pr = 0.17) |
Danio_rerio_dbpb	I27S	# | |---->Altered Disordered_interface (Pr = 0.17) |
Danio_rerio_dbpb	I27S	# | | |
Danio_rerio_dbpb	I27S	# | |---->Altered Ordered_interface (Pr = 0.11) |
Danio_rerio_dbpb	I27S	# | |
Danio_rerio_dbpb	I27S	# |---->Altered Metal_binding (Pr = 0.02)<---------------------------------------------------------|
Danio_rerio_dbpb	I27S	# |
Danio_rerio_dbpb	I27S	# |---->Altered PTM_site (Pr = 0.05)
Danio_rerio_dbpb	I27S	# |---->Gain of GPI-anchor_amidation at N25 (Pr = 0.02 | P = 0.02)
Danio_rerio_dbpb	I27S	# |---->Gain of N-linked_glycosylation at N25 (Pr = 0.02 | P = 0.04)
Danio_rerio_dbpb	I27S	# |---->Loss of Pyrrolidone_carboxylic_acid at Q22 (Pr = 0.04 | P = 0.05)
Danio_rerio_dbpb	G31V	0.105	Loss of Intrinsic_disorder (Pr = 0.47 | P = 0.01); Loss of GPI-anchor_amidation at N34 (Pr = 0.02 | P = 0.01)	Altered Motifs (ELME000239:The USP7 NTD domain binding motif variant based on the MDM2 and P53 interactions.; PS00008:N-myristoylation site)	Predicted conservation scores
Danio_rerio_dbpb	G31V	# Altered Effect (Pr = 0.47)
Danio_rerio_dbpb	G31V	# |---->Altered Motifs (ELME000239|PS00008)
Danio_rerio_dbpb	G31V	# |---->Altered Structure_and_dynamics (Pr = 0.47)-------------------------------------------------------|
Danio_rerio_dbpb	G31V	# | |---->Altered Secondary_structure (Pr = 0.25) |
Danio_rerio_dbpb	G31V	# | | |
Danio_rerio_dbpb	G31V	# | |---->Altered Stability_and_conformational_flexibility (Pr = 0.47) |
Danio_rerio_dbpb	G31V	# | | |---->Altered Conformational_flexibility (Pr = 0.47) |
Danio_rerio_dbpb	G31V	# | | |---->Loss of Intrinsic_disorder (Pr = 0.47 | P = 0.01) |
Danio_rerio_dbpb	G31V	# | | |
Danio_rerio_dbpb	G31V	# | |---->Altered Special_structural_signatures (Pr = 0.09) |
Danio_rerio_dbpb	G31V	# | |---->Altered Signal_peptide (Pr = 0.00) |
Danio_rerio_dbpb	G31V	# | | |
Danio_rerio_dbpb	G31V	# | |---->Altered Transmembrane_protein (Pr = 0.09) |
Danio_rerio_dbpb	G31V	# | |
Danio_rerio_dbpb	G31V	# |---->Altered Functional_residue (Pr = 0.11) |
Danio_rerio_dbpb	G31V	# |---->Altered Macromolecular_binding (Pr = 0.11) |
Danio_rerio_dbpb	G31V	# | |---->Altered Protein_binding (Pr = 0.11) |
Danio_rerio_dbpb	G31V	# | |---->Altered Disordered_interface (Pr = 0.11) |
Danio_rerio_dbpb	G31V	# | | |
Danio_rerio_dbpb	G31V	# | |---->Altered Ordered_interface (Pr = 0.08) |
Danio_rerio_dbpb	G31V	# | |
Danio_rerio_dbpb	G31V	# |---->Altered Metal_binding (Pr = 0.02)<---------------------------------------------------------|
Danio_rerio_dbpb	G31V	# |
Danio_rerio_dbpb	G31V	# |---->Altered PTM_site (Pr = 0.05)
Danio_rerio_dbpb	G31V	# |---->Loss of GPI-anchor_amidation at N34 (Pr = 0.02 | P = 0.01)
Danio_rerio_dbpb	S32T	0.032	Loss of Intrinsic_disorder (Pr = 0.38 | P = 0.03); Loss of GPI-anchor_amidation at N34 (Pr = 0.02 | P = 0.01)	Altered Motifs (ELME000239:The USP7 NTD domain binding motif variant based on the MDM2 and P53 interactions.; PS00008:N-myristoylation site)	Predicted conservation scores
Danio_rerio_dbpb	S32T	# Altered Effect (Pr = 0.38)
Danio_rerio_dbpb	S32T	# |---->Altered Motifs (ELME000239|PS00008)
Danio_rerio_dbpb	S32T	# |---->Altered Structure_and_dynamics (Pr = 0.38)-------------------------------------------------------|
Danio_rerio_dbpb	S32T	# | |---->Altered Secondary_structure (Pr = 0.25) |
Danio_rerio_dbpb	S32T	# | | |
Danio_rerio_dbpb	S32T	# | |---->Altered Stability_and_conformational_flexibility (Pr = 0.38) |
Danio_rerio_dbpb	S32T	# | | |---->Altered Conformational_flexibility (Pr = 0.38) |
Danio_rerio_dbpb	S32T	# | | |---->Loss of Intrinsic_disorder (Pr = 0.38 | P = 0.03) |
Danio_rerio_dbpb	S32T	# | | |
Danio_rerio_dbpb	S32T	# | |---->Altered Special_structural_signatures (Pr = 0.09) |
Danio_rerio_dbpb	S32T	# | |---->Altered Signal_peptide (Pr = 0.00) |
Danio_rerio_dbpb	S32T	# | | |
Danio_rerio_dbpb	S32T	# | |---->Altered Transmembrane_protein (Pr = 0.09) |
Danio_rerio_dbpb	S32T	# | |
Danio_rerio_dbpb	S32T	# |---->Altered Functional_residue (Pr = 0.10) |
Danio_rerio_dbpb	S32T	# |---->Altered Macromolecular_binding (Pr = 0.10) |
Danio_rerio_dbpb	S32T	# | |---->Altered Protein_binding (Pr = 0.10) |
Danio_rerio_dbpb	S32T	# | |---->Altered Disordered_interface (Pr = 0.10) |
Danio_rerio_dbpb	S32T	# | | |
Danio_rerio_dbpb	S32T	# | |---->Altered Ordered_interface (Pr = 0.08) |
Danio_rerio_dbpb	S32T	# | |
Danio_rerio_dbpb	S32T	# |---->Altered Metal_binding (Pr = 0.03)<---------------------------------------------------------|
Danio_rerio_dbpb	S32T	# |
Danio_rerio_dbpb	S32T	# |---->Altered PTM_site (Pr = 0.04)
Danio_rerio_dbpb	S32T	# |---->Loss of GPI-anchor_amidation at N34 (Pr = 0.02 | P = 0.01)
Danio_rerio_dbpb	L33H	0.206	Gain of GPI-anchor_amidation at N34 (Pr = 0.03 | P = 8.3e-03)	Altered Motifs (ELME000239:The USP7 NTD domain binding motif variant based on the MDM2 and P53 interactions.; PS00008:N-myristoylation site)	Predicted conservation scores
Danio_rerio_dbpb	L33H	# Altered Effect (Pr = 0.25)
Danio_rerio_dbpb	L33H	# |---->Altered Motifs (ELME000239|PS00008)
Danio_rerio_dbpb	L33H	# |---->Altered Structure_and_dynamics (Pr = 0.25)-------------------------------------------------------|
Danio_rerio_dbpb	L33H	# | |---->Altered Secondary_structure (Pr = 0.25) |
Danio_rerio_dbpb	L33H	# | | |
Danio_rerio_dbpb	L33H	# | |---->Altered Stability_and_conformational_flexibility (Pr = 0.25) |
Danio_rerio_dbpb	L33H	# | | |---->Altered Conformational_flexibility (Pr = 0.25) |
Danio_rerio_dbpb	L33H	# | | |
Danio_rerio_dbpb	L33H	# | |---->Altered Special_structural_signatures (Pr = 0.09) |
Danio_rerio_dbpb	L33H	# | |---->Altered Signal_peptide (Pr = 0.00) |
Danio_rerio_dbpb	L33H	# | | |
Danio_rerio_dbpb	L33H	# | |---->Altered Transmembrane_protein (Pr = 0.09) |
Danio_rerio_dbpb	L33H	# | |
Danio_rerio_dbpb	L33H	# |---->Altered Functional_residue (Pr = 0.11) |
Danio_rerio_dbpb	L33H	# |---->Altered Macromolecular_binding (Pr = 0.11) |
Danio_rerio_dbpb	L33H	# | |---->Altered Protein_binding (Pr = 0.11) |
Danio_rerio_dbpb	L33H	# | |---->Altered Disordered_interface (Pr = 0.11) |
Danio_rerio_dbpb	L33H	# | | |
Danio_rerio_dbpb	L33H	# | |---->Altered Ordered_interface (Pr = 0.07) |
Danio_rerio_dbpb	L33H	# | |
Danio_rerio_dbpb	L33H	# |---->Altered Metal_binding (Pr = 0.03)<---------------------------------------------------------|
Danio_rerio_dbpb	L33H	# |
Danio_rerio_dbpb	L33H	# |---->Altered PTM_site (Pr = 0.04)
Danio_rerio_dbpb	L33H	# |---->Gain of GPI-anchor_amidation at N34 (Pr = 0.03 | P = 8.3e-03)
Danio_rerio_dbpb	A42G	0.075	Gain of Intrinsic_disorder (Pr = 0.34 | P = 0.02); Loss of Helix (Pr = 0.28 | P = 0.03); Loss of Ubiquitylation at K45 (Pr = 0.16 | P = 0.03); Gain of GPI-anchor_amidation at N39 (Pr = 0.02 | P = 0.01); Loss of N-linked_glycosylation at N39 (Pr = 0.02 | P = 0.04)	Altered Motifs (ELME000052:Phosphothreonine motif binding a subset of FHA domains that show a preference for a large aliphatic amino acid at the pT+3 position.; ELME000070:Generic motif for N-glycosylation. It was shown that Trp - Asp - and Glu are uncommon before the Ser/Thr position (PMID-8626433). Efficient glycosylation usually occurs when ~60 residues or more separate the glycosylation acceptor site from the C-terminus.; ELME000336:NEK2 phosphorylation motif with preferred Phe - Leu or Met in the -3 position to compensate for less favorable residues in the +1 and +2 position.; PS00001:N-glycosylation site; PS00008:N-myristoylation site)	Predicted conservation scores
Danio_rerio_dbpb	A42G	# Altered Effect (Pr = 0.34)
Danio_rerio_dbpb	A42G	# |---->Altered Motifs (ELME000052|ELME000070|ELME000336|PS00001|PS00008)
Danio_rerio_dbpb	A42G	# |---->Altered Structure_and_dynamics (Pr = 0.34)-------------------------------------------------------|
Danio_rerio_dbpb	A42G	# | |---->Altered Secondary_structure (Pr = 0.28) |
Danio_rerio_dbpb	A42G	# | | |---->Loss of Helix (Pr = 0.28 | P = 0.03) |
Danio_rerio_dbpb	A42G	# | | |
Danio_rerio_dbpb	A42G	# | |---->Altered Stability_and_conformational_flexibility (Pr = 0.34) |
Danio_rerio_dbpb	A42G	# | | |---->Altered Conformational_flexibility (Pr = 0.34) |
Danio_rerio_dbpb	A42G	# | | |---->Gain of Intrinsic_disorder (Pr = 0.34 | P = 0.02) |
Danio_rerio_dbpb	A42G	# | | |
Danio_rerio_dbpb	A42G	# | |---->Altered Special_structural_signatures (Pr = 0.04) |
Danio_rerio_dbpb	A42G	# | |---->Altered Signal_peptide (Pr = 0.00) |
Danio_rerio_dbpb	A42G	# | | |
Danio_rerio_dbpb	A42G	# | |---->Altered Transmembrane_protein (Pr = 0.04) |
Danio_rerio_dbpb	A42G	# | |
Danio_rerio_dbpb	A42G	# |---->Altered Functional_residue (Pr = 0.23) |
Danio_rerio_dbpb	A42G	# |---->Altered Macromolecular_binding (Pr = 0.23) |
Danio_rerio_dbpb	A42G	# | |---->Altered Protein_binding (Pr = 0.23) |
Danio_rerio_dbpb	A42G	# | |---->Altered Disordered_interface (Pr = 0.23) |
Danio_rerio_dbpb	A42G	# | | |
Danio_rerio_dbpb	A42G	# | |---->Altered Ordered_interface (Pr = 0.06) |
Danio_rerio_dbpb	A42G	# | |
Danio_rerio_dbpb	A42G	# |---->Altered Metal_binding (Pr = 0.03)<---------------------------------------------------------|
Danio_rerio_dbpb	A42G	# |
Danio_rerio_dbpb	A42G	# |---->Altered PTM_site (Pr = 0.16)
Danio_rerio_dbpb	A42G	# |---->Gain of GPI-anchor_amidation at N39 (Pr = 0.02 | P = 0.01)
Danio_rerio_dbpb	A42G	# |---->Loss of N-linked_glycosylation at N39 (Pr = 0.02 | P = 0.04)
Danio_rerio_dbpb	A42G	# |---->Loss of Ubiquitylation at K45 (Pr = 0.16 | P = 0.03)
Danio_rerio_dbpb	G54C	0.119	Loss of Intrinsic_disorder (Pr = 0.35 | P = 0.04); Altered MoRF (Pr = 0.27 | P = 0.04)	Altered Motifs (None)	Predicted conservation scores
Danio_rerio_dbpb	G54C	# Altered Effect (Pr = 0.35)
Danio_rerio_dbpb	G54C	# |---->Altered Motifs (None)
Danio_rerio_dbpb	G54C	# |---->Altered Structure_and_dynamics (Pr = 0.35)-------------------------------------------------------|
Danio_rerio_dbpb	G54C	# | |---->Altered Secondary_structure (Pr = 0.26) |
Danio_rerio_dbpb	G54C	# | | |
Danio_rerio_dbpb	G54C	# | |---->Altered Stability_and_conformational_flexibility (Pr = 0.35) |
Danio_rerio_dbpb	G54C	# | | |---->Altered Conformational_flexibility (Pr = 0.35) |
Danio_rerio_dbpb	G54C	# | | |---->Loss of Intrinsic_disorder (Pr = 0.35 | P = 0.04) |
Danio_rerio_dbpb	G54C	# | | |
Danio_rerio_dbpb	G54C	# | |---->Altered Special_structural_signatures (Pr = 0.03) |
Danio_rerio_dbpb	G54C	# | |---->Altered Signal_peptide (Pr = 0.00) |
Danio_rerio_dbpb	G54C	# | | |
Danio_rerio_dbpb	G54C	# | |---->Altered Transmembrane_protein (Pr = 0.03) |
Danio_rerio_dbpb	G54C	# | |
Danio_rerio_dbpb	G54C	# |---->Altered Functional_residue (Pr = 0.27) |
Danio_rerio_dbpb	G54C	# |---->Altered Macromolecular_binding (Pr = 0.27) |
Danio_rerio_dbpb	G54C	# | |---->Altered Protein_binding (Pr = 0.27) |
Danio_rerio_dbpb	G54C	# | |---->Altered Disordered_interface (Pr = 0.27) |
Danio_rerio_dbpb	G54C	# | | |---->Altered MoRF (Pr = 0.27 | P = 0.04) |
Danio_rerio_dbpb	G54C	# | | |
Danio_rerio_dbpb	G54C	# | |---->Altered Ordered_interface (Pr = 0.05) |
Danio_rerio_dbpb	G54C	# | |
Danio_rerio_dbpb	G54C	# |---->Altered Metal_binding (Pr = 0.01)<---------------------------------------------------------|
Danio_rerio_dbpb	G54C	# |
Danio_rerio_dbpb	G54C	# |---->Altered PTM_site (Pr = 0.14)
Danio_rerio_dbpb	S62G	0.076	Loss of Helix (Pr = 0.27 | P = 0.04)	Altered Motifs (None)	Predicted conservation scores
Danio_rerio_dbpb	S62G	# Altered Effect (Pr = 0.27)
Danio_rerio_dbpb	S62G	# |---->Altered Motifs (None)
Danio_rerio_dbpb	S62G	# |---->Altered Structure_and_dynamics (Pr = 0.27)-------------------------------------------------------|
Danio_rerio_dbpb	S62G	# | |---->Altered Secondary_structure (Pr = 0.27) |
Danio_rerio_dbpb	S62G	# | | |---->Loss of Helix (Pr = 0.27 | P = 0.04) |
Danio_rerio_dbpb	S62G	# | | |
Danio_rerio_dbpb	S62G	# | |---->Altered Stability_and_conformational_flexibility (Pr = 0.24) |
Danio_rerio_dbpb	S62G	# | | |---->Altered Conformational_flexibility (Pr = 0.24) |
Danio_rerio_dbpb	S62G	# | | |
Danio_rerio_dbpb	S62G	# | |---->Altered Special_structural_signatures (Pr = 0.02) |
Danio_rerio_dbpb	S62G	# | |---->Altered Signal_peptide (Pr = 0.00) |
Danio_rerio_dbpb	S62G	# | | |
Danio_rerio_dbpb	S62G	# | |---->Altered Transmembrane_protein (Pr = 0.02) |
Danio_rerio_dbpb	S62G	# | |
Danio_rerio_dbpb	S62G	# |---->Altered Functional_residue (Pr = 0.14) |
Danio_rerio_dbpb	S62G	# |---->Altered Macromolecular_binding (Pr = 0.10) |
Danio_rerio_dbpb	S62G	# | |---->Altered Protein_binding (Pr = 0.10) |
Danio_rerio_dbpb	S62G	# | |---->Altered Disordered_interface (Pr = 0.10) |
Danio_rerio_dbpb	S62G	# | | |
Danio_rerio_dbpb	S62G	# | |---->Altered Ordered_interface (Pr = 0.04) |
Danio_rerio_dbpb	S62G	# | |
Danio_rerio_dbpb	S62G	# |---->Altered Metal_binding (Pr = 0.01)<---------------------------------------------------------|
Danio_rerio_dbpb	S62G	# |
Danio_rerio_dbpb	S62G	# |---->Altered PTM_site (Pr = 0.14)
Danio_rerio_dbpb	D68E	0.044	Loss of Phosphorylation at S70 (Pr = 0.25 | P = 0.04); Loss of Proteolytic_cleavage at R69 (Pr = 0.13 | P = 0.02)	Altered Motifs (ELME000147:Site phosphorylated by the Polo-like kinase.; ELME000233:MAPK interacting molecules (e.g. MAPKKs - substrates - phosphatases) carry docking motif that help to regulate specific interaction in the MAPK cascade. The classic motif approximates (R/K)xxxx#x# where # is a hydrophobic residue.)	Predicted conservation scores
Danio_rerio_dbpb	D68E	# Altered Effect (Pr = 0.25)
Danio_rerio_dbpb	D68E	# |---->Altered Motifs (ELME000147|ELME000233)
Danio_rerio_dbpb	D68E	# |---->Altered Structure_and_dynamics (Pr = 0.25)-------------------------------------------------------|
Danio_rerio_dbpb	D68E	# | |---->Altered Secondary_structure (Pr = 0.25) |
Danio_rerio_dbpb	D68E	# | | |
Danio_rerio_dbpb	D68E	# | |---->Altered Stability_and_conformational_flexibility (Pr = 0.23) |
Danio_rerio_dbpb	D68E	# | | |---->Altered Conformational_flexibility (Pr = 0.23) |
Danio_rerio_dbpb	D68E	# | | |
Danio_rerio_dbpb	D68E	# | |---->Altered Special_structural_signatures (Pr = 0.02) |
Danio_rerio_dbpb	D68E	# | |---->Altered Signal_peptide (Pr = 0.00) |
Danio_rerio_dbpb	D68E	# | | |
Danio_rerio_dbpb	D68E	# | |---->Altered Transmembrane_protein (Pr = 0.02) |
Danio_rerio_dbpb	D68E	# | |
Danio_rerio_dbpb	D68E	# |---->Altered Functional_residue (Pr = 0.25) |
Danio_rerio_dbpb	D68E	# |---->Altered Macromolecular_binding (Pr = 0.22) |
Danio_rerio_dbpb	D68E	# | |---->Altered Protein_binding (Pr = 0.22) |
Danio_rerio_dbpb	D68E	# | |---->Altered Disordered_interface (Pr = 0.22) |
Danio_rerio_dbpb	D68E	# | | |
Danio_rerio_dbpb	D68E	# | |---->Altered Ordered_interface (Pr = 0.04) |
Danio_rerio_dbpb	D68E	# | |
Danio_rerio_dbpb	D68E	# |---->Altered Metal_binding (Pr = 0.01)<---------------------------------------------------------|
Danio_rerio_dbpb	D68E	# |
Danio_rerio_dbpb	D68E	# |---->Altered PTM_site (Pr = 0.25)
Danio_rerio_dbpb	D68E	# |---->Loss of Phosphorylation at S70 (Pr = 0.25 | P = 0.04)
Danio_rerio_dbpb	D68E	# |---->Loss of Proteolytic_cleavage at R69 (Pr = 0.13 | P = 0.02)
Danio_rerio_dbpb	S79G	0.033	Gain of ADP-ribosylation at R84 (Pr = 0.22 | P = 0.02); Gain of Proteolytic_cleavage at D76 (Pr = 0.16 | P = 9.0e-03); Gain of Disulfide_linkage at C81 (Pr = 0.10 | P = 0.05)	Altered Motifs (ELME000147:Site phosphorylated by the Polo-like kinase.)	Predicted conservation scores
Danio_rerio_dbpb	S79G	# Altered Effect (Pr = 0.26)
Danio_rerio_dbpb	S79G	# |---->Altered Motifs (ELME000147)
Danio_rerio_dbpb	S79G	# |---->Altered Structure_and_dynamics (Pr = 0.25)-------------------------------------------------------|
Danio_rerio_dbpb	S79G	# | |---->Altered Secondary_structure (Pr = 0.25) |
Danio_rerio_dbpb	S79G	# | | |
Danio_rerio_dbpb	S79G	# | |---->Altered Stability_and_conformational_flexibility (Pr = 0.21) |
Danio_rerio_dbpb	S79G	# | | |---->Gain of Disulfide_linkage at C81 (Pr = 0.10 | P = 0.05) |
Danio_rerio_dbpb	S79G	# | | |---->Altered Conformational_flexibility (Pr = 0.21) |
Danio_rerio_dbpb	S79G	# | | |
Danio_rerio_dbpb	S79G	# | |---->Altered Special_structural_signatures (Pr = 0.02) |
Danio_rerio_dbpb	S79G	# | |---->Altered Signal_peptide (Pr = 0.00) |
Danio_rerio_dbpb	S79G	# | | |
Danio_rerio_dbpb	S79G	# | |---->Altered Transmembrane_protein (Pr = 0.02) |
Danio_rerio_dbpb	S79G	# | |
Danio_rerio_dbpb	S79G	# |---->Altered Functional_residue (Pr = 0.26) |
Danio_rerio_dbpb	S79G	# |---->Altered Macromolecular_binding (Pr = 0.26) |
Danio_rerio_dbpb	S79G	# | |---->Altered Protein_binding (Pr = 0.26) |
Danio_rerio_dbpb	S79G	# | |---->Altered Disordered_interface (Pr = 0.26) |
Danio_rerio_dbpb	S79G	# | | |
Danio_rerio_dbpb	S79G	# | |---->Altered Ordered_interface (Pr = 0.05) |
Danio_rerio_dbpb	S79G	# | |
Danio_rerio_dbpb	S79G	# |---->Altered Metal_binding (Pr = 0.03)<---------------------------------------------------------|
Danio_rerio_dbpb	S79G	# |
Danio_rerio_dbpb	S79G	# |---->Altered PTM_site (Pr = 0.22)
Danio_rerio_dbpb	S79G	# |---->Gain of ADP-ribosylation at R84 (Pr = 0.22 | P = 0.02)
Danio_rerio_dbpb	S79G	# |---->Gain of Proteolytic_cleavage at D76 (Pr = 0.16 | P = 9.0e-03)
Danio_rerio_dbpb	G109N	0.189	Gain of B-factor (Pr = 0.29 | P = 4.1e-03); Altered Cytoplasmic_loop (Pr = 0.28 | P = 5.8e-04); Gain of GPI-anchor_amidation at G109 (Pr = 0.05 | P = 4.5e-03); Loss of N-linked_glycosylation at N106 (Pr = 0.02 | P = 0.03)	Altered Motifs (ELME000053:GSK3 phosphorylation recognition site; ELME000070:Generic motif for N-glycosylation. It was shown that Trp - Asp - and Glu are uncommon before the Ser/Thr position (PMID-8626433). Efficient glycosylation usually occurs when ~60 residues or more separate the glycosylation acceptor site from the C-terminus.; ELME000085:Glycosaminoglycan attachment site; PS00001:N-glycosylation site; PS00008:N-myristoylation site)	Predicted conservation scores
Danio_rerio_dbpb	G109N	# Altered Effect (Pr = 0.29)
Danio_rerio_dbpb	G109N	# |---->Altered Motifs (ELME000053|ELME000070|ELME000085|PS00001|PS00008)
Danio_rerio_dbpb	G109N	# |---->Altered Structure_and_dynamics (Pr = 0.29)-------------------------------------------------------|
Danio_rerio_dbpb	G109N	# | |---->Altered Secondary_structure (Pr = 0.27) |
Danio_rerio_dbpb	G109N	# | | |
Danio_rerio_dbpb	G109N	# | |---->Altered Stability_and_conformational_flexibility (Pr = 0.29) |
Danio_rerio_dbpb	G109N	# | | |---->Altered Conformational_flexibility (Pr = 0.29) |
Danio_rerio_dbpb	G109N	# | | |---->Gain of B-factor (Pr = 0.29 | P = 4.1e-03) |
Danio_rerio_dbpb	G109N	# | | |
Danio_rerio_dbpb	G109N	# | |---->Altered Special_structural_signatures (Pr = 0.28) |
Danio_rerio_dbpb	G109N	# | |---->Altered Signal_peptide (Pr = 0.00) |
Danio_rerio_dbpb	G109N	# | | |
Danio_rerio_dbpb	G109N	# | |---->Altered Transmembrane_protein (Pr = 0.28) |
Danio_rerio_dbpb	G109N	# | |---->Altered Non-cytoplasmic_loop (Pr = 0.28 | P = 5.8e-04) |
Danio_rerio_dbpb	G109N	# | |
Danio_rerio_dbpb	G109N	# |---->Altered Functional_residue (Pr = 0.26) |
Danio_rerio_dbpb	G109N	# |---->Altered Macromolecular_binding (Pr = 0.26) |
Danio_rerio_dbpb	G109N	# | |---->Altered Protein_binding (Pr = 0.26) |
Danio_rerio_dbpb	G109N	# | |---->Altered Disordered_interface (Pr = 0.25) |
Danio_rerio_dbpb	G109N	# | | |
Danio_rerio_dbpb	G109N	# | |---->Altered Ordered_interface (Pr = 0.26) |
Danio_rerio_dbpb	G109N	# | |
Danio_rerio_dbpb	G109N	# |---->Altered Metal_binding (Pr = 0.07)<---------------------------------------------------------|
Danio_rerio_dbpb	G109N	# |
Danio_rerio_dbpb	G109N	# |---->Altered PTM_site (Pr = 0.06)
Danio_rerio_dbpb	G109N	# |---->Gain of GPI-anchor_amidation at G109 (Pr = 0.05 | P = 4.5e-03)
Danio_rerio_dbpb	G109N	# |---->Loss of N-linked_glycosylation at N106 (Pr = 0.02 | P = 0.03)
Danio_rerio_dbpb	S112N	0.336	Altered Cytoplasmic_loop (Pr = 0.30 | P = 2.0e-04); Altered MoRF (Pr = 0.27 | P = 0.04); Gain of B-factor (Pr = 0.25 | P = 0.02); Loss of GPI-anchor_amidation at N111 (Pr = 0.04 | P = 6.1e-03); Gain of N-linked_glycosylation at N111 (Pr = 0.02 | P = 0.03)	Altered Motifs (ELME000053:GSK3 phosphorylation recognition site; PS00001:N-glycosylation site; PS00008:N-myristoylation site)	Predicted conservation scores
Danio_rerio_dbpb	S112N	# Altered Effect (Pr = 0.30)
Danio_rerio_dbpb	S112N	# |---->Altered Motifs (ELME000053|PS00001|PS00008)
Danio_rerio_dbpb	S112N	# |---->Altered Structure_and_dynamics (Pr = 0.30)-------------------------------------------------------|
Danio_rerio_dbpb	S112N	# | |---->Altered Secondary_structure (Pr = 0.27) |
Danio_rerio_dbpb	S112N	# | | |
Danio_rerio_dbpb	S112N	# | |---->Altered Stability_and_conformational_flexibility (Pr = 0.29) |
Danio_rerio_dbpb	S112N	# | | |---->Altered Conformational_flexibility (Pr = 0.29) |
Danio_rerio_dbpb	S112N	# | | |---->Gain of B-factor (Pr = 0.25 | P = 0.02) |
Danio_rerio_dbpb	S112N	# | | |
Danio_rerio_dbpb	S112N	# | |---->Altered Special_structural_signatures (Pr = 0.30) |
Danio_rerio_dbpb	S112N	# | |---->Altered Signal_peptide (Pr = 0.00) |
Danio_rerio_dbpb	S112N	# | | |
Danio_rerio_dbpb	S112N	# | |---->Altered Transmembrane_protein (Pr = 0.30) |
Danio_rerio_dbpb	S112N	# | |---->Altered Non-cytoplasmic_loop (Pr = 0.30 | P = 2.0e-04) |
Danio_rerio_dbpb	S112N	# | |
Danio_rerio_dbpb	S112N	# |---->Altered Functional_residue (Pr = 0.27) |
Danio_rerio_dbpb	S112N	# |---->Altered Macromolecular_binding (Pr = 0.27) |
Danio_rerio_dbpb	S112N	# | |---->Altered Protein_binding (Pr = 0.27) |
Danio_rerio_dbpb	S112N	# | |---->Altered Disordered_interface (Pr = 0.27) |
Danio_rerio_dbpb	S112N	# | | |---->Altered MoRF (Pr = 0.27 | P = 0.04) |
Danio_rerio_dbpb	S112N	# | | |
Danio_rerio_dbpb	S112N	# | |---->Altered Ordered_interface (Pr = 0.22) |
Danio_rerio_dbpb	S112N	# | |
Danio_rerio_dbpb	S112N	# |---->Altered Metal_binding (Pr = 0.08)<---------------------------------------------------------|
Danio_rerio_dbpb	S112N	# |
Danio_rerio_dbpb	S112N	# |---->Altered PTM_site (Pr = 0.06)
Danio_rerio_dbpb	S112N	# |---->Loss of GPI-anchor_amidation at N111 (Pr = 0.04 | P = 6.1e-03)
Danio_rerio_dbpb	S112N	# |---->Gain of N-linked_glycosylation at N111 (Pr = 0.02 | P = 0.03)
Danio_rerio_dbpb	S152N	0.060	Loss of O-linked_glycosylation at T157 (Pr = 0.27 | P = 0.01); Loss of N-linked_glycosylation at N155 (Pr = 0.05 | P = 0.02); Loss of GPI-anchor_amidation at N155 (Pr = 0.04 | P = 6.4e-03)	Altered Motifs (ELME000053:GSK3 phosphorylation recognition site; ELME000063:CK1 phosphorylation site; ELME000070:Generic motif for N-glycosylation. It was shown that Trp - Asp - and Glu are uncommon before the Ser/Thr position (PMID-8626433). Efficient glycosylation usually occurs when ~60 residues or more separate the glycosylation acceptor site from the C-terminus.; ELME000173:Consensus derived from reported natural interactors which do not match the Mode 1 and Mode 2 ligands.; ELME000336:NEK2 phosphorylation motif with preferred Phe - Leu or Met in the -3 position to compensate for less favorable residues in the +1 and +2 position.; PS00001:N-glycosylation site)	Predicted conservation scores
Danio_rerio_dbpb	S152N	# Altered Effect (Pr = 0.27)
Danio_rerio_dbpb	S152N	# |---->Altered Motifs (ELME000053|ELME000063|ELME000070|ELME000173|ELME000336|PS00001)
Danio_rerio_dbpb	S152N	# |---->Altered Structure_and_dynamics (Pr = 0.25)-------------------------------------------------------|
Danio_rerio_dbpb	S152N	# | |---->Altered Secondary_structure (Pr = 0.25) |
Danio_rerio_dbpb	S152N	# | | |
Danio_rerio_dbpb	S152N	# | |---->Altered Stability_and_conformational_flexibility (Pr = 0.24) |
Danio_rerio_dbpb	S152N	# | | |---->Altered Conformational_flexibility (Pr = 0.24) |
Danio_rerio_dbpb	S152N	# | | |
Danio_rerio_dbpb	S152N	# | |---->Altered Special_structural_signatures (Pr = 0.05) |
Danio_rerio_dbpb	S152N	# | |---->Altered Signal_peptide (Pr = 0.00) |
Danio_rerio_dbpb	S152N	# | | |
Danio_rerio_dbpb	S152N	# | |---->Altered Transmembrane_protein (Pr = 0.05) |
Danio_rerio_dbpb	S152N	# | |
Danio_rerio_dbpb	S152N	# |---->Altered Functional_residue (Pr = 0.27) |
Danio_rerio_dbpb	S152N	# |---->Altered Macromolecular_binding (Pr = 0.05) |
Danio_rerio_dbpb	S152N	# | |---->Altered Protein_binding (Pr = 0.05) |
Danio_rerio_dbpb	S152N	# | |---->Altered Disordered_interface (Pr = 0.05) |
Danio_rerio_dbpb	S152N	# | | |
Danio_rerio_dbpb	S152N	# | |---->Altered Ordered_interface (Pr = 0.02) |
Danio_rerio_dbpb	S152N	# | |
Danio_rerio_dbpb	S152N	# |---->Altered Metal_binding (Pr = 0.01)<---------------------------------------------------------|
Danio_rerio_dbpb	S152N	# |
Danio_rerio_dbpb	S152N	# |---->Altered PTM_site (Pr = 0.27)
Danio_rerio_dbpb	S152N	# |---->Loss of GPI-anchor_amidation at N155 (Pr = 0.04 | P = 6.4e-03)
Danio_rerio_dbpb	S152N	# |---->Loss of N-linked_glycosylation at N155 (Pr = 0.05 | P = 0.02)
Danio_rerio_dbpb	S152N	# |---->Loss of O-linked_glycosylation at T157 (Pr = 0.27 | P = 0.01)
Danio_rerio_dbpb	T197A	0.071	Gain of O-linked_glycosylation at T198 (Pr = 0.28 | P = 6.7e-03); Loss of Loop (Pr = 0.27 | P = 0.02); Loss of B-factor (Pr = 0.26 | P = 0.04)	Altered Motifs (ELME000053:GSK3 phosphorylation recognition site; ELME000085:Glycosaminoglycan attachment site; ELME000239:The USP7 NTD domain binding motif variant based on the MDM2 and P53 interactions.)	Predicted conservation scores
Danio_rerio_dbpb	T197A	# Altered Effect (Pr = 0.28)
Danio_rerio_dbpb	T197A	# |---->Altered Motifs (ELME000053|ELME000085|ELME000239)
Danio_rerio_dbpb	T197A	# |---->Altered Structure_and_dynamics (Pr = 0.27)-------------------------------------------------------|
Danio_rerio_dbpb	T197A	# | |---->Altered Secondary_structure (Pr = 0.27) |
Danio_rerio_dbpb	T197A	# | | |---->Loss of Loop (Pr = 0.27 | P = 0.02) |
Danio_rerio_dbpb	T197A	# | | |
Danio_rerio_dbpb	T197A	# | |---->Altered Stability_and_conformational_flexibility (Pr = 0.26) |
Danio_rerio_dbpb	T197A	# | | |---->Altered Conformational_flexibility (Pr = 0.26) |
Danio_rerio_dbpb	T197A	# | | |---->Loss of B-factor (Pr = 0.26 | P = 0.04) |
Danio_rerio_dbpb	T197A	# | | |
Danio_rerio_dbpb	T197A	# | |---->Altered Special_structural_signatures (Pr = 0.04) |
Danio_rerio_dbpb	T197A	# | |---->Altered Signal_peptide (Pr = 0.00) |
Danio_rerio_dbpb	T197A	# | | |
Danio_rerio_dbpb	T197A	# | |---->Altered Transmembrane_protein (Pr = 0.04) |
Danio_rerio_dbpb	T197A	# | |
Danio_rerio_dbpb	T197A	# |---->Altered Functional_residue (Pr = 0.28) |
Danio_rerio_dbpb	T197A	# |---->Altered Macromolecular_binding (Pr = 0.04) |
Danio_rerio_dbpb	T197A	# | |---->Altered Protein_binding (Pr = 0.04) |
Danio_rerio_dbpb	T197A	# | |---->Altered Disordered_interface (Pr = 0.04) |
Danio_rerio_dbpb	T197A	# | | |
Danio_rerio_dbpb	T197A	# | |---->Altered Ordered_interface (Pr = 0.04) |
Danio_rerio_dbpb	T197A	# | |
Danio_rerio_dbpb	T197A	# |---->Altered Metal_binding (Pr = 0.02)<---------------------------------------------------------|
Danio_rerio_dbpb	T197A	# |
Danio_rerio_dbpb	T197A	# |---->Altered PTM_site (Pr = 0.28)
Danio_rerio_dbpb	T197A	# |---->Gain of O-linked_glycosylation at T198 (Pr = 0.28 | P = 6.7e-03)
Danio_rerio_dbpb	S204A	0.095	Loss of B-factor (Pr = 0.34 | P = 1.5e-03); Gain of Loop (Pr = 0.28 | P = 0.02); Loss of Phosphorylation at S206 (Pr = 0.24 | P = 0.05)	Altered Motifs (ELME000053:GSK3 phosphorylation recognition site; ELME000063:CK1 phosphorylation site; ELME000085:Glycosaminoglycan attachment site; ELME000136:The Class IV WW domain interaction motif is recognised primarily by the Pin1 phosphorylation-dependent prolyl isomerase.; ELME000159:Proline-Directed Kinase (e.g. MAPK) phosphorylation site in higher eukaryotes.)	Predicted conservation scores
Danio_rerio_dbpb	S204A	# Altered Effect (Pr = 0.34)
Danio_rerio_dbpb	S204A	# |---->Altered Motifs (ELME000053|ELME000063|ELME000085|ELME000136|ELME000159)
Danio_rerio_dbpb	S204A	# |---->Altered Structure_and_dynamics (Pr = 0.34)-------------------------------------------------------|
Danio_rerio_dbpb	S204A	# | |---->Altered Secondary_structure (Pr = 0.28) |
Danio_rerio_dbpb	S204A	# | | |---->Gain of Loop (Pr = 0.28 | P = 0.02) |
Danio_rerio_dbpb	S204A	# | | |
Danio_rerio_dbpb	S204A	# | |---->Altered Stability_and_conformational_flexibility (Pr = 0.34) |
Danio_rerio_dbpb	S204A	# | | |---->Altered Conformational_flexibility (Pr = 0.34) |
Danio_rerio_dbpb	S204A	# | | |---->Loss of B-factor (Pr = 0.34 | P = 1.5e-03) |
Danio_rerio_dbpb	S204A	# | | |
Danio_rerio_dbpb	S204A	# | |---->Altered Special_structural_signatures (Pr = 0.03) |
Danio_rerio_dbpb	S204A	# | |---->Altered Signal_peptide (Pr = 0.00) |
Danio_rerio_dbpb	S204A	# | | |
Danio_rerio_dbpb	S204A	# | |---->Altered Transmembrane_protein (Pr = 0.03) |
Danio_rerio_dbpb	S204A	# | |
Danio_rerio_dbpb	S204A	# |---->Altered Functional_residue (Pr = 0.24) |
Danio_rerio_dbpb	S204A	# |---->Altered Macromolecular_binding (Pr = 0.10) |
Danio_rerio_dbpb	S204A	# | |---->Altered Protein_binding (Pr = 0.10) |
Danio_rerio_dbpb	S204A	# | |---->Altered Disordered_interface (Pr = 0.10) |
Danio_rerio_dbpb	S204A	# | | |
Danio_rerio_dbpb	S204A	# | |---->Altered Ordered_interface (Pr = 0.02) |
Danio_rerio_dbpb	S204A	# | |
Danio_rerio_dbpb	S204A	# |---->Altered Metal_binding (Pr = 0.01)<---------------------------------------------------------|
Danio_rerio_dbpb	S204A	# |
Danio_rerio_dbpb	S204A	# |---->Altered PTM_site (Pr = 0.24)
Danio_rerio_dbpb	S204A	# |---->Loss of Phosphorylation at S206 (Pr = 0.24 | P = 0.05)
Danio_rerio_dbpb	A223S	0.047		Altered Motifs (ELME000052:Phosphothreonine motif binding a subset of FHA domains that show a preference for a large aliphatic amino acid at the pT+3 position.; ELME000053:GSK3 phosphorylation recognition site; PS00008:N-myristoylation site)	Predicted conservation scores
Danio_rerio_dbpb	A223S	# Altered Effect (Pr = 0.25)
Danio_rerio_dbpb	A223S	# |---->Altered Motifs (ELME000052|ELME000053|PS00008)
Danio_rerio_dbpb	A223S	# |---->Altered Structure_and_dynamics (Pr = 0.25)-------------------------------------------------------|
Danio_rerio_dbpb	A223S	# | |---->Altered Secondary_structure (Pr = 0.25) |
Danio_rerio_dbpb	A223S	# | | |
Danio_rerio_dbpb	A223S	# | |---->Altered Stability_and_conformational_flexibility (Pr = 0.18) |
Danio_rerio_dbpb	A223S	# | | |---->Altered Conformational_flexibility (Pr = 0.18) |
Danio_rerio_dbpb	A223S	# | | |
Danio_rerio_dbpb	A223S	# | |---->Altered Special_structural_signatures (Pr = 0.01) |
Danio_rerio_dbpb	A223S	# | |---->Altered Signal_peptide (Pr = 0.00) |
Danio_rerio_dbpb	A223S	# | | |
Danio_rerio_dbpb	A223S	# | |---->Altered Transmembrane_protein (Pr = 0.01) |
Danio_rerio_dbpb	A223S	# | |
Danio_rerio_dbpb	A223S	# |---->Altered Functional_residue (Pr = 0.15) |
Danio_rerio_dbpb	A223S	# |---->Altered Macromolecular_binding (Pr = 0.15) |
Danio_rerio_dbpb	A223S	# | |---->Altered Protein_binding (Pr = 0.15) |
Danio_rerio_dbpb	A223S	# | |---->Altered Disordered_interface (Pr = 0.15) |
Danio_rerio_dbpb	A223S	# | | |
Danio_rerio_dbpb	A223S	# | |---->Altered Ordered_interface (Pr = 0.01) |
Danio_rerio_dbpb	A223S	# | |
Danio_rerio_dbpb	A223S	# |---->Altered Metal_binding (Pr = 0.00)<---------------------------------------------------------|
Danio_rerio_dbpb	A223S	# |
Danio_rerio_dbpb	A223S	# |---->Altered PTM_site (Pr = 0.14)
Danio_rerio_dbpb	I260A	0.102	Gain of Loop (Pr = 0.30 | P = 5.6e-03); Altered MoRF (Pr = 0.28 | P = 0.03); Loss of Phosphorylation at T257 (Pr = 0.28 | P = 0.02); Gain of B-factor (Pr = 0.26 | P = 0.02); Gain of O-linked_glycosylation at T257 (Pr = 0.23 | P = 0.01)	Altered Motifs (ELME000052:Phosphothreonine motif binding a subset of FHA domains that show a preference for a large aliphatic amino acid at the pT+3 position.; ELME000159:Proline-Directed Kinase (e.g. MAPK) phosphorylation site in higher eukaryotes.; ELME000358:Phospho-dependent motif that mediates docking of CDK substrates and regulators to cyclin-CDK-bound Cks1.)	Predicted conservation scores
Danio_rerio_dbpb	I260A	# Altered Effect (Pr = 0.30)
Danio_rerio_dbpb	I260A	# |---->Altered Motifs (ELME000052|ELME000159|ELME000358)
Danio_rerio_dbpb	I260A	# |---->Altered Structure_and_dynamics (Pr = 0.30)-------------------------------------------------------|
Danio_rerio_dbpb	I260A	# | |---->Altered Secondary_structure (Pr = 0.30) |
Danio_rerio_dbpb	I260A	# | | |---->Gain of Loop (Pr = 0.30 | P = 5.6e-03) |
Danio_rerio_dbpb	I260A	# | | |
Danio_rerio_dbpb	I260A	# | |---->Altered Stability_and_conformational_flexibility (Pr = 0.26) |
Danio_rerio_dbpb	I260A	# | | |---->Altered Conformational_flexibility (Pr = 0.26) |
Danio_rerio_dbpb	I260A	# | | |---->Gain of B-factor (Pr = 0.26 | P = 0.02) |
Danio_rerio_dbpb	I260A	# | | |
Danio_rerio_dbpb	I260A	# | |---->Altered Special_structural_signatures (Pr = 0.02) |
Danio_rerio_dbpb	I260A	# | |---->Altered Signal_peptide (Pr = 0.00) |
Danio_rerio_dbpb	I260A	# | | |
Danio_rerio_dbpb	I260A	# | |---->Altered Transmembrane_protein (Pr = 0.02) |
Danio_rerio_dbpb	I260A	# | |
Danio_rerio_dbpb	I260A	# |---->Altered Functional_residue (Pr = 0.28) |
Danio_rerio_dbpb	I260A	# |---->Altered Macromolecular_binding (Pr = 0.28) |
Danio_rerio_dbpb	I260A	# | |---->Altered Protein_binding (Pr = 0.28) |
Danio_rerio_dbpb	I260A	# | |---->Altered Disordered_interface (Pr = 0.28) |
Danio_rerio_dbpb	I260A	# | | |---->Altered MoRF (Pr = 0.28 | P = 0.03) |
Danio_rerio_dbpb	I260A	# | | |
Danio_rerio_dbpb	I260A	# | |---->Altered Ordered_interface (Pr = 0.01) |
Danio_rerio_dbpb	I260A	# | |
Danio_rerio_dbpb	I260A	# |---->Altered Metal_binding (Pr = 0.00)<---------------------------------------------------------|
Danio_rerio_dbpb	I260A	# |
Danio_rerio_dbpb	I260A	# |---->Altered PTM_site (Pr = 0.28)
Danio_rerio_dbpb	I260A	# |---->Gain of O-linked_glycosylation at T257 (Pr = 0.23 | P = 0.01)
Danio_rerio_dbpb	I260A	# |---->Loss of Phosphorylation at T257 (Pr = 0.28 | P = 0.02)
Danio_rerio_dbpb	A261T	0.049	Loss of Phosphorylation at T257 (Pr = 0.27 | P = 0.03); Gain of O-linked_glycosylation at T257 (Pr = 0.14 | P = 0.03)	Altered Motifs (ELME000052:Phosphothreonine motif binding a subset of FHA domains that show a preference for a large aliphatic amino acid at the pT+3 position.; ELME000053:GSK3 phosphorylation recognition site; ELME000289:The TPxxS phospho-dependent degron binds the FBW7 F box proteins of the SCF (Skp1_Cullin-Fbox) complex.)	Predicted conservation scores
Danio_rerio_dbpb	A261T	# Altered Effect (Pr = 0.27)
Danio_rerio_dbpb	A261T	# |---->Altered Motifs (ELME000052|ELME000053|ELME000289)
Danio_rerio_dbpb	A261T	# |---->Altered Structure_and_dynamics (Pr = 0.22)-------------------------------------------------------|
Danio_rerio_dbpb	A261T	# | |---->Altered Secondary_structure (Pr = 0.22) |
Danio_rerio_dbpb	A261T	# | | |
Danio_rerio_dbpb	A261T	# | |---->Altered Stability_and_conformational_flexibility (Pr = 0.22) |
Danio_rerio_dbpb	A261T	# | | |---->Altered Conformational_flexibility (Pr = 0.22) |
Danio_rerio_dbpb	A261T	# | | |
Danio_rerio_dbpb	A261T	# | |---->Altered Special_structural_signatures (Pr = 0.02) |
Danio_rerio_dbpb	A261T	# | |---->Altered Signal_peptide (Pr = 0.00) |
Danio_rerio_dbpb	A261T	# | | |
Danio_rerio_dbpb	A261T	# | |---->Altered Transmembrane_protein (Pr = 0.02) |
Danio_rerio_dbpb	A261T	# | |
Danio_rerio_dbpb	A261T	# |---->Altered Functional_residue (Pr = 0.27) |
Danio_rerio_dbpb	A261T	# |---->Altered Macromolecular_binding (Pr = 0.24) |
Danio_rerio_dbpb	A261T	# | |---->Altered Protein_binding (Pr = 0.24) |
Danio_rerio_dbpb	A261T	# | |---->Altered Disordered_interface (Pr = 0.24) |
Danio_rerio_dbpb	A261T	# | | |
Danio_rerio_dbpb	A261T	# | |---->Altered Ordered_interface (Pr = 0.01) |
Danio_rerio_dbpb	A261T	# | |
Danio_rerio_dbpb	A261T	# |---->Altered Metal_binding (Pr = 0.00)<---------------------------------------------------------|
Danio_rerio_dbpb	A261T	# |
Danio_rerio_dbpb	A261T	# |---->Altered PTM_site (Pr = 0.27)
Danio_rerio_dbpb	A261T	# |---->Gain of O-linked_glycosylation at T257 (Pr = 0.14 | P = 0.03)
Danio_rerio_dbpb	A261T	# |---->Loss of Phosphorylation at T257 (Pr = 0.27 | P = 0.03)
Danio_rerio_dbpb	M266L	0.048	Gain of Loop (Pr = 0.35 | P = 6.4e-04); Altered MoRF (Pr = 0.27 | P = 0.05)	Altered Motifs (ELME000155:This is the motif recognized by those SH3 domains with a non-canonical class I recognition specificity)	Predicted conservation scores
Danio_rerio_dbpb	M266L	# Altered Effect (Pr = 0.35)
Danio_rerio_dbpb	M266L	# |---->Altered Motifs (ELME000155)
Danio_rerio_dbpb	M266L	# |---->Altered Structure_and_dynamics (Pr = 0.35)-------------------------------------------------------|
Danio_rerio_dbpb	M266L	# | |---->Altered Secondary_structure (Pr = 0.35) |
Danio_rerio_dbpb	M266L	# | | |---->Gain of Loop (Pr = 0.35 | P = 6.4e-04) |
Danio_rerio_dbpb	M266L	# | | |
Danio_rerio_dbpb	M266L	# | |---->Altered Stability_and_conformational_flexibility (Pr = 0.20) |
Danio_rerio_dbpb	M266L	# | | |---->Altered Conformational_flexibility (Pr = 0.20) |
Danio_rerio_dbpb	M266L	# | | |
Danio_rerio_dbpb	M266L	# | |---->Altered Special_structural_signatures (Pr = 0.03) |
Danio_rerio_dbpb	M266L	# | |---->Altered Signal_peptide (Pr = 0.00) |
Danio_rerio_dbpb	M266L	# | | |
Danio_rerio_dbpb	M266L	# | |---->Altered Transmembrane_protein (Pr = 0.03) |
Danio_rerio_dbpb	M266L	# | |
Danio_rerio_dbpb	M266L	# |---->Altered Functional_residue (Pr = 0.27) |
Danio_rerio_dbpb	M266L	# |---->Altered Macromolecular_binding (Pr = 0.27) |
Danio_rerio_dbpb	M266L	# | |---->Altered Protein_binding (Pr = 0.27) |
Danio_rerio_dbpb	M266L	# | |---->Altered Disordered_interface (Pr = 0.27) |
Danio_rerio_dbpb	M266L	# | | |---->Altered MoRF (Pr = 0.27 | P = 0.05) |
Danio_rerio_dbpb	M266L	# | | |
Danio_rerio_dbpb	M266L	# | |---->Altered Ordered_interface (Pr = 0.02) |
Danio_rerio_dbpb	M266L	# | |
Danio_rerio_dbpb	M266L	# |---->Altered Metal_binding (Pr = 0.00)<---------------------------------------------------------|
Danio_rerio_dbpb	M266L	# |
Danio_rerio_dbpb	M266L	# |---->Altered PTM_site (Pr = 0.08)
Danio_rerio_dbpb	R294H	0.134	Loss of Phosphorylation at S296 (Pr = 0.26 | P = 0.03)	Altered Motifs (ELME000062:Secondary preference for PKA-type AGC kinase phosphorylation.; ELME000064:CK2 phosphorylation site; ELME000276:Bipartite variant of the classical basically charged NLS.)	Predicted conservation scores
Danio_rerio_dbpb	R294H	# Altered Effect (Pr = 0.26)
Danio_rerio_dbpb	R294H	# |---->Altered Motifs (ELME000062|ELME000064|ELME000276)
Danio_rerio_dbpb	R294H	# |---->Altered Structure_and_dynamics (Pr = 0.26)-------------------------------------------------------|
Danio_rerio_dbpb	R294H	# | |---->Altered Secondary_structure (Pr = 0.26) |
Danio_rerio_dbpb	R294H	# | | |
Danio_rerio_dbpb	R294H	# | |---->Altered Stability_and_conformational_flexibility (Pr = 0.21) |
```
