## Supplementary material for "Contrasted gene decay in subterranean vertebrates: insights from cavefishes and fossorial mammals": Danio_rerio_circadian.results (part 2 of 3)

```
Danio_rerio_dbpb	R294H	# | | |---->Altered Conformational_flexibility (Pr = 0.21) |
Danio_rerio_dbpb	R294H	# | | |
Danio_rerio_dbpb	R294H	# | |---->Altered Special_structural_signatures (Pr = 0.04) |
Danio_rerio_dbpb	R294H	# | |---->Altered Signal_peptide (Pr = 0.00) |
Danio_rerio_dbpb	R294H	# | | |
Danio_rerio_dbpb	R294H	# | |---->Altered Transmembrane_protein (Pr = 0.04) |
Danio_rerio_dbpb	R294H	# | |
Danio_rerio_dbpb	R294H	# |---->Altered Functional_residue (Pr = 0.26) |
Danio_rerio_dbpb	R294H	# |---->Altered Macromolecular_binding (Pr = 0.15) |
Danio_rerio_dbpb	R294H	# | |---->Altered Protein_binding (Pr = 0.15) |
Danio_rerio_dbpb	R294H	# | |---->Altered Disordered_interface (Pr = 0.15) |
Danio_rerio_dbpb	R294H	# | | |
Danio_rerio_dbpb	R294H	# | |---->Altered Ordered_interface (Pr = 0.02) |
Danio_rerio_dbpb	R294H	# | |
Danio_rerio_dbpb	R294H	# |---->Altered Metal_binding (Pr = 0.03)<---------------------------------------------------------|
Danio_rerio_dbpb	R294H	# |
Danio_rerio_dbpb	R294H	# |---->Altered PTM_site (Pr = 0.26)
Danio_rerio_dbpb	R294H	# |---->Loss of Phosphorylation at S296 (Pr = 0.26 | P = 0.03)
Danio_rerio_dbpb	E299D	0.077	Gain of Phosphorylation at S296 (Pr = 0.26 | P = 0.03); Loss of SUMOylation at K301 (Pr = 0.25 | P = 1.0e-02); Gain of Acetylation at K301 (Pr = 0.22 | P = 0.03); Gain of Ubiquitylation at K301 (Pr = 0.16 | P = 0.03)	Altered Motifs (ELME000062:Secondary preference for PKA-type AGC kinase phosphorylation.; ELME000064:CK2 phosphorylation site; ELME000117:Major TRAF2-binding consensus motif. Members of the tumor necrosis factor receptor (TNFR) superfamily initiate intracellular signaling by recruiting the C-domain of the TNFR-associated factors (TRAFs) through their cytoplasmic tails.; ELME000276:Bipartite variant of the classical basically charged NLS.; PS00006:Casein kinase II phosphorylation site)	Predicted conservation scores
Danio_rerio_dbpb	E299D	# Altered Effect (Pr = 0.26)
Danio_rerio_dbpb	E299D	# |---->Altered Motifs (ELME000062|ELME000064|ELME000117|ELME000276|PS00006)
Danio_rerio_dbpb	E299D	# |---->Altered Structure_and_dynamics (Pr = 0.25)-------------------------------------------------------|
Danio_rerio_dbpb	E299D	# | |---->Altered Secondary_structure (Pr = 0.25) |
Danio_rerio_dbpb	E299D	# | | |
Danio_rerio_dbpb	E299D	# | |---->Altered Stability_and_conformational_flexibility (Pr = 0.21) |
Danio_rerio_dbpb	E299D	# | | |---->Altered Conformational_flexibility (Pr = 0.21) |
Danio_rerio_dbpb	E299D	# | | |
Danio_rerio_dbpb	E299D	# | |---->Altered Special_structural_signatures (Pr = 0.04) |
Danio_rerio_dbpb	E299D	# | |---->Altered Signal_peptide (Pr = 0.00) |
Danio_rerio_dbpb	E299D	# | | |
Danio_rerio_dbpb	E299D	# | |---->Altered Transmembrane_protein (Pr = 0.04) |
Danio_rerio_dbpb	E299D	# | |
Danio_rerio_dbpb	E299D	# |---->Altered Functional_residue (Pr = 0.26) |
Danio_rerio_dbpb	E299D	# |---->Altered Macromolecular_binding (Pr = 0.23) |
Danio_rerio_dbpb	E299D	# | |---->Altered Protein_binding (Pr = 0.23) |
Danio_rerio_dbpb	E299D	# | |---->Altered Disordered_interface (Pr = 0.23) |
Danio_rerio_dbpb	E299D	# | | |
Danio_rerio_dbpb	E299D	# | |---->Altered Ordered_interface (Pr = 0.01) |
Danio_rerio_dbpb	E299D	# | |
Danio_rerio_dbpb	E299D	# |---->Altered Metal_binding (Pr = 0.00)<---------------------------------------------------------|
Danio_rerio_dbpb	E299D	# |
Danio_rerio_dbpb	E299D	# |---->Altered PTM_site (Pr = 0.26)
Danio_rerio_dbpb	E299D	# |---->Gain of Acetylation at K301 (Pr = 0.22 | P = 0.03)
Danio_rerio_dbpb	E299D	# |---->Gain of Phosphorylation at S296 (Pr = 0.26 | P = 0.03)
Danio_rerio_dbpb	E299D	# |---->Loss of SUMOylation at K301 (Pr = 0.25 | P = 1.0e-02)
Danio_rerio_dbpb	E299D	# |---->Gain of Ubiquitylation at K301 (Pr = 0.16 | P = 0.03)
Danio_rerio_dbpb	D316E	0.063	Altered MoRF (Pr = 0.27 | P = 0.05); Gain of SUMOylation at K311 (Pr = 0.26 | P = 5.7e-03); Gain of Acetylation at K319 (Pr = 0.24 | P = 0.02); Loss of Proteolytic_cleavage at D316 (Pr = 0.20 | P = 2.4e-03)	Altered Motifs (None)	Predicted conservation scores
Danio_rerio_dbpb	D316E	# Altered Effect (Pr = 0.27)
Danio_rerio_dbpb	D316E	# |---->Altered Motifs (None)
Danio_rerio_dbpb	D316E	# |---->Altered Structure_and_dynamics (Pr = 0.26)-------------------------------------------------------|
Danio_rerio_dbpb	D316E	# | |---->Altered Secondary_structure (Pr = 0.26) |
Danio_rerio_dbpb	D316E	# | | |
Danio_rerio_dbpb	D316E	# | |---->Altered Stability_and_conformational_flexibility (Pr = 0.24) |
Danio_rerio_dbpb	D316E	# | | |---->Altered Conformational_flexibility (Pr = 0.24) |
Danio_rerio_dbpb	D316E	# | | |
Danio_rerio_dbpb	D316E	# | |---->Altered Special_structural_signatures (Pr = 0.02) |
Danio_rerio_dbpb	D316E	# | |---->Altered Signal_peptide (Pr = 0.00) |
Danio_rerio_dbpb	D316E	# | | |
Danio_rerio_dbpb	D316E	# | |---->Altered Transmembrane_protein (Pr = 0.02) |
Danio_rerio_dbpb	D316E	# | |
Danio_rerio_dbpb	D316E	# |---->Altered Functional_residue (Pr = 0.27) |
Danio_rerio_dbpb	D316E	# |---->Altered Macromolecular_binding (Pr = 0.27) |
Danio_rerio_dbpb	D316E	# | |---->Altered Protein_binding (Pr = 0.27) |
Danio_rerio_dbpb	D316E	# | |---->Altered Disordered_interface (Pr = 0.27) |
Danio_rerio_dbpb	D316E	# | | |---->Altered MoRF (Pr = 0.27 | P = 0.05) |
Danio_rerio_dbpb	D316E	# | | |
Danio_rerio_dbpb	D316E	# | |---->Altered Ordered_interface (Pr = 0.01) |
Danio_rerio_dbpb	D316E	# | |
Danio_rerio_dbpb	D316E	# |---->Altered Metal_binding (Pr = 0.01)<---------------------------------------------------------|
Danio_rerio_dbpb	D316E	# |
Danio_rerio_dbpb	D316E	# |---->Altered PTM_site (Pr = 0.26)
Danio_rerio_dbpb	D316E	# |---->Gain of Acetylation at K319 (Pr = 0.24 | P = 0.02)
Danio_rerio_dbpb	D316E	# |---->Loss of Proteolytic_cleavage at D316 (Pr = 0.20 | P = 2.4e-03)
Danio_rerio_dbpb	D316E	# |---->Gain of SUMOylation at K311 (Pr = 0.26 | P = 5.7e-03)
Danio_rerio_nfil3	S22P	0.533	Loss of Phosphorylation at Y27 (Pr = 0.27 | P = 0.03); Gain of Sulfation at Y27 (Pr = 0.01 | P = 0.04)	Altered Motifs (ELME000239:The USP7 NTD domain binding motif variant based on the MDM2 and P53 interactions.)	Predicted conservation scores
Danio_rerio_nfil3	S22P	# Altered Effect (Pr = 0.27)
Danio_rerio_nfil3	S22P	# |---->Altered Motifs (ELME000239)
Danio_rerio_nfil3	S22P	# |---->Altered Structure_and_dynamics (Pr = 0.27)-------------------------------------------------------|
Danio_rerio_nfil3	S22P	# | |---->Altered Secondary_structure (Pr = 0.25) |
Danio_rerio_nfil3	S22P	# | | |
Danio_rerio_nfil3	S22P	# | |---->Altered Stability_and_conformational_flexibility (Pr = 0.27) |
Danio_rerio_nfil3	S22P	# | | |---->Altered Conformational_flexibility (Pr = 0.27) |
Danio_rerio_nfil3	S22P	# | | |
Danio_rerio_nfil3	S22P	# | |---->Altered Special_structural_signatures (Pr = 0.06) |
Danio_rerio_nfil3	S22P	# | |---->Altered Signal_peptide (Pr = 0.00) |
Danio_rerio_nfil3	S22P	# | | |
Danio_rerio_nfil3	S22P	# | |---->Altered Transmembrane_protein (Pr = 0.06) |
Danio_rerio_nfil3	S22P	# | |
Danio_rerio_nfil3	S22P	# |---->Altered Functional_residue (Pr = 0.27) |
Danio_rerio_nfil3	S22P	# |---->Altered Macromolecular_binding (Pr = 0.11) |
Danio_rerio_nfil3	S22P	# | |---->Altered Protein_binding (Pr = 0.11) |
Danio_rerio_nfil3	S22P	# | |---->Altered Disordered_interface (Pr = 0.08) |
Danio_rerio_nfil3	S22P	# | | |
Danio_rerio_nfil3	S22P	# | |---->Altered Ordered_interface (Pr = 0.11) |
Danio_rerio_nfil3	S22P	# | |
Danio_rerio_nfil3	S22P	# |---->Altered Metal_binding (Pr = 0.01)<---------------------------------------------------------|
Danio_rerio_nfil3	S22P	# |
Danio_rerio_nfil3	S22P	# |---->Altered PTM_site (Pr = 0.27)
Danio_rerio_nfil3	S22P	# |---->Loss of Phosphorylation at Y27 (Pr = 0.27 | P = 0.03)
Danio_rerio_nfil3	S22P	# |---->Gain of Sulfation at Y27 (Pr = 0.01 | P = 0.04)
Danio_rerio_nfil3	M54L	0.048	Loss of Loop (Pr = 0.30 | P = 5.8e-03); Gain of Acetylation at K57 (Pr = 0.25 | P = 0.01); Gain of Proteolytic_cleavage at K57 (Pr = 0.11 | P = 0.04)	Altered Motifs (ELME000173:Consensus derived from reported natural interactors which do not match the Mode 1 and Mode 2 ligands.)	Predicted conservation scores
Danio_rerio_nfil3	M54L	# Altered Effect (Pr = 0.30)
Danio_rerio_nfil3	M54L	# |---->Altered Motifs (ELME000173)
Danio_rerio_nfil3	M54L	# |---->Altered Structure_and_dynamics (Pr = 0.30)-------------------------------------------------------|
Danio_rerio_nfil3	M54L	# | |---->Altered Secondary_structure (Pr = 0.30) |
Danio_rerio_nfil3	M54L	# | | |---->Loss of Loop (Pr = 0.30 | P = 5.8e-03) |
Danio_rerio_nfil3	M54L	# | | |
Danio_rerio_nfil3	M54L	# | |---->Altered Stability_and_conformational_flexibility (Pr = 0.28) |
Danio_rerio_nfil3	M54L	# | | |---->Altered Conformational_flexibility (Pr = 0.28) |
Danio_rerio_nfil3	M54L	# | | |
Danio_rerio_nfil3	M54L	# | |---->Altered Special_structural_signatures (Pr = 0.04) |
Danio_rerio_nfil3	M54L	# | |---->Altered Signal_peptide (Pr = 0.00) |
Danio_rerio_nfil3	M54L	# | | |
Danio_rerio_nfil3	M54L	# | |---->Altered Transmembrane_protein (Pr = 0.04) |
Danio_rerio_nfil3	M54L	# | |
Danio_rerio_nfil3	M54L	# |---->Altered Functional_residue (Pr = 0.25) |
Danio_rerio_nfil3	M54L	# |---->Altered Macromolecular_binding (Pr = 0.15) |
Danio_rerio_nfil3	M54L	# | |---->Altered Protein_binding (Pr = 0.15) |
Danio_rerio_nfil3	M54L	# | |---->Altered Disordered_interface (Pr = 0.15) |
Danio_rerio_nfil3	M54L	# | | |
Danio_rerio_nfil3	M54L	# | |---->Altered Ordered_interface (Pr = 0.02) |
Danio_rerio_nfil3	M54L	# | |
Danio_rerio_nfil3	M54L	# |---->Altered Metal_binding (Pr = 0.00)<---------------------------------------------------------|
Danio_rerio_nfil3	M54L	# |
Danio_rerio_nfil3	M54L	# |---->Altered PTM_site (Pr = 0.25)
Danio_rerio_nfil3	M54L	# |---->Gain of Acetylation at K57 (Pr = 0.25 | P = 0.01)
Danio_rerio_nfil3	M54L	# |---->Gain of Proteolytic_cleavage at K57 (Pr = 0.11 | P = 0.04)
Danio_rerio_nfil3	K143N	0.126	Loss of Ubiquitylation at K143 (Pr = 0.19 | P = 0.01); Gain of N-linked_glycosylation at K143 (Pr = 0.02 | P = 0.04)	Altered Motifs (ELME000053:GSK3 phosphorylation recognition site; ELME000070:Generic motif for N-glycosylation. It was shown that Trp - Asp - and Glu are uncommon before the Ser/Thr position (PMID-8626433). Efficient glycosylation usually occurs when ~60 residues or more separate the glycosylation acceptor site from the C-terminus.; PS00001:N-glycosylation site)	Predicted conservation scores
Danio_rerio_nfil3	K143N	# Altered Effect (Pr = 0.25)
Danio_rerio_nfil3	K143N	# |---->Altered Motifs (ELME000053|ELME000070|PS00001)
Danio_rerio_nfil3	K143N	# |---->Altered Structure_and_dynamics (Pr = 0.25)-------------------------------------------------------|
Danio_rerio_nfil3	K143N	# | |---->Altered Secondary_structure (Pr = 0.25) |
Danio_rerio_nfil3	K143N	# | | |
Danio_rerio_nfil3	K143N	# | |---->Altered Stability_and_conformational_flexibility (Pr = 0.24) |
Danio_rerio_nfil3	K143N	# | | |---->Altered Conformational_flexibility (Pr = 0.24) |
Danio_rerio_nfil3	K143N	# | | |
Danio_rerio_nfil3	K143N	# | |---->Altered Special_structural_signatures (Pr = 0.06) |
Danio_rerio_nfil3	K143N	# | |---->Altered Signal_peptide (Pr = 0.00) |
Danio_rerio_nfil3	K143N	# | | |
Danio_rerio_nfil3	K143N	# | |---->Altered Transmembrane_protein (Pr = 0.06) |
Danio_rerio_nfil3	K143N	# | |
Danio_rerio_nfil3	K143N	# |---->Altered Functional_residue (Pr = 0.19) |
Danio_rerio_nfil3	K143N	# |---->Altered Macromolecular_binding (Pr = 0.12) |
Danio_rerio_nfil3	K143N	# | |---->Altered Protein_binding (Pr = 0.12) |
Danio_rerio_nfil3	K143N	# | |---->Altered Disordered_interface (Pr = 0.12) |
Danio_rerio_nfil3	K143N	# | | |
Danio_rerio_nfil3	K143N	# | |---->Altered Ordered_interface (Pr = 0.07) |
Danio_rerio_nfil3	K143N	# | |
Danio_rerio_nfil3	K143N	# |---->Altered Metal_binding (Pr = 0.01)<---------------------------------------------------------|
Danio_rerio_nfil3	K143N	# |
Danio_rerio_nfil3	K143N	# |---->Altered PTM_site (Pr = 0.19)
Danio_rerio_nfil3	K143N	# |---->Gain of N-linked_glycosylation at K143 (Pr = 0.02 | P = 0.04)
Danio_rerio_nfil3	K143N	# |---->Loss of Ubiquitylation at K143 (Pr = 0.19 | P = 0.01)
Danio_rerio_nfil3	I157M	0.061	Gain of Intrinsic_disorder (Pr = 0.33 | P = 0.03); Gain of Phosphorylation at Y153 (Pr = 0.25 | P = 0.03); Altered PPI_hotspot (Pr = 0.25 | P = 0.02); Loss of Proteolytic_cleavage at D155 (Pr = 0.13 | P = 0.02); Gain of Sulfation at Y153 (Pr = 0.02 | P = 0.04)	Altered Motifs (ELME000053:GSK3 phosphorylation recognition site; ELME000136:The Class IV WW domain interaction motif is recognised primarily by the Pin1 phosphorylation-dependent prolyl isomerase.; ELME000159:Proline-Directed Kinase (e.g. MAPK) phosphorylation site in higher eukaryotes.)	Predicted conservation scores
Danio_rerio_nfil3	I157M	# Altered Effect (Pr = 0.33)
Danio_rerio_nfil3	I157M	# |---->Altered Motifs (ELME000053|ELME000136|ELME000159)
Danio_rerio_nfil3	I157M	# |---->Altered Structure_and_dynamics (Pr = 0.33)-------------------------------------------------------|
Danio_rerio_nfil3	I157M	# | |---->Altered Secondary_structure (Pr = 0.25) |
Danio_rerio_nfil3	I157M	# | | |
Danio_rerio_nfil3	I157M	# | |---->Altered Stability_and_conformational_flexibility (Pr = 0.33) |
Danio_rerio_nfil3	I157M	# | | |---->Altered Conformational_flexibility (Pr = 0.33) |
Danio_rerio_nfil3	I157M	# | | |---->Gain of Intrinsic_disorder (Pr = 0.33 | P = 0.03) |
Danio_rerio_nfil3	I157M	# | | |
Danio_rerio_nfil3	I157M	# | |---->Altered Special_structural_signatures (Pr = 0.07) |
Danio_rerio_nfil3	I157M	# | |---->Altered Signal_peptide (Pr = 0.00) |
Danio_rerio_nfil3	I157M	# | | |
Danio_rerio_nfil3	I157M	# | |---->Altered Transmembrane_protein (Pr = 0.07) |
Danio_rerio_nfil3	I157M	# | |
Danio_rerio_nfil3	I157M	# |---->Altered Functional_residue (Pr = 0.25) |
Danio_rerio_nfil3	I157M	# |---->Altered Macromolecular_binding (Pr = 0.25) |
Danio_rerio_nfil3	I157M	# | |---->Altered Protein_binding (Pr = 0.25) |
Danio_rerio_nfil3	I157M	# | |---->Altered Disordered_interface (Pr = 0.22) |
Danio_rerio_nfil3	I157M	# | | |
Danio_rerio_nfil3	I157M	# | |---->Altered Ordered_interface (Pr = 0.25) |
Danio_rerio_nfil3	I157M	# | |---->Altered PPI_hotspot (Pr = 0.25 | P = 0.02) |
Danio_rerio_nfil3	I157M	# | |
Danio_rerio_nfil3	I157M	# |---->Altered Metal_binding (Pr = 0.01)<---------------------------------------------------------|
Danio_rerio_nfil3	I157M	# |
Danio_rerio_nfil3	I157M	# |---->Altered PTM_site (Pr = 0.25)
Danio_rerio_nfil3	I157M	# |---->Gain of Phosphorylation at Y153 (Pr = 0.25 | P = 0.03)
Danio_rerio_nfil3	I157M	# |---->Loss of Proteolytic_cleavage at D155 (Pr = 0.13 | P = 0.02)
Danio_rerio_nfil3	I157M	# |---->Gain of Sulfation at Y153 (Pr = 0.02 | P = 0.04)
Danio_rerio_nfil3	G164D	0.157	Gain of Intrinsic_disorder (Pr = 0.31 | P = 0.04); Gain of Ubiquitylation at K163 (Pr = 0.18 | P = 0.02)	Altered Motifs (PS00008:N-myristoylation site)	Predicted conservation scores
Danio_rerio_nfil3	G164D	# Altered Effect (Pr = 0.31)
Danio_rerio_nfil3	G164D	# |---->Altered Motifs (PS00008)
Danio_rerio_nfil3	G164D	# |---->Altered Structure_and_dynamics (Pr = 0.31)-------------------------------------------------------|
Danio_rerio_nfil3	G164D	# | |---->Altered Secondary_structure (Pr = 0.25) |
Danio_rerio_nfil3	G164D	# | | |
Danio_rerio_nfil3	G164D	# | |---->Altered Stability_and_conformational_flexibility (Pr = 0.31) |
Danio_rerio_nfil3	G164D	# | | |---->Altered Conformational_flexibility (Pr = 0.31) |
Danio_rerio_nfil3	G164D	# | | |---->Gain of Intrinsic_disorder (Pr = 0.31 | P = 0.04) |
Danio_rerio_nfil3	G164D	# | | |
Danio_rerio_nfil3	G164D	# | |---->Altered Special_structural_signatures (Pr = 0.07) |
Danio_rerio_nfil3	G164D	# | |---->Altered Signal_peptide (Pr = 0.00) |
Danio_rerio_nfil3	G164D	# | | |
Danio_rerio_nfil3	G164D	# | |---->Altered Transmembrane_protein (Pr = 0.07) |
Danio_rerio_nfil3	G164D	# | |
Danio_rerio_nfil3	G164D	# |---->Altered Functional_residue (Pr = 0.18) |
Danio_rerio_nfil3	G164D	# |---->Altered Macromolecular_binding (Pr = 0.18) |
Danio_rerio_nfil3	G164D	# | |---->Altered Protein_binding (Pr = 0.18) |
Danio_rerio_nfil3	G164D	# | |---->Altered Disordered_interface (Pr = 0.18) |
Danio_rerio_nfil3	G164D	# | | |
Danio_rerio_nfil3	G164D	# | |---->Altered Ordered_interface (Pr = 0.09) |
Danio_rerio_nfil3	G164D	# | |
Danio_rerio_nfil3	G164D	# |---->Altered Metal_binding (Pr = 0.01)<---------------------------------------------------------|
Danio_rerio_nfil3	G164D	# |
Danio_rerio_nfil3	G164D	# |---->Altered PTM_site (Pr = 0.18)
Danio_rerio_nfil3	G164D	# |---->Gain of Ubiquitylation at K163 (Pr = 0.18 | P = 0.02)
Danio_rerio_nfil3	E169D	0.078	Gain of ADP-ribosylation at R174 (Pr = 0.22 | P = 0.02)	Altered Motifs (ELME000063:CK1 phosphorylation site; ELME000064:CK2 phosphorylation site; PS00006:Casein kinase II phosphorylation site; PS00008:N-myristoylation site)	Predicted conservation scores
Danio_rerio_nfil3	E169D	# Altered Effect (Pr = 0.26)
Danio_rerio_nfil3	E169D	# |---->Altered Motifs (ELME000063|ELME000064|PS00006|PS00008)
Danio_rerio_nfil3	E169D	# |---->Altered Structure_and_dynamics (Pr = 0.26)-------------------------------------------------------|
Danio_rerio_nfil3	E169D	# | |---->Altered Secondary_structure (Pr = 0.26) |
Danio_rerio_nfil3	E169D	# | | |
Danio_rerio_nfil3	E169D	# | |---->Altered Stability_and_conformational_flexibility (Pr = 0.21) |
Danio_rerio_nfil3	E169D	# | | |---->Altered Conformational_flexibility (Pr = 0.21) |
Danio_rerio_nfil3	E169D	# | | |
Danio_rerio_nfil3	E169D	# | |---->Altered Special_structural_signatures (Pr = 0.06) |
Danio_rerio_nfil3	E169D	# | |---->Altered Signal_peptide (Pr = 0.00) |
Danio_rerio_nfil3	E169D	# | | |
Danio_rerio_nfil3	E169D	# | |---->Altered Transmembrane_protein (Pr = 0.06) |
Danio_rerio_nfil3	E169D	# | |
Danio_rerio_nfil3	E169D	# |---->Altered Functional_residue (Pr = 0.22) |
Danio_rerio_nfil3	E169D	# |---->Altered Macromolecular_binding (Pr = 0.13) |
Danio_rerio_nfil3	E169D	# | |---->Altered Protein_binding (Pr = 0.13) |
Danio_rerio_nfil3	E169D	# | |---->Altered Disordered_interface (Pr = 0.13) |
Danio_rerio_nfil3	E169D	# | | |
Danio_rerio_nfil3	E169D	# | |---->Altered Ordered_interface (Pr = 0.09) |
Danio_rerio_nfil3	E169D	# | |
Danio_rerio_nfil3	E169D	# |---->Altered Metal_binding (Pr = 0.01)<---------------------------------------------------------|
Danio_rerio_nfil3	E169D	# |
Danio_rerio_nfil3	E169D	# |---->Altered PTM_site (Pr = 0.22)
Danio_rerio_nfil3	E169D	# |---->Gain of ADP-ribosylation at R174 (Pr = 0.22 | P = 0.02)
Danio_rerio_nfil3	T212S	0.033	Gain of Phosphorylation at T212 (Pr = 0.38 | P = 7.1e-03); Altered MoRF (Pr = 0.27 | P = 0.04); Loss of SUMOylation at K217 (Pr = 0.26 | P = 7.5e-03); Gain of ADP-ribosylation at R211 (Pr = 0.20 | P = 0.04); Gain of Proteolytic_cleavage at R211 (Pr = 0.10 | P = 0.05); Loss of N-linked_glycosylation at N208 (Pr = 0.02 | P = 0.04)	Altered Motifs (ELME000051:Longer mode 2 interacting phospho-motif for 14-3-3 proteins with key conservation RxxxS#p.; ELME000063:CK1 phosphorylation site; ELME000070:Generic motif for N-glycosylation. It was shown that Trp - Asp - and Glu are uncommon before the Ser/Thr position (PMID-8626433). Efficient glycosylation usually occurs when ~60 residues or more separate the glycosylation acceptor site from the C-terminus.; ELME000136:The Class IV WW domain interaction motif is recognised primarily by the Pin1 phosphorylation-dependent prolyl isomerase.; ELME000159:Proline-Directed Kinase (e.g. MAPK) phosphorylation site in higher eukaryotes.)	Predicted conservation scores
Danio_rerio_nfil3	T212S	# Altered Effect (Pr = 0.38)
Danio_rerio_nfil3	T212S	# |---->Altered Motifs (ELME000051|ELME000063|ELME000070|ELME000136|ELME000159)
Danio_rerio_nfil3	T212S	# |---->Altered Structure_and_dynamics (Pr = 0.26)-------------------------------------------------------|
Danio_rerio_nfil3	T212S	# | |---->Altered Secondary_structure (Pr = 0.26) |
Danio_rerio_nfil3	T212S	# | | |
Danio_rerio_nfil3	T212S	# | |---->Altered Stability_and_conformational_flexibility (Pr = 0.21) |
Danio_rerio_nfil3	T212S	# | | |---->Altered Conformational_flexibility (Pr = 0.21) |
Danio_rerio_nfil3	T212S	# | | |
Danio_rerio_nfil3	T212S	# | |---->Altered Special_structural_signatures (Pr = 0.09) |
Danio_rerio_nfil3	T212S	# | |---->Altered Signal_peptide (Pr = 0.00) |
Danio_rerio_nfil3	T212S	# | | |
Danio_rerio_nfil3	T212S	# | |---->Altered Transmembrane_protein (Pr = 0.09) |
Danio_rerio_nfil3	T212S	# | |
Danio_rerio_nfil3	T212S	# |---->Altered Functional_residue (Pr = 0.38) |
Danio_rerio_nfil3	T212S	# |---->Altered Macromolecular_binding (Pr = 0.27) |
Danio_rerio_nfil3	T212S	# | |---->Altered Protein_binding (Pr = 0.27) |
Danio_rerio_nfil3	T212S	# | |---->Altered Disordered_interface (Pr = 0.27) |
Danio_rerio_nfil3	T212S	# | | |---->Altered MoRF (Pr = 0.27 | P = 0.04) |
Danio_rerio_nfil3	T212S	# | | |
Danio_rerio_nfil3	T212S	# | |---->Altered Ordered_interface (Pr = 0.06) |
Danio_rerio_nfil3	T212S	# | |
Danio_rerio_nfil3	T212S	# |---->Altered Metal_binding (Pr = 0.00)<---------------------------------------------------------|
Danio_rerio_nfil3	T212S	# |
Danio_rerio_nfil3	T212S	# |---->Altered PTM_site (Pr = 0.38)
Danio_rerio_nfil3	T212S	# |---->Gain of ADP-ribosylation at R211 (Pr = 0.20 | P = 0.04)
Danio_rerio_nfil3	T212S	# |---->Loss of N-linked_glycosylation at N208 (Pr = 0.02 | P = 0.04)
Danio_rerio_nfil3	T212S	# |---->Gain of Phosphorylation at T212 (Pr = 0.38 | P = 7.1e-03)
Danio_rerio_nfil3	T212S	# |---->Gain of Proteolytic_cleavage at R211 (Pr = 0.10 | P = 0.05)
Danio_rerio_nfil3	T212S	# |---->Loss of SUMOylation at K217 (Pr = 0.26 | P = 7.5e-03)
Danio_rerio_nfil3	D229E	0.092	Loss of Phosphorylation at Y234 (Pr = 0.28 | P = 0.02); Loss of Sulfation at Y226 (Pr = 0.01 | P = 0.05)	Altered Motifs (ELME000062:Secondary preference for PKA-type AGC kinase phosphorylation.; ELME000064:CK2 phosphorylation site; ELME000136:The Class IV WW domain interaction motif is recognised primarily by the Pin1 phosphorylation-dependent prolyl isomerase.; ELME000159:Proline-Directed Kinase (e.g. MAPK) phosphorylation site in higher eukaryotes.)	Predicted conservation scores
Danio_rerio_nfil3	D229E	# Altered Effect (Pr = 0.28)
Danio_rerio_nfil3	D229E	# |---->Altered Motifs (ELME000062|ELME000064|ELME000136|ELME000159)
Danio_rerio_nfil3	D229E	# |---->Altered Structure_and_dynamics (Pr = 0.25)-------------------------------------------------------|
Danio_rerio_nfil3	D229E	# | |---->Altered Secondary_structure (Pr = 0.25) |
Danio_rerio_nfil3	D229E	# | | |
Danio_rerio_nfil3	D229E	# | |---->Altered Stability_and_conformational_flexibility (Pr = 0.21) |
Danio_rerio_nfil3	D229E	# | | |---->Altered Conformational_flexibility (Pr = 0.21) |
Danio_rerio_nfil3	D229E	# | | |
Danio_rerio_nfil3	D229E	# | |---->Altered Special_structural_signatures (Pr = 0.06) |
Danio_rerio_nfil3	D229E	# | |---->Altered Signal_peptide (Pr = 0.00) |
Danio_rerio_nfil3	D229E	# | | |
Danio_rerio_nfil3	D229E	# | |---->Altered Transmembrane_protein (Pr = 0.06) |
Danio_rerio_nfil3	D229E	# | |
Danio_rerio_nfil3	D229E	# |---->Altered Functional_residue (Pr = 0.28) |
Danio_rerio_nfil3	D229E	# |---->Altered Macromolecular_binding (Pr = 0.25) |
Danio_rerio_nfil3	D229E	# | |---->Altered Protein_binding (Pr = 0.25) |
Danio_rerio_nfil3	D229E	# | |---->Altered Disordered_interface (Pr = 0.25) |
Danio_rerio_nfil3	D229E	# | | |
Danio_rerio_nfil3	D229E	# | |---->Altered Ordered_interface (Pr = 0.12) |
Danio_rerio_nfil3	D229E	# | |
Danio_rerio_nfil3	D229E	# |---->Altered Metal_binding (Pr = 0.01)<---------------------------------------------------------|
Danio_rerio_nfil3	D229E	# |
Danio_rerio_nfil3	D229E	# |---->Altered PTM_site (Pr = 0.28)
Danio_rerio_nfil3	D229E	# |---->Loss of Phosphorylation at Y234 (Pr = 0.28 | P = 0.02)
Danio_rerio_nfil3	D229E	# |---->Loss of Sulfation at Y226 (Pr = 0.01 | P = 0.05)
Danio_rerio_nfil3	V231I	0.042	Altered MoRF (Pr = 0.45 | P = 1.6e-03); Gain of Phosphorylation at S232 (Pr = 0.34 | P = 1.0e-02); Gain of Sulfation at Y226 (Pr = 0.01 | P = 0.05)	Altered Motifs (ELME000064:CK2 phosphorylation site; ELME000136:The Class IV WW domain interaction motif is recognised primarily by the Pin1 phosphorylation-dependent prolyl isomerase.; ELME000159:Proline-Directed Kinase (e.g. MAPK) phosphorylation site in higher eukaryotes.; ELME000259:The VxPx motif is located in the cytoplasmatic tails of vesicular cargoes. It allows the interaction with proteins that permit the vesicle budding from the trans-Golgi-network and its posterior transport to the plasma membrane of the cilia)	Predicted conservation scores
Danio_rerio_nfil3	V231I	# Altered Effect (Pr = 0.45)
Danio_rerio_nfil3	V231I	# |---->Altered Motifs (ELME000064|ELME000136|ELME000159|ELME000259)
Danio_rerio_nfil3	V231I	# |---->Altered Structure_and_dynamics (Pr = 0.26)-------------------------------------------------------|
Danio_rerio_nfil3	V231I	# | |---->Altered Secondary_structure (Pr = 0.26) |
Danio_rerio_nfil3	V231I	# | | |
Danio_rerio_nfil3	V231I	# | |---->Altered Stability_and_conformational_flexibility (Pr = 0.18) |
Danio_rerio_nfil3	V231I	# | | |---->Altered Conformational_flexibility (Pr = 0.18) |
Danio_rerio_nfil3	V231I	# | | |
Danio_rerio_nfil3	V231I	# | |---->Altered Special_structural_signatures (Pr = 0.06) |
Danio_rerio_nfil3	V231I	# | |---->Altered Signal_peptide (Pr = 0.00) |
Danio_rerio_nfil3	V231I	# | | |
Danio_rerio_nfil3	V231I	# | |---->Altered Transmembrane_protein (Pr = 0.06) |
Danio_rerio_nfil3	V231I	# | |
Danio_rerio_nfil3	V231I	# |---->Altered Functional_residue (Pr = 0.45) |
Danio_rerio_nfil3	V231I	# |---->Altered Macromolecular_binding (Pr = 0.45) |
Danio_rerio_nfil3	V231I	# | |---->Altered Protein_binding (Pr = 0.45) |
Danio_rerio_nfil3	V231I	# | |---->Altered Disordered_interface (Pr = 0.45) |
Danio_rerio_nfil3	V231I	# | | |---->Altered MoRF (Pr = 0.45 | P = 1.6e-03) |
Danio_rerio_nfil3	V231I	# | | |
Danio_rerio_nfil3	V231I	# | |---->Altered Ordered_interface (Pr = 0.12) |
Danio_rerio_nfil3	V231I	# | |
Danio_rerio_nfil3	V231I	# |---->Altered Metal_binding (Pr = 0.01)<---------------------------------------------------------|
Danio_rerio_nfil3	V231I	# |
Danio_rerio_nfil3	V231I	# |---->Altered PTM_site (Pr = 0.34)
Danio_rerio_nfil3	V231I	# |---->Gain of Phosphorylation at S232 (Pr = 0.34 | P = 1.0e-02)
Danio_rerio_nfil3	V231I	# |---->Gain of Sulfation at Y226 (Pr = 0.01 | P = 0.05)
Danio_rerio_nfil3	S248N	0.068		Altered Motifs (ELME000070:Generic motif for N-glycosylation. It was shown that Trp - Asp - and Glu are uncommon before the Ser/Thr position (PMID-8626433). Efficient glycosylation usually occurs when ~60 residues or more separate the glycosylation acceptor site from the C-terminus.; ELME000202:(ST)Q motif which is phosphorylated by PIKK family members.; PS00001:N-glycosylation site)	Predicted conservation scores
Danio_rerio_nfil3	S248N	# Altered Effect (Pr = 0.26)
Danio_rerio_nfil3	S248N	# |---->Altered Motifs (ELME000070|ELME000202|PS00001)
Danio_rerio_nfil3	S248N	# |---->Altered Structure_and_dynamics (Pr = 0.26)-------------------------------------------------------|
Danio_rerio_nfil3	S248N	# | |---->Altered Secondary_structure (Pr = 0.26) |
Danio_rerio_nfil3	S248N	# | | |
Danio_rerio_nfil3	S248N	# | |---->Altered Stability_and_conformational_flexibility (Pr = 0.21) |
Danio_rerio_nfil3	S248N	# | | |---->Altered Conformational_flexibility (Pr = 0.21) |
Danio_rerio_nfil3	S248N	# | | |
Danio_rerio_nfil3	S248N	# | |---->Altered Special_structural_signatures (Pr = 0.01) |
Danio_rerio_nfil3	S248N	# | |---->Altered Signal_peptide (Pr = 0.00) |
Danio_rerio_nfil3	S248N	# | | |
Danio_rerio_nfil3	S248N	# | |---->Altered Transmembrane_protein (Pr = 0.01) |
Danio_rerio_nfil3	S248N	# | |
Danio_rerio_nfil3	S248N	# |---->Altered Functional_residue (Pr = 0.24) |
Danio_rerio_nfil3	S248N	# |---->Altered Macromolecular_binding (Pr = 0.24) |
Danio_rerio_nfil3	S248N	# | |---->Altered Protein_binding (Pr = 0.24) |
Danio_rerio_nfil3	S248N	# | |---->Altered Disordered_interface (Pr = 0.24) |
Danio_rerio_nfil3	S248N	# | | |
Danio_rerio_nfil3	S248N	# | |---->Altered Ordered_interface (Pr = 0.15) |
Danio_rerio_nfil3	S248N	# | |
Danio_rerio_nfil3	S248N	# |---->Altered Metal_binding (Pr = 0.00)<---------------------------------------------------------|
Danio_rerio_nfil3	S248N	# |
Danio_rerio_nfil3	S248N	# |---->Altered PTM_site (Pr = 0.13)
Danio_rerio_nfil3	Y249F	0.154	Altered MoRF (Pr = 0.26 | P = 0.05)	Altered Motifs (ELME000202:(ST)Q motif which is phosphorylated by PIKK family members.; ELME000328:Fxxx[WF] motifs are present in Pex19 and S. cerevisiae Pex5 cytosolic receptors that bind to peroxisomal membrane docking member - Pex14)	Predicted conservation scores
Danio_rerio_nfil3	Y249F	# Altered Effect (Pr = 0.26)
Danio_rerio_nfil3	Y249F	# |---->Altered Motifs (ELME000202|ELME000328)
Danio_rerio_nfil3	Y249F	# |---->Altered Structure_and_dynamics (Pr = 0.25)-------------------------------------------------------|
Danio_rerio_nfil3	Y249F	# | |---->Altered Secondary_structure (Pr = 0.25) |
Danio_rerio_nfil3	Y249F	# | | |
Danio_rerio_nfil3	Y249F	# | |---->Altered Stability_and_conformational_flexibility (Pr = 0.21) |
Danio_rerio_nfil3	Y249F	# | | |---->Altered Conformational_flexibility (Pr = 0.21) |
Danio_rerio_nfil3	Y249F	# | | |
Danio_rerio_nfil3	Y249F	# | |---->Altered Special_structural_signatures (Pr = 0.01) |
Danio_rerio_nfil3	Y249F	# | |---->Altered Signal_peptide (Pr = 0.00) |
Danio_rerio_nfil3	Y249F	# | | |
Danio_rerio_nfil3	Y249F	# | |---->Altered Transmembrane_protein (Pr = 0.01) |
Danio_rerio_nfil3	Y249F	# | |
Danio_rerio_nfil3	Y249F	# |---->Altered Functional_residue (Pr = 0.26) |
Danio_rerio_nfil3	Y249F	# |---->Altered Macromolecular_binding (Pr = 0.26) |
Danio_rerio_nfil3	Y249F	# | |---->Altered Protein_binding (Pr = 0.26) |
Danio_rerio_nfil3	Y249F	# | |---->Altered Disordered_interface (Pr = 0.26) |
Danio_rerio_nfil3	Y249F	# | | |---->Altered MoRF (Pr = 0.26 | P = 0.05) |
Danio_rerio_nfil3	Y249F	# | | |
Danio_rerio_nfil3	Y249F	# | |---->Altered Ordered_interface (Pr = 0.15) |
Danio_rerio_nfil3	Y249F	# | |
Danio_rerio_nfil3	Y249F	# |---->Altered Metal_binding (Pr = 0.00)<---------------------------------------------------------|
Danio_rerio_nfil3	Y249F	# |
Danio_rerio_nfil3	Y249F	# |---->Altered PTM_site (Pr = 0.15)
Danio_rerio_nfil3	G282N	0.053	Loss of Ubiquitylation at K278 (Pr = 0.20 | P = 6.9e-03)	Altered Motifs (ELME000063:CK1 phosphorylation site; ELME000064:CK2 phosphorylation site; PS00006:Casein kinase II phosphorylation site)	Predicted conservation scores
Danio_rerio_nfil3	G282N	# Altered Effect (Pr = 0.26)
Danio_rerio_nfil3	G282N	# |---->Altered Motifs (ELME000063|ELME000064|PS00006)
Danio_rerio_nfil3	G282N	# |---->Altered Structure_and_dynamics (Pr = 0.26)-------------------------------------------------------|
Danio_rerio_nfil3	G282N	# | |---->Altered Secondary_structure (Pr = 0.26) |
Danio_rerio_nfil3	G282N	# | | |
Danio_rerio_nfil3	G282N	# | |---->Altered Stability_and_conformational_flexibility (Pr = 0.25) |
Danio_rerio_nfil3	G282N	# | | |---->Altered Conformational_flexibility (Pr = 0.25) |
Danio_rerio_nfil3	G282N	# | | |
Danio_rerio_nfil3	G282N	# | |---->Altered Special_structural_signatures (Pr = 0.03) |
Danio_rerio_nfil3	G282N	# | |---->Altered Signal_peptide (Pr = 0.00) |
Danio_rerio_nfil3	G282N	# | | |
Danio_rerio_nfil3	G282N	# | |---->Altered Transmembrane_protein (Pr = 0.03) |
Danio_rerio_nfil3	G282N	# | |
Danio_rerio_nfil3	G282N	# |---->Altered Functional_residue (Pr = 0.20) |
Danio_rerio_nfil3	G282N	# |---->Altered Macromolecular_binding (Pr = 0.09) |
Danio_rerio_nfil3	G282N	# | |---->Altered Protein_binding (Pr = 0.09) |
Danio_rerio_nfil3	G282N	# | |---->Altered Disordered_interface (Pr = 0.09) |
Danio_rerio_nfil3	G282N	# | | |
Danio_rerio_nfil3	G282N	# | |---->Altered Ordered_interface (Pr = 0.03) |
Danio_rerio_nfil3	G282N	# | |
Danio_rerio_nfil3	G282N	# |---->Altered Metal_binding (Pr = 0.01)<---------------------------------------------------------|
Danio_rerio_nfil3	G282N	# |
Danio_rerio_nfil3	G282N	# |---->Altered PTM_site (Pr = 0.20)
Danio_rerio_nfil3	G282N	# |---->Loss of Ubiquitylation at K278 (Pr = 0.20 | P = 6.9e-03)
Danio_rerio_nfil3	S295T	0.055	Gain of O-linked_glycosylation at S295 (Pr = 0.28 | P = 6.3e-03); Gain of Phosphorylation at S299 (Pr = 0.23 | P = 0.05); Loss of ADP-ribosylation at R296 (Pr = 0.21 | P = 0.04); Loss of SUMOylation at K290 (Pr = 0.18 | P = 0.05)	Altered Motifs (ELME000053:GSK3 phosphorylation recognition site; ELME000220:Phosphothreonine motif binding a subset of FHA domains that have a preference for an acidic amino acid at the pT+3 position.; ELME000239:The USP7 NTD domain binding motif variant based on the MDM2 and P53 interactions.; ELME000321:Caspase3 and Caspase7 cleavage site; PS00006:Casein kinase II phosphorylation site)	Predicted conservation scores
Danio_rerio_nfil3	S295T	# Altered Effect (Pr = 0.28)
Danio_rerio_nfil3	S295T	# |---->Altered Motifs (ELME000053|ELME000220|ELME000239|ELME000321|PS00006)
Danio_rerio_nfil3	S295T	# |---->Altered Structure_and_dynamics (Pr = 0.25)-------------------------------------------------------|
Danio_rerio_nfil3	S295T	# | |---->Altered Secondary_structure (Pr = 0.25) |
Danio_rerio_nfil3	S295T	# | | |
Danio_rerio_nfil3	S295T	# | |---->Altered Stability_and_conformational_flexibility (Pr = 0.21) |
Danio_rerio_nfil3	S295T	# | | |---->Altered Conformational_flexibility (Pr = 0.21) |
Danio_rerio_nfil3	S295T	# | | |
Danio_rerio_nfil3	S295T	# | |---->Altered Special_structural_signatures (Pr = 0.01) |
Danio_rerio_nfil3	S295T	# | |---->Altered Signal_peptide (Pr = 0.00) |
Danio_rerio_nfil3	S295T	# | | |
Danio_rerio_nfil3	S295T	# | |---->Altered Transmembrane_protein (Pr = 0.01) |
Danio_rerio_nfil3	S295T	# | |
Danio_rerio_nfil3	S295T	# |---->Altered Functional_residue (Pr = 0.28) |
Danio_rerio_nfil3	S295T	# |---->Altered Macromolecular_binding (Pr = 0.10) |
Danio_rerio_nfil3	S295T	# | |---->Altered Protein_binding (Pr = 0.10) |
Danio_rerio_nfil3	S295T	# | |---->Altered Disordered_interface (Pr = 0.10) |
Danio_rerio_nfil3	S295T	# | | |
Danio_rerio_nfil3	S295T	# | |---->Altered Ordered_interface (Pr = 0.04) |
Danio_rerio_nfil3	S295T	# | |
Danio_rerio_nfil3	S295T	# |---->Altered Metal_binding (Pr = 0.00)<---------------------------------------------------------|
Danio_rerio_nfil3	S295T	# |
Danio_rerio_nfil3	S295T	# |---->Altered PTM_site (Pr = 0.28)
Danio_rerio_nfil3	S295T	# |---->Loss of ADP-ribosylation at R296 (Pr = 0.21 | P = 0.04)
Danio_rerio_nfil3	S295T	# |---->Gain of O-linked_glycosylation at S295 (Pr = 0.28 | P = 6.3e-03)
Danio_rerio_nfil3	S295T	# |---->Gain of Phosphorylation at S299 (Pr = 0.23 | P = 0.05)
Danio_rerio_nfil3	S295T	# |---->Loss of SUMOylation at K290 (Pr = 0.18 | P = 0.05)
Danio_rerio_nfil3	A297S	0.043	Gain of B-factor (Pr = 0.26 | P = 0.02); Gain of Phosphorylation at S299 (Pr = 0.25 | P = 0.04); Loss of ADP-ribosylation at R296 (Pr = 0.21 | P = 0.04)	Altered Motifs (ELME000053:GSK3 phosphorylation recognition site; ELME000173:Consensus derived from reported natural interactors which do not match the Mode 1 and Mode 2 ligands.; ELME000202:(ST)Q motif which is phosphorylated by PIKK family members.; ELME000321:Caspase3 and Caspase7 cleavage site; PS00006:Casein kinase II phosphorylation site)	Predicted conservation scores
Danio_rerio_nfil3	A297S	# Altered Effect (Pr = 0.26)
Danio_rerio_nfil3	A297S	# |---->Altered Motifs (ELME000053|ELME000173|ELME000202|ELME000321|PS00006)
Danio_rerio_nfil3	A297S	# |---->Altered Structure_and_dynamics (Pr = 0.26)-------------------------------------------------------|
Danio_rerio_nfil3	A297S	# | |---->Altered Secondary_structure (Pr = 0.25) |
Danio_rerio_nfil3	A297S	# | | |
Danio_rerio_nfil3	A297S	# | |---->Altered Stability_and_conformational_flexibility (Pr = 0.26) |
Danio_rerio_nfil3	A297S	# | | |---->Altered Conformational_flexibility (Pr = 0.26) |
Danio_rerio_nfil3	A297S	# | | |---->Gain of B-factor (Pr = 0.26 | P = 0.02) |
Danio_rerio_nfil3	A297S	# | | |
Danio_rerio_nfil3	A297S	# | |---->Altered Special_structural_signatures (Pr = 0.01) |
Danio_rerio_nfil3	A297S	# | |---->Altered Signal_peptide (Pr = 0.00) |
Danio_rerio_nfil3	A297S	# | | |
Danio_rerio_nfil3	A297S	# | |---->Altered Transmembrane_protein (Pr = 0.01) |
Danio_rerio_nfil3	A297S	# | |
Danio_rerio_nfil3	A297S	# |---->Altered Functional_residue (Pr = 0.25) |
Danio_rerio_nfil3	A297S	# |---->Altered Macromolecular_binding (Pr = 0.09) |
Danio_rerio_nfil3	A297S	# | |---->Altered Protein_binding (Pr = 0.09) |
Danio_rerio_nfil3	A297S	# | |---->Altered Disordered_interface (Pr = 0.09) |
Danio_rerio_nfil3	A297S	# | | |
Danio_rerio_nfil3	A297S	# | |---->Altered Ordered_interface (Pr = 0.03) |
Danio_rerio_nfil3	A297S	# | |
Danio_rerio_nfil3	A297S	# |---->Altered Metal_binding (Pr = 0.00)<---------------------------------------------------------|
Danio_rerio_nfil3	A297S	# |
Danio_rerio_nfil3	A297S	# |---->Altered PTM_site (Pr = 0.25)
Danio_rerio_nfil3	A297S	# |---->Loss of ADP-ribosylation at R296 (Pr = 0.21 | P = 0.04)
Danio_rerio_nfil3	A297S	# |---->Gain of Phosphorylation at S299 (Pr = 0.25 | P = 0.04)
Danio_rerio_nfil3	A312S	0.061	Loss of O-linked_glycosylation at T315 (Pr = 0.27 | P = 0.01); Gain of Phosphorylation at T315 (Pr = 0.27 | P = 0.02); Gain of SUMOylation at K308 (Pr = 0.22 | P = 0.02); Loss of Ubiquitylation at K308 (Pr = 0.15 | P = 0.05)	Altered Motifs (ELME000063:CK1 phosphorylation site; ELME000085:Glycosaminoglycan attachment site; ELME000136:The Class IV WW domain interaction motif is recognised primarily by the Pin1 phosphorylation-dependent prolyl isomerase.; ELME000159:Proline-Directed Kinase (e.g. MAPK) phosphorylation site in higher eukaryotes.; ELME000287:These IBMs are found at the N-terminal regions of caspase subunits where they mediate the inhibition of activated caspases by binding to conserved surface grooves on type III BIR domains of Inhibitor of Apoptosis Proteins (IAPs).)	Predicted conservation scores
Danio_rerio_nfil3	A312S	# Altered Effect (Pr = 0.27)
Danio_rerio_nfil3	A312S	# |---->Altered Motifs (ELME000063|ELME000085|ELME000136|ELME000159|ELME000287)
Danio_rerio_nfil3	A312S	# |---->Altered Structure_and_dynamics (Pr = 0.26)-------------------------------------------------------|
Danio_rerio_nfil3	A312S	# | |---->Altered Secondary_structure (Pr = 0.26) |
Danio_rerio_nfil3	A312S	# | | |
Danio_rerio_nfil3	A312S	# | |---->Altered Stability_and_conformational_flexibility (Pr = 0.21) |
Danio_rerio_nfil3	A312S	# | | |---->Altered Conformational_flexibility (Pr = 0.21) |
Danio_rerio_nfil3	A312S	# | | |
Danio_rerio_nfil3	A312S	# | |---->Altered Special_structural_signatures (Pr = 0.03) |
Danio_rerio_nfil3	A312S	# | |---->Altered Signal_peptide (Pr = 0.00) |
Danio_rerio_nfil3	A312S	# | | |
Danio_rerio_nfil3	A312S	# | |---->Altered Transmembrane_protein (Pr = 0.03) |
Danio_rerio_nfil3	A312S	# | |
Danio_rerio_nfil3	A312S	# |---->Altered Functional_residue (Pr = 0.27) |
Danio_rerio_nfil3	A312S	# |---->Altered Macromolecular_binding (Pr = 0.15) |
Danio_rerio_nfil3	A312S	# | |---->Altered Protein_binding (Pr = 0.15) |
Danio_rerio_nfil3	A312S	# | |---->Altered Disordered_interface (Pr = 0.15) |
Danio_rerio_nfil3	A312S	# | | |
Danio_rerio_nfil3	A312S	# | |---->Altered Ordered_interface (Pr = 0.03) |
Danio_rerio_nfil3	A312S	# | |
Danio_rerio_nfil3	A312S	# |---->Altered Metal_binding (Pr = 0.01)<---------------------------------------------------------|
Danio_rerio_nfil3	A312S	# |
Danio_rerio_nfil3	A312S	# |---->Altered PTM_site (Pr = 0.27)
Danio_rerio_nfil3	A312S	# |---->Loss of O-linked_glycosylation at T315 (Pr = 0.27 | P = 0.01)
Danio_rerio_nfil3	A312S	# |---->Gain of Phosphorylation at T315 (Pr = 0.27 | P = 0.02)
Danio_rerio_nfil3	A312S	# |---->Gain of SUMOylation at K308 (Pr = 0.22 | P = 0.02)
Danio_rerio_nfil3	A312S	# |---->Loss of Ubiquitylation at K308 (Pr = 0.15 | P = 0.05)
Danio_rerio_nfil3	I365V	0.038	Altered MoRF (Pr = 0.40 | P = 4.6e-03); Gain of Ubiquitylation at K360 (Pr = 0.16 | P = 0.04); Gain of Proteolytic_cleavage at D366 (Pr = 0.14 | P = 0.02); Gain of Methylation at K360 (Pr = 0.12 | P = 0.02)	Altered Motifs (ELME000098:The PxDLS motif interacts with the NAD-dependent repressor CtBP proteins.; ELME000147:Site phosphorylated by the Polo-like kinase.)	Predicted conservation scores
Danio_rerio_nfil3	I365V	# Altered Effect (Pr = 0.40)
Danio_rerio_nfil3	I365V	# |---->Altered Motifs (ELME000098|ELME000147)
Danio_rerio_nfil3	I365V	# |---->Altered Structure_and_dynamics (Pr = 0.25)-------------------------------------------------------|
Danio_rerio_nfil3	I365V	# | |---->Altered Secondary_structure (Pr = 0.24) |
Danio_rerio_nfil3	I365V	# | | |
Danio_rerio_nfil3	I365V	# | |---->Altered Stability_and_conformational_flexibility (Pr = 0.25) |
Danio_rerio_nfil3	I365V	# | | |---->Altered Conformational_flexibility (Pr = 0.25) |
Danio_rerio_nfil3	I365V	# | | |
Danio_rerio_nfil3	I365V	# | |---->Altered Special_structural_signatures (Pr = 0.04) |
Danio_rerio_nfil3	I365V	# | |---->Altered Signal_peptide (Pr = 0.00) |
Danio_rerio_nfil3	I365V	# | | |
Danio_rerio_nfil3	I365V	# | |---->Altered Transmembrane_protein (Pr = 0.04) |
Danio_rerio_nfil3	I365V	# | |
Danio_rerio_nfil3	I365V	# |---->Altered Functional_residue (Pr = 0.40) |
Danio_rerio_nfil3	I365V	# |---->Altered Macromolecular_binding (Pr = 0.40) |
Danio_rerio_nfil3	I365V	# | |---->Altered Protein_binding (Pr = 0.40) |
Danio_rerio_nfil3	I365V	# | |---->Altered Disordered_interface (Pr = 0.40) |
Danio_rerio_nfil3	I365V	# | | |---->Altered MoRF (Pr = 0.40 | P = 4.6e-03) |
Danio_rerio_nfil3	I365V	# | | |
Danio_rerio_nfil3	I365V	# | |---->Altered Ordered_interface (Pr = 0.12) |
Danio_rerio_nfil3	I365V	# | |
Danio_rerio_nfil3	I365V	# |---->Altered Metal_binding (Pr = 0.03)<---------------------------------------------------------|
Danio_rerio_nfil3	I365V	# |
Danio_rerio_nfil3	I365V	# |---->Altered PTM_site (Pr = 0.16)
Danio_rerio_nfil3	I365V	# |---->Gain of Methylation at K360 (Pr = 0.12 | P = 0.02)
Danio_rerio_nfil3	I365V	# |---->Gain of Proteolytic_cleavage at D366 (Pr = 0.14 | P = 0.02)
Danio_rerio_nfil3	I365V	# |---->Gain of Ubiquitylation at K360 (Pr = 0.16 | P = 0.04)
Danio_rerio_nfil3	C372R	0.129	Gain of Intrinsic_disorder (Pr = 0.44 | P = 4.5e-03); Altered MoRF (Pr = 0.29 | P = 0.03)	Altered Motifs (ELME000012:The di-Arg ER retention motif is defined by two consecutive arginine residues (RR) or with a single residue insertion (RXR). The motif is completed by an adjacent hydrophobic/arginine residue which may be on either side of the Arg pair.; ELME000102:N-Arg dibasic convertase (nardilysin) cleavage site (Xaa-|-Arg-Lys or Arg-|-Arg-Xaa).; ELME000108:Yeast kexin 2 cleavage site (Lys-Arg-|-Xaa or Arg-Arg-|-Xaa))	Predicted conservation scores
Danio_rerio_nfil3	C372R	# Altered Effect (Pr = 0.44)
Danio_rerio_nfil3	C372R	# |---->Altered Motifs (ELME000012|ELME000102|ELME000108)
Danio_rerio_nfil3	C372R	# |---->Altered Structure_and_dynamics (Pr = 0.44)-------------------------------------------------------|
Danio_rerio_nfil3	C372R	# | |---->Altered Secondary_structure (Pr = 0.24) |
Danio_rerio_nfil3	C372R	# | | |
Danio_rerio_nfil3	C372R	# | |---->Altered Stability_and_conformational_flexibility (Pr = 0.44) |
Danio_rerio_nfil3	C372R	# | | |---->Altered Conformational_flexibility (Pr = 0.44) |
Danio_rerio_nfil3	C372R	# | | |---->Gain of Intrinsic_disorder (Pr = 0.44 | P = 4.5e-03) |
Danio_rerio_nfil3	C372R	# | | |
Danio_rerio_nfil3	C372R	# | |---->Altered Special_structural_signatures (Pr = 0.02) |
Danio_rerio_nfil3	C372R	# | |---->Altered Signal_peptide (Pr = 0.00) |
Danio_rerio_nfil3	C372R	# | | |
Danio_rerio_nfil3	C372R	# | |---->Altered Transmembrane_protein (Pr = 0.02) |
Danio_rerio_nfil3	C372R	# | |
Danio_rerio_nfil3	C372R	# |---->Altered Functional_residue (Pr = 0.29) |
Danio_rerio_nfil3	C372R	# |---->Altered Macromolecular_binding (Pr = 0.29) |
Danio_rerio_nfil3	C372R	# | |---->Altered Protein_binding (Pr = 0.29) |
Danio_rerio_nfil3	C372R	# | |---->Altered Disordered_interface (Pr = 0.29) |
Danio_rerio_nfil3	C372R	# | | |---->Altered MoRF (Pr = 0.29 | P = 0.03) |
Danio_rerio_nfil3	C372R	# | | |
Danio_rerio_nfil3	C372R	# | |---->Altered Ordered_interface (Pr = 0.18) |
Danio_rerio_nfil3	C372R	# | |
Danio_rerio_nfil3	C372R	# |---->Altered Metal_binding (Pr = 0.01)<---------------------------------------------------------|
Danio_rerio_nfil3	C372R	# |
Danio_rerio_nfil3	C372R	# |---->Altered PTM_site (Pr = 0.21)
Danio_rerio_nfil3	Y378C	0.090	Loss of Phosphorylation at Y378 (Pr = 0.42 | P = 6.5e-03)	Altered Motifs (ELME000053:GSK3 phosphorylation recognition site; ELME000136:The Class IV WW domain interaction motif is recognised primarily by the Pin1 phosphorylation-dependent prolyl isomerase.; ELME000159:Proline-Directed Kinase (e.g. MAPK) phosphorylation site in higher eukaryotes.; ELME000202:(ST)Q motif which is phosphorylated by PIKK family members.; ELME000358:Phospho-dependent motif that mediates docking of CDK substrates and regulators to cyclin-CDK-bound Cks1.)	Predicted conservation scores
Danio_rerio_nfil3	Y378C	# Altered Effect (Pr = 0.42)
Danio_rerio_nfil3	Y378C	# |---->Altered Motifs (ELME000053|ELME000136|ELME000159|ELME000202|ELME000358)
Danio_rerio_nfil3	Y378C	# |---->Altered Structure_and_dynamics (Pr = 0.29)-------------------------------------------------------|
Danio_rerio_nfil3	Y378C	# | |---->Altered Secondary_structure (Pr = 0.25) |
Danio_rerio_nfil3	Y378C	# | | |
Danio_rerio_nfil3	Y378C	# | |---->Altered Stability_and_conformational_flexibility (Pr = 0.29) |
Danio_rerio_nfil3	Y378C	# | | |---->Altered Conformational_flexibility (Pr = 0.29) |
Danio_rerio_nfil3	Y378C	# | | |
Danio_rerio_nfil3	Y378C	# | |---->Altered Special_structural_signatures (Pr = 0.01) |
Danio_rerio_nfil3	Y378C	# | |---->Altered Signal_peptide (Pr = 0.00) |
Danio_rerio_nfil3	Y378C	# | | |
Danio_rerio_nfil3	Y378C	# | |---->Altered Transmembrane_protein (Pr = 0.01) |
Danio_rerio_nfil3	Y378C	# | |
Danio_rerio_nfil3	Y378C	# |---->Altered Functional_residue (Pr = 0.42) |
Danio_rerio_nfil3	Y378C	# |---->Altered Macromolecular_binding (Pr = 0.24) |
Danio_rerio_nfil3	Y378C	# | |---->Altered Protein_binding (Pr = 0.24) |
Danio_rerio_nfil3	Y378C	# | |---->Altered Disordered_interface (Pr = 0.24) |
Danio_rerio_nfil3	Y378C	# | | |
Danio_rerio_nfil3	Y378C	# | |---->Altered Ordered_interface (Pr = 0.18) |
Danio_rerio_nfil3	Y378C	# | |
Danio_rerio_nfil3	Y378C	# |---->Altered Metal_binding (Pr = 0.01)<---------------------------------------------------------|
Danio_rerio_nfil3	Y378C	# |
Danio_rerio_nfil3	Y378C	# |---->Altered PTM_site (Pr = 0.42)
Danio_rerio_nfil3	Y378C	# |---->Loss of Phosphorylation at Y378 (Pr = 0.42 | P = 6.5e-03)
Danio_rerio_nfil3	Q404R	0.054		Altered Motifs (None)	Predicted conservation scores
Danio_rerio_nfil3	Q404R	# Altered Effect (Pr = 0.30)
Danio_rerio_nfil3	Q404R	# |---->Altered Motifs (None)
Danio_rerio_nfil3	Q404R	# |---->Altered Structure_and_dynamics (Pr = 0.30)-------------------------------------------------------|
Danio_rerio_nfil3	Q404R	# | |---->Altered Secondary_structure (Pr = 0.25) |
Danio_rerio_nfil3	Q404R	# | | |
Danio_rerio_nfil3	Q404R	# | |---->Altered Stability_and_conformational_flexibility (Pr = 0.30) |
Danio_rerio_nfil3	Q404R	# | | |---->Altered Conformational_flexibility (Pr = 0.30) |
Danio_rerio_nfil3	Q404R	# | | |
Danio_rerio_nfil3	Q404R	# | |---->Altered Special_structural_signatures (Pr = 0.03) |
Danio_rerio_nfil3	Q404R	# | |---->Altered Signal_peptide (Pr = 0.00) |
Danio_rerio_nfil3	Q404R	# | | |
Danio_rerio_nfil3	Q404R	# | |---->Altered Transmembrane_protein (Pr = 0.03) |
Danio_rerio_nfil3	Q404R	# | |
Danio_rerio_nfil3	Q404R	# |---->Altered Functional_residue (Pr = 0.21) |
Danio_rerio_nfil3	Q404R	# |---->Altered Macromolecular_binding (Pr = 0.21) |
Danio_rerio_nfil3	Q404R	# | |---->Altered Protein_binding (Pr = 0.21) |
Danio_rerio_nfil3	Q404R	# | |---->Altered Disordered_interface (Pr = 0.14) |
Danio_rerio_nfil3	Q404R	# | | |
Danio_rerio_nfil3	Q404R	# | |---->Altered Ordered_interface (Pr = 0.21) |
Danio_rerio_nfil3	Q404R	# | |
Danio_rerio_nfil3	Q404R	# |---->Altered Metal_binding (Pr = 0.03)<---------------------------------------------------------|
Danio_rerio_nfil3	Q404R	# |
Danio_rerio_nfil3	Q404R	# |---->Altered PTM_site (Pr = 0.09)
Danio_rerio_nfil3	K410E	0.056		Altered Motifs (ELME000133:TRAF6 binding site. Members of the tumor necrosis factor receptor (TNFR) superfamily initiate intracellular signaling by recruiting the C-domain of the TNFR-associated factors (TRAFs) through their cytoplasmatic tails.)	Predicted conservation scores
Danio_rerio_nfil3	K410E	# Altered Effect (Pr = 0.26)
Danio_rerio_nfil3	K410E	# |---->Altered Motifs (ELME000133)
Danio_rerio_nfil3	K410E	# |---->Altered Structure_and_dynamics (Pr = 0.26)-------------------------------------------------------|
Danio_rerio_nfil3	K410E	# | |---->Altered Secondary_structure (Pr = 0.26) |
Danio_rerio_nfil3	K410E	# | | |
Danio_rerio_nfil3	K410E	# | |---->Altered Stability_and_conformational_flexibility (Pr = 0.18) |
Danio_rerio_nfil3	K410E	# | | |---->Altered Conformational_flexibility (Pr = 0.18) |
Danio_rerio_nfil3	K410E	# | | |
Danio_rerio_nfil3	K410E	# | |---->Altered Special_structural_signatures (Pr = 0.01) |
Danio_rerio_nfil3	K410E	# | |---->Altered Signal_peptide (Pr = 0.00) |
Danio_rerio_nfil3	K410E	# | | |
Danio_rerio_nfil3	K410E	# | |---->Altered Transmembrane_protein (Pr = 0.01) |
Danio_rerio_nfil3	K410E	# | |
Danio_rerio_nfil3	K410E	# |---->Altered Functional_residue (Pr = 0.19) |
Danio_rerio_nfil3	K410E	# |---->Altered Macromolecular_binding (Pr = 0.19) |
Danio_rerio_nfil3	K410E	# | |---->Altered Protein_binding (Pr = 0.19) |
Danio_rerio_nfil3	K410E	# | |---->Altered Disordered_interface (Pr = 0.06) |
Danio_rerio_nfil3	K410E	# | | |
Danio_rerio_nfil3	K410E	# | |---->Altered Ordered_interface (Pr = 0.19) |
Danio_rerio_nfil3	K410E	# | |
Danio_rerio_nfil3	K410E	# |---->Altered Metal_binding (Pr = 0.05)<---------------------------------------------------------|
Danio_rerio_nfil3	K410E	# |
Danio_rerio_nfil3	K410E	# |---->Altered PTM_site (Pr = 0.10)
Danio_rerio_nfil3	C421Y	0.106	Loss of ADP-ribosylation at R424 (Pr = 0.23 | P = 0.02)	Altered Motifs (ELME000084:GRB2-like Src Homology 2 (SH2) domains binding motif.; PS00005:Protein kinase C phosphorylation site)	Predicted conservation scores
Danio_rerio_nfil3	C421Y	# Altered Effect (Pr = 0.25)
Danio_rerio_nfil3	C421Y	# |---->Altered Motifs (ELME000084|PS00005)
Danio_rerio_nfil3	C421Y	# |---->Altered Structure_and_dynamics (Pr = 0.25)-------------------------------------------------------|
Danio_rerio_nfil3	C421Y	# | |---->Altered Secondary_structure (Pr = 0.25) |
Danio_rerio_nfil3	C421Y	# | | |
Danio_rerio_nfil3	C421Y	# | |---->Altered Stability_and_conformational_flexibility (Pr = 0.18) |
Danio_rerio_nfil3	C421Y	# | | |---->Altered Conformational_flexibility (Pr = 0.18) |
Danio_rerio_nfil3	C421Y	# | | |
Danio_rerio_nfil3	C421Y	# | |---->Altered Special_structural_signatures (Pr = 0.02) |
Danio_rerio_nfil3	C421Y	# | |---->Altered Signal_peptide (Pr = 0.00) |
Danio_rerio_nfil3	C421Y	# | | |
Danio_rerio_nfil3	C421Y	# | |---->Altered Transmembrane_protein (Pr = 0.02) |
Danio_rerio_nfil3	C421Y	# | |
Danio_rerio_nfil3	C421Y	# |---->Altered Functional_residue (Pr = 0.23) |
Danio_rerio_nfil3	C421Y	# |---->Altered Macromolecular_binding (Pr = 0.19) |
Danio_rerio_nfil3	C421Y	# | |---->Altered Protein_binding (Pr = 0.19) |
Danio_rerio_nfil3	C421Y	# | |---->Altered Disordered_interface (Pr = 0.19) |
Danio_rerio_nfil3	C421Y	# | | |
Danio_rerio_nfil3	C421Y	# | |---->Altered Ordered_interface (Pr = 0.17) |
Danio_rerio_nfil3	C421Y	# | |
Danio_rerio_nfil3	C421Y	# |---->Altered Metal_binding (Pr = 0.01)<---------------------------------------------------------|
Danio_rerio_nfil3	C421Y	# |
Danio_rerio_nfil3	C421Y	# |---->Altered PTM_site (Pr = 0.23)
Danio_rerio_nfil3	C421Y	# |---->Loss of ADP-ribosylation at R424 (Pr = 0.23 | P = 0.02)
Danio_rerio_nfil3	N423Y	0.206	Gain of Phosphorylation at N423 (Pr = 0.24 | P = 0.04); Loss of ADP-ribosylation at R424 (Pr = 0.23 | P = 0.02)	Altered Motifs (None)	Predicted conservation scores
Danio_rerio_nfil3	N423Y	# Altered Effect (Pr = 0.28)
Danio_rerio_nfil3	N423Y	# |---->Altered Motifs (None)
Danio_rerio_nfil3	N423Y	# |---->Altered Structure_and_dynamics (Pr = 0.28)-------------------------------------------------------|
Danio_rerio_nfil3	N423Y	# | |---->Altered Secondary_structure (Pr = 0.25) |
Danio_rerio_nfil3	N423Y	# | | |
Danio_rerio_nfil3	N423Y	# | |---->Altered Stability_and_conformational_flexibility (Pr = 0.28) |
Danio_rerio_nfil3	N423Y	# | | |---->Altered Conformational_flexibility (Pr = 0.28) |
Danio_rerio_nfil3	N423Y	# | | |
Danio_rerio_nfil3	N423Y	# | |---->Altered Special_structural_signatures (Pr = 0.02) |
Danio_rerio_nfil3	N423Y	# | |---->Altered Signal_peptide (Pr = 0.00) |
Danio_rerio_nfil3	N423Y	# | | |
Danio_rerio_nfil3	N423Y	# | |---->Altered Transmembrane_protein (Pr = 0.02) |
Danio_rerio_nfil3	N423Y	# | |
Danio_rerio_nfil3	N423Y	# |---->Altered Functional_residue (Pr = 0.24) |
Danio_rerio_nfil3	N423Y	# |---->Altered Macromolecular_binding (Pr = 0.18) |
Danio_rerio_nfil3	N423Y	# | |---->Altered Protein_binding (Pr = 0.18) |
Danio_rerio_nfil3	N423Y	# | |---->Altered Disordered_interface (Pr = 0.11) |
Danio_rerio_nfil3	N423Y	# | | |
Danio_rerio_nfil3	N423Y	# | |---->Altered Ordered_interface (Pr = 0.18) |
Danio_rerio_nfil3	N423Y	# | |
Danio_rerio_nfil3	N423Y	# |---->Altered Metal_binding (Pr = 0.01)<---------------------------------------------------------|
Danio_rerio_nfil3	N423Y	# |
Danio_rerio_nfil3	N423Y	# |---->Altered PTM_site (Pr = 0.24)
Danio_rerio_nfil3	N423Y	# |---->Loss of ADP-ribosylation at R424 (Pr = 0.23 | P = 0.02)
Danio_rerio_nfil3	N423Y	# |---->Gain of Phosphorylation at N423 (Pr = 0.24 | P = 0.04)
Danio_rerio_nfil3	K442E	0.177	Altered Coiled_coil (Pr = 0.46 | P = 5.2e-03); Altered MoRF (Pr = 0.28 | P = 0.03); Gain of Strand (Pr = 0.27 | P = 0.03); Loss of Ubiquitylation at K442 (Pr = 0.20 | P = 7.0e-03)	Altered Motifs (ELME000053:GSK3 phosphorylation recognition site; ELME000070:Generic motif for N-glycosylation. It was shown that Trp - Asp - and Glu are uncommon before the Ser/Thr position (PMID-8626433). Efficient glycosylation usually occurs when ~60 residues or more separate the glycosylation acceptor site from the C-terminus.; ELME000095:This phosphorylation-dependent motif binds to Shc-like and IRS-like PTB domains. The pTyr is positioned within a highly basic-charged anchoring pocket. A hydrophobic residue -5 (compared to pY) increases the affinity of the interaction.; ELME000122:These phosphorylation-independent motifs bind to Dab-like PTB domains. Binding is not driven by contacts at the 0 or FY position - but instead is dependent upon the large number of hydrophobic and hydrogen bond contacts between motif and domain.)	Predicted conservation scores
Danio_rerio_nfil3	K442E	# Altered Effect (Pr = 0.46)
Danio_rerio_nfil3	K442E	# |---->Altered Motifs (ELME000053|ELME000070|ELME000095|ELME000122)
Danio_rerio_nfil3	K442E	# |---->Altered Structure_and_dynamics (Pr = 0.46)-------------------------------------------------------|
Danio_rerio_nfil3	K442E	# | |---->Altered Secondary_structure (Pr = 0.27) |
Danio_rerio_nfil3	K442E	# | | |---->Gain of Strand (Pr = 0.27 | P = 0.03) |
Danio_rerio_nfil3	K442E	# | | |
Danio_rerio_nfil3	K442E	# | |---->Altered Stability_and_conformational_flexibility (Pr = 0.26) |
Danio_rerio_nfil3	K442E	# | | |---->Altered Conformational_flexibility (Pr = 0.26) |
Danio_rerio_nfil3	K442E	# | | |
Danio_rerio_nfil3	K442E	# | |---->Altered Special_structural_signatures (Pr = 0.46) |
Danio_rerio_nfil3	K442E	# | |---->Altered Coiled_coil (Pr = 0.46 | P = 5.2e-03) |
Danio_rerio_nfil3	K442E	# | |---->Altered Signal_peptide (Pr = 0.00) |
Danio_rerio_nfil3	K442E	# | | |
Danio_rerio_nfil3	K442E	# | |---->Altered Transmembrane_protein (Pr = 0.05) |
Danio_rerio_nfil3	K442E	# | |
Danio_rerio_nfil3	K442E	# |---->Altered Functional_residue (Pr = 0.28) |
Danio_rerio_nfil3	K442E	# |---->Altered Macromolecular_binding (Pr = 0.28) |
Danio_rerio_nfil3	K442E	# | |---->Altered Protein_binding (Pr = 0.28) |
Danio_rerio_nfil3	K442E	# | |---->Altered Disordered_interface (Pr = 0.28) |
Danio_rerio_nfil3	K442E	# | | |---->Altered MoRF (Pr = 0.28 | P = 0.03) |
Danio_rerio_nfil3	K442E	# | | |
Danio_rerio_nfil3	K442E	# | |---->Altered Ordered_interface (Pr = 0.20) |
Danio_rerio_nfil3	K442E	# | |
Danio_rerio_nfil3	K442E	# |---->Altered Metal_binding (Pr = 0.10)<---------------------------------------------------------|
Danio_rerio_nfil3	K442E	# |
Danio_rerio_nfil3	K442E	# |---->Altered PTM_site (Pr = 0.24)
Danio_rerio_nfil3	K442E	# |---->Loss of Ubiquitylation at K442 (Pr = 0.20 | P = 7.0e-03)
Danio_rerio_nfil3	A461E	0.451	Altered Coiled_coil (Pr = 0.55 | P = 6.1e-03); Loss of Methylation at K457 (Pr = 0.11 | P = 0.03)	Altered Motifs (ELME000085:Glycosaminoglycan attachment site; ELME000147:Site phosphorylated by the Polo-like kinase.)	Predicted conservation scores
Danio_rerio_nfil3	A461E	# Altered Effect (Pr = 0.55)
Danio_rerio_nfil3	A461E	# |---->Altered Motifs (ELME000085|ELME000147)
Danio_rerio_nfil3	A461E	# |---->Altered Structure_and_dynamics (Pr = 0.55)-------------------------------------------------------|
Danio_rerio_nfil3	A461E	# | |---->Altered Secondary_structure (Pr = 0.26) |
Danio_rerio_nfil3	A461E	# | | |
Danio_rerio_nfil3	A461E	# | |---->Altered Stability_and_conformational_flexibility (Pr = 0.24) |
Danio_rerio_nfil3	A461E	# | | |---->Altered Conformational_flexibility (Pr = 0.24) |
Danio_rerio_nfil3	A461E	# | | |
Danio_rerio_nfil3	A461E	# | |---->Altered Special_structural_signatures (Pr = 0.55) |
Danio_rerio_nfil3	A461E	# | |---->Altered Coiled_coil (Pr = 0.55 | P = 6.1e-03) |
Danio_rerio_nfil3	A461E	# | |---->Altered Signal_peptide (Pr = 0.00) |
Danio_rerio_nfil3	A461E	# | | |
Danio_rerio_nfil3	A461E	# | |---->Altered Transmembrane_protein (Pr = 0.03) |
Danio_rerio_nfil3	A461E	# | |
Danio_rerio_nfil3	A461E	# |---->Altered Functional_residue (Pr = 0.21) |
Danio_rerio_nfil3	A461E	# |---->Altered Macromolecular_binding (Pr = 0.21) |
Danio_rerio_nfil3	A461E	# | |---->Altered Protein_binding (Pr = 0.21) |
Danio_rerio_nfil3	A461E	# | |---->Altered Disordered_interface (Pr = 0.21) |
Danio_rerio_nfil3	A461E	# | | |
Danio_rerio_nfil3	A461E	# | |---->Altered Ordered_interface (Pr = 0.12) |
Danio_rerio_nfil3	A461E	# | |
Danio_rerio_nfil3	A461E	# |---->Altered Metal_binding (Pr = 0.02)<---------------------------------------------------------|
Danio_rerio_nfil3	A461E	# |
Danio_rerio_nfil3	A461E	# |---->Altered PTM_site (Pr = 0.14)
Danio_rerio_nfil3	A461E	# |---->Loss of Methylation at K457 (Pr = 0.11 | P = 0.03)
Danio_rerio_nfil3	S469C	0.400	Altered Coiled_coil (Pr = 0.38 | P = 0.01); Altered MoRF (Pr = 0.27 | P = 0.04); Loss of Methylation at K471 (Pr = 0.13 | P = 0.02)	Altered Motifs (PS00005:Protein kinase C phosphorylation site)	Predicted conservation scores
Danio_rerio_nfil3	S469C	# Altered Effect (Pr = 0.38)
Danio_rerio_nfil3	S469C	# |---->Altered Motifs (PS00005)
Danio_rerio_nfil3	S469C	# |---->Altered Structure_and_dynamics (Pr = 0.38)-------------------------------------------------------|
Danio_rerio_nfil3	S469C	# | |---->Altered Secondary_structure (Pr = 0.26) |
Danio_rerio_nfil3	S469C	# | | |
Danio_rerio_nfil3	S469C	# | |---->Altered Stability_and_conformational_flexibility (Pr = 0.25) |
Danio_rerio_nfil3	S469C	# | | |---->Altered Conformational_flexibility (Pr = 0.25) |
Danio_rerio_nfil3	S469C	# | | |
Danio_rerio_nfil3	S469C	# | |---->Altered Special_structural_signatures (Pr = 0.38) |
Danio_rerio_nfil3	S469C	# | |---->Altered Coiled_coil (Pr = 0.38 | P = 0.01) |
Danio_rerio_nfil3	S469C	# | |---->Altered Signal_peptide (Pr = 0.00) |
Danio_rerio_nfil3	S469C	# | | |
Danio_rerio_nfil3	S469C	# | |---->Altered Transmembrane_protein (Pr = 0.03) |
Danio_rerio_nfil3	S469C	# | |
Danio_rerio_nfil3	S469C	# |---->Altered Functional_residue (Pr = 0.27) |
Danio_rerio_nfil3	S469C	# |---->Altered Macromolecular_binding (Pr = 0.27) |
Danio_rerio_nfil3	S469C	# | |---->Altered Protein_binding (Pr = 0.27) |
Danio_rerio_nfil3	S469C	# | |---->Altered Disordered_interface (Pr = 0.27) |
Danio_rerio_nfil3	S469C	# | | |---->Altered MoRF (Pr = 0.27 | P = 0.04) |
Danio_rerio_nfil3	S469C	# | | |
Danio_rerio_nfil3	S469C	# | |---->Altered Ordered_interface (Pr = 0.14) |
Danio_rerio_nfil3	S469C	# | |
Danio_rerio_nfil3	S469C	# |---->Altered Metal_binding (Pr = 0.02)<---------------------------------------------------------|
Danio_rerio_nfil3	S469C	# |
Danio_rerio_nfil3	S469C	# |---->Altered PTM_site (Pr = 0.13)
Danio_rerio_nfil3	S469C	# |---->Loss of Methylation at K471 (Pr = 0.13 | P = 0.02)
Danio_rerio_nfil3	T475S	0.087	Gain of Intrinsic_disorder (Pr = 0.35 | P = 0.02); Altered Coiled_coil (Pr = 0.20 | P = 0.02); Gain of Methylation at K471 (Pr = 0.14 | P = 0.02)	Altered Motifs (ELME000146:Subtilisin/kexin isozyme-1 (SKI1) cleavage site ([RK]-X-[hydrophobic]-[LTKF]-|-X); ELME000173:Consensus derived from reported natural interactors which do not match the Mode 1 and Mode 2 ligands.)	Predicted conservation scores
Danio_rerio_nfil3	T475S	# Altered Effect (Pr = 0.35)
Danio_rerio_nfil3	T475S	# |---->Altered Motifs (ELME000146|ELME000173)
Danio_rerio_nfil3	T475S	# |---->Altered Structure_and_dynamics (Pr = 0.35)-------------------------------------------------------|
Danio_rerio_nfil3	T475S	# | |---->Altered Secondary_structure (Pr = 0.26) |
Danio_rerio_nfil3	T475S	# | | |
Danio_rerio_nfil3	T475S	# | |---->Altered Stability_and_conformational_flexibility (Pr = 0.35) |
Danio_rerio_nfil3	T475S	# | | |---->Altered Conformational_flexibility (Pr = 0.35) |
Danio_rerio_nfil3	T475S	# | | |---->Gain of Intrinsic_disorder (Pr = 0.35 | P = 0.02) |
Danio_rerio_nfil3	T475S	# | | |
Danio_rerio_nfil3	T475S	# | |---->Altered Special_structural_signatures (Pr = 0.20) |
Danio_rerio_nfil3	T475S	# | |---->Altered Coiled_coil (Pr = 0.20 | P = 0.02) |
Danio_rerio_nfil3	T475S	# | |---->Altered Signal_peptide (Pr = 0.00) |
Danio_rerio_nfil3	T475S	# | | |
Danio_rerio_nfil3	T475S	# | |---->Altered Transmembrane_protein (Pr = 0.03) |
Danio_rerio_nfil3	T475S	# | |
Danio_rerio_nfil3	T475S	# |---->Altered Functional_residue (Pr = 0.25) |
Danio_rerio_nfil3	T475S	# |---->Altered Macromolecular_binding (Pr = 0.25) |
Danio_rerio_nfil3	T475S	# | |---->Altered Protein_binding (Pr = 0.25) |
Danio_rerio_nfil3	T475S	# | |---->Altered Disordered_interface (Pr = 0.25) |
Danio_rerio_nfil3	T475S	# | | |
Danio_rerio_nfil3	T475S	# | |---->Altered Ordered_interface (Pr = 0.12) |
Danio_rerio_nfil3	T475S	# | |
Danio_rerio_nfil3	T475S	# |---->Altered Metal_binding (Pr = 0.01)<---------------------------------------------------------|
Danio_rerio_nfil3	T475S	# |
Danio_rerio_nfil3	T475S	# |---->Altered PTM_site (Pr = 0.15)
Danio_rerio_nfil3	T475S	# |---->Gain of Methylation at K471 (Pr = 0.14 | P = 0.02)
Danio_rerio_nfil3	L495S	0.142	Loss of Helix (Pr = 0.28 | P = 0.03); Gain of B-factor (Pr = 0.26 | P = 0.02); Gain of Methylation at K497 (Pr = 0.11 | P = 0.03)	Altered Motifs (PS00005:Protein kinase C phosphorylation site)	Predicted conservation scores
Danio_rerio_nfil3	L495S	# Altered Effect (Pr = 0.28)
Danio_rerio_nfil3	L495S	# |---->Altered Motifs (PS00005)
Danio_rerio_nfil3	L495S	# |---->Altered Structure_and_dynamics (Pr = 0.28)-------------------------------------------------------|
Danio_rerio_nfil3	L495S	# | |---->Altered Secondary_structure (Pr = 0.28) |
Danio_rerio_nfil3	L495S	# | | |---->Loss of Helix (Pr = 0.28 | P = 0.03) |
Danio_rerio_nfil3	L495S	# | | |
Danio_rerio_nfil3	L495S	# | |---->Altered Stability_and_conformational_flexibility (Pr = 0.26) |
Danio_rerio_nfil3	L495S	# | | |---->Altered Conformational_flexibility (Pr = 0.26) |
Danio_rerio_nfil3	L495S	# | | |---->Gain of B-factor (Pr = 0.26 | P = 0.02) |
Danio_rerio_nfil3	L495S	# | | |
Danio_rerio_nfil3	L495S	# | |---->Altered Special_structural_signatures (Pr = 0.06) |
Danio_rerio_nfil3	L495S	# | |---->Altered Signal_peptide (Pr = 0.00) |
Danio_rerio_nfil3	L495S	# | | |
Danio_rerio_nfil3	L495S	# | |---->Altered Transmembrane_protein (Pr = 0.06) |
Danio_rerio_nfil3	L495S	# | |
Danio_rerio_nfil3	L495S	# |---->Altered Functional_residue (Pr = 0.21) |
Danio_rerio_nfil3	L495S	# |---->Altered Macromolecular_binding (Pr = 0.21) |
Danio_rerio_nfil3	L495S	# | |---->Altered Protein_binding (Pr = 0.21) |
Danio_rerio_nfil3	L495S	# | |---->Altered Disordered_interface (Pr = 0.21) |
Danio_rerio_nfil3	L495S	# | | |
Danio_rerio_nfil3	L495S	# | |---->Altered Ordered_interface (Pr = 0.09) |
Danio_rerio_nfil3	L495S	# | |
Danio_rerio_nfil3	L495S	# |---->Altered Metal_binding (Pr = 0.02)<---------------------------------------------------------|
Danio_rerio_nfil3	L495S	# |
Danio_rerio_nfil3	L495S	# |---->Altered PTM_site (Pr = 0.13)
Danio_rerio_nfil3	L495S	# |---->Gain of Methylation at K497 (Pr = 0.11 | P = 0.03)
Danio_rerio_nfil3-2	S5N	0.057	Altered MoRF (Pr = 0.32 | P = 0.02); Gain of Helix (Pr = 0.31 | P = 5.7e-03); Loss of N-terminal_acetylation at M1 (Pr = 0.17 | P = 1.1e-03)	Altered Motifs (ELME000053:GSK3 phosphorylation recognition site)	Predicted conservation scores
Danio_rerio_nfil3-2	S5N	# Altered Effect (Pr = 0.32)
Danio_rerio_nfil3-2	S5N	# |---->Altered Motifs (ELME000053)
Danio_rerio_nfil3-2	S5N	# |---->Altered Structure_and_dynamics (Pr = 0.31)-------------------------------------------------------|
Danio_rerio_nfil3-2	S5N	# | |---->Altered Secondary_structure (Pr = 0.31) |
Danio_rerio_nfil3-2	S5N	# | | |---->Gain of Helix (Pr = 0.31 | P = 5.7e-03) |
Danio_rerio_nfil3-2	S5N	# | | |
Danio_rerio_nfil3-2	S5N	# | |---->Altered Stability_and_conformational_flexibility (Pr = 0.17) |
Danio_rerio_nfil3-2	S5N	# | | |---->Altered Conformational_flexibility (Pr = 0.17) |
Danio_rerio_nfil3-2	S5N	# | | |
Danio_rerio_nfil3-2	S5N	# | |---->Altered Special_structural_signatures (Pr = 0.03) |
Danio_rerio_nfil3-2	S5N	# | |---->Altered Signal_peptide (Pr = 0.00) |
Danio_rerio_nfil3-2	S5N	# | | |
Danio_rerio_nfil3-2	S5N	# | |---->Altered Transmembrane_protein (Pr = 0.03) |
Danio_rerio_nfil3-2	S5N	# | |
Danio_rerio_nfil3-2	S5N	# |---->Altered Functional_residue (Pr = 0.32) |
Danio_rerio_nfil3-2	S5N	# |---->Altered Macromolecular_binding (Pr = 0.32) |
Danio_rerio_nfil3-2	S5N	# | |---->Altered Protein_binding (Pr = 0.32) |
Danio_rerio_nfil3-2	S5N	# | |---->Altered Disordered_interface (Pr = 0.32) |
Danio_rerio_nfil3-2	S5N	# | | |---->Altered MoRF (Pr = 0.32 | P = 0.02) |
Danio_rerio_nfil3-2	S5N	# | | |
Danio_rerio_nfil3-2	S5N	# | |---->Altered Ordered_interface (Pr = 0.07) |
Danio_rerio_nfil3-2	S5N	# | |
Danio_rerio_nfil3-2	S5N	# |---->Altered Metal_binding (Pr = 0.03)<---------------------------------------------------------|
Danio_rerio_nfil3-2	S5N	# |
Danio_rerio_nfil3-2	S5N	# |---->Altered PTM_site (Pr = 0.17)
Danio_rerio_nfil3-2	S5N	# |---->Loss of N-terminal_acetylation at M1 (Pr = 0.17 | P = 1.1e-03)
Danio_rerio_nfil3-2	S14N	0.035	Gain of Ubiquitylation at K17 (Pr = 0.21 | P = 5.3e-03); Gain of GPI-anchor_amidation at S14 (Pr = 0.02 | P = 0.02); Gain of N-linked_glycosylation at S14 (Pr = 0.02 | P = 0.04)	Altered Motifs (ELME000053:GSK3 phosphorylation recognition site; ELME000063:CK1 phosphorylation site; ELME000070:Generic motif for N-glycosylation. It was shown that Trp - Asp - and Glu are uncommon before the Ser/Thr position (PMID-8626433). Efficient glycosylation usually occurs when ~60 residues or more separate the glycosylation acceptor site from the C-terminus.; ELME000085:Glycosaminoglycan attachment site; PS00001:N-glycosylation site)	Predicted conservation scores
Danio_rerio_nfil3-2	S14N	# Altered Effect (Pr = 0.26)
Danio_rerio_nfil3-2	S14N	# |---->Altered Motifs (ELME000053|ELME000063|ELME000070|ELME000085|PS00001)
Danio_rerio_nfil3-2	S14N	# |---->Altered Structure_and_dynamics (Pr = 0.25)-------------------------------------------------------|
Danio_rerio_nfil3-2	S14N	# | |---->Altered Secondary_structure (Pr = 0.25) |
Danio_rerio_nfil3-2	S14N	# | | |
Danio_rerio_nfil3-2	S14N	# | |---->Altered Stability_and_conformational_flexibility (Pr = 0.21) |
Danio_rerio_nfil3-2	S14N	# | | |---->Altered Conformational_flexibility (Pr = 0.21) |
Danio_rerio_nfil3-2	S14N	# | | |
Danio_rerio_nfil3-2	S14N	# | |---->Altered Special_structural_signatures (Pr = 0.03) |
Danio_rerio_nfil3-2	S14N	# | |---->Altered Signal_peptide (Pr = 0.00) |
Danio_rerio_nfil3-2	S14N	# | | |
Danio_rerio_nfil3-2	S14N	# | |---->Altered Transmembrane_protein (Pr = 0.03) |
Danio_rerio_nfil3-2	S14N	# | |
Danio_rerio_nfil3-2	S14N	# |---->Altered Functional_residue (Pr = 0.26) |
Danio_rerio_nfil3-2	S14N	# |---->Altered Macromolecular_binding (Pr = 0.26) |
Danio_rerio_nfil3-2	S14N	# | |---->Altered Protein_binding (Pr = 0.26) |
Danio_rerio_nfil3-2	S14N	# | |---->Altered Disordered_interface (Pr = 0.26) |
Danio_rerio_nfil3-2	S14N	# | | |
Danio_rerio_nfil3-2	S14N	# | |---->Altered Ordered_interface (Pr = 0.03) |
Danio_rerio_nfil3-2	S14N	# | |
Danio_rerio_nfil3-2	S14N	# |---->Altered Metal_binding (Pr = 0.00)<---------------------------------------------------------|
Danio_rerio_nfil3-2	S14N	# |
Danio_rerio_nfil3-2	S14N	# |---->Altered PTM_site (Pr = 0.23)
Danio_rerio_nfil3-2	S14N	# |---->Gain of GPI-anchor_amidation at S14 (Pr = 0.02 | P = 0.02)
Danio_rerio_nfil3-2	S14N	# |---->Gain of N-linked_glycosylation at S14 (Pr = 0.02 | P = 0.04)
Danio_rerio_nfil3-2	S14N	# |---->Gain of Ubiquitylation at K17 (Pr = 0.21 | P = 5.3e-03)
Danio_rerio_nfil3-2	A15S	0.035	Gain of B-factor (Pr = 0.29 | P = 4.5e-03); Loss of Ubiquitylation at K17 (Pr = 0.22 | P = 2.9e-03); Loss of N-linked_glycosylation at N12 (Pr = 0.01 | P = 0.04); Gain of GPI-anchor_amidation at N12 (Pr = 0.01 | P = 0.03)	Altered Motifs (ELME000053:GSK3 phosphorylation recognition site; ELME000063:CK1 phosphorylation site; ELME000070:Generic motif for N-glycosylation. It was shown that Trp - Asp - and Glu are uncommon before the Ser/Thr position (PMID-8626433). Efficient glycosylation usually occurs when ~60 residues or more separate the glycosylation acceptor site from the C-terminus.; ELME000085:Glycosaminoglycan attachment site; PS00001:N-glycosylation site; PS00005:Protein kinase C phosphorylation site)	Predicted conservation scores
Danio_rerio_nfil3-2	A15S	# Altered Effect (Pr = 0.29)
Danio_rerio_nfil3-2	A15S	# |---->Altered Motifs (ELME000053|ELME000063|ELME000070|ELME000085|PS00001|PS00005)
Danio_rerio_nfil3-2	A15S	# |---->Altered Structure_and_dynamics (Pr = 0.29)-------------------------------------------------------|
Danio_rerio_nfil3-2	A15S	# | |---->Altered Secondary_structure (Pr = 0.26) |
Danio_rerio_nfil3-2	A15S	# | | |
Danio_rerio_nfil3-2	A15S	# | |---->Altered Stability_and_conformational_flexibility (Pr = 0.29) |
Danio_rerio_nfil3-2	A15S	# | | |---->Altered Conformational_flexibility (Pr = 0.29) |
Danio_rerio_nfil3-2	A15S	# | | |---->Gain of B-factor (Pr = 0.29 | P = 4.5e-03) |
Danio_rerio_nfil3-2	A15S	# | | |
Danio_rerio_nfil3-2	A15S	# | |---->Altered Special_structural_signatures (Pr = 0.03) |
Danio_rerio_nfil3-2	A15S	# | |---->Altered Signal_peptide (Pr = 0.00) |
Danio_rerio_nfil3-2	A15S	# | | |
Danio_rerio_nfil3-2	A15S	# | |---->Altered Transmembrane_protein (Pr = 0.03) |
Danio_rerio_nfil3-2	A15S	# | |
Danio_rerio_nfil3-2	A15S	# |---->Altered Functional_residue (Pr = 0.25) |
Danio_rerio_nfil3-2	A15S	# |---->Altered Macromolecular_binding (Pr = 0.25) |
Danio_rerio_nfil3-2	A15S	# | |---->Altered Protein_binding (Pr = 0.25) |
Danio_rerio_nfil3-2	A15S	# | |---->Altered Disordered_interface (Pr = 0.25) |
Danio_rerio_nfil3-2	A15S	# | | |
Danio_rerio_nfil3-2	A15S	# | |---->Altered Ordered_interface (Pr = 0.03) |
Danio_rerio_nfil3-2	A15S	# | |
Danio_rerio_nfil3-2	A15S	# |---->Altered Metal_binding (Pr = 0.01)<---------------------------------------------------------|
Danio_rerio_nfil3-2	A15S	# |
Danio_rerio_nfil3-2	A15S	# |---->Altered PTM_site (Pr = 0.23)
Danio_rerio_nfil3-2	A15S	# |---->Gain of GPI-anchor_amidation at N12 (Pr = 0.01 | P = 0.03)
Danio_rerio_nfil3-2	A15S	# |---->Loss of N-linked_glycosylation at N12 (Pr = 0.01 | P = 0.04)
Danio_rerio_nfil3-2	A15S	# |---->Loss of Ubiquitylation at K17 (Pr = 0.22 | P = 2.9e-03)
Danio_rerio_nfil3-2	K17E	0.052	Loss of Ubiquitylation at K17 (Pr = 0.31 | P = 1.7e-04); Gain of Strand (Pr = 0.26 | P = 0.04); Gain of N-linked_glycosylation at N12 (Pr = 0.01 | P = 0.04)	Altered Motifs (ELME000053:GSK3 phosphorylation recognition site; ELME000063:CK1 phosphorylation site; ELME000064:CK2 phosphorylation site; PS00006:Casein kinase II phosphorylation site)	Predicted conservation scores
Danio_rerio_nfil3-2	K17E	# Altered Effect (Pr = 0.31)
Danio_rerio_nfil3-2	K17E	# |---->Altered Motifs (ELME000053|ELME000063|ELME000064|PS00006)
Danio_rerio_nfil3-2	K17E	# |---->Altered Structure_and_dynamics (Pr = 0.26)-------------------------------------------------------|
Danio_rerio_nfil3-2	K17E	# | |---->Altered Secondary_structure (Pr = 0.26) |
Danio_rerio_nfil3-2	K17E	# | | |---->Gain of Strand (Pr = 0.26 | P = 0.04) |
Danio_rerio_nfil3-2	K17E	# | | |
Danio_rerio_nfil3-2	K17E	# | |---->Altered Stability_and_conformational_flexibility (Pr = 0.20) |
Danio_rerio_nfil3-2	K17E	# | | |---->Altered Conformational_flexibility (Pr = 0.20) |
Danio_rerio_nfil3-2	K17E	# | | |
Danio_rerio_nfil3-2	K17E	# | |---->Altered Special_structural_signatures (Pr = 0.03) |
Danio_rerio_nfil3-2	K17E	# | |---->Altered Signal_peptide (Pr = 0.00) |
Danio_rerio_nfil3-2	K17E	# | | |
Danio_rerio_nfil3-2	K17E	# | |---->Altered Transmembrane_protein (Pr = 0.03) |
Danio_rerio_nfil3-2	K17E	# | |
Danio_rerio_nfil3-2	K17E	# |---->Altered Functional_residue (Pr = 0.31) |
Danio_rerio_nfil3-2	K17E	# |---->Altered Macromolecular_binding (Pr = 0.23) |
Danio_rerio_nfil3-2	K17E	# | |---->Altered Protein_binding (Pr = 0.23) |
Danio_rerio_nfil3-2	K17E	# | |---->Altered Disordered_interface (Pr = 0.23) |
Danio_rerio_nfil3-2	K17E	# | | |
Danio_rerio_nfil3-2	K17E	# | |---->Altered Ordered_interface (Pr = 0.03) |
Danio_rerio_nfil3-2	K17E	# | |
Danio_rerio_nfil3-2	K17E	# |---->Altered Metal_binding (Pr = 0.00)<---------------------------------------------------------|
Danio_rerio_nfil3-2	K17E	# |
Danio_rerio_nfil3-2	K17E	# |---->Altered PTM_site (Pr = 0.31)
Danio_rerio_nfil3-2	K17E	# |---->Gain of N-linked_glycosylation at N12 (Pr = 0.01 | P = 0.04)
Danio_rerio_nfil3-2	K17E	# |---->Loss of Ubiquitylation at K17 (Pr = 0.31 | P = 1.7e-04)
Danio_rerio_nfil3-2	T18N	0.041	Loss of Phosphorylation at T18 (Pr = 0.25 | P = 0.04); Gain of Ubiquitylation at K17 (Pr = 0.22 | P = 4.3e-03)	Altered Motifs (ELME000053:GSK3 phosphorylation recognition site; ELME000063:CK1 phosphorylation site)	Predicted conservation scores
Danio_rerio_nfil3-2	T18N	# Altered Effect (Pr = 0.25)
Danio_rerio_nfil3-2	T18N	# |---->Altered Motifs (ELME000053|ELME000063)
Danio_rerio_nfil3-2	T18N	# |---->Altered Structure_and_dynamics (Pr = 0.25)-------------------------------------------------------|
Danio_rerio_nfil3-2	T18N	# | |---->Altered Secondary_structure (Pr = 0.25) |
Danio_rerio_nfil3-2	T18N	# | | |
Danio_rerio_nfil3-2	T18N	# | |---->Altered Stability_and_conformational_flexibility (Pr = 0.21) |
Danio_rerio_nfil3-2	T18N	# | | |---->Altered Conformational_flexibility (Pr = 0.21) |
Danio_rerio_nfil3-2	T18N	# | | |
Danio_rerio_nfil3-2	T18N	# | |---->Altered Special_structural_signatures (Pr = 0.04) |
Danio_rerio_nfil3-2	T18N	# | |---->Altered Signal_peptide (Pr = 0.00) |
Danio_rerio_nfil3-2	T18N	# | | |
Danio_rerio_nfil3-2	T18N	# | |---->Altered Transmembrane_protein (Pr = 0.04) |
Danio_rerio_nfil3-2	T18N	# | |
Danio_rerio_nfil3-2	T18N	# |---->Altered Functional_residue (Pr = 0.25) |
Danio_rerio_nfil3-2	T18N	# |---->Altered Macromolecular_binding (Pr = 0.23) |
Danio_rerio_nfil3-2	T18N	# | |---->Altered Protein_binding (Pr = 0.23) |
Danio_rerio_nfil3-2	T18N	# | |---->Altered Disordered_interface (Pr = 0.23) |
Danio_rerio_nfil3-2	T18N	# | | |
Danio_rerio_nfil3-2	T18N	# | |---->Altered Ordered_interface (Pr = 0.03) |
Danio_rerio_nfil3-2	T18N	# | |
Danio_rerio_nfil3-2	T18N	# |---->Altered Metal_binding (Pr = 0.00)<---------------------------------------------------------|
Danio_rerio_nfil3-2	T18N	# |
Danio_rerio_nfil3-2	T18N	# |---->Altered PTM_site (Pr = 0.25)
Danio_rerio_nfil3-2	T18N	# |---->Loss of Phosphorylation at T18 (Pr = 0.25 | P = 0.04)
Danio_rerio_nfil3-2	T18N	# |---->Gain of Ubiquitylation at K17 (Pr = 0.22 | P = 4.3e-03)
Danio_rerio_nfil3-2	N38I	0.151	Altered MoRF (Pr = 0.34 | P = 0.01); Gain of Proteolytic_cleavage at R41 (Pr = 0.12 | P = 0.03)	Altered Motifs (None)	Predicted conservation scores
Danio_rerio_nfil3-2	N38I	# Altered Effect (Pr = 0.34)
Danio_rerio_nfil3-2	N38I	# |---->Altered Motifs (None)
Danio_rerio_nfil3-2	N38I	# |---->Altered Structure_and_dynamics (Pr = 0.25)-------------------------------------------------------|
Danio_rerio_nfil3-2	N38I	# | |---->Altered Secondary_structure (Pr = 0.25) |
Danio_rerio_nfil3-2	N38I	# | | |
Danio_rerio_nfil3-2	N38I	# | |---->Altered Stability_and_conformational_flexibility (Pr = 0.25) |
Danio_rerio_nfil3-2	N38I	# | | |---->Altered Conformational_flexibility (Pr = 0.25) |
Danio_rerio_nfil3-2	N38I	# | | |
Danio_rerio_nfil3-2	N38I	# | |---->Altered Special_structural_signatures (Pr = 0.02) |
Danio_rerio_nfil3-2	N38I	# | |---->Altered Signal_peptide (Pr = 0.00) |
Danio_rerio_nfil3-2	N38I	# | | |
Danio_rerio_nfil3-2	N38I	# | |---->Altered Transmembrane_protein (Pr = 0.02) |
Danio_rerio_nfil3-2	N38I	# | |
Danio_rerio_nfil3-2	N38I	# |---->Altered Functional_residue (Pr = 0.34) |
Danio_rerio_nfil3-2	N38I	# |---->Altered Macromolecular_binding (Pr = 0.34) |
Danio_rerio_nfil3-2	N38I	# | |---->Altered Protein_binding (Pr = 0.34) |
Danio_rerio_nfil3-2	N38I	# | |---->Altered Disordered_interface (Pr = 0.34) |
Danio_rerio_nfil3-2	N38I	# | | |---->Altered MoRF (Pr = 0.34 | P = 0.01) |
Danio_rerio_nfil3-2	N38I	# | | |
Danio_rerio_nfil3-2	N38I	# | |---->Altered Ordered_interface (Pr = 0.03) |
Danio_rerio_nfil3-2	N38I	# | |
Danio_rerio_nfil3-2	N38I	# |---->Altered Metal_binding (Pr = 0.00)<---------------------------------------------------------|
Danio_rerio_nfil3-2	N38I	# |
Danio_rerio_nfil3-2	N38I	# |---->Altered PTM_site (Pr = 0.21)
Danio_rerio_nfil3-2	N38I	# |---->Gain of Proteolytic_cleavage at R41 (Pr = 0.12 | P = 0.03)
Danio_rerio_nfil3-2	M104L	0.163		Altered Motifs (ELME000106:Substrate recognition site that interacts with cyclin and thereby increases phosphorylation by cyclin/cdk complexes. Predicted proteins should have a CDK phosphorylation site. Also used by cyclin/cdk inhibitors.; PS00029:Leucine zipper pattern)	Predicted conservation scores
Danio_rerio_nfil3-2	M104L	# Altered Effect (Pr = 0.29)
Danio_rerio_nfil3-2	M104L	# |---->Altered Motifs (ELME000106|PS00029)
Danio_rerio_nfil3-2	M104L	# |---->Altered Structure_and_dynamics (Pr = 0.29)-------------------------------------------------------|
Danio_rerio_nfil3-2	M104L	# | |---->Altered Secondary_structure (Pr = 0.02) |
Danio_rerio_nfil3-2	M104L	# | | |
Danio_rerio_nfil3-2	M104L	# | |---->Altered Stability_and_conformational_flexibility (Pr = 0.29) |
Danio_rerio_nfil3-2	M104L	# | | |---->Altered Conformational_flexibility (Pr = 0.29) |
Danio_rerio_nfil3-2	M104L	# | | |
Danio_rerio_nfil3-2	M104L	# | |---->Altered Special_structural_signatures (Pr = 0.03) |
Danio_rerio_nfil3-2	M104L	# | |---->Altered Signal_peptide (Pr = 0.00) |
Danio_rerio_nfil3-2	M104L	# | | |
Danio_rerio_nfil3-2	M104L	# | |---->Altered Transmembrane_protein (Pr = 0.03) |
Danio_rerio_nfil3-2	M104L	# | |
Danio_rerio_nfil3-2	M104L	# |---->Altered Functional_residue (Pr = 0.24) |
Danio_rerio_nfil3-2	M104L	# |---->Altered Macromolecular_binding (Pr = 0.24) |
Danio_rerio_nfil3-2	M104L	# | |---->Altered Protein_binding (Pr = 0.24) |
Danio_rerio_nfil3-2	M104L	# | |---->Altered Disordered_interface (Pr = 0.24) |
Danio_rerio_nfil3-2	M104L	# | | |
Danio_rerio_nfil3-2	M104L	# | |---->Altered Ordered_interface (Pr = 0.06) |
Danio_rerio_nfil3-2	M104L	# | |
Danio_rerio_nfil3-2	M104L	# |---->Altered Metal_binding (Pr = 0.07)<---------------------------------------------------------|
Danio_rerio_nfil3-2	M104L	# |
Danio_rerio_nfil3-2	M104L	# |---->Altered PTM_site (Pr = 0.08)
Danio_rerio_nfil3-2	G144S	0.034	Loss of GPI-anchor_amidation at N147 (Pr = 0.07 | P = 2.6e-03); Gain of N-linked_glycosylation at N147 (Pr = 0.02 | P = 0.04)	Altered Motifs (ELME000085:Glycosaminoglycan attachment site; PS00008:N-myristoylation site)	Predicted conservation scores
Danio_rerio_nfil3-2	G144S	# Altered Effect (Pr = 0.26)
Danio_rerio_nfil3-2	G144S	# |---->Altered Motifs (ELME000085|PS00008)
Danio_rerio_nfil3-2	G144S	# |---->Altered Structure_and_dynamics (Pr = 0.26)-------------------------------------------------------|
Danio_rerio_nfil3-2	G144S	# | |---->Altered Secondary_structure (Pr = 0.26) |
Danio_rerio_nfil3-2	G144S	# | | |
Danio_rerio_nfil3-2	G144S	# | |---->Altered Stability_and_conformational_flexibility (Pr = 0.26) |
Danio_rerio_nfil3-2	G144S	# | | |---->Altered Conformational_flexibility (Pr = 0.26) |
Danio_rerio_nfil3-2	G144S	# | | |
Danio_rerio_nfil3-2	G144S	# | |---->Altered Special_structural_signatures (Pr = 0.07) |
Danio_rerio_nfil3-2	G144S	# | |---->Altered Signal_peptide (Pr = 0.00) |
Danio_rerio_nfil3-2	G144S	# | | |
Danio_rerio_nfil3-2	G144S	# | |---->Altered Transmembrane_protein (Pr = 0.07) |
Danio_rerio_nfil3-2	G144S	# | |
Danio_rerio_nfil3-2	G144S	# |---->Altered Functional_residue (Pr = 0.18) |
Danio_rerio_nfil3-2	G144S	# |---->Altered Macromolecular_binding (Pr = 0.18) |
Danio_rerio_nfil3-2	G144S	# | |---->Altered Protein_binding (Pr = 0.18) |
Danio_rerio_nfil3-2	G144S	# | |---->Altered Disordered_interface (Pr = 0.18) |
Danio_rerio_nfil3-2	G144S	# | | |
Danio_rerio_nfil3-2	G144S	# | |---->Altered Ordered_interface (Pr = 0.03) |
Danio_rerio_nfil3-2	G144S	# | |
Danio_rerio_nfil3-2	G144S	# |---->Altered Metal_binding (Pr = 0.01)<---------------------------------------------------------|
Danio_rerio_nfil3-2	G144S	# |
Danio_rerio_nfil3-2	G144S	# |---->Altered PTM_site (Pr = 0.12)
Danio_rerio_nfil3-2	G144S	# |---->Loss of GPI-anchor_amidation at N147 (Pr = 0.07 | P = 2.6e-03)
Danio_rerio_nfil3-2	G144S	# |---->Gain of N-linked_glycosylation at N147 (Pr = 0.02 | P = 0.04)
Danio_rerio_nfil3-2	G148R	0.060	Loss of Loop (Pr = 0.32 | P = 4.0e-03); Gain of ADP-ribosylation at G148 (Pr = 0.30 | P = 3.2e-03); Loss of B-factor (Pr = 0.28 | P = 0.02); Gain of Proteolytic_cleavage at G148 (Pr = 0.11 | P = 0.04); Loss of GPI-anchor_amidation at N147 (Pr = 0.07 | P = 2.4e-03); Loss of N-linked_glycosylation at N147 (Pr = 0.02 | P = 0.04)	Altered Motifs (ELME000053:GSK3 phosphorylation recognition site; ELME000062:Secondary preference for PKA-type AGC kinase phosphorylation.; ELME000070:Generic motif for N-glycosylation. It was shown that Trp - Asp - and Glu are uncommon before the Ser/Thr position (PMID-8626433). Efficient glycosylation usually occurs when ~60 residues or more separate the glycosylation acceptor site from the C-terminus.; PS00001:N-glycosylation site; PS00008:N-myristoylation site)	Predicted conservation scores
Danio_rerio_nfil3-2	G148R	# Altered Effect (Pr = 0.32)
Danio_rerio_nfil3-2	G148R	# |---->Altered Motifs (ELME000053|ELME000062|ELME000070|PS00001|PS00008)
Danio_rerio_nfil3-2	G148R	# |---->Altered Structure_and_dynamics (Pr = 0.32)-------------------------------------------------------|
Danio_rerio_nfil3-2	G148R	# | |---->Altered Secondary_structure (Pr = 0.32) |
Danio_rerio_nfil3-2	G148R	# | | |---->Loss of Loop (Pr = 0.32 | P = 4.0e-03) |
Danio_rerio_nfil3-2	G148R	# | | |
Danio_rerio_nfil3-2	G148R	# | |---->Altered Stability_and_conformational_flexibility (Pr = 0.28) |
Danio_rerio_nfil3-2	G148R	# | | |---->Altered Conformational_flexibility (Pr = 0.28) |
Danio_rerio_nfil3-2	G148R	# | | |---->Loss of B-factor (Pr = 0.28 | P = 0.02) |
Danio_rerio_nfil3-2	G148R	# | | |
Danio_rerio_nfil3-2	G148R	# | |---->Altered Special_structural_signatures (Pr = 0.03) |
Danio_rerio_nfil3-2	G148R	# | |---->Altered Signal_peptide (Pr = 0.00) |
Danio_rerio_nfil3-2	G148R	# | | |
Danio_rerio_nfil3-2	G148R	# | |---->Altered Transmembrane_protein (Pr = 0.03) |
Danio_rerio_nfil3-2	G148R	# | |
Danio_rerio_nfil3-2	G148R	# |---->Altered Functional_residue (Pr = 0.30) |
Danio_rerio_nfil3-2	G148R	# |---->Altered Macromolecular_binding (Pr = 0.10) |
Danio_rerio_nfil3-2	G148R	# | |---->Altered Protein_binding (Pr = 0.10) |
Danio_rerio_nfil3-2	G148R	# | |---->Altered Disordered_interface (Pr = 0.10) |
Danio_rerio_nfil3-2	G148R	# | | |
Danio_rerio_nfil3-2	G148R	# | |---->Altered Ordered_interface (Pr = 0.05) |
Danio_rerio_nfil3-2	G148R	# | |
Danio_rerio_nfil3-2	G148R	# |---->Altered Metal_binding (Pr = 0.02)<---------------------------------------------------------|
Danio_rerio_nfil3-2	G148R	# |
Danio_rerio_nfil3-2	G148R	# |---->Altered PTM_site (Pr = 0.30)
Danio_rerio_nfil3-2	G148R	# |---->Gain of ADP-ribosylation at G148 (Pr = 0.30 | P = 3.2e-03)
Danio_rerio_nfil3-2	G148R	# |---->Loss of GPI-anchor_amidation at N147 (Pr = 0.07 | P = 2.4e-03)
Danio_rerio_nfil3-2	G148R	# |---->Loss of N-linked_glycosylation at N147 (Pr = 0.02 | P = 0.04)
Danio_rerio_nfil3-2	G148R	# |---->Gain of Proteolytic_cleavage at G148 (Pr = 0.11 | P = 0.04)
Danio_rerio_nfil3-2	G152S	0.065	Loss of Loop (Pr = 0.27 | P = 0.04); Gain of B-factor (Pr = 0.26 | P = 0.02); Gain of O-linked_glycosylation at S150 (Pr = 0.11 | P = 0.05); Gain of GPI-anchor_amidation at N147 (Pr = 0.08 | P = 2.4e-03); Gain of N-linked_glycosylation at N147 (Pr = 0.02 | P = 0.04)	Altered Motifs (ELME000053:GSK3 phosphorylation recognition site; ELME000063:CK1 phosphorylation site; ELME000085:Glycosaminoglycan attachment site; PS00008:N-myristoylation site)	Predicted conservation scores
Danio_rerio_nfil3-2	G152S	# Altered Effect (Pr = 0.27)
Danio_rerio_nfil3-2	G152S	# |---->Altered Motifs (ELME000053|ELME000063|ELME000085|PS00008)
Danio_rerio_nfil3-2	G152S	# |---->Altered Structure_and_dynamics (Pr = 0.27)-------------------------------------------------------|
Danio_rerio_nfil3-2	G152S	# | |---->Altered Secondary_structure (Pr = 0.27) |
Danio_rerio_nfil3-2	G152S	# | | |---->Loss of Loop (Pr = 0.27 | P = 0.04) |
Danio_rerio_nfil3-2	G152S	# | | |
Danio_rerio_nfil3-2	G152S	# | |---->Altered Stability_and_conformational_flexibility (Pr = 0.26) |
Danio_rerio_nfil3-2	G152S	# | | |---->Altered Conformational_flexibility (Pr = 0.26) |
Danio_rerio_nfil3-2	G152S	# | | |---->Gain of B-factor (Pr = 0.26 | P = 0.02) |
Danio_rerio_nfil3-2	G152S	# | | |
Danio_rerio_nfil3-2	G152S	# | |---->Altered Special_structural_signatures (Pr = 0.03) |
Danio_rerio_nfil3-2	G152S	# | |---->Altered Signal_peptide (Pr = 0.00) |
Danio_rerio_nfil3-2	G152S	# | | |
Danio_rerio_nfil3-2	G152S	# | |---->Altered Transmembrane_protein (Pr = 0.03) |
Danio_rerio_nfil3-2	G152S	# | |
Danio_rerio_nfil3-2	G152S	# |---->Altered Functional_residue (Pr = 0.11) |
Danio_rerio_nfil3-2	G152S	# |---->Altered Macromolecular_binding (Pr = 0.08) |
Danio_rerio_nfil3-2	G152S	# | |---->Altered Protein_binding (Pr = 0.08) |
Danio_rerio_nfil3-2	G152S	# | |---->Altered Disordered_interface (Pr = 0.08) |
Danio_rerio_nfil3-2	G152S	# | | |
Danio_rerio_nfil3-2	G152S	# | |---->Altered Ordered_interface (Pr = 0.07) |
Danio_rerio_nfil3-2	G152S	# | |
Danio_rerio_nfil3-2	G152S	# |---->Altered Metal_binding (Pr = 0.03)<---------------------------------------------------------|
Danio_rerio_nfil3-2	G152S	# |
Danio_rerio_nfil3-2	G152S	# |---->Altered PTM_site (Pr = 0.11)
Danio_rerio_nfil3-2	G152S	# |---->Gain of GPI-anchor_amidation at N147 (Pr = 0.08 | P = 2.4e-03)
Danio_rerio_nfil3-2	G152S	# |---->Gain of N-linked_glycosylation at N147 (Pr = 0.02 | P = 0.04)
Danio_rerio_nfil3-2	G152S	# |---->Gain of O-linked_glycosylation at S150 (Pr = 0.11 | P = 0.05)
Danio_rerio_nfil3-2	S162G	0.071	Loss of O-linked_glycosylation at T160 (Pr = 0.27 | P = 0.01); Loss of B-factor (Pr = 0.26 | P = 0.04); Loss of Sulfation at Y165 (Pr = 0.04 | P = 1.0e-02)	Altered Motifs (ELME000063:CK1 phosphorylation site)	Predicted conservation scores
Danio_rerio_nfil3-2	S162G	# Altered Effect (Pr = 0.27)
Danio_rerio_nfil3-2	S162G	# |---->Altered Motifs (ELME000063)
Danio_rerio_nfil3-2	S162G	# |---->Altered Structure_and_dynamics (Pr = 0.26)-------------------------------------------------------|
Danio_rerio_nfil3-2	S162G	# | |---->Altered Secondary_structure (Pr = 0.19) |
Danio_rerio_nfil3-2	S162G	# | | |
Danio_rerio_nfil3-2	S162G	# | |---->Altered Stability_and_conformational_flexibility (Pr = 0.26) |
Danio_rerio_nfil3-2	S162G	# | | |---->Altered Conformational_flexibility (Pr = 0.26) |
Danio_rerio_nfil3-2	S162G	# | | |---->Loss of B-factor (Pr = 0.26 | P = 0.04) |
Danio_rerio_nfil3-2	S162G	# | | |
Danio_rerio_nfil3-2	S162G	# | |---->Altered Special_structural_signatures (Pr = 0.03) |
Danio_rerio_nfil3-2	S162G	# | |---->Altered Signal_peptide (Pr = 0.00) |
Danio_rerio_nfil3-2	S162G	# | | |
Danio_rerio_nfil3-2	S162G	# | |---->Altered Transmembrane_protein (Pr = 0.03) |
Danio_rerio_nfil3-2	S162G	# | |
Danio_rerio_nfil3-2	S162G	# |---->Altered Functional_residue (Pr = 0.27) |
Danio_rerio_nfil3-2	S162G	# |---->Altered Macromolecular_binding (Pr = 0.13) |
Danio_rerio_nfil3-2	S162G	# | |---->Altered Protein_binding (Pr = 0.13) |
Danio_rerio_nfil3-2	S162G	# | |---->Altered Disordered_interface (Pr = 0.13) |
Danio_rerio_nfil3-2	S162G	# | | |
Danio_rerio_nfil3-2	S162G	# | |---->Altered Ordered_interface (Pr = 0.09) |
Danio_rerio_nfil3-2	S162G	# | |
Danio_rerio_nfil3-2	S162G	# |---->Altered Metal_binding (Pr = 0.02)<---------------------------------------------------------|
Danio_rerio_nfil3-2	S162G	# |
Danio_rerio_nfil3-2	S162G	# |---->Altered PTM_site (Pr = 0.27)
Danio_rerio_nfil3-2	S162G	# |---->Loss of O-linked_glycosylation at T160 (Pr = 0.27 | P = 0.01)
Danio_rerio_nfil3-2	S162G	# |---->Loss of Sulfation at Y165 (Pr = 0.04 | P = 1.0e-02)
Danio_rerio_nfil3-2	P166S	0.054	Loss of O-linked_glycosylation at T161 (Pr = 0.22 | P = 0.02); Loss of Sulfation at Y165 (Pr = 0.04 | P = 0.01)	Altered Motifs (ELME000085:Glycosaminoglycan attachment site; ELME000155:This is the motif recognized by those SH3 domains with a non-canonical class I recognition specificity)	Predicted conservation scores
Danio_rerio_nfil3-2	P166S	# Altered Effect (Pr = 0.25)
Danio_rerio_nfil3-2	P166S	# |---->Altered Motifs (ELME000085|ELME000155)
Danio_rerio_nfil3-2	P166S	# |---->Altered Structure_and_dynamics (Pr = 0.25)-------------------------------------------------------|
Danio_rerio_nfil3-2	P166S	# | |---->Altered Secondary_structure (Pr = 0.25) |
Danio_rerio_nfil3-2	P166S	# | | |
Danio_rerio_nfil3-2	P166S	# | |---->Altered Stability_and_conformational_flexibility (Pr = 0.17) |
Danio_rerio_nfil3-2	P166S	# | | |---->Altered Conformational_flexibility (Pr = 0.17) |
Danio_rerio_nfil3-2	P166S	# | | |
Danio_rerio_nfil3-2	P166S	# | |---->Altered Special_structural_signatures (Pr = 0.02) |
Danio_rerio_nfil3-2	P166S	# | |---->Altered Signal_peptide (Pr = 0.00) |
Danio_rerio_nfil3-2	P166S	# | | |
Danio_rerio_nfil3-2	P166S	# | |---->Altered Transmembrane_protein (Pr = 0.02) |
Danio_rerio_nfil3-2	P166S	# | |
Danio_rerio_nfil3-2	P166S	# |---->Altered Functional_residue (Pr = 0.22) |
Danio_rerio_nfil3-2	P166S	# |---->Altered Macromolecular_binding (Pr = 0.14) |
Danio_rerio_nfil3-2	P166S	# | |---->Altered Protein_binding (Pr = 0.14) |
Danio_rerio_nfil3-2	P166S	# | |---->Altered Disordered_interface (Pr = 0.14) |
Danio_rerio_nfil3-2	P166S	# | | |
Danio_rerio_nfil3-2	P166S	# | |---->Altered Ordered_interface (Pr = 0.09) |
Danio_rerio_nfil3-2	P166S	# | |
Danio_rerio_nfil3-2	P166S	# |---->Altered Metal_binding (Pr = 0.01)<---------------------------------------------------------|
Danio_rerio_nfil3-2	P166S	# |
Danio_rerio_nfil3-2	P166S	# |---->Altered PTM_site (Pr = 0.22)
Danio_rerio_nfil3-2	P166S	# |---->Loss of O-linked_glycosylation at T161 (Pr = 0.22 | P = 0.02)
Danio_rerio_nfil3-2	P166S	# |---->Loss of Sulfation at Y165 (Pr = 0.04 | P = 0.01)
Danio_rerio_nfil3-2	I182L	0.063	Altered MoRF (Pr = 0.30 | P = 0.02); Gain of B-factor (Pr = 0.25 | P = 0.04); Loss of GPI-anchor_amidation at N183 (Pr = 0.01 | P = 0.02)	Altered Motifs (None)	Predicted conservation scores
Danio_rerio_nfil3-2	I182L	# Altered Effect (Pr = 0.30)
Danio_rerio_nfil3-2	I182L	# |---->Altered Motifs (None)
Danio_rerio_nfil3-2	I182L	# |---->Altered Structure_and_dynamics (Pr = 0.25)-------------------------------------------------------|
Danio_rerio_nfil3-2	I182L	# | |---->Altered Secondary_structure (Pr = 0.23) |
Danio_rerio_nfil3-2	I182L	# | | |
Danio_rerio_nfil3-2	I182L	# | |---->Altered Stability_and_conformational_flexibility (Pr = 0.25) |
Danio_rerio_nfil3-2	I182L	# | | |---->Altered Conformational_flexibility (Pr = 0.25) |
Danio_rerio_nfil3-2	I182L	# | | |---->Gain of B-factor (Pr = 0.25 | P = 0.04) |
Danio_rerio_nfil3-2	I182L	# | | |
Danio_rerio_nfil3-2	I182L	# | |---->Altered Special_structural_signatures (Pr = 0.02) |
Danio_rerio_nfil3-2	I182L	# | |---->Altered Signal_peptide (Pr = 0.00) |
Danio_rerio_nfil3-2	I182L	# | | |
Danio_rerio_nfil3-2	I182L	# | |---->Altered Transmembrane_protein (Pr = 0.02) |
Danio_rerio_nfil3-2	I182L	# | |
Danio_rerio_nfil3-2	I182L	# |---->Altered Functional_residue (Pr = 0.30) |
Danio_rerio_nfil3-2	I182L	# |---->Altered Macromolecular_binding (Pr = 0.30) |
Danio_rerio_nfil3-2	I182L	# | |---->Altered Protein_binding (Pr = 0.30) |
Danio_rerio_nfil3-2	I182L	# | |---->Altered Disordered_interface (Pr = 0.30) |
Danio_rerio_nfil3-2	I182L	# | | |---->Altered MoRF (Pr = 0.30 | P = 0.02) |
Danio_rerio_nfil3-2	I182L	# | | |
Danio_rerio_nfil3-2	I182L	# | |---->Altered Ordered_interface (Pr = 0.02) |
Danio_rerio_nfil3-2	I182L	# | |
Danio_rerio_nfil3-2	I182L	# |---->Altered Metal_binding (Pr = 0.01)<---------------------------------------------------------|
Danio_rerio_nfil3-2	I182L	# |
Danio_rerio_nfil3-2	I182L	# |---->Altered PTM_site (Pr = 0.14)
Danio_rerio_nfil3-2	I182L	# |---->Loss of GPI-anchor_amidation at N183 (Pr = 0.01 | P = 0.02)
Danio_rerio_nfil3-2	T189A	0.032	Gain of ADP-ribosylation at R194 (Pr = 0.19 | P = 0.05)	Altered Motifs (ELME000063:CK1 phosphorylation site; ELME000064:CK2 phosphorylation site; ELME000239:The USP7 NTD domain binding motif variant based on the MDM2 and P53 interactions.; ELME000337:NEK2 phosphorylation motif with specific set of residues in the +1 and +2 position to compensate for less favorable residues in the -3 position.; PS00006:Casein kinase II phosphorylation site)	Predicted conservation scores
Danio_rerio_nfil3-2	T189A	# Altered Effect (Pr = 0.25)
Danio_rerio_nfil3-2	T189A	# |---->Altered Motifs (ELME000063|ELME000064|ELME000239|ELME000337|PS00006)
Danio_rerio_nfil3-2	T189A	# |---->Altered Structure_and_dynamics (Pr = 0.25)-------------------------------------------------------|
Danio_rerio_nfil3-2	T189A	# | |---->Altered Secondary_structure (Pr = 0.25) |
Danio_rerio_nfil3-2	T189A	# | | |
Danio_rerio_nfil3-2	T189A	# | |---->Altered Stability_and_conformational_flexibility (Pr = 0.25) |
Danio_rerio_nfil3-2	T189A	# | | |---->Altered Conformational_flexibility (Pr = 0.25) |
Danio_rerio_nfil3-2	T189A	# | | |
Danio_rerio_nfil3-2	T189A	# | |---->Altered Special_structural_signatures (Pr = 0.02) |
Danio_rerio_nfil3-2	T189A	# | |---->Altered Signal_peptide (Pr = 0.00) |
Danio_rerio_nfil3-2	T189A	# | | |
Danio_rerio_nfil3-2	T189A	# | |---->Altered Transmembrane_protein (Pr = 0.02) |
Danio_rerio_nfil3-2	T189A	# | |
Danio_rerio_nfil3-2	T189A	# |---->Altered Functional_residue (Pr = 0.19) |
Danio_rerio_nfil3-2	T189A	# |---->Altered Macromolecular_binding (Pr = 0.17) |
Danio_rerio_nfil3-2	T189A	# | |---->Altered Protein_binding (Pr = 0.17) |
Danio_rerio_nfil3-2	T189A	# | |---->Altered Disordered_interface (Pr = 0.17) |
Danio_rerio_nfil3-2	T189A	# | | |
Danio_rerio_nfil3-2	T189A	# | |---->Altered Ordered_interface (Pr = 0.02) |
Danio_rerio_nfil3-2	T189A	# | |
Danio_rerio_nfil3-2	T189A	# |---->Altered Metal_binding (Pr = 0.01)<---------------------------------------------------------|
Danio_rerio_nfil3-2	T189A	# |
Danio_rerio_nfil3-2	T189A	# |---->Altered PTM_site (Pr = 0.19)
Danio_rerio_nfil3-2	T189A	# |---->Gain of ADP-ribosylation at R194 (Pr = 0.19 | P = 0.05)
Danio_rerio_nfil3-2	Q191H	0.076	Loss of ADP-ribosylation at R194 (Pr = 0.20 | P = 0.04)	Altered Motifs (None)	Predicted conservation scores
Danio_rerio_nfil3-2	Q191H	# Altered Effect (Pr = 0.25)
Danio_rerio_nfil3-2	Q191H	# |---->Altered Motifs (None)
Danio_rerio_nfil3-2	Q191H	# |---->Altered Structure_and_dynamics (Pr = 0.25)-------------------------------------------------------|
Danio_rerio_nfil3-2	Q191H	# | |---->Altered Secondary_structure (Pr = 0.25) |
Danio_rerio_nfil3-2	Q191H	# | | |
Danio_rerio_nfil3-2	Q191H	# | |---->Altered Stability_and_conformational_flexibility (Pr = 0.24) |
Danio_rerio_nfil3-2	Q191H	# | | |---->Altered Conformational_flexibility (Pr = 0.24) |
Danio_rerio_nfil3-2	Q191H	# | | |
Danio_rerio_nfil3-2	Q191H	# | |---->Altered Special_structural_signatures (Pr = 0.01) |
Danio_rerio_nfil3-2	Q191H	# | |---->Altered Signal_peptide (Pr = 0.00) |
Danio_rerio_nfil3-2	Q191H	# | | |
Danio_rerio_nfil3-2	Q191H	# | |---->Altered Transmembrane_protein (Pr = 0.01) |
Danio_rerio_nfil3-2	Q191H	# | |
Danio_rerio_nfil3-2	Q191H	# |---->Altered Functional_residue (Pr = 0.20) |
Danio_rerio_nfil3-2	Q191H	# |---->Altered Macromolecular_binding (Pr = 0.16) |
Danio_rerio_nfil3-2	Q191H	# | |---->Altered Protein_binding (Pr = 0.16) |
Danio_rerio_nfil3-2	Q191H	# | |---->Altered Disordered_interface (Pr = 0.16) |
Danio_rerio_nfil3-2	Q191H	# | | |
Danio_rerio_nfil3-2	Q191H	# | |---->Altered Ordered_interface (Pr = 0.02) |
Danio_rerio_nfil3-2	Q191H	# | |
Danio_rerio_nfil3-2	Q191H	# |---->Altered Metal_binding (Pr = 0.01)<---------------------------------------------------------|
Danio_rerio_nfil3-2	Q191H	# |
Danio_rerio_nfil3-2	Q191H	# |---->Altered PTM_site (Pr = 0.20)
Danio_rerio_nfil3-2	Q191H	# |---->Loss of ADP-ribosylation at R194 (Pr = 0.20 | P = 0.04)
Danio_rerio_nfil3-2	H198N	0.081	Gain of ADP-ribosylation at R194 (Pr = 0.23 | P = 0.02)	Altered Motifs (None)	Predicted conservation scores
Danio_rerio_nfil3-2	H198N	# Altered Effect (Pr = 0.26)
Danio_rerio_nfil3-2	H198N	# |---->Altered Motifs (None)
Danio_rerio_nfil3-2	H198N	# |---->Altered Structure_and_dynamics (Pr = 0.26)-------------------------------------------------------|
Danio_rerio_nfil3-2	H198N	# | |---->Altered Secondary_structure (Pr = 0.26) |
Danio_rerio_nfil3-2	H198N	# | | |
Danio_rerio_nfil3-2	H198N	# | |---->Altered Stability_and_conformational_flexibility (Pr = 0.20) |
Danio_rerio_nfil3-2	H198N	# | | |---->Altered Conformational_flexibility (Pr = 0.20) |
Danio_rerio_nfil3-2	H198N	# | | |
Danio_rerio_nfil3-2	H198N	# | |---->Altered Special_structural_signatures (Pr = 0.01) |
Danio_rerio_nfil3-2	H198N	# | |---->Altered Signal_peptide (Pr = 0.00) |
Danio_rerio_nfil3-2	H198N	# | | |
Danio_rerio_nfil3-2	H198N	# | |---->Altered Transmembrane_protein (Pr = 0.01) |
Danio_rerio_nfil3-2	H198N	# | |
Danio_rerio_nfil3-2	H198N	# |---->Altered Functional_residue (Pr = 0.23) |
Danio_rerio_nfil3-2	H198N	# |---->Altered Macromolecular_binding (Pr = 0.12) |
Danio_rerio_nfil3-2	H198N	# | |---->Altered Protein_binding (Pr = 0.12) |
Danio_rerio_nfil3-2	H198N	# | |---->Altered Disordered_interface (Pr = 0.12) |
Danio_rerio_nfil3-2	H198N	# | | |
Danio_rerio_nfil3-2	H198N	# | |---->Altered Ordered_interface (Pr = 0.05) |
Danio_rerio_nfil3-2	H198N	# | |
Danio_rerio_nfil3-2	H198N	# |---->Altered Metal_binding (Pr = 0.02)<---------------------------------------------------------|
Danio_rerio_nfil3-2	H198N	# |
Danio_rerio_nfil3-2	H198N	# |---->Altered PTM_site (Pr = 0.23)
Danio_rerio_nfil3-2	H198N	# |---->Gain of ADP-ribosylation at R194 (Pr = 0.23 | P = 0.02)
Danio_rerio_nfil3-2	N242S	0.029	Gain of O-linked_glycosylation at T245 (Pr = 0.13 | P = 0.04); Loss of N-linked_glycosylation at N242 (Pr = 0.06 | P = 0.02)	Altered Motifs (ELME000053:GSK3 phosphorylation recognition site; ELME000063:CK1 phosphorylation site; ELME000070:Generic motif for N-glycosylation. It was shown that Trp - Asp - and Glu are uncommon before the Ser/Thr position (PMID-8626433). Efficient glycosylation usually occurs when ~60 residues or more separate the glycosylation acceptor site from the C-terminus.; PS00001:N-glycosylation site)	Predicted conservation scores
Danio_rerio_nfil3-2	N242S	# Altered Effect (Pr = 0.27)
Danio_rerio_nfil3-2	N242S	# |---->Altered Motifs (ELME000053|ELME000063|ELME000070|PS00001)
Danio_rerio_nfil3-2	N242S	# |---->Altered Structure_and_dynamics (Pr = 0.27)-------------------------------------------------------|
Danio_rerio_nfil3-2	N242S	# | |---->Altered Secondary_structure (Pr = 0.25) |
Danio_rerio_nfil3-2	N242S	# | | |
Danio_rerio_nfil3-2	N242S	# | |---->Altered Stability_and_conformational_flexibility (Pr = 0.27) |
Danio_rerio_nfil3-2	N242S	# | | |---->Altered Conformational_flexibility (Pr = 0.27) |
Danio_rerio_nfil3-2	N242S	# | | |
Danio_rerio_nfil3-2	N242S	# | |---->Altered Special_structural_signatures (Pr = 0.04) |
Danio_rerio_nfil3-2	N242S	# | |---->Altered Signal_peptide (Pr = 0.00) |
Danio_rerio_nfil3-2	N242S	# | | |
Danio_rerio_nfil3-2	N242S	# | |---->Altered Transmembrane_protein (Pr = 0.04) |
Danio_rerio_nfil3-2	N242S	# | |
Danio_rerio_nfil3-2	N242S	# |---->Altered Functional_residue (Pr = 0.26) |
Danio_rerio_nfil3-2	N242S	# |---->Altered Macromolecular_binding (Pr = 0.26) |
Danio_rerio_nfil3-2	N242S	# | |---->Altered Protein_binding (Pr = 0.26) |
Danio_rerio_nfil3-2	N242S	# | |---->Altered Disordered_interface (Pr = 0.26) |
Danio_rerio_nfil3-2	N242S	# | | |
Danio_rerio_nfil3-2	N242S	# | |---->Altered Ordered_interface (Pr = 0.06) |
Danio_rerio_nfil3-2	N242S	# | |
Danio_rerio_nfil3-2	N242S	# |---->Altered Metal_binding (Pr = 0.02)<---------------------------------------------------------|
Danio_rerio_nfil3-2	N242S	# |
Danio_rerio_nfil3-2	N242S	# |---->Altered PTM_site (Pr = 0.13)
Danio_rerio_nfil3-2	N242S	# |---->Loss of N-linked_glycosylation at N242 (Pr = 0.06 | P = 0.02)
Danio_rerio_nfil3-2	N242S	# |---->Gain of O-linked_glycosylation at T245 (Pr = 0.13 | P = 0.04)
Danio_rerio_nfil3-2	S243N	0.084	Altered MoRF (Pr = 0.27 | P = 0.04); Loss of N-linked_glycosylation at N242 (Pr = 0.06 | P = 0.02)	Altered Motifs (ELME000052:Phosphothreonine motif binding a subset of FHA domains that show a preference for a large aliphatic amino acid at the pT+3 position.; ELME000063:CK1 phosphorylation site; ELME000070:Generic motif for N-glycosylation. It was shown that Trp - Asp - and Glu are uncommon before the Ser/Thr position (PMID-8626433). Efficient glycosylation usually occurs when ~60 residues or more separate the glycosylation acceptor site from the C-terminus.; ELME000202:(ST)Q motif which is phosphorylated by PIKK family members.; PS00001:N-glycosylation site)	Predicted conservation scores
Danio_rerio_nfil3-2	S243N	# Altered Effect (Pr = 0.27)
Danio_rerio_nfil3-2	S243N	# |---->Altered Motifs (ELME000052|ELME000063|ELME000070|ELME000202|PS00001)
Danio_rerio_nfil3-2	S243N	# |---->Altered Structure_and_dynamics (Pr = 0.25)-------------------------------------------------------|
Danio_rerio_nfil3-2	S243N	# | |---->Altered Secondary_structure (Pr = 0.25) |
Danio_rerio_nfil3-2	S243N	# | | |
Danio_rerio_nfil3-2	S243N	# | |---->Altered Stability_and_conformational_flexibility (Pr = 0.21) |
Danio_rerio_nfil3-2	S243N	# | | |---->Altered Conformational_flexibility (Pr = 0.21) |
Danio_rerio_nfil3-2	S243N	# | | |
Danio_rerio_nfil3-2	S243N	# | |---->Altered Special_structural_signatures (Pr = 0.05) |
Danio_rerio_nfil3-2	S243N	# | |---->Altered Signal_peptide (Pr = 0.00) |
Danio_rerio_nfil3-2	S243N	# | | |
Danio_rerio_nfil3-2	S243N	# | |---->Altered Transmembrane_protein (Pr = 0.05) |
Danio_rerio_nfil3-2	S243N	# | |
Danio_rerio_nfil3-2	S243N	# |---->Altered Functional_residue (Pr = 0.27) |
Danio_rerio_nfil3-2	S243N	# |---->Altered Macromolecular_binding (Pr = 0.27) |
Danio_rerio_nfil3-2	S243N	# | |---->Altered Protein_binding (Pr = 0.27) |
Danio_rerio_nfil3-2	S243N	# | |---->Altered Disordered_interface (Pr = 0.27) |
Danio_rerio_nfil3-2	S243N	# | | |---->Altered MoRF (Pr = 0.27 | P = 0.04) |
Danio_rerio_nfil3-2	S243N	# | | |
Danio_rerio_nfil3-2	S243N	# | |---->Altered Ordered_interface (Pr = 0.06) |
Danio_rerio_nfil3-2	S243N	# | |
Danio_rerio_nfil3-2	S243N	# |---->Altered Metal_binding (Pr = 0.02)<---------------------------------------------------------|
Danio_rerio_nfil3-2	S243N	# |
Danio_rerio_nfil3-2	S243N	# |---->Altered PTM_site (Pr = 0.11)
Danio_rerio_nfil3-2	S243N	# |---->Loss of N-linked_glycosylation at N242 (Pr = 0.06 | P = 0.02)
Danio_rerio_nfil3-2	T246S	0.039	Gain of N-linked_glycosylation at N242 (Pr = 0.05 | P = 0.02)	Altered Motifs (ELME000052:Phosphothreonine motif binding a subset of FHA domains that show a preference for a large aliphatic amino acid at the pT+3 position.; ELME000063:CK1 phosphorylation site; ELME000070:Generic motif for N-glycosylation. It was shown that Trp - Asp - and Glu are uncommon before the Ser/Thr position (PMID-8626433). Efficient glycosylation usually occurs when ~60 residues or more separate the glycosylation acceptor site from the C-terminus.; ELME000202:(ST)Q motif which is phosphorylated by PIKK family members.)	Predicted conservation scores
Danio_rerio_nfil3-2	T246S	# Altered Effect (Pr = 0.25)
Danio_rerio_nfil3-2	T246S	# |---->Altered Motifs (ELME000052|ELME000063|ELME000070|ELME000202)
Danio_rerio_nfil3-2	T246S	# |---->Altered Structure_and_dynamics (Pr = 0.25)-------------------------------------------------------|
Danio_rerio_nfil3-2	T246S	# | |---->Altered Secondary_structure (Pr = 0.25) |
Danio_rerio_nfil3-2	T246S	# | | |
Danio_rerio_nfil3-2	T246S	# | |---->Altered Stability_and_conformational_flexibility (Pr = 0.20) |
Danio_rerio_nfil3-2	T246S	# | | |---->Altered Conformational_flexibility (Pr = 0.20) |
Danio_rerio_nfil3-2	T246S	# | | |
Danio_rerio_nfil3-2	T246S	# | |---->Altered Special_structural_signatures (Pr = 0.04) |
Danio_rerio_nfil3-2	T246S	# | |---->Altered Signal_peptide (Pr = 0.00) |
Danio_rerio_nfil3-2	T246S	# | | |
Danio_rerio_nfil3-2	T246S	# | |---->Altered Transmembrane_protein (Pr = 0.04) |
Danio_rerio_nfil3-2	T246S	# | |
Danio_rerio_nfil3-2	T246S	# |---->Altered Functional_residue (Pr = 0.25) |
Danio_rerio_nfil3-2	T246S	# |---->Altered Macromolecular_binding (Pr = 0.25) |
Danio_rerio_nfil3-2	T246S	# | |---->Altered Protein_binding (Pr = 0.25) |
Danio_rerio_nfil3-2	T246S	# | |---->Altered Disordered_interface (Pr = 0.25) |
Danio_rerio_nfil3-2	T246S	# | | |
Danio_rerio_nfil3-2	T246S	# | |---->Altered Ordered_interface (Pr = 0.09) |
Danio_rerio_nfil3-2	T246S	# | |
Danio_rerio_nfil3-2	T246S	# |---->Altered Metal_binding (Pr = 0.02)<---------------------------------------------------------|
Danio_rerio_nfil3-2	T246S	# |
Danio_rerio_nfil3-2	T246S	# |---->Altered PTM_site (Pr = 0.13)
Danio_rerio_nfil3-2	T246S	# |---->Gain of N-linked_glycosylation at N242 (Pr = 0.05 | P = 0.02)
Danio_rerio_nfil3-2	I248M	0.081	Altered MoRF (Pr = 0.29 | P = 0.02)	Altered Motifs (ELME000052:Phosphothreonine motif binding a subset of FHA domains that show a preference for a large aliphatic amino acid at the pT+3 position.; ELME000063:CK1 phosphorylation site; ELME000202:(ST)Q motif which is phosphorylated by PIKK family members.)	Predicted conservation scores
Danio_rerio_nfil3-2	I248M	# Altered Effect (Pr = 0.29)
Danio_rerio_nfil3-2	I248M	# |---->Altered Motifs (ELME000052|ELME000063|ELME000202)
Danio_rerio_nfil3-2	I248M	# |---->Altered Structure_and_dynamics (Pr = 0.25)-------------------------------------------------------|
Danio_rerio_nfil3-2	I248M	# | |---->Altered Secondary_structure (Pr = 0.25) |
Danio_rerio_nfil3-2	I248M	# | | |
Danio_rerio_nfil3-2	I248M	# | |---->Altered Stability_and_conformational_flexibility (Pr = 0.21) |
Danio_rerio_nfil3-2	I248M	# | | |---->Altered Conformational_flexibility (Pr = 0.21) |
Danio_rerio_nfil3-2	I248M	# | | |
Danio_rerio_nfil3-2	I248M	# | |---->Altered Special_structural_signatures (Pr = 0.05) |
Danio_rerio_nfil3-2	I248M	# | |---->Altered Signal_peptide (Pr = 0.00) |
Danio_rerio_nfil3-2	I248M	# | | |
Danio_rerio_nfil3-2	I248M	# | |---->Altered Transmembrane_protein (Pr = 0.05) |
Danio_rerio_nfil3-2	I248M	# | |
Danio_rerio_nfil3-2	I248M	# |---->Altered Functional_residue (Pr = 0.29) |
Danio_rerio_nfil3-2	I248M	# |---->Altered Macromolecular_binding (Pr = 0.29) |
Danio_rerio_nfil3-2	I248M	# | |---->Altered Protein_binding (Pr = 0.29) |
Danio_rerio_nfil3-2	I248M	# | |---->Altered Disordered_interface (Pr = 0.29) |
Danio_rerio_nfil3-2	I248M	# | | |---->Altered MoRF (Pr = 0.29 | P = 0.02) |
Danio_rerio_nfil3-2	I248M	# | | |
Danio_rerio_nfil3-2	I248M	# | |---->Altered Ordered_interface (Pr = 0.09) |
Danio_rerio_nfil3-2	I248M	# | |
Danio_rerio_nfil3-2	I248M	# |---->Altered Metal_binding (Pr = 0.02)<---------------------------------------------------------|
Danio_rerio_nfil3-2	I248M	# |
Danio_rerio_nfil3-2	I248M	# |---->Altered PTM_site (Pr = 0.12)
Danio_rerio_nfil3-2	I256L	0.077		Altered Motifs (ELME000062:Secondary preference for PKA-type AGC kinase phosphorylation.; ELME000063:CK1 phosphorylation site)	Predicted conservation scores
Danio_rerio_nfil3-2	I256L	# Altered Effect (Pr = 0.25)
Danio_rerio_nfil3-2	I256L	# |---->Altered Motifs (ELME000062|ELME000063)
Danio_rerio_nfil3-2	I256L	# |---->Altered Structure_and_dynamics (Pr = 0.25)-------------------------------------------------------|
Danio_rerio_nfil3-2	I256L	# | |---->Altered Secondary_structure (Pr = 0.25) |
Danio_rerio_nfil3-2	I256L	# | | |
Danio_rerio_nfil3-2	I256L	# | |---->Altered Stability_and_conformational_flexibility (Pr = 0.21) |
Danio_rerio_nfil3-2	I256L	# | | |---->Altered Conformational_flexibility (Pr = 0.21) |
Danio_rerio_nfil3-2	I256L	# | | |
Danio_rerio_nfil3-2	I256L	# | |---->Altered Special_structural_signatures (Pr = 0.06) |
Danio_rerio_nfil3-2	I256L	# | |---->Altered Signal_peptide (Pr = 0.00) |
Danio_rerio_nfil3-2	I256L	# | | |
Danio_rerio_nfil3-2	I256L	# | |---->Altered Transmembrane_protein (Pr = 0.06) |
Danio_rerio_nfil3-2	I256L	# | |
Danio_rerio_nfil3-2	I256L	# |---->Altered Functional_residue (Pr = 0.24) |
Danio_rerio_nfil3-2	I256L	# |---->Altered Macromolecular_binding (Pr = 0.24) |
Danio_rerio_nfil3-2	I256L	# | |---->Altered Protein_binding (Pr = 0.24) |
Danio_rerio_nfil3-2	I256L	# | |---->Altered Disordered_interface (Pr = 0.24) |
Danio_rerio_nfil3-2	I256L	# | | |
Danio_rerio_nfil3-2	I256L	# | |---->Altered Ordered_interface (Pr = 0.09) |
Danio_rerio_nfil3-2	I256L	# | |
Danio_rerio_nfil3-2	I256L	# |---->Altered Metal_binding (Pr = 0.01)<---------------------------------------------------------|
Danio_rerio_nfil3-2	I256L	# |
Danio_rerio_nfil3-2	I256L	# |---->Altered PTM_site (Pr = 0.13)
Danio_rerio_nfil3-2	Q273L	0.060	Loss of Intrinsic_disorder (Pr = 0.37 | P = 0.04)	Altered Motifs (ELME000173:Consensus derived from reported natural interactors which do not match the Mode 1 and Mode 2 ligands.)	Predicted conservation scores
Danio_rerio_nfil3-2	Q273L	# Altered Effect (Pr = 0.37)
Danio_rerio_nfil3-2	Q273L	# |---->Altered Motifs (ELME000173)
Danio_rerio_nfil3-2	Q273L	# |---->Altered Structure_and_dynamics (Pr = 0.37)-------------------------------------------------------|
Danio_rerio_nfil3-2	Q273L	# | |---->Altered Secondary_structure (Pr = 0.24) |
Danio_rerio_nfil3-2	Q273L	# | | |
Danio_rerio_nfil3-2	Q273L	# | |---->Altered Stability_and_conformational_flexibility (Pr = 0.37) |
Danio_rerio_nfil3-2	Q273L	# | | |---->Altered Conformational_flexibility (Pr = 0.37) |
Danio_rerio_nfil3-2	Q273L	# | | |---->Loss of Intrinsic_disorder (Pr = 0.37 | P = 0.04) |
Danio_rerio_nfil3-2	Q273L	# | | |
Danio_rerio_nfil3-2	Q273L	# | |---->Altered Special_structural_signatures (Pr = 0.02) |
Danio_rerio_nfil3-2	Q273L	# | |---->Altered Signal_peptide (Pr = 0.00) |
Danio_rerio_nfil3-2	Q273L	# | | |
Danio_rerio_nfil3-2	Q273L	# | |---->Altered Transmembrane_protein (Pr = 0.01) |
Danio_rerio_nfil3-2	Q273L	# | |
Danio_rerio_nfil3-2	Q273L	# |---->Altered Functional_residue (Pr = 0.11) |
Danio_rerio_nfil3-2	Q273L	# |---->Altered Macromolecular_binding (Pr = 0.11) |
Danio_rerio_nfil3-2	Q273L	# | |---->Altered Protein_binding (Pr = 0.11) |
Danio_rerio_nfil3-2	Q273L	# | |---->Altered Disordered_interface (Pr = 0.11) |
Danio_rerio_nfil3-2	Q273L	# | | |
Danio_rerio_nfil3-2	Q273L	# | |---->Altered Ordered_interface (Pr = 0.07) |
Danio_rerio_nfil3-2	Q273L	# | |
Danio_rerio_nfil3-2	Q273L	# |---->Altered Metal_binding (Pr = 0.01)<---------------------------------------------------------|
Danio_rerio_nfil3-2	Q273L	# |
Danio_rerio_nfil3-2	Q273L	# |---->Altered PTM_site (Pr = 0.05)
Danio_rerio_nfil3-2	H274R	0.061		Altered Motifs (PS00007:Tyrosine kinase phosphorylation site)	Predicted conservation scores
Danio_rerio_nfil3-2	H274R	# Altered Effect (Pr = 0.25)
Danio_rerio_nfil3-2	H274R	# |---->Altered Motifs (PS00007)
Danio_rerio_nfil3-2	H274R	# |---->Altered Structure_and_dynamics (Pr = 0.25)-------------------------------------------------------|
Danio_rerio_nfil3-2	H274R	# | |---->Altered Secondary_structure (Pr = 0.25) |
Danio_rerio_nfil3-2	H274R	# | | |
Danio_rerio_nfil3-2	H274R	# | |---->Altered Stability_and_conformational_flexibility (Pr = 0.25) |
Danio_rerio_nfil3-2	H274R	# | | |---->Altered Conformational_flexibility (Pr = 0.25) |
Danio_rerio_nfil3-2	H274R	# | | |
Danio_rerio_nfil3-2	H274R	# | |---->Altered Special_structural_signatures (Pr = 0.01) |
Danio_rerio_nfil3-2	H274R	# | |---->Altered Signal_peptide (Pr = 0.00) |
Danio_rerio_nfil3-2	H274R	# | | |
Danio_rerio_nfil3-2	H274R	# | |---->Altered Transmembrane_protein (Pr = 0.01) |
Danio_rerio_nfil3-2	H274R	# | |
Danio_rerio_nfil3-2	H274R	# |---->Altered Functional_residue (Pr = 0.12) |
Danio_rerio_nfil3-2	H274R	# |---->Altered Macromolecular_binding (Pr = 0.10) |
Danio_rerio_nfil3-2	H274R	# | |---->Altered Protein_binding (Pr = 0.10) |
Danio_rerio_nfil3-2	H274R	# | |---->Altered Disordered_interface (Pr = 0.10) |
Danio_rerio_nfil3-2	H274R	# | | |
Danio_rerio_nfil3-2	H274R	# | |---->Altered Ordered_interface (Pr = 0.06) |
Danio_rerio_nfil3-2	H274R	# | |
Danio_rerio_nfil3-2	H274R	# |---->Altered Metal_binding (Pr = 0.01)<---------------------------------------------------------|
Danio_rerio_nfil3-2	H274R	# |
Danio_rerio_nfil3-2	H274R	# |---->Altered PTM_site (Pr = 0.12)
Danio_rerio_nfil3-2	F276I	0.060	Loss of Sulfation at Y280 (Pr = 0.01 | P = 0.05)	Altered Motifs (None)	Predicted conservation scores
Danio_rerio_nfil3-2	F276I	# Altered Effect (Pr = 0.25)
Danio_rerio_nfil3-2	F276I	# |---->Altered Motifs (None)
Danio_rerio_nfil3-2	F276I	# |---->Altered Structure_and_dynamics (Pr = 0.25)-------------------------------------------------------|
Danio_rerio_nfil3-2	F276I	# | |---->Altered Secondary_structure (Pr = 0.23) |
Danio_rerio_nfil3-2	F276I	# | | |
Danio_rerio_nfil3-2	F276I	# | |---->Altered Stability_and_conformational_flexibility (Pr = 0.25) |
Danio_rerio_nfil3-2	F276I	# | | |---->Altered Conformational_flexibility (Pr = 0.25) |
Danio_rerio_nfil3-2	F276I	# | | |
Danio_rerio_nfil3-2	F276I	# | |---->Altered Special_structural_signatures (Pr = 0.02) |
Danio_rerio_nfil3-2	F276I	# | |---->Altered Signal_peptide (Pr = 0.00) |
Danio_rerio_nfil3-2	F276I	# | | |
Danio_rerio_nfil3-2	F276I	# | |---->Altered Transmembrane_protein (Pr = 0.01) |
Danio_rerio_nfil3-2	F276I	# | |
Danio_rerio_nfil3-2	F276I	# |---->Altered Functional_residue (Pr = 0.20) |
Danio_rerio_nfil3-2	F276I	# |---->Altered Macromolecular_binding (Pr = 0.12) |
Danio_rerio_nfil3-2	F276I	# | |---->Altered Protein_binding (Pr = 0.12) |
Danio_rerio_nfil3-2	F276I	# | |---->Altered Disordered_interface (Pr = 0.12) |
Danio_rerio_nfil3-2	F276I	# | | |
Danio_rerio_nfil3-2	F276I	# | |---->Altered Ordered_interface (Pr = 0.08) |
Danio_rerio_nfil3-2	F276I	# | |
Danio_rerio_nfil3-2	F276I	# |---->Altered Metal_binding (Pr = 0.01)<---------------------------------------------------------|
Danio_rerio_nfil3-2	F276I	# |
Danio_rerio_nfil3-2	F276I	# |---->Altered PTM_site (Pr = 0.20)
Danio_rerio_nfil3-2	F276I	# |---->Loss of Sulfation at Y280 (Pr = 0.01 | P = 0.05)
Danio_rerio_nfil3-2	A282T	0.025	Gain of Loop (Pr = 0.27 | P = 0.03); Gain of B-factor (Pr = 0.25 | P = 0.03); Altered Coiled_coil (Pr = 0.09 | P = 0.05); Gain of Sulfation at Y280 (Pr = 0.01 | P = 0.04)	Altered Motifs (ELME000085:Glycosaminoglycan attachment site; ELME000163:YXXQ motif found in the cytoplasmic region of cytokine receptors that bind STAT3 SH2 domain.; ELME000202:(ST)Q motif which is phosphorylated by PIKK family members.)	Predicted conservation scores
Danio_rerio_nfil3-2	A282T	# Altered Effect (Pr = 0.27)
Danio_rerio_nfil3-2	A282T	# |---->Altered Motifs (ELME000085|ELME000163|ELME000202)
Danio_rerio_nfil3-2	A282T	# |---->Altered Structure_and_dynamics (Pr = 0.27)-------------------------------------------------------|
Danio_rerio_nfil3-2	A282T	# | |---->Altered Secondary_structure (Pr = 0.27) |
Danio_rerio_nfil3-2	A282T	# | | |---->Gain of Loop (Pr = 0.27 | P = 0.03) |
Danio_rerio_nfil3-2	A282T	# | | |
Danio_rerio_nfil3-2	A282T	# | |---->Altered Stability_and_conformational_flexibility (Pr = 0.25) |
Danio_rerio_nfil3-2	A282T	# | | |---->Altered Conformational_flexibility (Pr = 0.25) |
Danio_rerio_nfil3-2	A282T	# | | |---->Gain of B-factor (Pr = 0.25 | P = 0.03) |
Danio_rerio_nfil3-2	A282T	# | | |
Danio_rerio_nfil3-2	A282T	# | |---->Altered Special_structural_signatures (Pr = 0.09) |
Danio_rerio_nfil3-2	A282T	# | |---->Altered Coiled_coil (Pr = 0.09 | P = 0.05) |
Danio_rerio_nfil3-2	A282T	# | |---->Altered Signal_peptide (Pr = 0.00) |
Danio_rerio_nfil3-2	A282T	# | | |
Danio_rerio_nfil3-2	A282T	# | |---->Altered Transmembrane_protein (Pr = 0.03) |
Danio_rerio_nfil3-2	A282T	# | |
Danio_rerio_nfil3-2	A282T	# |---->Altered Functional_residue (Pr = 0.20) |
Danio_rerio_nfil3-2	A282T	# |---->Altered Macromolecular_binding (Pr = 0.11) |
Danio_rerio_nfil3-2	A282T	# | |---->Altered Protein_binding (Pr = 0.11) |
Danio_rerio_nfil3-2	A282T	# | |---->Altered Disordered_interface (Pr = 0.11) |
Danio_rerio_nfil3-2	A282T	# | | |
Danio_rerio_nfil3-2	A282T	# | |---->Altered Ordered_interface (Pr = 0.08) |
Danio_rerio_nfil3-2	A282T	# | |
Danio_rerio_nfil3-2	A282T	# |---->Altered Metal_binding (Pr = 0.01)<---------------------------------------------------------|
Danio_rerio_nfil3-2	A282T	# |
Danio_rerio_nfil3-2	A282T	# |---->Altered PTM_site (Pr = 0.20)
Danio_rerio_nfil3-2	A282T	# |---->Gain of Sulfation at Y280 (Pr = 0.01 | P = 0.04)
Danio_rerio_nfil3-2	R301L	0.040	Altered MoRF (Pr = 0.32 | P = 0.02); Altered Coiled_coil (Pr = 0.10 | P = 0.04)	Altered Motifs (ELME000051:Longer mode 2 interacting phospho-motif for 14-3-3 proteins with key conservation RxxxS#p.)	Predicted conservation scores
Danio_rerio_nfil3-2	R301L	# Altered Effect (Pr = 0.32)
Danio_rerio_nfil3-2	R301L	# |---->Altered Motifs (ELME000051)
Danio_rerio_nfil3-2	R301L	# |---->Altered Structure_and_dynamics (Pr = 0.25)-------------------------------------------------------|
Danio_rerio_nfil3-2	R301L	# | |---->Altered Secondary_structure (Pr = 0.25) |
Danio_rerio_nfil3-2	R301L	# | | |
Danio_rerio_nfil3-2	R301L	# | |---->Altered Stability_and_conformational_flexibility (Pr = 0.17) |
Danio_rerio_nfil3-2	R301L	# | | |---->Altered Conformational_flexibility (Pr = 0.17) |
Danio_rerio_nfil3-2	R301L	# | | |
Danio_rerio_nfil3-2	R301L	# | |---->Altered Special_structural_signatures (Pr = 0.10) |
Danio_rerio_nfil3-2	R301L	# | |---->Altered Coiled_coil (Pr = 0.10 | P = 0.04) |
Danio_rerio_nfil3-2	R301L	# | |---->Altered Signal_peptide (Pr = 0.00) |
Danio_rerio_nfil3-2	R301L	# | | |
Danio_rerio_nfil3-2	R301L	# | |---->Altered Transmembrane_protein (Pr = 0.02) |
Danio_rerio_nfil3-2	R301L	# | |
Danio_rerio_nfil3-2	R301L	# |---->Altered Functional_residue (Pr = 0.32) |
Danio_rerio_nfil3-2	R301L	# |---->Altered Macromolecular_binding (Pr = 0.32) |
Danio_rerio_nfil3-2	R301L	# | |---->Altered Protein_binding (Pr = 0.32) |
Danio_rerio_nfil3-2	R301L	# | |---->Altered Disordered_interface (Pr = 0.32) |
Danio_rerio_nfil3-2	R301L	# | | |---->Altered MoRF (Pr = 0.32 | P = 0.02) |
Danio_rerio_nfil3-2	R301L	# | | |
Danio_rerio_nfil3-2	R301L	# | |---->Altered Ordered_interface (Pr = 0.06) |
Danio_rerio_nfil3-2	R301L	# | |
Danio_rerio_nfil3-2	R301L	# |---->Altered Metal_binding (Pr = 0.01)<---------------------------------------------------------|
Danio_rerio_nfil3-2	R301L	# |
Danio_rerio_nfil3-2	R301L	# |---->Altered PTM_site (Pr = 0.11)
Danio_rerio_nfil3-2	I306A	0.058	Altered MoRF (Pr = 0.38 | P = 5.8e-03); Gain of O-linked_glycosylation at T311 (Pr = 0.25 | P = 9.4e-03); Altered Coiled_coil (Pr = 0.10 | P = 0.04)	Altered Motifs (ELME000051:Longer mode 2 interacting phospho-motif for 14-3-3 proteins with key conservation RxxxS#p.; ELME000053:GSK3 phosphorylation recognition site)	Predicted conservation scores
Danio_rerio_nfil3-2	I306A	# Altered Effect (Pr = 0.38)
Danio_rerio_nfil3-2	I306A	# |---->Altered Motifs (ELME000051|ELME000053)
Danio_rerio_nfil3-2	I306A	# |---->Altered Structure_and_dynamics (Pr = 0.25)-------------------------------------------------------|
Danio_rerio_nfil3-2	I306A	# | |---->Altered Secondary_structure (Pr = 0.25) |
Danio_rerio_nfil3-2	I306A	# | | |
Danio_rerio_nfil3-2	I306A	# | |---->Altered Stability_and_conformational_flexibility (Pr = 0.17) |
Danio_rerio_nfil3-2	I306A	# | | |---->Altered Conformational_flexibility (Pr = 0.17) |
Danio_rerio_nfil3-2	I306A	# | | |
Danio_rerio_nfil3-2	I306A	# | |---->Altered Special_structural_signatures (Pr = 0.10) |
Danio_rerio_nfil3-2	I306A	# | |---->Altered Coiled_coil (Pr = 0.10 | P = 0.04) |
Danio_rerio_nfil3-2	I306A	# | |---->Altered Signal_peptide (Pr = 0.00) |
Danio_rerio_nfil3-2	I306A	# | | |
Danio_rerio_nfil3-2	I306A	# | |---->Altered Transmembrane_protein (Pr = 0.02) |
Danio_rerio_nfil3-2	I306A	# | |
Danio_rerio_nfil3-2	I306A	# |---->Altered Functional_residue (Pr = 0.38) |
Danio_rerio_nfil3-2	I306A	# |---->Altered Macromolecular_binding (Pr = 0.38) |
Danio_rerio_nfil3-2	I306A	# | |---->Altered Protein_binding (Pr = 0.38) |
Danio_rerio_nfil3-2	I306A	# | |---->Altered Disordered_interface (Pr = 0.38) |
Danio_rerio_nfil3-2	I306A	# | | |---->Altered MoRF (Pr = 0.38 | P = 5.8e-03) |
Danio_rerio_nfil3-2	I306A	# | | |
Danio_rerio_nfil3-2	I306A	# | |---->Altered Ordered_interface (Pr = 0.06) |
Danio_rerio_nfil3-2	I306A	# | |
Danio_rerio_nfil3-2	I306A	# |---->Altered Metal_binding (Pr = 0.00)<---------------------------------------------------------|
Danio_rerio_nfil3-2	I306A	# |
Danio_rerio_nfil3-2	I306A	# |---->Altered PTM_site (Pr = 0.25)
Danio_rerio_nfil3-2	I306A	# |---->Gain of O-linked_glycosylation at T311 (Pr = 0.25 | P = 9.4e-03)
Danio_rerio_nfil3-2	V315A	0.022	Loss of Phosphorylation at S313 (Pr = 0.30 | P = 0.02); Altered MoRF (Pr = 0.27 | P = 0.04); Loss of O-linked_glycosylation at T311 (Pr = 0.24 | P = 0.02)	Altered Motifs (ELME000134:Calmodulin binding helical peptide motif; ELME000136:The Class IV WW domain interaction motif is recognised primarily by the Pin1 phosphorylation-dependent prolyl isomerase.; ELME000155:This is the motif recognized by those SH3 domains with a non-canonical class I recognition specificity; ELME000159:Proline-Directed Kinase (e.g. MAPK) phosphorylation site in higher eukaryotes.; ELME000239:The USP7 NTD domain binding motif variant based on the MDM2 and P53 interactions.)	Predicted conservation scores
Danio_rerio_nfil3-2	V315A	# Altered Effect (Pr = 0.30)
Danio_rerio_nfil3-2	V315A	# |---->Altered Motifs (ELME000134|ELME000136|ELME000155|ELME000159|ELME000239)
Danio_rerio_nfil3-2	V315A	# |---->Altered Structure_and_dynamics (Pr = 0.22)-------------------------------------------------------|
Danio_rerio_nfil3-2	V315A	# | |---->Altered Secondary_structure (Pr = 0.22) |
Danio_rerio_nfil3-2	V315A	# | | |
Danio_rerio_nfil3-2	V315A	# | |---->Altered Stability_and_conformational_flexibility (Pr = 0.22) |
Danio_rerio_nfil3-2	V315A	# | | |---->Altered Conformational_flexibility (Pr = 0.22) |
Danio_rerio_nfil3-2	V315A	# | | |
Danio_rerio_nfil3-2	V315A	# | |---->Altered Special_structural_signatures (Pr = 0.04) |
Danio_rerio_nfil3-2	V315A	# | |---->Altered Signal_peptide (Pr = 0.00) |
Danio_rerio_nfil3-2	V315A	# | | |
Danio_rerio_nfil3-2	V315A	# | |---->Altered Transmembrane_protein (Pr = 0.02) |
Danio_rerio_nfil3-2	V315A	# | |
Danio_rerio_nfil3-2	V315A	# |---->Altered Functional_residue (Pr = 0.30) |
Danio_rerio_nfil3-2	V315A	# |---->Altered Macromolecular_binding (Pr = 0.27) |
Danio_rerio_nfil3-2	V315A	# | |---->Altered Protein_binding (Pr = 0.27) |
Danio_rerio_nfil3-2	V315A	# | |---->Altered Disordered_interface (Pr = 0.27) |
Danio_rerio_nfil3-2	V315A	# | | |---->Altered MoRF (Pr = 0.27 | P = 0.04) |
Danio_rerio_nfil3-2	V315A	# | | |
Danio_rerio_nfil3-2	V315A	# | |---->Altered Ordered_interface (Pr = 0.05) |
Danio_rerio_nfil3-2	V315A	# | |
Danio_rerio_nfil3-2	V315A	# |---->Altered Metal_binding (Pr = 0.00)<---------------------------------------------------------|
Danio_rerio_nfil3-2	V315A	# |
Danio_rerio_nfil3-2	V315A	# |---->Altered PTM_site (Pr = 0.30)
Danio_rerio_nfil3-2	V315A	# |---->Loss of O-linked_glycosylation at T311 (Pr = 0.24 | P = 0.02)
Danio_rerio_nfil3-2	V315A	# |---->Loss of Phosphorylation at S313 (Pr = 0.30 | P = 0.02)
Danio_rerio_nfil3-2	A316N	0.080	Altered MoRF (Pr = 0.30 | P = 0.03); Gain of Phosphorylation at S313 (Pr = 0.29 | P = 0.02); Loss of O-linked_glycosylation at T311 (Pr = 0.28 | P = 0.01); Gain of GPI-anchor_amidation at A316 (Pr = 0.01 | P = 0.02)	Altered Motifs (ELME000134:Calmodulin binding helical peptide motif; ELME000155:This is the motif recognized by those SH3 domains with a non-canonical class I recognition specificity; ELME000159:Proline-Directed Kinase (e.g. MAPK) phosphorylation site in higher eukaryotes.)	Predicted conservation scores
Danio_rerio_nfil3-2	A316N	# Altered Effect (Pr = 0.30)
Danio_rerio_nfil3-2	A316N	# |---->Altered Motifs (ELME000134|ELME000155|ELME000159)
Danio_rerio_nfil3-2	A316N	# |---->Altered Structure_and_dynamics (Pr = 0.22)-------------------------------------------------------|
Danio_rerio_nfil3-2	A316N	# | |---->Altered Secondary_structure (Pr = 0.22) |
Danio_rerio_nfil3-2	A316N	# | | |
Danio_rerio_nfil3-2	A316N	# | |---->Altered Stability_and_conformational_flexibility (Pr = 0.18) |
Danio_rerio_nfil3-2	A316N	# | | |---->Altered Conformational_flexibility (Pr = 0.18) |
Danio_rerio_nfil3-2	A316N	# | | |
Danio_rerio_nfil3-2	A316N	# | |---->Altered Special_structural_signatures (Pr = 0.02) |
Danio_rerio_nfil3-2	A316N	# | |---->Altered Signal_peptide (Pr = 0.00) |
Danio_rerio_nfil3-2	A316N	# | | |
Danio_rerio_nfil3-2	A316N	# | |---->Altered Transmembrane_protein (Pr = 0.02) |
Danio_rerio_nfil3-2	A316N	# | |
Danio_rerio_nfil3-2	A316N	# |---->Altered Functional_residue (Pr = 0.30) |
Danio_rerio_nfil3-2	A316N	# |---->Altered Macromolecular_binding (Pr = 0.30) |
Danio_rerio_nfil3-2	A316N	# | |---->Altered Protein_binding (Pr = 0.30) |
Danio_rerio_nfil3-2	A316N	# | |---->Altered Disordered_interface (Pr = 0.30) |
Danio_rerio_nfil3-2	A316N	# | | |---->Altered MoRF (Pr = 0.30 | P = 0.03) |
Danio_rerio_nfil3-2	A316N	# | | |
Danio_rerio_nfil3-2	A316N	# | |---->Altered Ordered_interface (Pr = 0.04) |
Danio_rerio_nfil3-2	A316N	# | |
Danio_rerio_nfil3-2	A316N	# |---->Altered Metal_binding (Pr = 0.01)<---------------------------------------------------------|
Danio_rerio_nfil3-2	A316N	# |
Danio_rerio_nfil3-2	A316N	# |---->Altered PTM_site (Pr = 0.29)
Danio_rerio_nfil3-2	A316N	# |---->Gain of GPI-anchor_amidation at A316 (Pr = 0.01 | P = 0.02)
Danio_rerio_nfil3-2	A316N	# |---->Loss of O-linked_glycosylation at T311 (Pr = 0.28 | P = 0.01)
Danio_rerio_nfil3-2	A316N	# |---->Gain of Phosphorylation at S313 (Pr = 0.29 | P = 0.02)
Danio_rerio_nfil3-2	L328S	0.120	Altered Stability (Pr = 0.24 | P = 8.8e-03); Loss of Pyrrolidone_carboxylic_acid at Q323 (Pr = 0.07 | P = 0.02)	Altered Motifs (ELME000053:GSK3 phosphorylation recognition site; ELME000063:CK1 phosphorylation site; ELME000134:Calmodulin binding helical peptide motif; ELME000335:Inverted version of LIG_SUMO_SBM_1 that mediates binding to SUMO proteins non-covalently.; ELME000336:NEK2 phosphorylation motif with preferred Phe - Leu or Met in the -3 position to compensate for less favorable residues in the +1 and +2 position.; PS00005:Protein kinase C phosphorylation site)	Predicted conservation scores
Danio_rerio_nfil3-2	L328S	# Altered Effect (Pr = 0.26)
Danio_rerio_nfil3-2	L328S	# |---->Altered Motifs (ELME000053|ELME000063|ELME000134|ELME000335|ELME000336|PS00005)
Danio_rerio_nfil3-2	L328S	# |---->Altered Structure_and_dynamics (Pr = 0.26)-------------------------------------------------------|
Danio_rerio_nfil3-2	L328S	# | |---->Altered Secondary_structure (Pr = 0.26) |
Danio_rerio_nfil3-2	L328S	# | | |
Danio_rerio_nfil3-2	L328S	# | |---->Altered Stability_and_conformational_flexibility (Pr = 0.24) |
Danio_rerio_nfil3-2	L328S	# | | |---->Altered Stability (Pr = 0.24 | P = 8.8e-03) |
Danio_rerio_nfil3-2	L328S	# | | |---->Altered Conformational_flexibility (Pr = 0.22) |
Danio_rerio_nfil3-2	L328S	# | | |
Danio_rerio_nfil3-2	L328S	# | |---->Altered Special_structural_signatures (Pr = 0.02) |
Danio_rerio_nfil3-2	L328S	# | |---->Altered Signal_peptide (Pr = 0.00) |
Danio_rerio_nfil3-2	L328S	# | | |
Danio_rerio_nfil3-2	L328S	# | |---->Altered Transmembrane_protein (Pr = 0.02) |
Danio_rerio_nfil3-2	L328S	# | |
Danio_rerio_nfil3-2	L328S	# |---->Altered Functional_residue (Pr = 0.24) |
Danio_rerio_nfil3-2	L328S	# |---->Altered Macromolecular_binding (Pr = 0.24) |
Danio_rerio_nfil3-2	L328S	# | |---->Altered Protein_binding (Pr = 0.24) |
Danio_rerio_nfil3-2	L328S	# | |---->Altered Disordered_interface (Pr = 0.24) |
Danio_rerio_nfil3-2	L328S	# | | |
Danio_rerio_nfil3-2	L328S	# | |---->Altered Ordered_interface (Pr = 0.18) |
Danio_rerio_nfil3-2	L328S	# | |
Danio_rerio_nfil3-2	L328S	# |---->Altered Metal_binding (Pr = 0.02)<---------------------------------------------------------|
Danio_rerio_nfil3-2	L328S	# |
Danio_rerio_nfil3-2	L328S	# |---->Altered PTM_site (Pr = 0.18)
Danio_rerio_nfil3-2	L328S	# |---->Loss of Pyrrolidone_carboxylic_acid at Q323 (Pr = 0.07 | P = 0.02)
Danio_rerio_nfil3-2	S333I	0.273	Loss of Intrinsic_disorder (Pr = 0.46 | P = 0.01); Altered MoRF (Pr = 0.31 | P = 0.02); Gain of Strand (Pr = 0.26 | P = 0.04); Loss of B-factor (Pr = 0.25 | P = 0.05)	Altered Motifs (ELME000053:GSK3 phosphorylation recognition site; ELME000062:Secondary preference for PKA-type AGC kinase phosphorylation.; ELME000063:CK1 phosphorylation site; ELME000085:Glycosaminoglycan attachment site; ELME000173:Consensus derived from reported natural interactors which do not match the Mode 1 and Mode 2 ligands.; ELME000336:NEK2 phosphorylation motif with preferred Phe - Leu or Met in the -3 position to compensate for less favorable residues in the +1 and +2 position.)	Predicted conservation scores
Danio_rerio_nfil3-2	S333I	# Altered Effect (Pr = 0.46)
Danio_rerio_nfil3-2	S333I	# |---->Altered Motifs (ELME000053|ELME000062|ELME000063|ELME000085|ELME000173|ELME000336)
Danio_rerio_nfil3-2	S333I	# |---->Altered Structure_and_dynamics (Pr = 0.46)-------------------------------------------------------|
Danio_rerio_nfil3-2	S333I	# | |---->Altered Secondary_structure (Pr = 0.26) |
Danio_rerio_nfil3-2	S333I	# | | |---->Gain of Strand (Pr = 0.26 | P = 0.04) |
Danio_rerio_nfil3-2	S333I	# | | |
Danio_rerio_nfil3-2	S333I	# | |---->Altered Stability_and_conformational_flexibility (Pr = 0.46) |
Danio_rerio_nfil3-2	S333I	# | | |---->Altered Conformational_flexibility (Pr = 0.46) |
Danio_rerio_nfil3-2	S333I	# | | |---->Loss of Intrinsic_disorder (Pr = 0.46 | P = 0.01) |
Danio_rerio_nfil3-2	S333I	# | | |---->Loss of B-factor (Pr = 0.25 | P = 0.05) |
Danio_rerio_nfil3-2	S333I	# | | |
Danio_rerio_nfil3-2	S333I	# | |---->Altered Special_structural_signatures (Pr = 0.02) |
Danio_rerio_nfil3-2	S333I	# | |---->Altered Signal_peptide (Pr = 0.00) |
Danio_rerio_nfil3-2	S333I	# | | |
Danio_rerio_nfil3-2	S333I	# | |---->Altered Transmembrane_protein (Pr = 0.02) |
Danio_rerio_nfil3-2	S333I	# | |
Danio_rerio_nfil3-2	S333I	# |---->Altered Functional_residue (Pr = 0.31) |
Danio_rerio_nfil3-2	S333I	# |---->Altered Macromolecular_binding (Pr = 0.31) |
Danio_rerio_nfil3-2	S333I	# | |---->Altered Protein_binding (Pr = 0.31) |
Danio_rerio_nfil3-2	S333I	# | |---->Altered Disordered_interface (Pr = 0.31) |
Danio_rerio_nfil3-2	S333I	# | | |---->Altered MoRF (Pr = 0.31 | P = 0.02) |
Danio_rerio_nfil3-2	S333I	# | | |
Danio_rerio_nfil3-2	S333I	# | |---->Altered Ordered_interface (Pr = 0.21) |
Danio_rerio_nfil3-2	S333I	# | |
Danio_rerio_nfil3-2	S333I	# |---->Altered Metal_binding (Pr = 0.01)<---------------------------------------------------------|
Danio_rerio_nfil3-2	S333I	# |
Danio_rerio_nfil3-2	S333I	# |---->Altered PTM_site (Pr = 0.20)
Danio_rerio_nfil3-2	E342D	0.036	Altered Coiled_coil (Pr = 0.25 | P = 0.02)	Altered Motifs (ELME000133:TRAF6 binding site. Members of the tumor necrosis factor receptor (TNFR) superfamily initiate intracellular signaling by recruiting the C-domain of the TNFR-associated factors (TRAFs) through their cytoplasmatic tails.; ELME000202:(ST)Q motif which is phosphorylated by PIKK family members.)	Predicted conservation scores
Danio_rerio_nfil3-2	E342D	# Altered Effect (Pr = 0.25)
Danio_rerio_nfil3-2	E342D	# |---->Altered Motifs (ELME000133|ELME000202)
Danio_rerio_nfil3-2	E342D	# |---->Altered Structure_and_dynamics (Pr = 0.25)-------------------------------------------------------|
Danio_rerio_nfil3-2	E342D	# | |---->Altered Secondary_structure (Pr = 0.23) |
Danio_rerio_nfil3-2	E342D	# | | |
Danio_rerio_nfil3-2	E342D	# | |---->Altered Stability_and_conformational_flexibility (Pr = 0.17) |
Danio_rerio_nfil3-2	E342D	# | | |---->Altered Conformational_flexibility (Pr = 0.17) |
Danio_rerio_nfil3-2	E342D	# | | |
Danio_rerio_nfil3-2	E342D	# | |---->Altered Special_structural_signatures (Pr = 0.25) |
Danio_rerio_nfil3-2	E342D	# | |---->Altered Coiled_coil (Pr = 0.25 | P = 0.02) |
Danio_rerio_nfil3-2	E342D	# | |---->Altered Signal_peptide (Pr = 0.00) |
Danio_rerio_nfil3-2	E342D	# | | |
Danio_rerio_nfil3-2	E342D	# | |---->Altered Transmembrane_protein (Pr = 0.03) |
Danio_rerio_nfil3-2	E342D	# | |
Danio_rerio_nfil3-2	E342D	# |---->Altered Functional_residue (Pr = 0.20) |
Danio_rerio_nfil3-2	E342D	# |---->Altered Macromolecular_binding (Pr = 0.20) |
Danio_rerio_nfil3-2	E342D	# | |---->Altered Protein_binding (Pr = 0.20) |
Danio_rerio_nfil3-2	E342D	# | |---->Altered Disordered_interface (Pr = 0.20) |
Danio_rerio_nfil3-2	E342D	# | | |
Danio_rerio_nfil3-2	E342D	# | |---->Altered Ordered_interface (Pr = 0.11) |
Danio_rerio_nfil3-2	E342D	# | |
Danio_rerio_nfil3-2	E342D	# |---->Altered Metal_binding (Pr = 0.01)<---------------------------------------------------------|
Danio_rerio_nfil3-2	E342D	# |
Danio_rerio_nfil3-2	E342D	# |---->Altered PTM_site (Pr = 0.11)
Danio_rerio_nfil3-2	M343I	0.026	Altered Coiled_coil (Pr = 0.78 | P = 1.4e-03); Altered MoRF (Pr = 0.29 | P = 0.03)	Altered Motifs (ELME000133:TRAF6 binding site. Members of the tumor necrosis factor receptor (TNFR) superfamily initiate intracellular signaling by recruiting the C-domain of the TNFR-associated factors (TRAFs) through their cytoplasmatic tails.; ELME000202:(ST)Q motif which is phosphorylated by PIKK family members.)	Predicted conservation scores
Danio_rerio_nfil3-2	M343I	# Altered Effect (Pr = 0.78)
Danio_rerio_nfil3-2	M343I	# |---->Altered Motifs (ELME000133|ELME000202)
Danio_rerio_nfil3-2	M343I	# |---->Altered Structure_and_dynamics (Pr = 0.78)-------------------------------------------------------|
Danio_rerio_nfil3-2	M343I	# | |---->Altered Secondary_structure (Pr = 0.22) |
Danio_rerio_nfil3-2	M343I	# | | |
Danio_rerio_nfil3-2	M343I	# | |---->Altered Stability_and_conformational_flexibility (Pr = 0.17) |
Danio_rerio_nfil3-2	M343I	# | | |---->Altered Conformational_flexibility (Pr = 0.17) |
Danio_rerio_nfil3-2	M343I	# | | |
Danio_rerio_nfil3-2	M343I	# | |---->Altered Special_structural_signatures (Pr = 0.78) |
Danio_rerio_nfil3-2	M343I	# | |---->Altered Coiled_coil (Pr = 0.78 | P = 1.4e-03) |
Danio_rerio_nfil3-2	M343I	# | |---->Altered Signal_peptide (Pr = 0.00) |
Danio_rerio_nfil3-2	M343I	# | | |
Danio_rerio_nfil3-2	M343I	# | |---->Altered Transmembrane_protein (Pr = 0.03) |
Danio_rerio_nfil3-2	M343I	# | |
Danio_rerio_nfil3-2	M343I	# |---->Altered Functional_residue (Pr = 0.29) |
Danio_rerio_nfil3-2	M343I	# |---->Altered Macromolecular_binding (Pr = 0.29) |
Danio_rerio_nfil3-2	M343I	# | |---->Altered Protein_binding (Pr = 0.29) |
Danio_rerio_nfil3-2	M343I	# | |---->Altered Disordered_interface (Pr = 0.29) |
Danio_rerio_nfil3-2	M343I	# | | |---->Altered MoRF (Pr = 0.29 | P = 0.03) |
Danio_rerio_nfil3-2	M343I	# | | |
Danio_rerio_nfil3-2	M343I	# | |---->Altered Ordered_interface (Pr = 0.09) |
Danio_rerio_nfil3-2	M343I	# | |
Danio_rerio_nfil3-2	M343I	# |---->Altered Metal_binding (Pr = 0.01)<---------------------------------------------------------|
Danio_rerio_nfil3-2	M343I	# |
Danio_rerio_nfil3-2	M343I	# |---->Altered PTM_site (Pr = 0.10)
Danio_rerio_nfil3-2	L368F	0.045	Altered Coiled_coil (Pr = 0.42 | P = 9.5e-03); Altered MoRF (Pr = 0.34 | P = 0.01); Loss of Helix (Pr = 0.30 | P = 6.6e-03); Gain of N-linked_glycosylation at N367 (Pr = 0.02 | P = 0.03)	Altered Motifs (ELME000070:Generic motif for N-glycosylation. It was shown that Trp - Asp - and Glu are uncommon before the Ser/Thr position (PMID-8626433). Efficient glycosylation usually occurs when ~60 residues or more separate the glycosylation acceptor site from the C-terminus.; ELME000202:(ST)Q motif which is phosphorylated by PIKK family members.; PS00001:N-glycosylation site)	Predicted conservation scores
Danio_rerio_nfil3-2	L368F	# Altered Effect (Pr = 0.42)
Danio_rerio_nfil3-2	L368F	# |---->Altered Motifs (ELME000070|ELME000202|PS00001)
Danio_rerio_nfil3-2	L368F	# |---->Altered Structure_and_dynamics (Pr = 0.42)-------------------------------------------------------|
Danio_rerio_nfil3-2	L368F	# | |---->Altered Secondary_structure (Pr = 0.30) |
Danio_rerio_nfil3-2	L368F	# | | |---->Loss of Helix (Pr = 0.30 | P = 6.6e-03) |
Danio_rerio_nfil3-2	L368F	# | | |
Danio_rerio_nfil3-2	L368F	# | |---->Altered Stability_and_conformational_flexibility (Pr = 0.17) |
Danio_rerio_nfil3-2	L368F	# | | |---->Altered Conformational_flexibility (Pr = 0.17) |
Danio_rerio_nfil3-2	L368F	# | | |
Danio_rerio_nfil3-2	L368F	# | |---->Altered Special_structural_signatures (Pr = 0.42) |
Danio_rerio_nfil3-2	L368F	# | |---->Altered Coiled_coil (Pr = 0.42 | P = 9.5e-03) |
Danio_rerio_nfil3-2	L368F	# | |---->Altered Signal_peptide (Pr = 0.00) |
Danio_rerio_nfil3-2	L368F	# | | |
Danio_rerio_nfil3-2	L368F	# | |---->Altered Transmembrane_protein (Pr = 0.03) |
Danio_rerio_nfil3-2	L368F	# | |
Danio_rerio_nfil3-2	L368F	# |---->Altered Functional_residue (Pr = 0.34) |
Danio_rerio_nfil3-2	L368F	# |---->Altered Macromolecular_binding (Pr = 0.34) |
Danio_rerio_nfil3-2	L368F	# | |---->Altered Protein_binding (Pr = 0.34) |
Danio_rerio_nfil3-2	L368F	# | |---->Altered Disordered_interface (Pr = 0.34) |
Danio_rerio_nfil3-2	L368F	# | | |---->Altered MoRF (Pr = 0.34 | P = 0.01) |
Danio_rerio_nfil3-2	L368F	# | | |
Danio_rerio_nfil3-2	L368F	# | |---->Altered Ordered_interface (Pr = 0.06) |
Danio_rerio_nfil3-2	L368F	# | |
Danio_rerio_nfil3-2	L368F	# |---->Altered Metal_binding (Pr = 0.00)<---------------------------------------------------------|
Danio_rerio_nfil3-2	L368F	# |
Danio_rerio_nfil3-2	L368F	# |---->Altered PTM_site (Pr = 0.11)
Danio_rerio_nfil3-2	L368F	# |---->Gain of N-linked_glycosylation at N367 (Pr = 0.02 | P = 0.03)
Danio_rerio_nfil3-2	P380E	0.037	Loss of Phosphorylation at S379 (Pr = 0.46 | P = 5.3e-03); Gain of Helix (Pr = 0.27 | P = 0.04); Loss of Ubiquitylation at K381 (Pr = 0.19 | P = 0.01); Loss of O-linked_glycosylation at T377 (Pr = 0.13 | P = 0.04)	Altered Motifs (ELME000063:CK1 phosphorylation site; ELME000064:CK2 phosphorylation site; ELME000136:The Class IV WW domain interaction motif is recognised primarily by the Pin1 phosphorylation-dependent prolyl isomerase.; ELME000147:Site phosphorylated by the Polo-like kinase.; ELME000159:Proline-Directed Kinase (e.g. MAPK) phosphorylation site in higher eukaryotes.; ELME000220:Phosphothreonine motif binding a subset of FHA domains that have a preference for an acidic amino acid at the pT+3 position.; ELME000239:The USP7 NTD domain binding motif variant based on the MDM2 and P53 interactions.; PS00005:Protein kinase C phosphorylation site; PS00006:Casein kinase II phosphorylation site)	Predicted conservation scores
Danio_rerio_nfil3-2	P380E	# Altered Effect (Pr = 0.46)
Danio_rerio_nfil3-2	P380E	# |---->Altered Motifs (ELME000063|ELME000064|ELME000136|ELME000147|ELME000159|ELME000220|ELME000239|PS00005|PS00006)
Danio_rerio_nfil3-2	P380E	# |---->Altered Structure_and_dynamics (Pr = 0.27)-------------------------------------------------------|
Danio_rerio_nfil3-2	P380E	# | |---->Altered Secondary_structure (Pr = 0.27) |
Danio_rerio_nfil3-2	P380E	# | | |---->Gain of Helix (Pr = 0.27 | P = 0.04) |
Danio_rerio_nfil3-2	P380E	# | | |
Danio_rerio_nfil3-2	P380E	# | |---->Altered Stability_and_conformational_flexibility (Pr = 0.22) |
Danio_rerio_nfil3-2	P380E	# | | |---->Altered Conformational_flexibility (Pr = 0.22) |
Danio_rerio_nfil3-2	P380E	# | | |
Danio_rerio_nfil3-2	P380E	# | |---->Altered Special_structural_signatures (Pr = 0.01) |
Danio_rerio_nfil3-2	P380E	# | |---->Altered Signal_peptide (Pr = 0.00) |
Danio_rerio_nfil3-2	P380E	# | | |
Danio_rerio_nfil3-2	P380E	# | |---->Altered Transmembrane_protein (Pr = 0.01) |
Danio_rerio_nfil3-2	P380E	# | |
Danio_rerio_nfil3-2	P380E	# |---->Altered Functional_residue (Pr = 0.46) |
Danio_rerio_nfil3-2	P380E	# |---->Altered Macromolecular_binding (Pr = 0.22) |
Danio_rerio_nfil3-2	P380E	# | |---->Altered Protein_binding (Pr = 0.22) |
Danio_rerio_nfil3-2	P380E	# | |---->Altered Disordered_interface (Pr = 0.22) |
Danio_rerio_nfil3-2	P380E	# | | |
Danio_rerio_nfil3-2	P380E	# | |---->Altered Ordered_interface (Pr = 0.06) |
Danio_rerio_nfil3-2	P380E	# | |
Danio_rerio_nfil3-2	P380E	# |---->Altered Metal_binding (Pr = 0.00)<---------------------------------------------------------|
Danio_rerio_nfil3-2	P380E	# |
Danio_rerio_nfil3-2	P380E	# |---->Altered PTM_site (Pr = 0.46)
Danio_rerio_nfil3-2	P380E	# |---->Loss of O-linked_glycosylation at T377 (Pr = 0.13 | P = 0.04)
Danio_rerio_nfil3-2	P380E	# |---->Loss of Phosphorylation at S379 (Pr = 0.46 | P = 5.3e-03)
Danio_rerio_nfil3-2	P380E	# |---->Loss of Ubiquitylation at K381 (Pr = 0.19 | P = 0.01)
Danio_rerio_nfil3-2	K381Q	0.045	Loss of Phosphorylation at S379 (Pr = 0.27 | P = 0.03); Loss of Ubiquitylation at K381 (Pr = 0.25 | P = 9.9e-04); Gain of O-linked_glycosylation at T377 (Pr = 0.13 | P = 0.04)	Altered Motifs (ELME000063:CK1 phosphorylation site; ELME000064:CK2 phosphorylation site; ELME000136:The Class IV WW domain interaction motif is recognised primarily by the Pin1 phosphorylation-dependent prolyl isomerase.; ELME000159:Proline-Directed Kinase (e.g. MAPK) phosphorylation site in higher eukaryotes.; PS00005:Protein kinase C phosphorylation site)	Predicted conservation scores
Danio_rerio_nfil3-2	K381Q	# Altered Effect (Pr = 0.27)
Danio_rerio_nfil3-2	K381Q	# |---->Altered Motifs (ELME000063|ELME000064|ELME000136|ELME000159|PS00005)
Danio_rerio_nfil3-2	K381Q	# |---->Altered Structure_and_dynamics (Pr = 0.25)-------------------------------------------------------|
Danio_rerio_nfil3-2	K381Q	# | |---->Altered Secondary_structure (Pr = 0.25) |
Danio_rerio_nfil3-2	K381Q	# | | |
Danio_rerio_nfil3-2	K381Q	# | |---->Altered Stability_and_conformational_flexibility (Pr = 0.23) |
Danio_rerio_nfil3-2	K381Q	# | | |---->Altered Conformational_flexibility (Pr = 0.23) |
Danio_rerio_nfil3-2	K381Q	# | | |
Danio_rerio_nfil3-2	K381Q	# | |---->Altered Special_structural_signatures (Pr = 0.01) |
Danio_rerio_nfil3-2	K381Q	# | |---->Altered Signal_peptide (Pr = 0.00) |
Danio_rerio_nfil3-2	K381Q	# | | |
Danio_rerio_nfil3-2	K381Q	# | |---->Altered Transmembrane_protein (Pr = 0.01) |
Danio_rerio_nfil3-2	K381Q	# | |
Danio_rerio_nfil3-2	K381Q	# |---->Altered Functional_residue (Pr = 0.27) |
Danio_rerio_nfil3-2	K381Q	# |---->Altered Macromolecular_binding (Pr = 0.25) |
Danio_rerio_nfil3-2	K381Q	# | |---->Altered Protein_binding (Pr = 0.25) |
Danio_rerio_nfil3-2	K381Q	# | |---->Altered Disordered_interface (Pr = 0.25) |
Danio_rerio_nfil3-2	K381Q	# | | |
Danio_rerio_nfil3-2	K381Q	# | |---->Altered Ordered_interface (Pr = 0.07) |
Danio_rerio_nfil3-2	K381Q	# | |
Danio_rerio_nfil3-2	K381Q	# |---->Altered Metal_binding (Pr = 0.00)<---------------------------------------------------------|
Danio_rerio_nfil3-2	K381Q	# |
Danio_rerio_nfil3-2	K381Q	# |---->Altered PTM_site (Pr = 0.27)
Danio_rerio_nfil3-2	K381Q	# |---->Gain of O-linked_glycosylation at T377 (Pr = 0.13 | P = 0.04)
Danio_rerio_nfil3-2	K381Q	# |---->Loss of Phosphorylation at S379 (Pr = 0.27 | P = 0.03)
Danio_rerio_nfil3-2	K381Q	# |---->Loss of Ubiquitylation at K381 (Pr = 0.25 | P = 9.9e-04)
Danio_rerio_nfil3-2	L383R	0.158	Altered MoRF (Pr = 0.31 | P = 0.02); Gain of Phosphorylation at S379 (Pr = 0.28 | P = 0.02); Gain of ADP-ribosylation at L383 (Pr = 0.22 | P = 0.02); Loss of Ubiquitylation at K381 (Pr = 0.19 | P = 0.01)	Altered Motifs (ELME000063:CK1 phosphorylation site; ELME000064:CK2 phosphorylation site; PS00006:Casein kinase II phosphorylation site)	Predicted conservation scores
Danio_rerio_nfil3-2	L383R	# Altered Effect (Pr = 0.31)
Danio_rerio_nfil3-2	L383R	# |---->Altered Motifs (ELME000063|ELME000064|PS00006)
Danio_rerio_nfil3-2	L383R	# |---->Altered Structure_and_dynamics (Pr = 0.26)-------------------------------------------------------|
Danio_rerio_nfil3-2	L383R	# | |---->Altered Secondary_structure (Pr = 0.26) |
Danio_rerio_nfil3-2	L383R	# | | |
Danio_rerio_nfil3-2	L383R	# | |---->Altered Stability_and_conformational_flexibility (Pr = 0.23) |
Danio_rerio_nfil3-2	L383R	# | | |---->Altered Conformational_flexibility (Pr = 0.23) |
Danio_rerio_nfil3-2	L383R	# | | |
Danio_rerio_nfil3-2	L383R	# | |---->Altered Special_structural_signatures (Pr = 0.01) |
Danio_rerio_nfil3-2	L383R	# | |---->Altered Signal_peptide (Pr = 0.00) |
Danio_rerio_nfil3-2	L383R	# | | |
Danio_rerio_nfil3-2	L383R	# | |---->Altered Transmembrane_protein (Pr = 0.01) |
Danio_rerio_nfil3-2	L383R	# | |
Danio_rerio_nfil3-2	L383R	# |---->Altered Functional_residue (Pr = 0.31) |
Danio_rerio_nfil3-2	L383R	# |---->Altered Macromolecular_binding (Pr = 0.31) |
Danio_rerio_nfil3-2	L383R	# | |---->Altered Protein_binding (Pr = 0.31) |
Danio_rerio_nfil3-2	L383R	# | |---->Altered Disordered_interface (Pr = 0.31) |
Danio_rerio_nfil3-2	L383R	# | | |---->Altered MoRF (Pr = 0.31 | P = 0.02) |
Danio_rerio_nfil3-2	L383R	# | | |
Danio_rerio_nfil3-2	L383R	# | |---->Altered Ordered_interface (Pr = 0.06) |
Danio_rerio_nfil3-2	L383R	# | |
Danio_rerio_nfil3-2	L383R	# |---->Altered Metal_binding (Pr = 0.00)<---------------------------------------------------------|
Danio_rerio_nfil3-2	L383R	# |
Danio_rerio_nfil3-2	L383R	# |---->Altered PTM_site (Pr = 0.28)
Danio_rerio_nfil3-2	L383R	# |---->Gain of ADP-ribosylation at L383 (Pr = 0.22 | P = 0.02)
Danio_rerio_nfil3-2	L383R	# |---->Gain of Phosphorylation at S379 (Pr = 0.28 | P = 0.02)
Danio_rerio_nfil3-2	L383R	# |---->Loss of Ubiquitylation at K381 (Pr = 0.19 | P = 0.01)
Danio_rerio_nfil3-2	A384S	0.025	Loss of Helix (Pr = 0.29 | P = 0.01); Altered MoRF (Pr = 0.28 | P = 0.03); Gain of Phosphorylation at S379 (Pr = 0.27 | P = 0.02); Loss of Ubiquitylation at K381 (Pr = 0.19 | P = 0.01)	Altered Motifs (ELME000063:CK1 phosphorylation site; ELME000064:CK2 phosphorylation site; ELME000239:The USP7 NTD domain binding motif variant based on the MDM2 and P53 interactions.; PS00006:Casein kinase II phosphorylation site)	Predicted conservation scores
Danio_rerio_nfil3-2	A384S	# Altered Effect (Pr = 0.29)
Danio_rerio_nfil3-2	A384S	# |---->Altered Motifs (ELME000063|ELME000064|ELME000239|PS00006)
Danio_rerio_nfil3-2	A384S	# |---->Altered Structure_and_dynamics (Pr = 0.29)-------------------------------------------------------|
Danio_rerio_nfil3-2	A384S	# | |---->Altered Secondary_structure (Pr = 0.29) |
Danio_rerio_nfil3-2	A384S	# | | |---->Loss of Helix (Pr = 0.29 | P = 0.01) |
Danio_rerio_nfil3-2	A384S	# | | |
Danio_rerio_nfil3-2	A384S	# | |---->Altered Stability_and_conformational_flexibility (Pr = 0.23) |
Danio_rerio_nfil3-2	A384S	# | | |---->Altered Conformational_flexibility (Pr = 0.23) |
Danio_rerio_nfil3-2	A384S	# | | |
Danio_rerio_nfil3-2	A384S	# | |---->Altered Special_structural_signatures (Pr = 0.01) |
Danio_rerio_nfil3-2	A384S	# | |---->Altered Signal_peptide (Pr = 0.00) |
Danio_rerio_nfil3-2	A384S	# | | |
Danio_rerio_nfil3-2	A384S	# | |---->Altered Transmembrane_protein (Pr = 0.01) |
Danio_rerio_nfil3-2	A384S	# | |
Danio_rerio_nfil3-2	A384S	# |---->Altered Functional_residue (Pr = 0.28) |
Danio_rerio_nfil3-2	A384S	# |---->Altered Macromolecular_binding (Pr = 0.28) |
Danio_rerio_nfil3-2	A384S	# | |---->Altered Protein_binding (Pr = 0.28) |
Danio_rerio_nfil3-2	A384S	# | |---->Altered Disordered_interface (Pr = 0.28) |
Danio_rerio_nfil3-2	A384S	# | | |---->Altered MoRF (Pr = 0.28 | P = 0.03) |
Danio_rerio_nfil3-2	A384S	# | | |
Danio_rerio_nfil3-2	A384S	# | |---->Altered Ordered_interface (Pr = 0.07) |
Danio_rerio_nfil3-2	A384S	# | |
Danio_rerio_nfil3-2	A384S	# |---->Altered Metal_binding (Pr = 0.00)<---------------------------------------------------------|
Danio_rerio_nfil3-2	A384S	# |
Danio_rerio_nfil3-2	A384S	# |---->Altered PTM_site (Pr = 0.27)
Danio_rerio_nfil3-2	A384S	# |---->Gain of Phosphorylation at S379 (Pr = 0.27 | P = 0.02)
Danio_rerio_nfil3-2	A384S	# |---->Loss of Ubiquitylation at K381 (Pr = 0.19 | P = 0.01)
Danio_rerio_nfil3-2	E385L	0.161	Loss of Intrinsic_disorder (Pr = 0.44 | P = 0.02); Altered MoRF (Pr = 0.31 | P = 0.02); Loss of Helix (Pr = 0.27 | P = 0.04); Loss of Ubiquitylation at K381 (Pr = 0.19 | P = 0.01)	Altered Motifs (ELME000063:CK1 phosphorylation site; ELME000064:CK2 phosphorylation site; ELME000106:Substrate recognition site that interacts with cyclin and thereby increases phosphorylation by cyclin/cdk complexes. Predicted proteins should have a CDK phosphorylation site. Also used by cyclin/cdk inhibitors.; ELME000239:The USP7 NTD domain binding motif variant based on the MDM2 and P53 interactions.; ELME000333:Motif that mediates binding to SUMO proteins non-covalently.; ELME000335:Inverted version of LIG_SUMO_SBM_1 that mediates binding to SUMO proteins non-covalently.; PS00006:Casein kinase II phosphorylation site)	Predicted conservation scores
Danio_rerio_nfil3-2	E385L	# Altered Effect (Pr = 0.44)
Danio_rerio_nfil3-2	E385L	# |---->Altered Motifs (ELME000063|ELME000064|ELME000106|ELME000239|ELME000333|ELME000335|PS00006)
Danio_rerio_nfil3-2	E385L	# |---->Altered Structure_and_dynamics (Pr = 0.44)-------------------------------------------------------|
Danio_rerio_nfil3-2	E385L	# | |---->Altered Secondary_structure (Pr = 0.27) |
Danio_rerio_nfil3-2	E385L	# | | |---->Loss of Helix (Pr = 0.27 | P = 0.04) |
Danio_rerio_nfil3-2	E385L	# | | |
Danio_rerio_nfil3-2	E385L	# | |---->Altered Stability_and_conformational_flexibility (Pr = 0.44) |
Danio_rerio_nfil3-2	E385L	# | | |---->Altered Conformational_flexibility (Pr = 0.44) |
Danio_rerio_nfil3-2	E385L	# | | |---->Loss of Intrinsic_disorder (Pr = 0.44 | P = 0.02) |
Danio_rerio_nfil3-2	E385L	# | | |
Danio_rerio_nfil3-2	E385L	# | |---->Altered Special_structural_signatures (Pr = 0.01) |
Danio_rerio_nfil3-2	E385L	# | |---->Altered Signal_peptide (Pr = 0.00) |
Danio_rerio_nfil3-2	E385L	# | | |
Danio_rerio_nfil3-2	E385L	# | |---->Altered Transmembrane_protein (Pr = 0.01) |
Danio_rerio_nfil3-2	E385L	# | |
Danio_rerio_nfil3-2	E385L	# |---->Altered Functional_residue (Pr = 0.31) |
Danio_rerio_nfil3-2	E385L	# |---->Altered Macromolecular_binding (Pr = 0.31) |
Danio_rerio_nfil3-2	E385L	# | |---->Altered Protein_binding (Pr = 0.31) |
Danio_rerio_nfil3-2	E385L	# | |---->Altered Disordered_interface (Pr = 0.31) |
Danio_rerio_nfil3-2	E385L	# | | |---->Altered MoRF (Pr = 0.31 | P = 0.02) |
Danio_rerio_nfil3-2	E385L	# | | |
Danio_rerio_nfil3-2	E385L	# | |---->Altered Ordered_interface (Pr = 0.08) |
Danio_rerio_nfil3-2	E385L	# | |
Danio_rerio_nfil3-2	E385L	# |---->Altered Metal_binding (Pr = 0.00)<---------------------------------------------------------|
Danio_rerio_nfil3-2	E385L	# |
Danio_rerio_nfil3-2	E385L	# |---->Altered PTM_site (Pr = 0.20)
Danio_rerio_nfil3-2	E385L	# |---->Loss of Ubiquitylation at K381 (Pr = 0.19 | P = 0.01)
Danio_rerio_nfil3-2	K393R	0.079	Altered MoRF (Pr = 0.27 | P = 0.04); Loss of Phosphorylation at S397 (Pr = 0.26 | P = 0.03); Loss of SUMOylation at K393 (Pr = 0.26 | P = 6.2e-03); Loss of Ubiquitylation at K393 (Pr = 0.16 | P = 0.03); Gain of Proteolytic_cleavage at D396 (Pr = 0.15 | P = 0.01); Loss of Methylation at K393 (Pr = 0.10 | P = 0.05)	Altered Motifs (ELME000062:Secondary preference for PKA-type AGC kinase phosphorylation.; ELME000102:N-Arg dibasic convertase (nardilysin) cleavage site (Xaa-|-Arg-Lys or Arg-|-Arg-Xaa).; ELME000108:Yeast kexin 2 cleavage site (Lys-Arg-|-Xaa or Arg-Arg-|-Xaa); PS00007:Tyrosine kinase phosphorylation site)	Predicted conservation scores
Danio_rerio_nfil3-2	K393R	# Altered Effect (Pr = 0.27)
Danio_rerio_nfil3-2	K393R	# |---->Altered Motifs (ELME000062|ELME000102|ELME000108|PS00007)
Danio_rerio_nfil3-2	K393R	# |---->Altered Structure_and_dynamics (Pr = 0.23)-------------------------------------------------------|
Danio_rerio_nfil3-2	K393R	# | |---->Altered Secondary_structure (Pr = 0.23) |
Danio_rerio_nfil3-2	K393R	# | | |
Danio_rerio_nfil3-2	K393R	# | |---->Altered Stability_and_conformational_flexibility (Pr = 0.21) |
Danio_rerio_nfil3-2	K393R	# | | |---->Altered Conformational_flexibility (Pr = 0.21) |
Danio_rerio_nfil3-2	K393R	# | | |
Danio_rerio_nfil3-2	K393R	# | |---->Altered Special_structural_signatures (Pr = 0.02) |
Danio_rerio_nfil3-2	K393R	# | |---->Altered Signal_peptide (Pr = 0.00) |
Danio_rerio_nfil3-2	K393R	# | | |
Danio_rerio_nfil3-2	K393R	# | |---->Altered Transmembrane_protein (Pr = 0.02) |
Danio_rerio_nfil3-2	K393R	# | |
Danio_rerio_nfil3-2	K393R	# |---->Altered Functional_residue (Pr = 0.27) |
Danio_rerio_nfil3-2	K393R	# |---->Altered Macromolecular_binding (Pr = 0.27) |
Danio_rerio_nfil3-2	K393R	# | |---->Altered Protein_binding (Pr = 0.27) |
Danio_rerio_nfil3-2	K393R	# | |---->Altered Disordered_interface (Pr = 0.27) |
Danio_rerio_nfil3-2	K393R	# | | |---->Altered MoRF (Pr = 0.27 | P = 0.04) |
Danio_rerio_nfil3-2	K393R	# | | |
Danio_rerio_nfil3-2	K393R	# | |---->Altered Ordered_interface (Pr = 0.10) |
Danio_rerio_nfil3-2	K393R	# | |
Danio_rerio_nfil3-2	K393R	# |---->Altered Metal_binding (Pr = 0.02)<---------------------------------------------------------|
Danio_rerio_nfil3-2	K393R	# |
Danio_rerio_nfil3-2	K393R	# |---->Altered PTM_site (Pr = 0.26)
Danio_rerio_nfil3-2	K393R	# |---->Loss of Methylation at K393 (Pr = 0.10 | P = 0.05)
Danio_rerio_nfil3-2	K393R	# |---->Loss of Phosphorylation at S397 (Pr = 0.26 | P = 0.03)
Danio_rerio_nfil3-2	K393R	# |---->Gain of Proteolytic_cleavage at D396 (Pr = 0.15 | P = 0.01)
Danio_rerio_nfil3-2	K393R	# |---->Loss of SUMOylation at K393 (Pr = 0.26 | P = 6.2e-03)
Danio_rerio_nfil3-2	K393R	# |---->Loss of Ubiquitylation at K393 (Pr = 0.16 | P = 0.03)
Danio_rerio_nfil3-2	T394P	0.176	Altered MoRF (Pr = 0.28 | P = 0.04); Gain of Phosphorylation at S397 (Pr = 0.25 | P = 0.03); Gain of SUMOylation at K393 (Pr = 0.21 | P = 0.02); Loss of Proteolytic_cleavage at D396 (Pr = 0.13 | P = 0.02); Gain of Methylation at K393 (Pr = 0.09 | P = 0.04)	Altered Motifs (ELME000062:Secondary preference for PKA-type AGC kinase phosphorylation.; ELME000136:The Class IV WW domain interaction motif is recognised primarily by the Pin1 phosphorylation-dependent prolyl isomerase.; ELME000159:Proline-Directed Kinase (e.g. MAPK) phosphorylation site in higher eukaryotes.; PS00007:Tyrosine kinase phosphorylation site)	Predicted conservation scores
Danio_rerio_nfil3-2	T394P	# Altered Effect (Pr = 0.29)
Danio_rerio_nfil3-2	T394P	# |---->Altered Motifs (ELME000062|ELME000136|ELME000159|PS00007)
Danio_rerio_nfil3-2	T394P	# |---->Altered Structure_and_dynamics (Pr = 0.29)-------------------------------------------------------|
Danio_rerio_nfil3-2	T394P	# | |---->Altered Secondary_structure (Pr = 0.24) |
Danio_rerio_nfil3-2	T394P	# | | |
Danio_rerio_nfil3-2	T394P	# | |---->Altered Stability_and_conformational_flexibility (Pr = 0.29) |
Danio_rerio_nfil3-2	T394P	# | | |---->Altered Conformational_flexibility (Pr = 0.29) |
Danio_rerio_nfil3-2	T394P	# | | |
Danio_rerio_nfil3-2	T394P	# | |---->Altered Special_structural_signatures (Pr = 0.02) |
Danio_rerio_nfil3-2	T394P	# | |---->Altered Signal_peptide (Pr = 0.00) |
Danio_rerio_nfil3-2	T394P	# | | |
Danio_rerio_nfil3-2	T394P	# | |---->Altered Transmembrane_protein (Pr = 0.02) |
Danio_rerio_nfil3-2	T394P	# | |
Danio_rerio_nfil3-2	T394P	# |---->Altered Functional_residue (Pr = 0.28) |
Danio_rerio_nfil3-2	T394P	# |---->Altered Macromolecular_binding (Pr = 0.28) |
Danio_rerio_nfil3-2	T394P	# | |---->Altered Protein_binding (Pr = 0.28) |
Danio_rerio_nfil3-2	T394P	# | |---->Altered Disordered_interface (Pr = 0.28) |
Danio_rerio_nfil3-2	T394P	# | | |---->Altered MoRF (Pr = 0.28 | P = 0.04) |
Danio_rerio_nfil3-2	T394P	# | | |
Danio_rerio_nfil3-2	T394P	# | |---->Altered Ordered_interface (Pr = 0.11) |
Danio_rerio_nfil3-2	T394P	# | |
Danio_rerio_nfil3-2	T394P	# |---->Altered Metal_binding (Pr = 0.02)<---------------------------------------------------------|
Danio_rerio_nfil3-2	T394P	# |
Danio_rerio_nfil3-2	T394P	# |---->Altered PTM_site (Pr = 0.25)
Danio_rerio_nfil3-2	T394P	# |---->Gain of Methylation at K393 (Pr = 0.09 | P = 0.04)
Danio_rerio_nfil3-2	T394P	# |---->Gain of Phosphorylation at S397 (Pr = 0.25 | P = 0.03)
Danio_rerio_nfil3-2	T394P	# |---->Loss of Proteolytic_cleavage at D396 (Pr = 0.13 | P = 0.02)
Danio_rerio_nfil3-2	T394P	# |---->Gain of SUMOylation at K393 (Pr = 0.21 | P = 0.02)
Danio_rerio_nfil3-2	L395F	0.082	Loss of Phosphorylation at S397 (Pr = 0.29 | P = 0.02); Altered MoRF (Pr = 0.27 | P = 0.04); Loss of SUMOylation at K393 (Pr = 0.20 | P = 0.04); Gain of Proteolytic_cleavage at D396 (Pr = 0.14 | P = 0.02); Loss of Sulfation at Y400 (Pr = 0.07 | P = 5.2e-03)	Altered Motifs (ELME000062:Secondary preference for PKA-type AGC kinase phosphorylation.; ELME000136:The Class IV WW domain interaction motif is recognised primarily by the Pin1 phosphorylation-dependent prolyl isomerase.; ELME000159:Proline-Directed Kinase (e.g. MAPK) phosphorylation site in higher eukaryotes.; PS00007:Tyrosine kinase phosphorylation site)	Predicted conservation scores
Danio_rerio_nfil3-2	L395F	# Altered Effect (Pr = 0.32)
Danio_rerio_nfil3-2	L395F	# |---->Altered Motifs (ELME000062|ELME000136|ELME000159|PS00007)
Danio_rerio_nfil3-2	L395F	# |---->Altered Structure_and_dynamics (Pr = 0.32)-------------------------------------------------------|
Danio_rerio_nfil3-2	L395F	# | |---->Altered Secondary_structure (Pr = 0.24) |
Danio_rerio_nfil3-2	L395F	# | | |
Danio_rerio_nfil3-2	L395F	# | |---->Altered Stability_and_conformational_flexibility (Pr = 0.32) |
Danio_rerio_nfil3-2	L395F	# | | |---->Altered Conformational_flexibility (Pr = 0.32) |
Danio_rerio_nfil3-2	L395F	# | | |
Danio_rerio_nfil3-2	L395F	# | |---->Altered Special_structural_signatures (Pr = 0.02) |
Danio_rerio_nfil3-2	L395F	# | |---->Altered Signal_peptide (Pr = 0.00) |
Danio_rerio_nfil3-2	L395F	# | | |
Danio_rerio_nfil3-2	L395F	# | |---->Altered Transmembrane_protein (Pr = 0.02) |
Danio_rerio_nfil3-2	L395F	# | |
Danio_rerio_nfil3-2	L395F	# |---->Altered Functional_residue (Pr = 0.29) |
Danio_rerio_nfil3-2	L395F	# |---->Altered Macromolecular_binding (Pr = 0.27) |
Danio_rerio_nfil3-2	L395F	# | |---->Altered Protein_binding (Pr = 0.27) |
Danio_rerio_nfil3-2	L395F	# | |---->Altered Disordered_interface (Pr = 0.27) |
Danio_rerio_nfil3-2	L395F	# | | |---->Altered MoRF (Pr = 0.27 | P = 0.04) |
Danio_rerio_nfil3-2	L395F	# | | |
Danio_rerio_nfil3-2	L395F	# | |---->Altered Ordered_interface (Pr = 0.21) |
Danio_rerio_nfil3-2	L395F	# | |
Danio_rerio_nfil3-2	L395F	# |---->Altered Metal_binding (Pr = 0.02)<---------------------------------------------------------|
Danio_rerio_nfil3-2	L395F	# |
Danio_rerio_nfil3-2	L395F	# |---->Altered PTM_site (Pr = 0.29)
Danio_rerio_nfil3-2	L395F	# |---->Loss of Phosphorylation at S397 (Pr = 0.29 | P = 0.02)
Danio_rerio_nfil3-2	L395F	# |---->Gain of Proteolytic_cleavage at D396 (Pr = 0.14 | P = 0.02)
Danio_rerio_nfil3-2	L395F	# |---->Loss of Sulfation at Y400 (Pr = 0.07 | P = 5.2e-03)
Danio_rerio_nfil3-2	L395F	# |---->Loss of SUMOylation at K393 (Pr = 0.20 | P = 0.04)
Danio_rerio_nfil3-2	P399S	0.055	Loss of Phosphorylation at S397 (Pr = 0.28 | P = 0.02); Gain of Loop (Pr = 0.27 | P = 0.03); Gain of Proteolytic_cleavage at D396 (Pr = 0.15 | P = 0.01); Gain of Sulfation at Y400 (Pr = 0.08 | P = 4.0e-03)	Altered Motifs (ELME000133:TRAF6 binding site. Members of the tumor necrosis factor receptor (TNFR) superfamily initiate intracellular signaling by recruiting the C-domain of the TNFR-associated factors (TRAFs) through their cytoplasmatic tails.; ELME000136:The Class IV WW domain interaction motif is recognised primarily by the Pin1 phosphorylation-dependent prolyl isomerase.; ELME000159:Proline-Directed Kinase (e.g. MAPK) phosphorylation site in higher eukaryotes.; PS00007:Tyrosine kinase phosphorylation site)	Predicted conservation scores
Danio_rerio_nfil3-2	P399S	# Altered Effect (Pr = 0.28)
Danio_rerio_nfil3-2	P399S	# |---->Altered Motifs (ELME000133|ELME000136|ELME000159|PS00007)
Danio_rerio_nfil3-2	P399S	# |---->Altered Structure_and_dynamics (Pr = 0.27)-------------------------------------------------------|
Danio_rerio_nfil3-2	P399S	# | |---->Altered Secondary_structure (Pr = 0.27) |
Danio_rerio_nfil3-2	P399S	# | | |---->Gain of Loop (Pr = 0.27 | P = 0.03) |
Danio_rerio_nfil3-2	P399S	# | | |
Danio_rerio_nfil3-2	P399S	# | |---->Altered Stability_and_conformational_flexibility (Pr = 0.26) |
Danio_rerio_nfil3-2	P399S	# | | |---->Altered Conformational_flexibility (Pr = 0.26) |
Danio_rerio_nfil3-2	P399S	# | | |
Danio_rerio_nfil3-2	P399S	# | |---->Altered Special_structural_signatures (Pr = 0.02) |
Danio_rerio_nfil3-2	P399S	# | |---->Altered Signal_peptide (Pr = 0.00) |
Danio_rerio_nfil3-2	P399S	# | | |
Danio_rerio_nfil3-2	P399S	# | |---->Altered Transmembrane_protein (Pr = 0.02) |
Danio_rerio_nfil3-2	P399S	# | |
Danio_rerio_nfil3-2	P399S	# |---->Altered Functional_residue (Pr = 0.28) |
Danio_rerio_nfil3-2	P399S	# |---->Altered Macromolecular_binding (Pr = 0.25) |
Danio_rerio_nfil3-2	P399S	# | |---->Altered Protein_binding (Pr = 0.25) |
Danio_rerio_nfil3-2	P399S	# | |---->Altered Disordered_interface (Pr = 0.25) |
Danio_rerio_nfil3-2	P399S	# | | |
Danio_rerio_nfil3-2	P399S	# | |---->Altered Ordered_interface (Pr = 0.21) |
Danio_rerio_nfil3-2	P399S	# | |
Danio_rerio_nfil3-2	P399S	# |---->Altered Metal_binding (Pr = 0.05)<---------------------------------------------------------|
Danio_rerio_nfil3-2	P399S	# |
Danio_rerio_nfil3-2	P399S	# |---->Altered PTM_site (Pr = 0.28)
Danio_rerio_nfil3-2	P399S	# |---->Loss of Phosphorylation at S397 (Pr = 0.28 | P = 0.02)
Danio_rerio_nfil3-2	P399S	# |---->Gain of Proteolytic_cleavage at D396 (Pr = 0.15 | P = 0.01)
Danio_rerio_nfil3-2	P399S	# |---->Gain of Sulfation at Y400 (Pr = 0.08 | P = 4.0e-03)
Danio_rerio_nfil3-2	Y402C	0.137	Loss of Phosphorylation at Y402 (Pr = 0.35 | P = 0.01); Altered MoRF (Pr = 0.35 | P = 9.2e-03); Loss of Sulfation at Y400 (Pr = 0.07 | P = 5.1e-03)	Altered Motifs (ELME000081:Src-family Src Homology 2 (SH2) domains binding motif.; ELME000133:TRAF6 binding site. Members of the tumor necrosis factor receptor (TNFR) superfamily initiate intracellular signaling by recruiting the C-domain of the TNFR-associated factors (TRAFs) through their cytoplasmatic tails.; ELME000321:Caspase3 and Caspase7 cleavage site)	Predicted conservation scores
Danio_rerio_nfil3-2	Y402C	# Altered Effect (Pr = 0.35)
Danio_rerio_nfil3-2	Y402C	# |---->Altered Motifs (ELME000081|ELME000133|ELME000321)
Danio_rerio_nfil3-2	Y402C	# |---->Altered Structure_and_dynamics (Pr = 0.27)-------------------------------------------------------|
Danio_rerio_nfil3-2	Y402C	# | |---->Altered Secondary_structure (Pr = 0.25) |
Danio_rerio_nfil3-2	Y402C	# | | |
Danio_rerio_nfil3-2	Y402C	# | |---->Altered Stability_and_conformational_flexibility (Pr = 0.27) |
Danio_rerio_nfil3-2	Y402C	# | | |---->Altered Conformational_flexibility (Pr = 0.27) |
Danio_rerio_nfil3-2	Y402C	# | | |
Danio_rerio_nfil3-2	Y402C	# | |---->Altered Special_structural_signatures (Pr = 0.02) |
Danio_rerio_nfil3-2	Y402C	# | |---->Altered Signal_peptide (Pr = 0.00) |
Danio_rerio_nfil3-2	Y402C	# | | |
Danio_rerio_nfil3-2	Y402C	# | |---->Altered Transmembrane_protein (Pr = 0.02) |
Danio_rerio_nfil3-2	Y402C	# | |
Danio_rerio_nfil3-2	Y402C	# |---->Altered Functional_residue (Pr = 0.35) |
Danio_rerio_nfil3-2	Y402C	# |---->Altered Macromolecular_binding (Pr = 0.35) |
Danio_rerio_nfil3-2	Y402C	# | |---->Altered Protein_binding (Pr = 0.35) |
Danio_rerio_nfil3-2	Y402C	# | |---->Altered Disordered_interface (Pr = 0.35) |
Danio_rerio_nfil3-2	Y402C	# | | |---->Altered MoRF (Pr = 0.35 | P = 9.2e-03) |
Danio_rerio_nfil3-2	Y402C	# | | |
Danio_rerio_nfil3-2	Y402C	# | |---->Altered Ordered_interface (Pr = 0.21) |
Danio_rerio_nfil3-2	Y402C	# | |
Danio_rerio_nfil3-2	Y402C	# |---->Altered Metal_binding (Pr = 0.10)<---------------------------------------------------------|
Danio_rerio_nfil3-2	Y402C	# |
Danio_rerio_nfil3-2	Y402C	# |---->Altered PTM_site (Pr = 0.35)
Danio_rerio_nfil3-2	Y402C	# |---->Loss of Phosphorylation at Y402 (Pr = 0.35 | P = 0.01)
Danio_rerio_nfil3-2	Y402C	# |---->Loss of Sulfation at Y400 (Pr = 0.07 | P = 5.1e-03)
Danio_rerio_nfil3-2	G405D	0.114	Gain of Intrinsic_disorder (Pr = 0.35 | P = 0.02); Altered MoRF (Pr = 0.27 | P = 0.04); Gain of Nickel_binding at H406 (Pr = 0.19 | P = 0.04); Gain of Sulfation at Y402 (Pr = 0.12 | P = 1.9e-03)	Altered Motifs (ELME000133:TRAF6 binding site. Members of the tumor necrosis factor receptor (TNFR) superfamily initiate intracellular signaling by recruiting the C-domain of the TNFR-associated factors (TRAFs) through their cytoplasmatic tails.; ELME000321:Caspase3 and Caspase7 cleavage site)	Predicted conservation scores
Danio_rerio_nfil3-2	G405D	# Altered Effect (Pr = 0.35)
Danio_rerio_nfil3-2	G405D	# |---->Altered Motifs (ELME000133|ELME000321)
Danio_rerio_nfil3-2	G405D	# |---->Altered Structure_and_dynamics (Pr = 0.35)-------------------------------------------------------|
Danio_rerio_nfil3-2	G405D	# | |---->Altered Secondary_structure (Pr = 0.25) |
Danio_rerio_nfil3-2	G405D	# | | |
Danio_rerio_nfil3-2	G405D	# | |---->Altered Stability_and_conformational_flexibility (Pr = 0.35) |
Danio_rerio_nfil3-2	G405D	# | | |---->Altered Conformational_flexibility (Pr = 0.35) |
Danio_rerio_nfil3-2	G405D	# | | |---->Gain of Intrinsic_disorder (Pr = 0.35 | P = 0.02) |
Danio_rerio_nfil3-2	G405D	# | | |
Danio_rerio_nfil3-2	G405D	# | |---->Altered Special_structural_signatures (Pr = 0.02) |
Danio_rerio_nfil3-2	G405D	# | |---->Altered Signal_peptide (Pr = 0.00) |
Danio_rerio_nfil3-2	G405D	# | | |
Danio_rerio_nfil3-2	G405D	# | |---->Altered Transmembrane_protein (Pr = 0.02) |
Danio_rerio_nfil3-2	G405D	# | |
Danio_rerio_nfil3-2	G405D	# |---->Altered Functional_residue (Pr = 0.27) |
Danio_rerio_nfil3-2	G405D	# |---->Altered Macromolecular_binding (Pr = 0.27) |
Danio_rerio_nfil3-2	G405D	# | |---->Altered Protein_binding (Pr = 0.27) |
Danio_rerio_nfil3-2	G405D	# | |---->Altered Disordered_interface (Pr = 0.27) |
Danio_rerio_nfil3-2	G405D	# | | |---->Altered MoRF (Pr = 0.27 | P = 0.04) |
Danio_rerio_nfil3-2	G405D	# | | |
Danio_rerio_nfil3-2	G405D	# | |---->Altered Ordered_interface (Pr = 0.20) |
Danio_rerio_nfil3-2	G405D	# | |
Danio_rerio_nfil3-2	G405D	# |---->Altered Metal_binding (Pr = 0.19)<---------------------------------------------------------|
Danio_rerio_nfil3-2	G405D	# | |---->Gain of Nickel_binding at H406 (Pr = 0.19 | P = 0.04)
Danio_rerio_nfil3-2	G405D	# |
Danio_rerio_nfil3-2	G405D	# |---->Altered PTM_site (Pr = 0.23)
Danio_rerio_nfil3-2	G405D	# |---->Gain of Sulfation at Y402 (Pr = 0.12 | P = 1.9e-03)
Danio_rerio_nfil3-2	P429S	0.044	Altered MoRF (Pr = 0.28 | P = 0.03)	Altered Motifs (ELME000052:Phosphothreonine motif binding a subset of FHA domains that show a preference for a large aliphatic amino acid at the pT+3 position.; ELME000062:Secondary preference for PKA-type AGC kinase phosphorylation.; ELME000136:The Class IV WW domain interaction motif is recognised primarily by the Pin1 phosphorylation-dependent prolyl isomerase.; ELME000159:Proline-Directed Kinase (e.g. MAPK) phosphorylation site in higher eukaryotes.; ELME000321:Caspase3 and Caspase7 cleavage site; PS00005:Protein kinase C phosphorylation site; PS00006:Casein kinase II phosphorylation site)	Predicted conservation scores
Danio_rerio_nfil3-2	P429S	# Altered Effect (Pr = 0.32)
Danio_rerio_nfil3-2	P429S	# |---->Altered Motifs (ELME000052|ELME000062|ELME000136|ELME000159|ELME000321|PS00005|PS00006)
Danio_rerio_nfil3-2	P429S	# |---->Altered Structure_and_dynamics (Pr = 0.32)-------------------------------------------------------|
Danio_rerio_nfil3-2	P429S	# | |---->Altered Secondary_structure (Pr = 0.26) |
Danio_rerio_nfil3-2	P429S	# | | |
Danio_rerio_nfil3-2	P429S	# | |---->Altered Stability_and_conformational_flexibility (Pr = 0.32) |
Danio_rerio_nfil3-2	P429S	# | | |---->Altered Conformational_flexibility (Pr = 0.32) |
Danio_rerio_nfil3-2	P429S	# | | |
Danio_rerio_nfil3-2	P429S	# | |---->Altered Special_structural_signatures (Pr = 0.04) |
Danio_rerio_nfil3-2	P429S	# | |---->Altered Signal_peptide (Pr = 0.00) |
Danio_rerio_nfil3-2	P429S	# | | |
Danio_rerio_nfil3-2	P429S	# | |---->Altered Transmembrane_protein (Pr = 0.04) |
Danio_rerio_nfil3-2	P429S	# | |
Danio_rerio_nfil3-2	P429S	# |---->Altered Functional_residue (Pr = 0.28) |
Danio_rerio_nfil3-2	P429S	# |---->Altered Macromolecular_binding (Pr = 0.28) |
Danio_rerio_nfil3-2	P429S	# | |---->Altered Protein_binding (Pr = 0.28) |
Danio_rerio_nfil3-2	P429S	# | |---->Altered Disordered_interface (Pr = 0.28) |
Danio_rerio_nfil3-2	P429S	# | | |---->Altered MoRF (Pr = 0.28 | P = 0.03) |
Danio_rerio_nfil3-2	P429S	# | | |
Danio_rerio_nfil3-2	P429S	# | |---->Altered Ordered_interface (Pr = 0.10) |
Danio_rerio_nfil3-2	P429S	# | |
Danio_rerio_nfil3-2	P429S	# |---->Altered Metal_binding (Pr = 0.01)<---------------------------------------------------------|
Danio_rerio_nfil3-2	P429S	# |
Danio_rerio_nfil3-2	P429S	# |---->Altered PTM_site (Pr = 0.19)
Danio_rerio_nfil3-2	V431I	0.024	Altered MoRF (Pr = 0.38 | P = 6.0e-03)	Altered Motifs (ELME000052:Phosphothreonine motif binding a subset of FHA domains that show a preference for a large aliphatic amino acid at the pT+3 position.; ELME000159:Proline-Directed Kinase (e.g. MAPK) phosphorylation site in higher eukaryotes.)	Predicted conservation scores
Danio_rerio_nfil3-2	V431I	# Altered Effect (Pr = 0.38)
Danio_rerio_nfil3-2	V431I	# |---->Altered Motifs (ELME000052|ELME000159)
Danio_rerio_nfil3-2	V431I	# |---->Altered Structure_and_dynamics (Pr = 0.26)-------------------------------------------------------|
Danio_rerio_nfil3-2	V431I	# | |---->Altered Secondary_structure (Pr = 0.25) |
Danio_rerio_nfil3-2	V431I	# | | |
Danio_rerio_nfil3-2	V431I	# | |---->Altered Stability_and_conformational_flexibility (Pr = 0.26) |
Danio_rerio_nfil3-2	V431I	# | | |---->Altered Conformational_flexibility (Pr = 0.26) |
Danio_rerio_nfil3-2	V431I	# | | |
Danio_rerio_nfil3-2	V431I	# | |---->Altered Special_structural_signatures (Pr = 0.04) |
Danio_rerio_nfil3-2	V431I	# | |---->Altered Signal_peptide (Pr = 0.00) |
Danio_rerio_nfil3-2	V431I	# | | |
Danio_rerio_nfil3-2	V431I	# | |---->Altered Transmembrane_protein (Pr = 0.04) |
Danio_rerio_nfil3-2	V431I	# | |
Danio_rerio_nfil3-2	V431I	# |---->Altered Functional_residue (Pr = 0.38) |
Danio_rerio_nfil3-2	V431I	# |---->Altered Macromolecular_binding (Pr = 0.38) |
Danio_rerio_nfil3-2	V431I	# | |---->Altered Protein_binding (Pr = 0.38) |
Danio_rerio_nfil3-2	V431I	# | |---->Altered Disordered_interface (Pr = 0.38) |
Danio_rerio_nfil3-2	V431I	# | | |---->Altered MoRF (Pr = 0.38 | P = 6.0e-03) |
Danio_rerio_nfil3-2	V431I	# | | |
Danio_rerio_nfil3-2	V431I	# | |---->Altered Ordered_interface (Pr = 0.11) |
Danio_rerio_nfil3-2	V431I	# | |
Danio_rerio_nfil3-2	V431I	# |---->Altered Metal_binding (Pr = 0.00)<---------------------------------------------------------|
Danio_rerio_nfil3-2	V431I	# |
Danio_rerio_nfil3-2	V431I	# |---->Altered PTM_site (Pr = 0.19)
Danio_rerio_nfil3-2	D432N	0.034	Altered MoRF (Pr = 0.28 | P = 0.04)	Altered Motifs (ELME000052:Phosphothreonine motif binding a subset of FHA domains that show a preference for a large aliphatic amino acid at the pT+3 position.)	Predicted conservation scores
Danio_rerio_nfil3-2	D432N	# Altered Effect (Pr = 0.29)
Danio_rerio_nfil3-2	D432N	# |---->Altered Motifs (ELME000052)
Danio_rerio_nfil3-2	D432N	# |---->Altered Structure_and_dynamics (Pr = 0.29)-------------------------------------------------------|
Danio_rerio_nfil3-2	D432N	# | |---->Altered Secondary_structure (Pr = 0.25) |
Danio_rerio_nfil3-2	D432N	# | | |
Danio_rerio_nfil3-2	D432N	# | |---->Altered Stability_and_conformational_flexibility (Pr = 0.29) |
Danio_rerio_nfil3-2	D432N	# | | |---->Altered Conformational_flexibility (Pr = 0.29) |
Danio_rerio_nfil3-2	D432N	# | | |
Danio_rerio_nfil3-2	D432N	# | |---->Altered Special_structural_signatures (Pr = 0.04) |
Danio_rerio_nfil3-2	D432N	# | |---->Altered Signal_peptide (Pr = 0.00) |
Danio_rerio_nfil3-2	D432N	# | | |
Danio_rerio_nfil3-2	D432N	# | |---->Altered Transmembrane_protein (Pr = 0.04) |
Danio_rerio_nfil3-2	D432N	# | |
Danio_rerio_nfil3-2	D432N	# |---->Altered Functional_residue (Pr = 0.28) |
Danio_rerio_nfil3-2	D432N	# |---->Altered Macromolecular_binding (Pr = 0.28) |
Danio_rerio_nfil3-2	D432N	# | |---->Altered Protein_binding (Pr = 0.28) |
Danio_rerio_nfil3-2	D432N	# | |---->Altered Disordered_interface (Pr = 0.28) |
Danio_rerio_nfil3-2	D432N	# | | |---->Altered MoRF (Pr = 0.28 | P = 0.04) |
Danio_rerio_nfil3-2	D432N	# | | |
Danio_rerio_nfil3-2	D432N	# | |---->Altered Ordered_interface (Pr = 0.09) |
Danio_rerio_nfil3-2	D432N	# | |
Danio_rerio_nfil3-2	D432N	# |---->Altered Metal_binding (Pr = 0.02)<---------------------------------------------------------|
Danio_rerio_nfil3-2	D432N	# |
Danio_rerio_nfil3-2	D432N	# |---->Altered PTM_site (Pr = 0.18)
Danio_rerio_nfil3-2	L439Q	0.142	Altered MoRF (Pr = 0.30 | P = 0.02); Loss of Helix (Pr = 0.27 | P = 0.05)	Altered Motifs (None)	Predicted conservation scores
Danio_rerio_nfil3-2	L439Q	# Altered Effect (Pr = 0.30)
Danio_rerio_nfil3-2	L439Q	# |---->Altered Motifs (None)
Danio_rerio_nfil3-2	L439Q	# |---->Altered Structure_and_dynamics (Pr = 0.27)-------------------------------------------------------|
Danio_rerio_nfil3-2	L439Q	# | |---->Altered Secondary_structure (Pr = 0.27) |
Danio_rerio_nfil3-2	L439Q	# | | |---->Loss of Helix (Pr = 0.27 | P = 0.05) |
Danio_rerio_nfil3-2	L439Q	# | | |
Danio_rerio_nfil3-2	L439Q	# | |---->Altered Stability_and_conformational_flexibility (Pr = 0.24) |
Danio_rerio_nfil3-2	L439Q	# | | |---->Altered Conformational_flexibility (Pr = 0.24) |
Danio_rerio_nfil3-2	L439Q	# | | |
Danio_rerio_nfil3-2	L439Q	# | |---->Altered Special_structural_signatures (Pr = 0.05) |
Danio_rerio_nfil3-2	L439Q	# | |---->Altered Signal_peptide (Pr = 0.00) |
Danio_rerio_nfil3-2	L439Q	# | | |
Danio_rerio_nfil3-2	L439Q	# | |---->Altered Transmembrane_protein (Pr = 0.05) |
Danio_rerio_nfil3-2	L439Q	# | |
Danio_rerio_nfil3-2	L439Q	# |---->Altered Functional_residue (Pr = 0.30) |
Danio_rerio_nfil3-2	L439Q	# |---->Altered Macromolecular_binding (Pr = 0.30) |
Danio_rerio_nfil3-2	L439Q	# | |---->Altered Protein_binding (Pr = 0.30) |
Danio_rerio_nfil3-2	L439Q	# | |---->Altered Disordered_interface (Pr = 0.30) |
Danio_rerio_nfil3-2	L439Q	# | | |---->Altered MoRF (Pr = 0.30 | P = 0.02) |
Danio_rerio_nfil3-2	L439Q	# | | |
Danio_rerio_nfil3-2	L439Q	# | |---->Altered Ordered_interface (Pr = 0.06) |
Danio_rerio_nfil3-2	L439Q	# | |
Danio_rerio_nfil3-2	L439Q	# |---->Altered Metal_binding (Pr = 0.02)<---------------------------------------------------------|
Danio_rerio_nfil3-2	L439Q	# |
Danio_rerio_nfil3-2	L439Q	# |---->Altered PTM_site (Pr = 0.15)
Danio_rerio_nfil3-2	M440I	0.035	Loss of Intrinsic_disorder (Pr = 0.40 | P = 0.03); Altered MoRF (Pr = 0.35 | P = 0.01)	Altered Motifs (ELME000133:TRAF6 binding site. Members of the tumor necrosis factor receptor (TNFR) superfamily initiate intracellular signaling by recruiting the C-domain of the TNFR-associated factors (TRAFs) through their cytoplasmatic tails.; ELME000335:Inverted version of LIG_SUMO_SBM_1 that mediates binding to SUMO proteins non-covalently.)	Predicted conservation scores
Danio_rerio_nfil3-2	M440I	# Altered Effect (Pr = 0.40)
Danio_rerio_nfil3-2	M440I	# |---->Altered Motifs (ELME000133|ELME000335)
Danio_rerio_nfil3-2	M440I	# |---->Altered Structure_and_dynamics (Pr = 0.40)-------------------------------------------------------|
Danio_rerio_nfil3-2	M440I	# | |---->Altered Secondary_structure (Pr = 0.26) |
Danio_rerio_nfil3-2	M440I	# | | |
Danio_rerio_nfil3-2	M440I	# | |---->Altered Stability_and_conformational_flexibility (Pr = 0.40) |
Danio_rerio_nfil3-2	M440I	# | | |---->Altered Conformational_flexibility (Pr = 0.40) |
Danio_rerio_nfil3-2	M440I	# | | |---->Loss of Intrinsic_disorder (Pr = 0.40 | P = 0.03) |
Danio_rerio_nfil3-2	M440I	# | | |
Danio_rerio_nfil3-2	M440I	# | |---->Altered Special_structural_signatures (Pr = 0.03) |
Danio_rerio_nfil3-2	M440I	# | |---->Altered Signal_peptide (Pr = 0.00) |
Danio_rerio_nfil3-2	M440I	# | | |
Danio_rerio_nfil3-2	M440I	# | |---->Altered Transmembrane_protein (Pr = 0.03) |
Danio_rerio_nfil3-2	M440I	# | |
Danio_rerio_nfil3-2	M440I	# |---->Altered Functional_residue (Pr = 0.35) |
Danio_rerio_nfil3-2	M440I	# |---->Altered Macromolecular_binding (Pr = 0.35) |
Danio_rerio_nfil3-2	M440I	# | |---->Altered Protein_binding (Pr = 0.35) |
Danio_rerio_nfil3-2	M440I	# | |---->Altered Disordered_interface (Pr = 0.35) |
Danio_rerio_nfil3-2	M440I	# | | |---->Altered MoRF (Pr = 0.35 | P = 0.01) |
Danio_rerio_nfil3-2	M440I	# | | |
Danio_rerio_nfil3-2	M440I	# | |---->Altered Ordered_interface (Pr = 0.08) |
Danio_rerio_nfil3-2	M440I	# | |
Danio_rerio_nfil3-2	M440I	# |---->Altered Metal_binding (Pr = 0.02)<---------------------------------------------------------|
Danio_rerio_nfil3-2	M440I	# |
Danio_rerio_nfil3-2	M440I	# |---->Altered PTM_site (Pr = 0.14)
Danio_rerio_nfil3-2	E443G	0.063	Altered MoRF (Pr = 0.31 | P = 0.02); Loss of Helix (Pr = 0.28 | P = 0.03)	Altered Motifs (ELME000133:TRAF6 binding site. Members of the tumor necrosis factor receptor (TNFR) superfamily initiate intracellular signaling by recruiting the C-domain of the TNFR-associated factors (TRAFs) through their cytoplasmatic tails.)	Predicted conservation scores
Danio_rerio_nfil3-2	E443G	# Altered Effect (Pr = 0.31)
Danio_rerio_nfil3-2	E443G	# |---->Altered Motifs (ELME000133)
Danio_rerio_nfil3-2	E443G	# |---->Altered Structure_and_dynamics (Pr = 0.28)-------------------------------------------------------|
Danio_rerio_nfil3-2	E443G	# | |---->Altered Secondary_structure (Pr = 0.28) |
Danio_rerio_nfil3-2	E443G	# | | |---->Loss of Helix (Pr = 0.28 | P = 0.03) |
Danio_rerio_nfil3-2	E443G	# | | |
Danio_rerio_nfil3-2	E443G	# | |---->Altered Stability_and_conformational_flexibility (Pr = 0.26) |
Danio_rerio_nfil3-2	E443G	# | | |---->Altered Conformational_flexibility (Pr = 0.26) |
Danio_rerio_nfil3-2	E443G	# | | |
Danio_rerio_nfil3-2	E443G	# | |---->Altered Special_structural_signatures (Pr = 0.02) |
Danio_rerio_nfil3-2	E443G	# | |---->Altered Signal_peptide (Pr = 0.00) |
Danio_rerio_nfil3-2	E443G	# | | |
Danio_rerio_nfil3-2	E443G	# | |---->Altered Transmembrane_protein (Pr = 0.02) |
Danio_rerio_nfil3-2	E443G	# | |
Danio_rerio_nfil3-2	E443G	# |---->Altered Functional_residue (Pr = 0.31) |
Danio_rerio_nfil3-2	E443G	# |---->Altered Macromolecular_binding (Pr = 0.31) |
Danio_rerio_nfil3-2	E443G	# | |---->Altered Protein_binding (Pr = 0.31) |
Danio_rerio_nfil3-2	E443G	# | |---->Altered Disordered_interface (Pr = 0.31) |
Danio_rerio_nfil3-2	E443G	# | | |---->Altered MoRF (Pr = 0.31 | P = 0.02) |
Danio_rerio_nfil3-2	E443G	# | | |
Danio_rerio_nfil3-2	E443G	# | |---->Altered Ordered_interface (Pr = 0.07) |
Danio_rerio_nfil3-2	E443G	# | |
Danio_rerio_nfil3-2	E443G	# |---->Altered Metal_binding (Pr = 0.01)<---------------------------------------------------------|
Danio_rerio_nfil3-2	E443G	# |
Danio_rerio_nfil3-2	E443G	# |---->Altered PTM_site (Pr = 0.15)
Danio_rerio_nfil3-2	G445A	0.043	Altered MoRF (Pr = 0.31 | P = 0.02); Gain of Helix (Pr = 0.27 | P = 0.04)	Altered Motifs (ELME000133:TRAF6 binding site. Members of the tumor necrosis factor receptor (TNFR) superfamily initiate intracellular signaling by recruiting the C-domain of the TNFR-associated factors (TRAFs) through their cytoplasmatic tails.; PS00008:N-myristoylation site)	Predicted conservation scores
Danio_rerio_nfil3-2	G445A	# Altered Effect (Pr = 0.31)
Danio_rerio_nfil3-2	G445A	# |---->Altered Motifs (ELME000133|PS00008)
Danio_rerio_nfil3-2	G445A	# |---->Altered Structure_and_dynamics (Pr = 0.27)-------------------------------------------------------|
Danio_rerio_nfil3-2	G445A	# | |---->Altered Secondary_structure (Pr = 0.27) |
Danio_rerio_nfil3-2	G445A	# | | |---->Gain of Helix (Pr = 0.27 | P = 0.04) |
Danio_rerio_nfil3-2	G445A	# | | |
Danio_rerio_nfil3-2	G445A	# | |---->Altered Stability_and_conformational_flexibility (Pr = 0.24) |
Danio_rerio_nfil3-2	G445A	# | | |---->Altered Conformational_flexibility (Pr = 0.24) |
Danio_rerio_nfil3-2	G445A	# | | |
Danio_rerio_nfil3-2	G445A	# | |---->Altered Special_structural_signatures (Pr = 0.01) |
Danio_rerio_nfil3-2	G445A	# | |---->Altered Signal_peptide (Pr = 0.00) |
Danio_rerio_nfil3-2	G445A	# | | |
Danio_rerio_nfil3-2	G445A	# | |---->Altered Transmembrane_protein (Pr = 0.01) |
Danio_rerio_nfil3-2	G445A	# | |
Danio_rerio_nfil3-2	G445A	# |---->Altered Functional_residue (Pr = 0.31) |
Danio_rerio_nfil3-2	G445A	# |---->Altered Macromolecular_binding (Pr = 0.31) |
Danio_rerio_nfil3-2	G445A	# | |---->Altered Protein_binding (Pr = 0.31) |
Danio_rerio_nfil3-2	G445A	# | |---->Altered Disordered_interface (Pr = 0.31) |
Danio_rerio_nfil3-2	G445A	# | | |---->Altered MoRF (Pr = 0.31 | P = 0.02) |
Danio_rerio_nfil3-2	G445A	# | | |
Danio_rerio_nfil3-2	G445A	# | |---->Altered Ordered_interface (Pr = 0.06) |
Danio_rerio_nfil3-2	G445A	# | |
Danio_rerio_nfil3-2	G445A	# |---->Altered Metal_binding (Pr = 0.01)<---------------------------------------------------------|
Danio_rerio_nfil3-2	G445A	# |
Danio_rerio_nfil3-2	G445A	# |---->Altered PTM_site (Pr = 0.14)
Danio_rerio_nfil3-2	M451E	0.038	Loss of Phosphorylation at Y452 (Pr = 0.25 | P = 0.04); Gain of Sulfation at Y452 (Pr = 0.03 | P = 0.01)	Altered Motifs (ELME000202:(ST)Q motif which is phosphorylated by PIKK family members.)	Predicted conservation scores
Danio_rerio_nfil3-2	M451E	# Altered Effect (Pr = 0.26)
Danio_rerio_nfil3-2	M451E	# |---->Altered Motifs (ELME000202)
Danio_rerio_nfil3-2	M451E	# |---->Altered Structure_and_dynamics (Pr = 0.26)-------------------------------------------------------|
Danio_rerio_nfil3-2	M451E	# | |---->Altered Secondary_structure (Pr = 0.26) |
Danio_rerio_nfil3-2	M451E	# | | |
Danio_rerio_nfil3-2	M451E	# | |---->Altered Stability_and_conformational_flexibility (Pr = 0.22) |
Danio_rerio_nfil3-2	M451E	# | | |---->Altered Conformational_flexibility (Pr = 0.22) |
Danio_rerio_nfil3-2	M451E	# | | |
Danio_rerio_nfil3-2	M451E	# | |---->Altered Special_structural_signatures (Pr = 0.02) |
Danio_rerio_nfil3-2	M451E	# | |---->Altered Signal_peptide (Pr = 0.00) |
Danio_rerio_nfil3-2	M451E	# | | |
Danio_rerio_nfil3-2	M451E	# | |---->Altered Transmembrane_protein (Pr = 0.02) |
Danio_rerio_nfil3-2	M451E	# | |
Danio_rerio_nfil3-2	M451E	# |---->Altered Functional_residue (Pr = 0.25) |
Danio_rerio_nfil3-2	M451E	# |---->Altered Macromolecular_binding (Pr = 0.16) |
Danio_rerio_nfil3-2	M451E	# | |---->Altered Protein_binding (Pr = 0.16) |
Danio_rerio_nfil3-2	M451E	# | |---->Altered Disordered_interface (Pr = 0.16) |
Danio_rerio_nfil3-2	M451E	# | | |
Danio_rerio_nfil3-2	M451E	# | |---->Altered Ordered_interface (Pr = 0.12) |
Danio_rerio_nfil3-2	M451E	# | |
Danio_rerio_nfil3-2	M451E	# |---->Altered Metal_binding (Pr = 0.01)<---------------------------------------------------------|
Danio_rerio_nfil3-2	M451E	# |
Danio_rerio_nfil3-2	M451E	# |---->Altered PTM_site (Pr = 0.25)
Danio_rerio_nfil3-2	M451E	# |---->Loss of Phosphorylation at Y452 (Pr = 0.25 | P = 0.04)
Danio_rerio_nfil3-2	M451E	# |---->Gain of Sulfation at Y452 (Pr = 0.03 | P = 0.01)
Danio_rerio_nfil3-2	S461P	0.057	Gain of Loop (Pr = 0.26 | P = 0.05); Loss of N-linked_glycosylation at N462 (Pr = 0.02 | P = 0.04)	Altered Motifs (ELME000063:CK1 phosphorylation site; ELME000064:CK2 phosphorylation site; ELME000070:Generic motif for N-glycosylation. It was shown that Trp - Asp - and Glu are uncommon before the Ser/Thr position (PMID-8626433). Efficient glycosylation usually occurs when ~60 residues or more separate the glycosylation acceptor site from the C-terminus.; ELME000155:This is the motif recognized by those SH3 domains with a non-canonical class I recognition specificity; ELME000239:The USP7 NTD domain binding motif variant based on the MDM2 and P53 interactions.)	Predicted conservation scores
Danio_rerio_nfil3-2	S461P	# Altered Effect (Pr = 0.26)
Danio_rerio_nfil3-2	S461P	# |---->Altered Motifs (ELME000063|ELME000064|ELME000070|ELME000155|ELME000239)
Danio_rerio_nfil3-2	S461P	# |---->Altered Structure_and_dynamics (Pr = 0.26)-------------------------------------------------------|
Danio_rerio_nfil3-2	S461P	# | |---->Altered Secondary_structure (Pr = 0.26) |
Danio_rerio_nfil3-2	S461P	# | | |---->Gain of Loop (Pr = 0.26 | P = 0.05) |
Danio_rerio_nfil3-2	S461P	# | | |
Danio_rerio_nfil3-2	S461P	# | |---->Altered Stability_and_conformational_flexibility (Pr = 0.19) |
Danio_rerio_nfil3-2	S461P	# | | |---->Altered Conformational_flexibility (Pr = 0.19) |
Danio_rerio_nfil3-2	S461P	# | | |
Danio_rerio_nfil3-2	S461P	# | |---->Altered Special_structural_signatures (Pr = 0.01) |
Danio_rerio_nfil3-2	S461P	# | |---->Altered Signal_peptide (Pr = 0.00) |
Danio_rerio_nfil3-2	S461P	# | | |
Danio_rerio_nfil3-2	S461P	# | |---->Altered Transmembrane_protein (Pr = 0.01) |
Danio_rerio_nfil3-2	S461P	# | |
Danio_rerio_nfil3-2	S461P	# |---->Altered Functional_residue (Pr = 0.15) |
Danio_rerio_nfil3-2	S461P	# |---->Altered Macromolecular_binding (Pr = 0.15) |
Danio_rerio_nfil3-2	S461P	# | |---->Altered Protein_binding (Pr = 0.15) |
Danio_rerio_nfil3-2	S461P	# | |---->Altered Disordered_interface (Pr = 0.15) |
Danio_rerio_nfil3-2	S461P	# | | |
Danio_rerio_nfil3-2	S461P	# | |---->Altered Ordered_interface (Pr = 0.09) |
Danio_rerio_nfil3-2	S461P	# | |
Danio_rerio_nfil3-2	S461P	# |---->Altered Metal_binding (Pr = 0.02)<---------------------------------------------------------|
Danio_rerio_nfil3-2	S461P	# |
Danio_rerio_nfil3-2	S461P	# |---->Altered PTM_site (Pr = 0.06)
Danio_rerio_nfil3-2	S461P	# |---->Loss of N-linked_glycosylation at N462 (Pr = 0.02 | P = 0.04)
Danio_rerio_nfil3-2	N462T	0.050	Loss of N-linked_glycosylation at N462 (Pr = 0.02 | P = 0.04)	Altered Motifs (ELME000052:Phosphothreonine motif binding a subset of FHA domains that show a preference for a large aliphatic amino acid at the pT+3 position.; ELME000063:CK1 phosphorylation site; ELME000064:CK2 phosphorylation site; ELME000070:Generic motif for N-glycosylation. It was shown that Trp - Asp - and Glu are uncommon before the Ser/Thr position (PMID-8626433). Efficient glycosylation usually occurs when ~60 residues or more separate the glycosylation acceptor site from the C-terminus.; ELME000239:The USP7 NTD domain binding motif variant based on the MDM2 and P53 interactions.; PS00001:N-glycosylation site)	Predicted conservation scores
Danio_rerio_nfil3-2	N462T	# Altered Effect (Pr = 0.25)
Danio_rerio_nfil3-2	N462T	# |---->Altered Motifs (ELME000052|ELME000063|ELME000064|ELME000070|ELME000239|PS00001)
Danio_rerio_nfil3-2	N462T	# |---->Altered Structure_and_dynamics (Pr = 0.25)-------------------------------------------------------|
Danio_rerio_nfil3-2	N462T	# | |---->Altered Secondary_structure (Pr = 0.25) |
Danio_rerio_nfil3-2	N462T	# | | |
Danio_rerio_nfil3-2	N462T	# | |---->Altered Stability_and_conformational_flexibility (Pr = 0.21) |
Danio_rerio_nfil3-2	N462T	# | | |---->Altered Conformational_flexibility (Pr = 0.21) |
Danio_rerio_nfil3-2	N462T	# | | |
Danio_rerio_nfil3-2	N462T	# | |---->Altered Special_structural_signatures (Pr = 0.02) |
Danio_rerio_nfil3-2	N462T	# | |---->Altered Signal_peptide (Pr = 0.00) |
Danio_rerio_nfil3-2	N462T	# | | |
Danio_rerio_nfil3-2	N462T	# | |---->Altered Transmembrane_protein (Pr = 0.02) |
Danio_rerio_nfil3-2	N462T	# | |
Danio_rerio_nfil3-2	N462T	# |---->Altered Functional_residue (Pr = 0.13) |
Danio_rerio_nfil3-2	N462T	# |---->Altered Macromolecular_binding (Pr = 0.13) |
Danio_rerio_nfil3-2	N462T	# | |---->Altered Protein_binding (Pr = 0.13) |
Danio_rerio_nfil3-2	N462T	# | |---->Altered Disordered_interface (Pr = 0.13) |
Danio_rerio_nfil3-2	N462T	# | | |
Danio_rerio_nfil3-2	N462T	# | |---->Altered Ordered_interface (Pr = 0.08) |
Danio_rerio_nfil3-2	N462T	# | |
Danio_rerio_nfil3-2	N462T	# |---->Altered Metal_binding (Pr = 0.03)<---------------------------------------------------------|
Danio_rerio_nfil3-2	N462T	# |
Danio_rerio_nfil3-2	N462T	# |---->Altered PTM_site (Pr = 0.06)
Danio_rerio_nfil3-2	N462T	# |---->Loss of N-linked_glycosylation at N462 (Pr = 0.02 | P = 0.04)
Danio_rerio_nfil3-2	L465R	0.203	Altered MoRF (Pr = 0.29 | P = 0.03); Gain of B-factor (Pr = 0.24 | P = 0.04); Gain of ADP-ribosylation at L465 (Pr = 0.20 | P = 0.03); Gain of N-linked_glycosylation at N462 (Pr = 0.02 | P = 0.03)	Altered Motifs (ELME000063:CK1 phosphorylation site; ELME000064:CK2 phosphorylation site; ELME000070:Generic motif for N-glycosylation. It was shown that Trp - Asp - and Glu are uncommon before the Ser/Thr position (PMID-8626433). Efficient glycosylation usually occurs when ~60 residues or more separate the glycosylation acceptor site from the C-terminus.; PS00001:N-glycosylation site; PS00005:Protein kinase C phosphorylation site; PS00006:Casein kinase II phosphorylation site)	Predicted conservation scores
Danio_rerio_nfil3-2	L465R	# Altered Effect (Pr = 0.29)
Danio_rerio_nfil3-2	L465R	# |---->Altered Motifs (ELME000063|ELME000064|ELME000070|PS00001|PS00005|PS00006)
Danio_rerio_nfil3-2	L465R	# |---->Altered Structure_and_dynamics (Pr = 0.26)-------------------------------------------------------|
Danio_rerio_nfil3-2	L465R	# | |---->Altered Secondary_structure (Pr = 0.26) |
Danio_rerio_nfil3-2	L465R	# | | |
Danio_rerio_nfil3-2	L465R	# | |---->Altered Stability_and_conformational_flexibility (Pr = 0.24) |
Danio_rerio_nfil3-2	L465R	# | | |---->Altered Conformational_flexibility (Pr = 0.24) |
Danio_rerio_nfil3-2	L465R	# | | |---->Gain of B-factor (Pr = 0.24 | P = 0.04) |
Danio_rerio_nfil3-2	L465R	# | | |
Danio_rerio_nfil3-2	L465R	# | |---->Altered Special_structural_signatures (Pr = 0.03) |
Danio_rerio_nfil3-2	L465R	# | |---->Altered Signal_peptide (Pr = 0.00) |
Danio_rerio_nfil3-2	L465R	# | | |
Danio_rerio_nfil3-2	L465R	# | |---->Altered Transmembrane_protein (Pr = 0.03) |
Danio_rerio_nfil3-2	L465R	# | |
Danio_rerio_nfil3-2	L465R	# |---->Altered Functional_residue (Pr = 0.29) |
Danio_rerio_nfil3-2	L465R	# |---->Altered Macromolecular_binding (Pr = 0.29) |
Danio_rerio_nfil3-2	L465R	# | |---->Altered Protein_binding (Pr = 0.29) |
Danio_rerio_nfil3-2	L465R	# | |---->Altered Disordered_interface (Pr = 0.29) |
Danio_rerio_nfil3-2	L465R	# | | |---->Altered MoRF (Pr = 0.29 | P = 0.03) |
Danio_rerio_nfil3-2	L465R	# | | |
Danio_rerio_nfil3-2	L465R	# | |---->Altered Ordered_interface (Pr = 0.08) |
Danio_rerio_nfil3-2	L465R	# | |
Danio_rerio_nfil3-2	L465R	# |---->Altered Metal_binding (Pr = 0.07)<---------------------------------------------------------|
Danio_rerio_nfil3-2	L465R	# |
Danio_rerio_nfil3-2	L465R	# |---->Altered PTM_site (Pr = 0.20)
Danio_rerio_nfil3-2	L465R	# |---->Gain of ADP-ribosylation at L465 (Pr = 0.20 | P = 0.03)
Danio_rerio_nfil3-2	L465R	# |---->Gain of N-linked_glycosylation at N462 (Pr = 0.02 | P = 0.03)
Danio_rerio_nfil3-2	R480S	0.089	Loss of Helix (Pr = 0.28 | P = 0.03); Loss of Phosphorylation at Y485 (Pr = 0.27 | P = 0.03); Gain of Sulfation at Y475 (Pr = 0.13 | P = 1.7e-03); Loss of Pyrrolidone_carboxylic_acid at Q481 (Pr = 0.06 | P = 0.03)	Altered Motifs (ELME000064:CK2 phosphorylation site; ELME000117:Major TRAF2-binding consensus motif. Members of the tumor necrosis factor receptor (TNFR) superfamily initiate intracellular signaling by recruiting the C-domain of the TNFR-associated factors (TRAFs) through their cytoplasmic tails.; ELME000202:(ST)Q motif which is phosphorylated by PIKK family members.; PS00006:Casein kinase II phosphorylation site)	Predicted conservation scores
Danio_rerio_nfil3-2	R480S	# Altered Effect (Pr = 0.28)
Danio_rerio_nfil3-2	R480S	# |---->Altered Motifs (ELME000064|ELME000117|ELME000202|PS00006)
Danio_rerio_nfil3-2	R480S	# |---->Altered Structure_and_dynamics (Pr = 0.28)-------------------------------------------------------|
Danio_rerio_nfil3-2	R480S	# | |---->Altered Secondary_structure (Pr = 0.28) |
Danio_rerio_nfil3-2	R480S	# | | |---->Loss of Helix (Pr = 0.28 | P = 0.03) |
Danio_rerio_nfil3-2	R480S	# | | |
Danio_rerio_nfil3-2	R480S	# | |---->Altered Stability_and_conformational_flexibility (Pr = 0.20) |
Danio_rerio_nfil3-2	R480S	# | | |---->Altered Conformational_flexibility (Pr = 0.20) |
Danio_rerio_nfil3-2	R480S	# | | |
Danio_rerio_nfil3-2	R480S	# | |---->Altered Special_structural_signatures (Pr = 0.03) |
Danio_rerio_nfil3-2	R480S	# | |---->Altered Signal_peptide (Pr = 0.00) |
Danio_rerio_nfil3-2	R480S	# | | |
Danio_rerio_nfil3-2	R480S	# | |---->Altered Transmembrane_protein (Pr = 0.03) |
Danio_rerio_nfil3-2	R480S	# | |
Danio_rerio_nfil3-2	R480S	# |---->Altered Functional_residue (Pr = 0.27) |
Danio_rerio_nfil3-2	R480S	# |---->Altered Macromolecular_binding (Pr = 0.25) |
Danio_rerio_nfil3-2	R480S	# | |---->Altered Protein_binding (Pr = 0.25) |
Danio_rerio_nfil3-2	R480S	# | |---->Altered Disordered_interface (Pr = 0.25) |
Danio_rerio_nfil3-2	R480S	# | | |
Danio_rerio_nfil3-2	R480S	# | |---->Altered Ordered_interface (Pr = 0.18) |
Danio_rerio_nfil3-2	R480S	# | |
Danio_rerio_nfil3-2	R480S	# |---->Altered Metal_binding (Pr = 0.08)<---------------------------------------------------------|
Danio_rerio_nfil3-2	R480S	# |
Danio_rerio_nfil3-2	R480S	# |---->Altered PTM_site (Pr = 0.27)
Danio_rerio_nfil3-2	R480S	# |---->Loss of Phosphorylation at Y485 (Pr = 0.27 | P = 0.03)
Danio_rerio_nfil3-2	R480S	# |---->Loss of Pyrrolidone_carboxylic_acid at Q481 (Pr = 0.06 | P = 0.03)
Danio_rerio_nfil3-2	R480S	# |---->Gain of Sulfation at Y475 (Pr = 0.13 | P = 1.7e-03)
Danio_rerio_nfil3-2	Y485F	0.114	Loss of Phosphorylation at Y485 (Pr = 0.47 | P = 4.9e-03); Loss of Sulfation at Y485 (Pr = 0.07 | P = 4.8e-03); Loss of Pyrrolidone_carboxylic_acid at Q481 (Pr = 0.06 | P = 0.03)	Altered Motifs (ELME000120:Tyrosine-based sorting signal responsible for the interaction with mu subunit of AP (Adaptor Protein) complex; ELME000182:STAT5 Src Homology 2 (SH2) domain binding motif.)	Predicted conservation scores
Danio_rerio_nfil3-2	Y485F	# Altered Effect (Pr = 0.47)
Danio_rerio_nfil3-2	Y485F	# |---->Altered Motifs (ELME000120|ELME000182)
Danio_rerio_nfil3-2	Y485F	# |---->Altered Structure_and_dynamics (Pr = 0.25)-------------------------------------------------------|
Danio_rerio_nfil3-2	Y485F	# | |---->Altered Secondary_structure (Pr = 0.25) |
Danio_rerio_nfil3-2	Y485F	# | | |
Danio_rerio_nfil3-2	Y485F	# | |---->Altered Stability_and_conformational_flexibility (Pr = 0.17) |
Danio_rerio_nfil3-2	Y485F	# | | |---->Altered Conformational_flexibility (Pr = 0.17) |
Danio_rerio_nfil3-2	Y485F	# | | |
Danio_rerio_nfil3-2	Y485F	# | |---->Altered Special_structural_signatures (Pr = 0.02) |
Danio_rerio_nfil3-2	Y485F	# | |---->Altered Signal_peptide (Pr = 0.00) |
Danio_rerio_nfil3-2	Y485F	# | | |
Danio_rerio_nfil3-2	Y485F	# | |---->Altered Transmembrane_protein (Pr = 0.02) |
Danio_rerio_nfil3-2	Y485F	# | |
Danio_rerio_nfil3-2	Y485F	# |---->Altered Functional_residue (Pr = 0.47) |
Danio_rerio_nfil3-2	Y485F	# |---->Altered Macromolecular_binding (Pr = 0.25) |
Danio_rerio_nfil3-2	Y485F	# | |---->Altered Protein_binding (Pr = 0.25) |
Danio_rerio_nfil3-2	Y485F	# | |---->Altered Disordered_interface (Pr = 0.25) |
Danio_rerio_nfil3-2	Y485F	# | | |
Danio_rerio_nfil3-2	Y485F	# | |---->Altered Ordered_interface (Pr = 0.20) |
Danio_rerio_nfil3-2	Y485F	# | |
Danio_rerio_nfil3-2	Y485F	# |---->Altered Metal_binding (Pr = 0.02)<---------------------------------------------------------|
Danio_rerio_nfil3-2	Y485F	# |
Danio_rerio_nfil3-2	Y485F	# |---->Altered PTM_site (Pr = 0.47)
Danio_rerio_nfil3-2	Y485F	# |---->Loss of Phosphorylation at Y485 (Pr = 0.47 | P = 4.9e-03)
Danio_rerio_nfil3-2	Y485F	# |---->Loss of Pyrrolidone_carboxylic_acid at Q481 (Pr = 0.06 | P = 0.03)
Danio_rerio_nfil3-2	Y485F	# |---->Loss of Sulfation at Y485 (Pr = 0.07 | P = 4.8e-03)
Danio_rerio_nfil3-2	T496S	0.028	Gain of B-factor (Pr = 0.31 | P = 1.5e-03); Loss of Phosphorylation at T496 (Pr = 0.29 | P = 0.02); Loss of Ubiquitylation at K494 (Pr = 0.21 | P = 4.8e-03); Gain of Methylation at K494 (Pr = 0.14 | P = 0.02); Gain of Proteolytic_cleavage at D495 (Pr = 0.13 | P = 0.03)	Altered Motifs (ELME000053:GSK3 phosphorylation recognition site; ELME000063:CK1 phosphorylation site; ELME000321:Caspase3 and Caspase7 cleavage site)	Predicted conservation scores
Danio_rerio_nfil3-2	T496S	# Altered Effect (Pr = 0.31)
Danio_rerio_nfil3-2	T496S	# |---->Altered Motifs (ELME000053|ELME000063|ELME000321)
Danio_rerio_nfil3-2	T496S	# |---->Altered Structure_and_dynamics (Pr = 0.31)-------------------------------------------------------|
Danio_rerio_nfil3-2	T496S	# | |---->Altered Secondary_structure (Pr = 0.26) |
Danio_rerio_nfil3-2	T496S	# | | |
Danio_rerio_nfil3-2	T496S	# | |---->Altered Stability_and_conformational_flexibility (Pr = 0.31) |
Danio_rerio_nfil3-2	T496S	# | | |---->Altered Conformational_flexibility (Pr = 0.31) |
Danio_rerio_nfil3-2	T496S	# | | |---->Gain of B-factor (Pr = 0.31 | P = 1.5e-03) |
Danio_rerio_nfil3-2	T496S	# | | |
Danio_rerio_nfil3-2	T496S	# | |---->Altered Special_structural_signatures (Pr = 0.02) |
Danio_rerio_nfil3-2	T496S	# | |---->Altered Signal_peptide (Pr = 0.00) |
Danio_rerio_nfil3-2	T496S	# | | |
Danio_rerio_nfil3-2	T496S	# | |---->Altered Transmembrane_protein (Pr = 0.02) |
Danio_rerio_nfil3-2	T496S	# | |
Danio_rerio_nfil3-2	T496S	# |---->Altered Functional_residue (Pr = 0.29) |
Danio_rerio_nfil3-2	T496S	# |---->Altered Macromolecular_binding (Pr = 0.17) |
Danio_rerio_nfil3-2	T496S	# | |---->Altered Protein_binding (Pr = 0.17) |
Danio_rerio_nfil3-2	T496S	# | |---->Altered Disordered_interface (Pr = 0.17) |
Danio_rerio_nfil3-2	T496S	# | | |
Danio_rerio_nfil3-2	T496S	# | |---->Altered Ordered_interface (Pr = 0.04) |
Danio_rerio_nfil3-2	T496S	# | |
Danio_rerio_nfil3-2	T496S	# |---->Altered Metal_binding (Pr = 0.05)<---------------------------------------------------------|
Danio_rerio_nfil3-2	T496S	# |
Danio_rerio_nfil3-2	T496S	# |---->Altered PTM_site (Pr = 0.29)
Danio_rerio_nfil3-2	T496S	# |---->Gain of Methylation at K494 (Pr = 0.14 | P = 0.02)
Danio_rerio_nfil3-2	T496S	# |---->Loss of Phosphorylation at T496 (Pr = 0.29 | P = 0.02)
Danio_rerio_nfil3-2	T496S	# |---->Gain of Proteolytic_cleavage at D495 (Pr = 0.13 | P = 0.03)
Danio_rerio_nfil3-2	T496S	# |---->Loss of Ubiquitylation at K494 (Pr = 0.21 | P = 4.8e-03)
Danio_rerio_nfil3-2	S499T	0.071	Gain of Phosphorylation at S499 (Pr = 0.40 | P = 6.2e-03); Loss of B-factor (Pr = 0.29 | P = 0.01); Loss of Ubiquitylation at K494 (Pr = 0.21 | P = 4.9e-03); Loss of Methylation at K494 (Pr = 0.13 | P = 0.03)	Altered Motifs (ELME000220:Phosphothreonine motif binding a subset of FHA domains that have a preference for an acidic amino acid at the pT+3 position.; ELME000321:Caspase3 and Caspase7 cleavage site; PS00006:Casein kinase II phosphorylation site)	Predicted conservation scores
Danio_rerio_nfil3-2	S499T	# Altered Effect (Pr = 0.40)
Danio_rerio_nfil3-2	S499T	# |---->Altered Motifs (ELME000220|ELME000321|PS00006)
Danio_rerio_nfil3-2	S499T	# |---->Altered Structure_and_dynamics (Pr = 0.29)-------------------------------------------------------|
Danio_rerio_nfil3-2	S499T	# | |---->Altered Secondary_structure (Pr = 0.26) |
Danio_rerio_nfil3-2	S499T	# | | |
Danio_rerio_nfil3-2	S499T	# | |---->Altered Stability_and_conformational_flexibility (Pr = 0.29) |
Danio_rerio_nfil3-2	S499T	# | | |---->Altered Conformational_flexibility (Pr = 0.29) |
Danio_rerio_nfil3-2	S499T	# | | |---->Loss of B-factor (Pr = 0.29 | P = 0.01) |
Danio_rerio_nfil3-2	S499T	# | | |
Danio_rerio_nfil3-2	S499T	# | |---->Altered Special_structural_signatures (Pr = 0.03) |
Danio_rerio_nfil3-2	S499T	# | |---->Altered Signal_peptide (Pr = 0.00) |
Danio_rerio_nfil3-2	S499T	# | | |
Danio_rerio_nfil3-2	S499T	# | |---->Altered Transmembrane_protein (Pr = 0.03) |
Danio_rerio_nfil3-2	S499T	# | |
Danio_rerio_nfil3-2	S499T	# |---->Altered Functional_residue (Pr = 0.40) |
Danio_rerio_nfil3-2	S499T	# |---->Altered Macromolecular_binding (Pr = 0.17) |
Danio_rerio_nfil3-2	S499T	# | |---->Altered Protein_binding (Pr = 0.17) |
Danio_rerio_nfil3-2	S499T	# | |---->Altered Disordered_interface (Pr = 0.17) |
Danio_rerio_nfil3-2	S499T	# | | |
Danio_rerio_nfil3-2	S499T	# | |---->Altered Ordered_interface (Pr = 0.09) |
Danio_rerio_nfil3-2	S499T	# | |
Danio_rerio_nfil3-2	S499T	# |---->Altered Metal_binding (Pr = 0.04)<---------------------------------------------------------|
Danio_rerio_nfil3-2	S499T	# |
Danio_rerio_nfil3-2	S499T	# |---->Altered PTM_site (Pr = 0.40)
Danio_rerio_nfil3-2	S499T	# |---->Loss of Methylation at K494 (Pr = 0.13 | P = 0.03)
Danio_rerio_nfil3-2	S499T	# |---->Gain of Phosphorylation at S499 (Pr = 0.40 | P = 6.2e-03)
Danio_rerio_nfil3-2	S499T	# |---->Loss of Ubiquitylation at K494 (Pr = 0.21 | P = 4.9e-03)
Danio_rerio_nfil3-2	N601H	0.030	Loss of O-linked_glycosylation at T597 (Pr = 0.26 | P = 0.01)	Altered Motifs (ELME000058:Proline-rich motif binding to signal transduction class II EVH1 domains.)	Predicted conservation scores
Danio_rerio_nfil3-2	N601H	# Altered Effect (Pr = 0.26)
Danio_rerio_nfil3-2	N601H	# |---->Altered Motifs (ELME000058)
Danio_rerio_nfil3-2	N601H	# |---->Altered Structure_and_dynamics (Pr = 0.26)-------------------------------------------------------|
Danio_rerio_nfil3-2	N601H	# | |---->Altered Secondary_structure (Pr = 0.26) |
Danio_rerio_nfil3-2	N601H	# | | |
Danio_rerio_nfil3-2	N601H	# | |---->Altered Stability_and_conformational_flexibility (Pr = 0.23) |
Danio_rerio_nfil3-2	N601H	# | | |---->Altered Conformational_flexibility (Pr = 0.23) |
Danio_rerio_nfil3-2	N601H	# | | |
Danio_rerio_nfil3-2	N601H	# | |---->Altered Special_structural_signatures (Pr = 0.02) |
Danio_rerio_nfil3-2	N601H	# | |---->Altered Signal_peptide (Pr = 0.00) |
Danio_rerio_nfil3-2	N601H	# | | |
Danio_rerio_nfil3-2	N601H	# | |---->Altered Transmembrane_protein (Pr = 0.02) |
Danio_rerio_nfil3-2	N601H	# | |
Danio_rerio_nfil3-2	N601H	# |---->Altered Functional_residue (Pr = 0.26) |
Danio_rerio_nfil3-2	N601H	# |---->Altered Macromolecular_binding (Pr = 0.25) |
Danio_rerio_nfil3-2	N601H	# | |---->Altered Protein_binding (Pr = 0.25) |
Danio_rerio_nfil3-2	N601H	# | |---->Altered Disordered_interface (Pr = 0.25) |
Danio_rerio_nfil3-2	N601H	# | | |
Danio_rerio_nfil3-2	N601H	# | |---->Altered Ordered_interface (Pr = 0.04) |
Danio_rerio_nfil3-2	N601H	# | |
Danio_rerio_nfil3-2	N601H	# |---->Altered Metal_binding (Pr = 0.02)<---------------------------------------------------------|
Danio_rerio_nfil3-2	N601H	# |
Danio_rerio_nfil3-2	N601H	# |---->Altered PTM_site (Pr = 0.26)
Danio_rerio_nfil3-2	N601H	# |---->Loss of O-linked_glycosylation at T597 (Pr = 0.26 | P = 0.01)
Danio_rerio_nfil3-2	C636S	0.119	Gain of Loop (Pr = 0.27 | P = 0.03); Gain of B-factor (Pr = 0.25 | P = 0.03); Loss of Acetylation at K637 (Pr = 0.22 | P = 0.03); Gain of Ubiquitylation at K637 (Pr = 0.16 | P = 0.03); Gain of Methylation at K637 (Pr = 0.12 | P = 0.02); Gain of Proteolytic_cleavage at D639 (Pr = 0.12 | P = 0.03)	Altered Motifs (ELME000053:GSK3 phosphorylation recognition site; ELME000198:Phosphopeptide motif which directly interacts with the BRCT (carboxy-terminal) domain of the Breast Cancer Gene BRCA1 with high affinity.; ELME000321:Caspase3 and Caspase7 cleavage site; PS00006:Casein kinase II phosphorylation site)	Predicted conservation scores
Danio_rerio_nfil3-2	C636S	# Altered Effect (Pr = 0.27)
Danio_rerio_nfil3-2	C636S	# |---->Altered Motifs (ELME000053|ELME000198|ELME000321|PS00006)
Danio_rerio_nfil3-2	C636S	# |---->Altered Structure_and_dynamics (Pr = 0.27)-------------------------------------------------------|
Danio_rerio_nfil3-2	C636S	# | |---->Altered Secondary_structure (Pr = 0.27) |
Danio_rerio_nfil3-2	C636S	# | | |---->Gain of Loop (Pr = 0.27 | P = 0.03) |
Danio_rerio_nfil3-2	C636S	# | | |
Danio_rerio_nfil3-2	C636S	# | |---->Altered Stability_and_conformational_flexibility (Pr = 0.25) |
Danio_rerio_nfil3-2	C636S	# | | |---->Altered Conformational_flexibility (Pr = 0.25) |
Danio_rerio_nfil3-2	C636S	# | | |---->Gain of B-factor (Pr = 0.25 | P = 0.03) |
Danio_rerio_nfil3-2	C636S	# | | |
Danio_rerio_nfil3-2	C636S	# | |---->Altered Special_structural_signatures (Pr = 0.02) |
Danio_rerio_nfil3-2	C636S	# | |---->Altered Signal_peptide (Pr = 0.00) |
Danio_rerio_nfil3-2	C636S	# | | |
Danio_rerio_nfil3-2	C636S	# | |---->Altered Transmembrane_protein (Pr = 0.02) |
Danio_rerio_nfil3-2	C636S	# | |
Danio_rerio_nfil3-2	C636S	# |---->Altered Functional_residue (Pr = 0.24) |
Danio_rerio_nfil3-2	C636S	# |---->Altered Macromolecular_binding (Pr = 0.24) |
Danio_rerio_nfil3-2	C636S	# | |---->Altered Protein_binding (Pr = 0.24) |
Danio_rerio_nfil3-2	C636S	# | |---->Altered Disordered_interface (Pr = 0.24) |
Danio_rerio_nfil3-2	C636S	# | | |
Danio_rerio_nfil3-2	C636S	# | |---->Altered Ordered_interface (Pr = 0.03) |
Danio_rerio_nfil3-2	C636S	# | |
Danio_rerio_nfil3-2	C636S	# |---->Altered Metal_binding (Pr = 0.01)<---------------------------------------------------------|
Danio_rerio_nfil3-2	C636S	# |
Danio_rerio_nfil3-2	C636S	# |---->Altered PTM_site (Pr = 0.22)
Danio_rerio_nfil3-2	C636S	# |---->Loss of Acetylation at K637 (Pr = 0.22 | P = 0.03)
Danio_rerio_nfil3-2	C636S	# |---->Gain of Methylation at K637 (Pr = 0.12 | P = 0.02)
Danio_rerio_nfil3-2	C636S	# |---->Gain of Proteolytic_cleavage at D639 (Pr = 0.12 | P = 0.03)
Danio_rerio_nfil3-2	C636S	# |---->Gain of Ubiquitylation at K637 (Pr = 0.16 | P = 0.03)
Danio_rerio_nfil3-2	Q638K	0.112	Gain of Acetylation at K637 (Pr = 0.29 | P = 4.1e-03); Gain of B-factor (Pr = 0.26 | P = 0.02); Gain of SUMOylation at Q638 (Pr = 0.21 | P = 0.02); Gain of Methylation at Q638 (Pr = 0.09 | P = 0.04)	Altered Motifs (ELME000008:Main preference for PKA-type AGC kinase phosphorylation.; ELME000064:CK2 phosphorylation site; PS00004:cAMP- and cGMP-dependent protein kinase phosphorylation site)	Predicted conservation scores
Danio_rerio_nfil3-2	Q638K	# Altered Effect (Pr = 0.29)
Danio_rerio_nfil3-2	Q638K	# |---->Altered Motifs (ELME000008|ELME000064|PS00004)
Danio_rerio_nfil3-2	Q638K	# |---->Altered Structure_and_dynamics (Pr = 0.26)-------------------------------------------------------|
Danio_rerio_nfil3-2	Q638K	# | |---->Altered Secondary_structure (Pr = 0.24) |
Danio_rerio_nfil3-2	Q638K	# | | |
Danio_rerio_nfil3-2	Q638K	# | |---->Altered Stability_and_conformational_flexibility (Pr = 0.26) |
Danio_rerio_nfil3-2	Q638K	# | | |---->Altered Conformational_flexibility (Pr = 0.26) |
Danio_rerio_nfil3-2	Q638K	# | | |---->Gain of B-factor (Pr = 0.26 | P = 0.02) |
Danio_rerio_nfil3-2	Q638K	# | | |
Danio_rerio_nfil3-2	Q638K	# | |---->Altered Special_structural_signatures (Pr = 0.01) |
Danio_rerio_nfil3-2	Q638K	# | |---->Altered Signal_peptide (Pr = 0.00) |
Danio_rerio_nfil3-2	Q638K	# | | |
Danio_rerio_nfil3-2	Q638K	# | |---->Altered Transmembrane_protein (Pr = 0.01) |
Danio_rerio_nfil3-2	Q638K	# | |
Danio_rerio_nfil3-2	Q638K	# |---->Altered Functional_residue (Pr = 0.29) |
Danio_rerio_nfil3-2	Q638K	# |---->Altered Macromolecular_binding (Pr = 0.22) |
Danio_rerio_nfil3-2	Q638K	# | |---->Altered Protein_binding (Pr = 0.22) |
Danio_rerio_nfil3-2	Q638K	# | |---->Altered Disordered_interface (Pr = 0.22) |
Danio_rerio_nfil3-2	Q638K	# | | |
Danio_rerio_nfil3-2	Q638K	# | |---->Altered Ordered_interface (Pr = 0.03) |
Danio_rerio_nfil3-2	Q638K	# | |
Danio_rerio_nfil3-2	Q638K	# |---->Altered Metal_binding (Pr = 0.00)<---------------------------------------------------------|
Danio_rerio_nfil3-2	Q638K	# |
Danio_rerio_nfil3-2	Q638K	# |---->Altered PTM_site (Pr = 0.29)
Danio_rerio_nfil3-2	Q638K	# |---->Gain of Acetylation at K637 (Pr = 0.29 | P = 4.1e-03)
Danio_rerio_nfil3-2	Q638K	# |---->Gain of Methylation at Q638 (Pr = 0.09 | P = 0.04)
Danio_rerio_nfil3-2	Q638K	# |---->Gain of SUMOylation at Q638 (Pr = 0.21 | P = 0.02)
Danio_rerio_nfil3-2	T642V	0.038	Loss of B-factor (Pr = 0.26 | P = 0.05); Gain of Acetylation at K637 (Pr = 0.22 | P = 0.03); Gain of ADP-ribosylation at R645 (Pr = 0.20 | P = 0.03); Gain of Proteolytic_cleavage at R645 (Pr = 0.12 | P = 0.03)	Altered Motifs (ELME000053:GSK3 phosphorylation recognition site; ELME000064:CK2 phosphorylation site; ELME000117:Major TRAF2-binding consensus motif. Members of the tumor necrosis factor receptor (TNFR) superfamily initiate intracellular signaling by recruiting the C-domain of the TNFR-associated factors (TRAFs) through their cytoplasmic tails.; ELME000147:Site phosphorylated by the Polo-like kinase.; PS00006:Casein kinase II phosphorylation site)	Predicted conservation scores
Danio_rerio_nfil3-2	T642V	# Altered Effect (Pr = 0.26)
Danio_rerio_nfil3-2	T642V	# |---->Altered Motifs (ELME000053|ELME000064|ELME000117|ELME000147|PS00006)
Danio_rerio_nfil3-2	T642V	# |---->Altered Structure_and_dynamics (Pr = 0.26)-------------------------------------------------------|
Danio_rerio_nfil3-2	T642V	# | |---->Altered Secondary_structure (Pr = 0.25) |
Danio_rerio_nfil3-2	T642V	# | | |
Danio_rerio_nfil3-2	T642V	# | |---->Altered Stability_and_conformational_flexibility (Pr = 0.26) |
Danio_rerio_nfil3-2	T642V	# | | |---->Altered Conformational_flexibility (Pr = 0.26) |
Danio_rerio_nfil3-2	T642V	# | | |---->Loss of B-factor (Pr = 0.26 | P = 0.05) |
Danio_rerio_nfil3-2	T642V	# | | |
Danio_rerio_nfil3-2	T642V	# | |---->Altered Special_structural_signatures (Pr = 0.01) |
Danio_rerio_nfil3-2	T642V	# | |---->Altered Signal_peptide (Pr = 0.00) |
Danio_rerio_nfil3-2	T642V	# | | |
Danio_rerio_nfil3-2	T642V	# | |---->Altered Transmembrane_protein (Pr = 0.01) |
Danio_rerio_nfil3-2	T642V	# | |
Danio_rerio_nfil3-2	T642V	# |---->Altered Functional_residue (Pr = 0.24) |
Danio_rerio_nfil3-2	T642V	# |---->Altered Macromolecular_binding (Pr = 0.24) |
Danio_rerio_nfil3-2	T642V	# | |---->Altered Protein_binding (Pr = 0.24) |
Danio_rerio_nfil3-2	T642V	# | |---->Altered Disordered_interface (Pr = 0.24) |
Danio_rerio_nfil3-2	T642V	# | | |
Danio_rerio_nfil3-2	T642V	# | |---->Altered Ordered_interface (Pr = 0.03) |
Danio_rerio_nfil3-2	T642V	# | |
Danio_rerio_nfil3-2	T642V	# |---->Altered Metal_binding (Pr = 0.00)<---------------------------------------------------------|
Danio_rerio_nfil3-2	T642V	# |
Danio_rerio_nfil3-2	T642V	# |---->Altered PTM_site (Pr = 0.24)
Danio_rerio_nfil3-2	T642V	# |---->Gain of Acetylation at K637 (Pr = 0.22 | P = 0.03)
Danio_rerio_nfil3-2	T642V	# |---->Gain of ADP-ribosylation at R645 (Pr = 0.20 | P = 0.03)
Danio_rerio_nfil3-2	T642V	# |---->Gain of Proteolytic_cleavage at R645 (Pr = 0.12 | P = 0.03)
Danio_rerio_nfil3-2	K651R	0.061	Loss of SUMOylation at K651 (Pr = 0.56 | P = 2.7e-04); Loss of B-factor (Pr = 0.26 | P = 0.03); Altered Calmodulin_binding (Pr = 0.24 | P = 0.02); Altered DNA_binding (Pr = 0.23 | P = 0.01); Loss of Acetylation at K651 (Pr = 0.23 | P = 0.02); Loss of Methylation at K651 (Pr = 0.20 | P = 6.5e-03); Gain of Proteolytic_cleavage at K651 (Pr = 0.13 | P = 0.02); Loss of Amidation at C649 (Pr = 0.01 | P = 9.3e-04)	Altered Motifs (ELME000008:Main preference for PKA-type AGC kinase phosphorylation.; ELME000051:Longer mode 2 interacting phospho-motif for 14-3-3 proteins with key conservation RxxxS#p.; ELME000093:Peptide C-terminal amidation; ELME000102:N-Arg dibasic convertase (nardilysin) cleavage site (Xaa-|-Arg-Lys or Arg-|-Arg-Xaa).; PS00004:cAMP- and cGMP-dependent protein kinase phosphorylation site; PS00009:Amidation site)	Predicted conservation scores
Danio_rerio_nfil3-2	K651R	# Altered Effect (Pr = 0.56)
Danio_rerio_nfil3-2	K651R	# |---->Altered Motifs (ELME000008|ELME000051|ELME000093|ELME000102|PS00004|PS00009)
Danio_rerio_nfil3-2	K651R	# |---->Altered Structure_and_dynamics (Pr = 0.26)-------------------------------------------------------|
Danio_rerio_nfil3-2	K651R	# | |---->Altered Secondary_structure (Pr = 0.25) |
Danio_rerio_nfil3-2	K651R	# | | |
Danio_rerio_nfil3-2	K651R	# | |---->Altered Stability_and_conformational_flexibility (Pr = 0.26) |
Danio_rerio_nfil3-2	K651R	# | | |---->Altered Conformational_flexibility (Pr = 0.26) |
Danio_rerio_nfil3-2	K651R	# | | |---->Loss of B-factor (Pr = 0.26 | P = 0.03) |
Danio_rerio_nfil3-2	K651R	# | | |
Danio_rerio_nfil3-2	K651R	# | |---->Altered Special_structural_signatures (Pr = 0.02) |
Danio_rerio_nfil3-2	K651R	# | |---->Altered Signal_peptide (Pr = 0.00) |
Danio_rerio_nfil3-2	K651R	# | | |
Danio_rerio_nfil3-2	K651R	# | |---->Altered Transmembrane_protein (Pr = 0.02) |
Danio_rerio_nfil3-2	K651R	# | |
Danio_rerio_nfil3-2	K651R	# |---->Altered Functional_residue (Pr = 0.56) |
Danio_rerio_nfil3-2	K651R	# |---->Altered Macromolecular_binding (Pr = 0.25) |
Danio_rerio_nfil3-2	K651R	# | |---->Altered DNA_binding (Pr = 0.23 | P = 0.01) |
Danio_rerio_nfil3-2	K651R	# | |---->Altered Protein_binding (Pr = 0.25) |
Danio_rerio_nfil3-2	K651R	# | |---->Altered Disordered_interface (Pr = 0.25) |
Danio_rerio_nfil3-2	K651R	# | | |---->Altered Calmodulin_binding (Pr = 0.24 | P = 0.02) |
Danio_rerio_nfil3-2	K651R	# | | |
Danio_rerio_nfil3-2	K651R	# | |---->Altered Ordered_interface (Pr = 0.03) |
Danio_rerio_nfil3-2	K651R	# | |
Danio_rerio_nfil3-2	K651R	# |---->Altered Metal_binding (Pr = 0.02)<---------------------------------------------------------|
Danio_rerio_nfil3-2	K651R	# |
Danio_rerio_nfil3-2	K651R	# |---->Altered PTM_site (Pr = 0.56)
Danio_rerio_nfil3-2	K651R	# |---->Loss of Acetylation at K651 (Pr = 0.23 | P = 0.02)
Danio_rerio_nfil3-2	K651R	# |---->Loss of Amidation at C649 (Pr = 0.01 | P = 9.3e-04)
Danio_rerio_nfil3-2	K651R	# |---->Loss of Methylation at K651 (Pr = 0.20 | P = 6.5e-03)
Danio_rerio_nfil3-2	K651R	# |---->Gain of Proteolytic_cleavage at K651 (Pr = 0.13 | P = 0.02)
Danio_rerio_nfil3-2	K651R	# |---->Loss of SUMOylation at K651 (Pr = 0.56 | P = 2.7e-04)
Danio_rerio_nfil3-2	R657H	0.122	Altered Calmodulin_binding (Pr = 0.52 | P = 2.1e-03); Altered MoRF (Pr = 0.29 | P = 0.03); Altered DNA_binding (Pr = 0.27 | P = 5.7e-03); Loss of SUMOylation at K652 (Pr = 0.20 | P = 0.04); Loss of Proteolytic_cleavage at R657 (Pr = 0.18 | P = 4.6e-03); Loss of Methylation at K652 (Pr = 0.14 | P = 0.02)	Altered Motifs (ELME000008:Main preference for PKA-type AGC kinase phosphorylation.; ELME000053:GSK3 phosphorylation recognition site; ELME000062:Secondary preference for PKA-type AGC kinase phosphorylation.; ELME000147:Site phosphorylated by the Polo-like kinase.; ELME000336:NEK2 phosphorylation motif with preferred Phe - Leu or Met in the -3 position to compensate for less favorable residues in the +1 and +2 position.; PS00005:Protein kinase C phosphorylation site)	Predicted conservation scores
Danio_rerio_nfil3-2	R657H	# Altered Effect (Pr = 0.52)
Danio_rerio_nfil3-2	R657H	# |---->Altered Motifs (ELME000008|ELME000053|ELME000062|ELME000147|ELME000336|PS00005)
Danio_rerio_nfil3-2	R657H	# |---->Altered Structure_and_dynamics (Pr = 0.24)-------------------------------------------------------|
Danio_rerio_nfil3-2	R657H	# | |---->Altered Secondary_structure (Pr = 0.24) |
Danio_rerio_nfil3-2	R657H	# | | |
Danio_rerio_nfil3-2	R657H	# | |---->Altered Stability_and_conformational_flexibility (Pr = 0.23) |
Danio_rerio_nfil3-2	R657H	# | | |---->Altered Conformational_flexibility (Pr = 0.23) |
Danio_rerio_nfil3-2	R657H	# | | |
Danio_rerio_nfil3-2	R657H	# | |---->Altered Special_structural_signatures (Pr = 0.02) |
Danio_rerio_nfil3-2	R657H	# | |---->Altered Signal_peptide (Pr = 0.00) |
Danio_rerio_nfil3-2	R657H	# | | |
Danio_rerio_nfil3-2	R657H	# | |---->Altered Transmembrane_protein (Pr = 0.02) |
Danio_rerio_nfil3-2	R657H	# | |
Danio_rerio_nfil3-2	R657H	# |---->Altered Functional_residue (Pr = 0.52) |
Danio_rerio_nfil3-2	R657H	# |---->Altered Macromolecular_binding (Pr = 0.52) |
Danio_rerio_nfil3-2	R657H	# | |---->Altered DNA_binding (Pr = 0.27 | P = 5.7e-03) |
Danio_rerio_nfil3-2	R657H	# | |---->Altered Protein_binding (Pr = 0.52) |
Danio_rerio_nfil3-2	R657H	# | |---->Altered Disordered_interface (Pr = 0.52) |
Danio_rerio_nfil3-2	R657H	# | | |---->Altered Calmodulin_binding (Pr = 0.52 | P = 2.1e-03) |
Danio_rerio_nfil3-2	R657H	# | | |---->Altered MoRF (Pr = 0.29 | P = 0.03) |
Danio_rerio_nfil3-2	R657H	# | | |
Danio_rerio_nfil3-2	R657H	# | |---->Altered Ordered_interface (Pr = 0.04) |
Danio_rerio_nfil3-2	R657H	# | |
Danio_rerio_nfil3-2	R657H	# |---->Altered Metal_binding (Pr = 0.02)<---------------------------------------------------------|
Danio_rerio_nfil3-2	R657H	# |
Danio_rerio_nfil3-2	R657H	# |---->Altered PTM_site (Pr = 0.20)
Danio_rerio_nfil3-2	R657H	# |---->Loss of Methylation at K652 (Pr = 0.14 | P = 0.02)
Danio_rerio_nfil3-2	R657H	# |---->Loss of Proteolytic_cleavage at R657 (Pr = 0.18 | P = 4.6e-03)
Danio_rerio_nfil3-2	R657H	# |---->Loss of SUMOylation at K652 (Pr = 0.20 | P = 0.04)
Danio_rerio_nfil3-4	R11Q	0.083	Altered MoRF (Pr = 0.29 | P = 0.03); Loss of ADP-ribosylation at R11 (Pr = 0.24 | P = 0.02)	Altered Motifs (ELME000063:CK1 phosphorylation site; ELME000137:Protein phosphatase 1 catalytic subunit (PP1c) interacting motif binds targeting proteins that dock to the substrate for dephosphorylation. The motif defined is [RK]{0 -1}[VI][^P][FW].; ELME000202:(ST)Q motif which is phosphorylated by PIKK family members.)	Predicted conservation scores
Danio_rerio_nfil3-4	R11Q	# Altered Effect (Pr = 0.30)
Danio_rerio_nfil3-4	R11Q	# |---->Altered Motifs (ELME000063|ELME000137|ELME000202)
Danio_rerio_nfil3-4	R11Q	# |---->Altered Structure_and_dynamics (Pr = 0.30)-------------------------------------------------------|
Danio_rerio_nfil3-4	R11Q	# | |---->Altered Secondary_structure (Pr = 0.25) |
Danio_rerio_nfil3-4	R11Q	# | | |
Danio_rerio_nfil3-4	R11Q	# | |---->Altered Stability_and_conformational_flexibility (Pr = 0.30) |
Danio_rerio_nfil3-4	R11Q	# | | |---->Altered Conformational_flexibility (Pr = 0.30) |
Danio_rerio_nfil3-4	R11Q	# | | |
Danio_rerio_nfil3-4	R11Q	# | |---->Altered Special_structural_signatures (Pr = 0.02) |
Danio_rerio_nfil3-4	R11Q	# | |---->Altered Signal_peptide (Pr = 0.00) |
Danio_rerio_nfil3-4	R11Q	# | | |
Danio_rerio_nfil3-4	R11Q	# | |---->Altered Transmembrane_protein (Pr = 0.02) |
Danio_rerio_nfil3-4	R11Q	# | |
Danio_rerio_nfil3-4	R11Q	# |---->Altered Functional_residue (Pr = 0.29) |
Danio_rerio_nfil3-4	R11Q	# |---->Altered Macromolecular_binding (Pr = 0.29) |
Danio_rerio_nfil3-4	R11Q	# | |---->Altered Protein_binding (Pr = 0.29) |
Danio_rerio_nfil3-4	R11Q	# | |---->Altered Disordered_interface (Pr = 0.29) |
Danio_rerio_nfil3-4	R11Q	# | | |---->Altered MoRF (Pr = 0.29 | P = 0.03) |
Danio_rerio_nfil3-4	R11Q	# | | |
Danio_rerio_nfil3-4	R11Q	# | |---->Altered Ordered_interface (Pr = 0.06) |
Danio_rerio_nfil3-4	R11Q	# | |
Danio_rerio_nfil3-4	R11Q	# |---->Altered Metal_binding (Pr = 0.00)<---------------------------------------------------------|
Danio_rerio_nfil3-4	R11Q	# |
Danio_rerio_nfil3-4	R11Q	# |---->Altered PTM_site (Pr = 0.24)
Danio_rerio_nfil3-4	R11Q	# |---->Loss of ADP-ribosylation at R11 (Pr = 0.24 | P = 0.02)
Danio_rerio_nfil3-4	V12M	0.068	Gain of Intrinsic_disorder (Pr = 0.60 | P = 3.9e-04); Altered MoRF (Pr = 0.42 | P = 3.1e-03)	Altered Motifs (ELME000063:CK1 phosphorylation site; ELME000137:Protein phosphatase 1 catalytic subunit (PP1c) interacting motif binds targeting proteins that dock to the substrate for dephosphorylation. The motif defined is [RK]{0 -1}[VI][^P][FW].)	Predicted conservation scores
Danio_rerio_nfil3-4	V12M	# Altered Effect (Pr = 0.60)
Danio_rerio_nfil3-4	V12M	# |---->Altered Motifs (ELME000063|ELME000137)
Danio_rerio_nfil3-4	V12M	# |---->Altered Structure_and_dynamics (Pr = 0.60)-------------------------------------------------------|
Danio_rerio_nfil3-4	V12M	# | |---->Altered Secondary_structure (Pr = 0.25) |
Danio_rerio_nfil3-4	V12M	# | | |
Danio_rerio_nfil3-4	V12M	# | |---->Altered Stability_and_conformational_flexibility (Pr = 0.60) |
Danio_rerio_nfil3-4	V12M	# | | |---->Altered Conformational_flexibility (Pr = 0.60) |
Danio_rerio_nfil3-4	V12M	# | | |---->Gain of Intrinsic_disorder (Pr = 0.60 | P = 3.9e-04) |
Danio_rerio_nfil3-4	V12M	# | | |
Danio_rerio_nfil3-4	V12M	# | |---->Altered Special_structural_signatures (Pr = 0.02) |
Danio_rerio_nfil3-4	V12M	# | |---->Altered Signal_peptide (Pr = 0.00) |
Danio_rerio_nfil3-4	V12M	# | | |
Danio_rerio_nfil3-4	V12M	# | |---->Altered Transmembrane_protein (Pr = 0.02) |
Danio_rerio_nfil3-4	V12M	# | |
Danio_rerio_nfil3-4	V12M	# |---->Altered Functional_residue (Pr = 0.42) |
Danio_rerio_nfil3-4	V12M	# |---->Altered Macromolecular_binding (Pr = 0.42) |
Danio_rerio_nfil3-4	V12M	# | |---->Altered Protein_binding (Pr = 0.42) |
Danio_rerio_nfil3-4	V12M	# | |---->Altered Disordered_interface (Pr = 0.42) |
Danio_rerio_nfil3-4	V12M	# | | |---->Altered MoRF (Pr = 0.42 | P = 3.1e-03) |
Danio_rerio_nfil3-4	V12M	# | | |
Danio_rerio_nfil3-4	V12M	# | |---->Altered Ordered_interface (Pr = 0.05) |
Danio_rerio_nfil3-4	V12M	# | |
Danio_rerio_nfil3-4	V12M	# |---->Altered Metal_binding (Pr = 0.00)<---------------------------------------------------------|
Danio_rerio_nfil3-4	V12M	# |
Danio_rerio_nfil3-4	V12M	# |---->Altered PTM_site (Pr = 0.19)
Danio_rerio_nfil3-4	M13R	0.220	Gain of Intrinsic_disorder (Pr = 0.32 | P = 0.03); Altered MoRF (Pr = 0.29 | P = 0.03); Gain of ADP-ribosylation at M13 (Pr = 0.21 | P = 0.02)	Altered Motifs (ELME000012:The di-Arg ER retention motif is defined by two consecutive arginine residues (RR) or with a single residue insertion (RXR). The motif is completed by an adjacent hydrophobic/arginine residue which may be on either side of the Arg pair.; ELME000063:CK1 phosphorylation site; ELME000137:Protein phosphatase 1 catalytic subunit (PP1c) interacting motif binds targeting proteins that dock to the substrate for dephosphorylation. The motif defined is [RK]{0 -1}[VI][^P][FW].)	Predicted conservation scores
Danio_rerio_nfil3-4	M13R	# Altered Effect (Pr = 0.32)
Danio_rerio_nfil3-4	M13R	# |---->Altered Motifs (ELME000012|ELME000063|ELME000137)
Danio_rerio_nfil3-4	M13R	# |---->Altered Structure_and_dynamics (Pr = 0.32)-------------------------------------------------------|
Danio_rerio_nfil3-4	M13R	# | |---->Altered Secondary_structure (Pr = 0.25) |
Danio_rerio_nfil3-4	M13R	# | | |
Danio_rerio_nfil3-4	M13R	# | |---->Altered Stability_and_conformational_flexibility (Pr = 0.32) |
Danio_rerio_nfil3-4	M13R	# | | |---->Altered Conformational_flexibility (Pr = 0.32) |
Danio_rerio_nfil3-4	M13R	# | | |---->Gain of Intrinsic_disorder (Pr = 0.32 | P = 0.03) |
Danio_rerio_nfil3-4	M13R	# | | |
Danio_rerio_nfil3-4	M13R	# | |---->Altered Special_structural_signatures (Pr = 0.02) |
Danio_rerio_nfil3-4	M13R	# | |---->Altered Signal_peptide (Pr = 0.00) |
Danio_rerio_nfil3-4	M13R	# | | |
Danio_rerio_nfil3-4	M13R	# | |---->Altered Transmembrane_protein (Pr = 0.02) |
Danio_rerio_nfil3-4	M13R	# | |
Danio_rerio_nfil3-4	M13R	# |---->Altered Functional_residue (Pr = 0.29) |
Danio_rerio_nfil3-4	M13R	# |---->Altered Macromolecular_binding (Pr = 0.29) |
Danio_rerio_nfil3-4	M13R	# | |---->Altered Protein_binding (Pr = 0.29) |
Danio_rerio_nfil3-4	M13R	# | |---->Altered Disordered_interface (Pr = 0.29) |
Danio_rerio_nfil3-4	M13R	# | | |---->Altered MoRF (Pr = 0.29 | P = 0.03) |
Danio_rerio_nfil3-4	M13R	# | | |
Danio_rerio_nfil3-4	M13R	# | |---->Altered Ordered_interface (Pr = 0.05) |
Danio_rerio_nfil3-4	M13R	# | |
Danio_rerio_nfil3-4	M13R	# |---->Altered Metal_binding (Pr = 0.00)<---------------------------------------------------------|
Danio_rerio_nfil3-4	M13R	# |
Danio_rerio_nfil3-4	M13R	# |---->Altered PTM_site (Pr = 0.21)
Danio_rerio_nfil3-4	M13R	# |---->Gain of ADP-ribosylation at M13 (Pr = 0.21 | P = 0.02)
Danio_rerio_nfil3-4	E15D	0.061	Altered MoRF (Pr = 0.30 | P = 0.02); Gain of Proteolytic_cleavage at R20 (Pr = 0.19 | P = 2.9e-03); Gain of ADP-ribosylation at R11 (Pr = 0.19 | P = 0.05)	Altered Motifs (ELME000137:Protein phosphatase 1 catalytic subunit (PP1c) interacting motif binds targeting proteins that dock to the substrate for dephosphorylation. The motif defined is [RK]{0 -1}[VI][^P][FW].)	Predicted conservation scores
Danio_rerio_nfil3-4	E15D	# Altered Effect (Pr = 0.33)
Danio_rerio_nfil3-4	E15D	# |---->Altered Motifs (ELME000137)
Danio_rerio_nfil3-4	E15D	# |---->Altered Structure_and_dynamics (Pr = 0.33)-------------------------------------------------------|
Danio_rerio_nfil3-4	E15D	# | |---->Altered Secondary_structure (Pr = 0.25) |
Danio_rerio_nfil3-4	E15D	# | | |
Danio_rerio_nfil3-4	E15D	# | |---->Altered Stability_and_conformational_flexibility (Pr = 0.33) |
Danio_rerio_nfil3-4	E15D	# | | |---->Altered Conformational_flexibility (Pr = 0.33) |
Danio_rerio_nfil3-4	E15D	# | | |
Danio_rerio_nfil3-4	E15D	# | |---->Altered Special_structural_signatures (Pr = 0.02) |
Danio_rerio_nfil3-4	E15D	# | |---->Altered Signal_peptide (Pr = 0.00) |
Danio_rerio_nfil3-4	E15D	# | | |
Danio_rerio_nfil3-4	E15D	# | |---->Altered Transmembrane_protein (Pr = 0.02) |
Danio_rerio_nfil3-4	E15D	# | |
Danio_rerio_nfil3-4	E15D	# |---->Altered Functional_residue (Pr = 0.30) |
Danio_rerio_nfil3-4	E15D	# |---->Altered Macromolecular_binding (Pr = 0.30) |
Danio_rerio_nfil3-4	E15D	# | |---->Altered Protein_binding (Pr = 0.30) |
Danio_rerio_nfil3-4	E15D	# | |---->Altered Disordered_interface (Pr = 0.30) |
Danio_rerio_nfil3-4	E15D	# | | |---->Altered MoRF (Pr = 0.30 | P = 0.02) |
Danio_rerio_nfil3-4	E15D	# | | |
Danio_rerio_nfil3-4	E15D	# | |---->Altered Ordered_interface (Pr = 0.06) |
Danio_rerio_nfil3-4	E15D	# | |
Danio_rerio_nfil3-4	E15D	# |---->Altered Metal_binding (Pr = 0.01)<---------------------------------------------------------|
Danio_rerio_nfil3-4	E15D	# |
Danio_rerio_nfil3-4	E15D	# |---->Altered PTM_site (Pr = 0.19)
Danio_rerio_nfil3-4	E15D	# |---->Gain of ADP-ribosylation at R11 (Pr = 0.19 | P = 0.05)
Danio_rerio_nfil3-4	E15D	# |---->Gain of Proteolytic_cleavage at R20 (Pr = 0.19 | P = 2.9e-03)
Danio_rerio_nfil3-4	P16H	0.143	Altered MoRF (Pr = 0.29 | P = 0.03); Gain of Proteolytic_cleavage at R20 (Pr = 0.17 | P = 6.8e-03)	Altered Motifs (None)	Predicted conservation scores
Danio_rerio_nfil3-4	P16H	# Altered Effect (Pr = 0.33)
Danio_rerio_nfil3-4	P16H	# |---->Altered Motifs (None)
Danio_rerio_nfil3-4	P16H	# |---->Altered Structure_and_dynamics (Pr = 0.33)-------------------------------------------------------|
Danio_rerio_nfil3-4	P16H	# | |---->Altered Secondary_structure (Pr = 0.26) |
Danio_rerio_nfil3-4	P16H	# | | |
Danio_rerio_nfil3-4	P16H	# | |---->Altered Stability_and_conformational_flexibility (Pr = 0.33) |
Danio_rerio_nfil3-4	P16H	# | | |---->Altered Conformational_flexibility (Pr = 0.33) |
Danio_rerio_nfil3-4	P16H	# | | |
Danio_rerio_nfil3-4	P16H	# | |---->Altered Special_structural_signatures (Pr = 0.02) |
Danio_rerio_nfil3-4	P16H	# | |---->Altered Signal_peptide (Pr = 0.00) |
Danio_rerio_nfil3-4	P16H	# | | |
Danio_rerio_nfil3-4	P16H	# | |---->Altered Transmembrane_protein (Pr = 0.02) |
Danio_rerio_nfil3-4	P16H	# | |
Danio_rerio_nfil3-4	P16H	# |---->Altered Functional_residue (Pr = 0.29) |
Danio_rerio_nfil3-4	P16H	# |---->Altered Macromolecular_binding (Pr = 0.29) |
Danio_rerio_nfil3-4	P16H	# | |---->Altered Protein_binding (Pr = 0.29) |
Danio_rerio_nfil3-4	P16H	# | |---->Altered Disordered_interface (Pr = 0.29) |
Danio_rerio_nfil3-4	P16H	# | | |---->Altered MoRF (Pr = 0.29 | P = 0.03) |
Danio_rerio_nfil3-4	P16H	# | | |
Danio_rerio_nfil3-4	P16H	# | |---->Altered Ordered_interface (Pr = 0.06) |
Danio_rerio_nfil3-4	P16H	# | |
Danio_rerio_nfil3-4	P16H	# |---->Altered Metal_binding (Pr = 0.00)<---------------------------------------------------------|
Danio_rerio_nfil3-4	P16H	# |
Danio_rerio_nfil3-4	P16H	# |---->Altered PTM_site (Pr = 0.19)
Danio_rerio_nfil3-4	P16H	# |---->Gain of Proteolytic_cleavage at R20 (Pr = 0.17 | P = 6.8e-03)
Danio_rerio_nfil3-4	A26S	0.046	Gain of Intrinsic_disorder (Pr = 0.35 | P = 0.02); Gain of Loop (Pr = 0.29 | P = 7.1e-03); Gain of B-factor (Pr = 0.29 | P = 3.5e-03)	Altered Motifs (ELME000053:GSK3 phosphorylation recognition site; ELME000063:CK1 phosphorylation site; ELME000239:The USP7 NTD domain binding motif variant based on the MDM2 and P53 interactions.)	Predicted conservation scores
Danio_rerio_nfil3-4	A26S	# Altered Effect (Pr = 0.35)
Danio_rerio_nfil3-4	A26S	# |---->Altered Motifs (ELME000053|ELME000063|ELME000239)
Danio_rerio_nfil3-4	A26S	# |---->Altered Structure_and_dynamics (Pr = 0.35)-------------------------------------------------------|
Danio_rerio_nfil3-4	A26S	# | |---->Altered Secondary_structure (Pr = 0.29) |
Danio_rerio_nfil3-4	A26S	# | | |---->Gain of Loop (Pr = 0.29 | P = 7.1e-03) |
Danio_rerio_nfil3-4	A26S	# | | |
Danio_rerio_nfil3-4	A26S	# | |---->Altered Stability_and_conformational_flexibility (Pr = 0.35) |
Danio_rerio_nfil3-4	A26S	# | | |---->Altered Conformational_flexibility (Pr = 0.35) |
Danio_rerio_nfil3-4	A26S	# | | |---->Gain of Intrinsic_disorder (Pr = 0.35 | P = 0.02) |
Danio_rerio_nfil3-4	A26S	# | | |---->Gain of B-factor (Pr = 0.29 | P = 3.5e-03) |
Danio_rerio_nfil3-4	A26S	# | | |
Danio_rerio_nfil3-4	A26S	# | |---->Altered Special_structural_signatures (Pr = 0.02) |
Danio_rerio_nfil3-4	A26S	# | |---->Altered Signal_peptide (Pr = 0.00) |
Danio_rerio_nfil3-4	A26S	# | | |
Danio_rerio_nfil3-4	A26S	# | |---->Altered Transmembrane_protein (Pr = 0.02) |
Danio_rerio_nfil3-4	A26S	# | |
Danio_rerio_nfil3-4	A26S	# |---->Altered Functional_residue (Pr = 0.20) |
Danio_rerio_nfil3-4	A26S	# |---->Altered Macromolecular_binding (Pr = 0.17) |
Danio_rerio_nfil3-4	A26S	# | |---->Altered Protein_binding (Pr = 0.17) |
Danio_rerio_nfil3-4	A26S	# | |---->Altered Disordered_interface (Pr = 0.17) |
Danio_rerio_nfil3-4	A26S	# | | |
Danio_rerio_nfil3-4	A26S	# | |---->Altered Ordered_interface (Pr = 0.02) |
Danio_rerio_nfil3-4	A26S	# | |
Danio_rerio_nfil3-4	A26S	# |---->Altered Metal_binding (Pr = 0.01)<---------------------------------------------------------|
Danio_rerio_nfil3-4	A26S	# |
Danio_rerio_nfil3-4	A26S	# |---->Altered PTM_site (Pr = 0.20)
Danio_rerio_nfil3-4	S29M	0.103	Loss of Loop (Pr = 0.28 | P = 0.01); Loss of B-factor (Pr = 0.28 | P = 0.02)	Altered Motifs (ELME000147:Site phosphorylated by the Polo-like kinase.; ELME000239:The USP7 NTD domain binding motif variant based on the MDM2 and P53 interactions.)	Predicted conservation scores
Danio_rerio_nfil3-4	S29M	# Altered Effect (Pr = 0.28)
Danio_rerio_nfil3-4	S29M	# |---->Altered Motifs (ELME000147|ELME000239)
Danio_rerio_nfil3-4	S29M	# |---->Altered Structure_and_dynamics (Pr = 0.28)-------------------------------------------------------|
Danio_rerio_nfil3-4	S29M	# | |---->Altered Secondary_structure (Pr = 0.28) |
Danio_rerio_nfil3-4	S29M	# | | |---->Loss of Loop (Pr = 0.28 | P = 0.01) |
Danio_rerio_nfil3-4	S29M	# | | |
Danio_rerio_nfil3-4	S29M	# | |---->Altered Stability_and_conformational_flexibility (Pr = 0.28) |
Danio_rerio_nfil3-4	S29M	# | | |---->Altered Conformational_flexibility (Pr = 0.28) |
Danio_rerio_nfil3-4	S29M	# | | |---->Loss of B-factor (Pr = 0.28 | P = 0.02) |
Danio_rerio_nfil3-4	S29M	# | | |
Danio_rerio_nfil3-4	S29M	# | |---->Altered Special_structural_signatures (Pr = 0.02) |
Danio_rerio_nfil3-4	S29M	# | |---->Altered Signal_peptide (Pr = 0.00) |
Danio_rerio_nfil3-4	S29M	# | | |
Danio_rerio_nfil3-4	S29M	# | |---->Altered Transmembrane_protein (Pr = 0.02) |
Danio_rerio_nfil3-4	S29M	# | |
Danio_rerio_nfil3-4	S29M	# |---->Altered Functional_residue (Pr = 0.26) |
Danio_rerio_nfil3-4	S29M	# |---->Altered Macromolecular_binding (Pr = 0.26) |
Danio_rerio_nfil3-4	S29M	# | |---->Altered Protein_binding (Pr = 0.26) |
Danio_rerio_nfil3-4	S29M	# | |---->Altered Disordered_interface (Pr = 0.26) |
Danio_rerio_nfil3-4	S29M	# | | |
Danio_rerio_nfil3-4	S29M	# | |---->Altered Ordered_interface (Pr = 0.02) |
Danio_rerio_nfil3-4	S29M	# | |
Danio_rerio_nfil3-4	S29M	# |---->Altered Metal_binding (Pr = 0.00)<---------------------------------------------------------|
Danio_rerio_nfil3-4	S29M	# |
Danio_rerio_nfil3-4	S29M	# |---->Altered PTM_site (Pr = 0.20)
Danio_rerio_nfil3-4	G33A	0.147	Loss of Loop (Pr = 0.28 | P = 0.02); Altered MoRF (Pr = 0.28 | P = 0.04); Gain of Proteolytic_cleavage at R37 (Pr = 0.14 | P = 0.02)	Altered Motifs (ELME000106:Substrate recognition site that interacts with cyclin and thereby increases phosphorylation by cyclin/cdk complexes. Predicted proteins should have a CDK phosphorylation site. Also used by cyclin/cdk inhibitors.; ELME000147:Site phosphorylated by the Polo-like kinase.)	Predicted conservation scores
Danio_rerio_nfil3-4	G33A	# Altered Effect (Pr = 0.28)
Danio_rerio_nfil3-4	G33A	# |---->Altered Motifs (ELME000106|ELME000147)
Danio_rerio_nfil3-4	G33A	# |---->Altered Structure_and_dynamics (Pr = 0.28)-------------------------------------------------------|
Danio_rerio_nfil3-4	G33A	# | |---->Altered Secondary_structure (Pr = 0.28) |
Danio_rerio_nfil3-4	G33A	# | | |---->Loss of Loop (Pr = 0.28 | P = 0.02) |
Danio_rerio_nfil3-4	G33A	# | | |
Danio_rerio_nfil3-4	G33A	# | |---->Altered Stability_and_conformational_flexibility (Pr = 0.23) |
Danio_rerio_nfil3-4	G33A	# | | |---->Altered Conformational_flexibility (Pr = 0.23) |
Danio_rerio_nfil3-4	G33A	# | | |
Danio_rerio_nfil3-4	G33A	# | |---->Altered Special_structural_signatures (Pr = 0.02) |
Danio_rerio_nfil3-4	G33A	# | |---->Altered Signal_peptide (Pr = 0.00) |
Danio_rerio_nfil3-4	G33A	# | | |
Danio_rerio_nfil3-4	G33A	# | |---->Altered Transmembrane_protein (Pr = 0.02) |
Danio_rerio_nfil3-4	G33A	# | |
Danio_rerio_nfil3-4	G33A	# |---->Altered Functional_residue (Pr = 0.28) |
Danio_rerio_nfil3-4	G33A	# |---->Altered Macromolecular_binding (Pr = 0.28) |
Danio_rerio_nfil3-4	G33A	# | |---->Altered Protein_binding (Pr = 0.28) |
Danio_rerio_nfil3-4	G33A	# | |---->Altered Disordered_interface (Pr = 0.28) |
Danio_rerio_nfil3-4	G33A	# | | |---->Altered MoRF (Pr = 0.28 | P = 0.04) |
Danio_rerio_nfil3-4	G33A	# | | |
Danio_rerio_nfil3-4	G33A	# | |---->Altered Ordered_interface (Pr = 0.03) |
Danio_rerio_nfil3-4	G33A	# | |
Danio_rerio_nfil3-4	G33A	# |---->Altered Metal_binding (Pr = 0.00)<---------------------------------------------------------|
Danio_rerio_nfil3-4	G33A	# |
Danio_rerio_nfil3-4	G33A	# |---->Altered PTM_site (Pr = 0.20)
Danio_rerio_nfil3-4	G33A	# |---->Gain of Proteolytic_cleavage at R37 (Pr = 0.14 | P = 0.02)
Danio_rerio_nfil3-4	T51M	0.085	Altered MoRF (Pr = 0.31 | P = 0.02); Gain of Phosphorylation at Y52 (Pr = 0.27 | P = 0.02); Altered Calmodulin_binding (Pr = 0.26 | P = 0.01); Gain of Acetylation at K55 (Pr = 0.25 | P = 0.01); Altered Coiled_coil (Pr = 0.24 | P = 0.01); Gain of SUMOylation at K47 (Pr = 0.20 | P = 0.03); Gain of Proteolytic_cleavage at D49 (Pr = 0.14 | P = 0.02); Loss of Methylation at K55 (Pr = 0.11 | P = 0.04)	Altered Motifs (ELME000064:CK2 phosphorylation site; ELME000146:Subtilisin/kexin isozyme-1 (SKI1) cleavage site ([RK]-X-[hydrophobic]-[LTKF]-|-X); ELME000220:Phosphothreonine motif binding a subset of FHA domains that have a preference for an acidic amino acid at the pT+3 position.; PS00006:Casein kinase II phosphorylation site)	Predicted conservation scores
Danio_rerio_nfil3-4	T51M	# Altered Effect (Pr = 0.31)
Danio_rerio_nfil3-4	T51M	# |---->Altered Motifs (ELME000064|ELME000146|ELME000220|PS00006)
Danio_rerio_nfil3-4	T51M	# |---->Altered Structure_and_dynamics (Pr = 0.27)-------------------------------------------------------|
Danio_rerio_nfil3-4	T51M	# | |---->Altered Secondary_structure (Pr = 0.27) |
Danio_rerio_nfil3-4	T51M	# | | |
Danio_rerio_nfil3-4	T51M	# | |---->Altered Stability_and_conformational_flexibility (Pr = 0.24) |
Danio_rerio_nfil3-4	T51M	# | | |---->Altered Conformational_flexibility (Pr = 0.24) |
Danio_rerio_nfil3-4	T51M	# | | |
Danio_rerio_nfil3-4	T51M	# | |---->Altered Special_structural_signatures (Pr = 0.24) |
Danio_rerio_nfil3-4	T51M	# | |---->Altered Coiled_coil (Pr = 0.24 | P = 0.01) |
Danio_rerio_nfil3-4	T51M	# | |---->Altered Signal_peptide (Pr = 0.00) |
Danio_rerio_nfil3-4	T51M	# | | |
Danio_rerio_nfil3-4	T51M	# | |---->Altered Transmembrane_protein (Pr = 0.02) |
Danio_rerio_nfil3-4	T51M	# | |
Danio_rerio_nfil3-4	T51M	# |---->Altered Functional_residue (Pr = 0.31) |
Danio_rerio_nfil3-4	T51M	# |---->Altered Macromolecular_binding (Pr = 0.31) |
Danio_rerio_nfil3-4	T51M	# | |---->Altered Protein_binding (Pr = 0.31) |
Danio_rerio_nfil3-4	T51M	# | |---->Altered Disordered_interface (Pr = 0.31) |
Danio_rerio_nfil3-4	T51M	# | | |---->Altered Calmodulin_binding (Pr = 0.26 | P = 0.01) |
Danio_rerio_nfil3-4	T51M	# | | |---->Altered MoRF (Pr = 0.31 | P = 0.02) |
Danio_rerio_nfil3-4	T51M	# | | |
Danio_rerio_nfil3-4	T51M	# | |---->Altered Ordered_interface (Pr = 0.11) |
Danio_rerio_nfil3-4	T51M	# | |
Danio_rerio_nfil3-4	T51M	# |---->Altered Metal_binding (Pr = 0.01)<---------------------------------------------------------|
Danio_rerio_nfil3-4	T51M	# |
Danio_rerio_nfil3-4	T51M	# |---->Altered PTM_site (Pr = 0.27)
Danio_rerio_nfil3-4	T51M	# |---->Gain of Acetylation at K55 (Pr = 0.25 | P = 0.01)
Danio_rerio_nfil3-4	T51M	# |---->Loss of Methylation at K55 (Pr = 0.11 | P = 0.04)
Danio_rerio_nfil3-4	T51M	# |---->Gain of Phosphorylation at Y52 (Pr = 0.27 | P = 0.02)
Danio_rerio_nfil3-4	T51M	# |---->Gain of Proteolytic_cleavage at D49 (Pr = 0.14 | P = 0.02)
Danio_rerio_nfil3-4	T51M	# |---->Gain of SUMOylation at K47 (Pr = 0.20 | P = 0.03)
Danio_rerio_nfil3-4	V76M	0.118	Altered Coiled_coil (Pr = 0.36 | P = 8.1e-03); Altered MoRF (Pr = 0.27 | P = 0.05); Altered Calmodulin_binding (Pr = 0.26 | P = 0.01); Gain of Phosphorylation at Y75 (Pr = 0.24 | P = 0.04); Loss of Sulfation at Y75 (Pr = 0.01 | P = 0.04)	Altered Motifs (ELME000008:Main preference for PKA-type AGC kinase phosphorylation.; ELME000053:GSK3 phosphorylation recognition site; ELME000062:Secondary preference for PKA-type AGC kinase phosphorylation.; ELME000182:STAT5 Src Homology 2 (SH2) domain binding motif.; ELME000336:NEK2 phosphorylation motif with preferred Phe - Leu or Met in the -3 position to compensate for less favorable residues in the +1 and +2 position.)	Predicted conservation scores
Danio_rerio_nfil3-4	V76M	# Altered Effect (Pr = 0.36)
Danio_rerio_nfil3-4	V76M	# |---->Altered Motifs (ELME000008|ELME000053|ELME000062|ELME000182|ELME000336)
Danio_rerio_nfil3-4	V76M	# |---->Altered Structure_and_dynamics (Pr = 0.36)-------------------------------------------------------|
Danio_rerio_nfil3-4	V76M	# | |---->Altered Secondary_structure (Pr = 0.04) |
Danio_rerio_nfil3-4	V76M	# | | |
Danio_rerio_nfil3-4	V76M	# | |---->Altered Stability_and_conformational_flexibility (Pr = 0.30) |
Danio_rerio_nfil3-4	V76M	# | | |---->Altered Conformational_flexibility (Pr = 0.30) |
Danio_rerio_nfil3-4	V76M	# | | |
Danio_rerio_nfil3-4	V76M	# | |---->Altered Special_structural_signatures (Pr = 0.36) |
Danio_rerio_nfil3-4	V76M	# | |---->Altered Coiled_coil (Pr = 0.36 | P = 8.1e-03) |
Danio_rerio_nfil3-4	V76M	# | |---->Altered Signal_peptide (Pr = 0.00) |
Danio_rerio_nfil3-4	V76M	# | | |
Danio_rerio_nfil3-4	V76M	# | |---->Altered Transmembrane_protein (Pr = 0.06) |
Danio_rerio_nfil3-4	V76M	# | |
Danio_rerio_nfil3-4	V76M	# |---->Altered Functional_residue (Pr = 0.27) |
Danio_rerio_nfil3-4	V76M	# |---->Altered Macromolecular_binding (Pr = 0.27) |
Danio_rerio_nfil3-4	V76M	# | |---->Altered Protein_binding (Pr = 0.27) |
Danio_rerio_nfil3-4	V76M	# | |---->Altered Disordered_interface (Pr = 0.27) |
Danio_rerio_nfil3-4	V76M	# | | |---->Altered Calmodulin_binding (Pr = 0.26 | P = 0.01) |
Danio_rerio_nfil3-4	V76M	# | | |---->Altered MoRF (Pr = 0.27 | P = 0.05) |
Danio_rerio_nfil3-4	V76M	# | | |
Danio_rerio_nfil3-4	V76M	# | |---->Altered Ordered_interface (Pr = 0.07) |
Danio_rerio_nfil3-4	V76M	# | |
Danio_rerio_nfil3-4	V76M	# |---->Altered Metal_binding (Pr = 0.02)<---------------------------------------------------------|
Danio_rerio_nfil3-4	V76M	# |
Danio_rerio_nfil3-4	V76M	# |---->Altered PTM_site (Pr = 0.24)
Danio_rerio_nfil3-4	V76M	# |---->Gain of Phosphorylation at Y75 (Pr = 0.24 | P = 0.04)
Danio_rerio_nfil3-4	V76M	# |---->Loss of Sulfation at Y75 (Pr = 0.01 | P = 0.04)
Danio_rerio_nfil3-4	K99R	0.132	Altered Coiled_coil (Pr = 0.37 | P = 0.01)	Altered Motifs (ELME000012:The di-Arg ER retention motif is defined by two consecutive arginine residues (RR) or with a single residue insertion (RXR). The motif is completed by an adjacent hydrophobic/arginine residue which may be on either side of the Arg pair.; ELME000231:An RxxL-based motif that binds to the Cdh1 and Cdc20 components of APC/C thereby targeting the protein for destruction in a cell cycle dependent manner; ELME000313:The WH2 motif is of variable length (16-19 amino acids) binding to the hydrophobic cleft formed by actin's subdomains 1 and 3. At the N-terminus it forms an alpha-helix followed by a flexible loop stabilised upon actin binding.)	Predicted conservation scores
Danio_rerio_nfil3-4	K99R	# Altered Effect (Pr = 0.37)
Danio_rerio_nfil3-4	K99R	# |---->Altered Motifs (ELME000012|ELME000231|ELME000313)
Danio_rerio_nfil3-4	K99R	# |---->Altered Structure_and_dynamics (Pr = 0.37)-------------------------------------------------------|
Danio_rerio_nfil3-4	K99R	# | |---->Altered Secondary_structure (Pr = 0.23) |
Danio_rerio_nfil3-4	K99R	# | | |
Danio_rerio_nfil3-4	K99R	# | |---->Altered Stability_and_conformational_flexibility (Pr = 0.29) |
Danio_rerio_nfil3-4	K99R	# | | |---->Altered Conformational_flexibility (Pr = 0.29) |
Danio_rerio_nfil3-4	K99R	# | | |
Danio_rerio_nfil3-4	K99R	# | |---->Altered Special_structural_signatures (Pr = 0.37) |
Danio_rerio_nfil3-4	K99R	# | |---->Altered Coiled_coil (Pr = 0.37 | P = 0.01) |
Danio_rerio_nfil3-4	K99R	# | |---->Altered Signal_peptide (Pr = 0.00) |
Danio_rerio_nfil3-4	K99R	# | | |
Danio_rerio_nfil3-4	K99R	# | |---->Altered Transmembrane_protein (Pr = 0.02) |
Danio_rerio_nfil3-4	K99R	# | |
Danio_rerio_nfil3-4	K99R	# |---->Altered Functional_residue (Pr = 0.22) |
Danio_rerio_nfil3-4	K99R	# |---->Altered Macromolecular_binding (Pr = 0.22) |
Danio_rerio_nfil3-4	K99R	# | |---->Altered Protein_binding (Pr = 0.22) |
Danio_rerio_nfil3-4	K99R	# | |---->Altered Disordered_interface (Pr = 0.22) |
Danio_rerio_nfil3-4	K99R	# | | |
Danio_rerio_nfil3-4	K99R	# | |---->Altered Ordered_interface (Pr = 0.12) |
Danio_rerio_nfil3-4	K99R	# | |
Danio_rerio_nfil3-4	K99R	# |---->Altered Metal_binding (Pr = 0.01)<---------------------------------------------------------|
Danio_rerio_nfil3-4	K99R	# |
Danio_rerio_nfil3-4	K99R	# |---->Altered PTM_site (Pr = 0.18)
Danio_rerio_nfil3-4	Y102C	0.392	Altered Coiled_coil (Pr = 0.25 | P = 0.02)	Altered Motifs (ELME000020:ITIM (immunoreceptor tyrosine-based inhibitory motif). Phosphorylation of the ITIM motif - found in the cytoplasmic tail of some inhibitory receptors (KIRs) that bind MHC Class I - leads to the recruitment and activation of a protein tyrosine phosphatase.; ELME000120:Tyrosine-based sorting signal responsible for the interaction with mu subunit of AP (Adaptor Protein) complex; ELME000313:The WH2 motif is of variable length (16-19 amino acids) binding to the hydrophobic cleft formed by actin's subdomains 1 and 3. At the N-terminus it forms an alpha-helix followed by a flexible loop stabilised upon actin binding.)	Predicted conservation scores
Danio_rerio_nfil3-4	Y102C	# Altered Effect (Pr = 0.27)
Danio_rerio_nfil3-4	Y102C	# |---->Altered Motifs (ELME000020|ELME000120|ELME000313)
Danio_rerio_nfil3-4	Y102C	# |---->Altered Structure_and_dynamics (Pr = 0.27)-------------------------------------------------------|
Danio_rerio_nfil3-4	Y102C	# | |---->Altered Secondary_structure (Pr = 0.23) |
Danio_rerio_nfil3-4	Y102C	# | | |
Danio_rerio_nfil3-4	Y102C	# | |---->Altered Stability_and_conformational_flexibility (Pr = 0.27) |
Danio_rerio_nfil3-4	Y102C	# | | |---->Altered Conformational_flexibility (Pr = 0.27) |
Danio_rerio_nfil3-4	Y102C	# | | |
Danio_rerio_nfil3-4	Y102C	# | |---->Altered Special_structural_signatures (Pr = 0.25) |
Danio_rerio_nfil3-4	Y102C	# | |---->Altered Coiled_coil (Pr = 0.25 | P = 0.02) |
Danio_rerio_nfil3-4	Y102C	# | |---->Altered Signal_peptide (Pr = 0.00) |
Danio_rerio_nfil3-4	Y102C	# | | |
Danio_rerio_nfil3-4	Y102C	# | |---->Altered Transmembrane_protein (Pr = 0.02) |
Danio_rerio_nfil3-4	Y102C	# | |
Danio_rerio_nfil3-4	Y102C	# |---->Altered Functional_residue (Pr = 0.26) |
Danio_rerio_nfil3-4	Y102C	# |---->Altered Macromolecular_binding (Pr = 0.26) |
Danio_rerio_nfil3-4	Y102C	# | |---->Altered Protein_binding (Pr = 0.26) |
Danio_rerio_nfil3-4	Y102C	# | |---->Altered Disordered_interface (Pr = 0.26) |
Danio_rerio_nfil3-4	Y102C	# | | |
Danio_rerio_nfil3-4	Y102C	# | |---->Altered Ordered_interface (Pr = 0.13) |
Danio_rerio_nfil3-4	Y102C	# | |
Danio_rerio_nfil3-4	Y102C	# |---->Altered Metal_binding (Pr = 0.00)<---------------------------------------------------------|
Danio_rerio_nfil3-4	Y102C	# |
Danio_rerio_nfil3-4	Y102C	# |---->Altered PTM_site (Pr = 0.22)
Danio_rerio_nfil3-4	L104M	0.114	Altered Coiled_coil (Pr = 0.10 | P = 0.04)	Altered Motifs (ELME000020:ITIM (immunoreceptor tyrosine-based inhibitory motif). Phosphorylation of the ITIM motif - found in the cytoplasmic tail of some inhibitory receptors (KIRs) that bind MHC Class I - leads to the recruitment and activation of a protein tyrosine phosphatase.; ELME000120:Tyrosine-based sorting signal responsible for the interaction with mu subunit of AP (Adaptor Protein) complex; ELME000155:This is the motif recognized by those SH3 domains with a non-canonical class I recognition specificity)	Predicted conservation scores
Danio_rerio_nfil3-4	L104M	# Altered Effect (Pr = 0.25)
Danio_rerio_nfil3-4	L104M	# |---->Altered Motifs (ELME000020|ELME000120|ELME000155)
Danio_rerio_nfil3-4	L104M	# |---->Altered Structure_and_dynamics (Pr = 0.25)-------------------------------------------------------|
Danio_rerio_nfil3-4	L104M	# | |---->Altered Secondary_structure (Pr = 0.24) |
Danio_rerio_nfil3-4	L104M	# | | |
Danio_rerio_nfil3-4	L104M	# | |---->Altered Stability_and_conformational_flexibility (Pr = 0.25) |
Danio_rerio_nfil3-4	L104M	# | | |---->Altered Conformational_flexibility (Pr = 0.25) |
Danio_rerio_nfil3-4	L104M	# | | |
Danio_rerio_nfil3-4	L104M	# | |---->Altered Special_structural_signatures (Pr = 0.10) |
Danio_rerio_nfil3-4	L104M	# | |---->Altered Coiled_coil (Pr = 0.10 | P = 0.04) |
Danio_rerio_nfil3-4	L104M	# | |---->Altered Signal_peptide (Pr = 0.00) |
Danio_rerio_nfil3-4	L104M	# | | |
Danio_rerio_nfil3-4	L104M	# | |---->Altered Transmembrane_protein (Pr = 0.02) |
Danio_rerio_nfil3-4	L104M	# | |
Danio_rerio_nfil3-4	L104M	# |---->Altered Functional_residue (Pr = 0.21) |
Danio_rerio_nfil3-4	L104M	# |---->Altered Macromolecular_binding (Pr = 0.21) |
Danio_rerio_nfil3-4	L104M	# | |---->Altered Protein_binding (Pr = 0.21) |
Danio_rerio_nfil3-4	L104M	# | |---->Altered Disordered_interface (Pr = 0.21) |
Danio_rerio_nfil3-4	L104M	# | | |
Danio_rerio_nfil3-4	L104M	# | |---->Altered Ordered_interface (Pr = 0.12) |
Danio_rerio_nfil3-4	L104M	# | |
Danio_rerio_nfil3-4	L104M	# |---->Altered Metal_binding (Pr = 0.00)<---------------------------------------------------------|
Danio_rerio_nfil3-4	L104M	# |
Danio_rerio_nfil3-4	L104M	# |---->Altered PTM_site (Pr = 0.20)
Danio_rerio_nfil3-4	P113S	0.124	Loss of Phosphorylation at S112 (Pr = 0.31 | P = 0.02); Loss of ADP-ribosylation at R116 (Pr = 0.20 | P = 0.04)	Altered Motifs (ELME000053:GSK3 phosphorylation recognition site; ELME000202:(ST)Q motif which is phosphorylated by PIKK family members.; ELME000239:The USP7 NTD domain binding motif variant based on the MDM2 and P53 interactions.; ELME000289:The TPxxS phospho-dependent degron binds the FBW7 F box proteins of the SCF (Skp1_Cullin-Fbox) complex.; PS00008:N-myristoylation site)	Predicted conservation scores
Danio_rerio_nfil3-4	P113S	# Altered Effect (Pr = 0.31)
Danio_rerio_nfil3-4	P113S	# |---->Altered Motifs (ELME000053|ELME000202|ELME000239|ELME000289|PS00008)
Danio_rerio_nfil3-4	P113S	# |---->Altered Structure_and_dynamics (Pr = 0.27)-------------------------------------------------------|
Danio_rerio_nfil3-4	P113S	# | |---->Altered Secondary_structure (Pr = 0.25) |
Danio_rerio_nfil3-4	P113S	# | | |
Danio_rerio_nfil3-4	P113S	# | |---->Altered Stability_and_conformational_flexibility (Pr = 0.27) |
Danio_rerio_nfil3-4	P113S	# | | |---->Altered Conformational_flexibility (Pr = 0.27) |
Danio_rerio_nfil3-4	P113S	# | | |
Danio_rerio_nfil3-4	P113S	# | |---->Altered Special_structural_signatures (Pr = 0.03) |
Danio_rerio_nfil3-4	P113S	# | |---->Altered Signal_peptide (Pr = 0.00) |
Danio_rerio_nfil3-4	P113S	# | | |
Danio_rerio_nfil3-4	P113S	# | |---->Altered Transmembrane_protein (Pr = 0.03) |
Danio_rerio_nfil3-4	P113S	# | |
Danio_rerio_nfil3-4	P113S	# |---->Altered Functional_residue (Pr = 0.31) |
Danio_rerio_nfil3-4	P113S	# |---->Altered Macromolecular_binding (Pr = 0.10) |
Danio_rerio_nfil3-4	P113S	# | |---->Altered Protein_binding (Pr = 0.10) |
Danio_rerio_nfil3-4	P113S	# | |---->Altered Disordered_interface (Pr = 0.10) |
Danio_rerio_nfil3-4	P113S	# | | |
Danio_rerio_nfil3-4	P113S	# | |---->Altered Ordered_interface (Pr = 0.07) |
Danio_rerio_nfil3-4	P113S	# | |
Danio_rerio_nfil3-4	P113S	# |---->Altered Metal_binding (Pr = 0.00)<---------------------------------------------------------|
Danio_rerio_nfil3-4	P113S	# |
Danio_rerio_nfil3-4	P113S	# |---->Altered PTM_site (Pr = 0.31)
Danio_rerio_nfil3-4	P113S	# |---->Loss of ADP-ribosylation at R116 (Pr = 0.20 | P = 0.04)
Danio_rerio_nfil3-4	P113S	# |---->Loss of Phosphorylation at S112 (Pr = 0.31 | P = 0.02)
Danio_rerio_nfil3-4	R116S	0.127	Gain of Intrinsic_disorder (Pr = 0.32 | P = 0.04); Gain of Loop (Pr = 0.29 | P = 9.1e-03); Loss of ADP-ribosylation at R116 (Pr = 0.27 | P = 7.2e-03); Loss of Phosphorylation at S112 (Pr = 0.26 | P = 0.04)	Altered Motifs (ELME000053:GSK3 phosphorylation recognition site; ELME000063:CK1 phosphorylation site; ELME000085:Glycosaminoglycan attachment site; ELME000202:(ST)Q motif which is phosphorylated by PIKK family members.; ELME000239:The USP7 NTD domain binding motif variant based on the MDM2 and P53 interactions.; PS00005:Protein kinase C phosphorylation site)	Predicted conservation scores
Danio_rerio_nfil3-4	R116S	# Altered Effect (Pr = 0.32)
Danio_rerio_nfil3-4	R116S	# |---->Altered Motifs (ELME000053|ELME000063|ELME000085|ELME000202|ELME000239|PS00005)
Danio_rerio_nfil3-4	R116S	# |---->Altered Structure_and_dynamics (Pr = 0.32)-------------------------------------------------------|
Danio_rerio_nfil3-4	R116S	# | |---->Altered Secondary_structure (Pr = 0.29) |
Danio_rerio_nfil3-4	R116S	# | | |---->Gain of Loop (Pr = 0.29 | P = 9.1e-03) |
Danio_rerio_nfil3-4	R116S	# | | |
Danio_rerio_nfil3-4	R116S	# | |---->Altered Stability_and_conformational_flexibility (Pr = 0.32) |
Danio_rerio_nfil3-4	R116S	# | | |---->Altered Conformational_flexibility (Pr = 0.32) |
Danio_rerio_nfil3-4	R116S	# | | |---->Gain of Intrinsic_disorder (Pr = 0.32 | P = 0.04) |
Danio_rerio_nfil3-4	R116S	# | | |
Danio_rerio_nfil3-4	R116S	# | |---->Altered Special_structural_signatures (Pr = 0.04) |
Danio_rerio_nfil3-4	R116S	# | |---->Altered Signal_peptide (Pr = 0.00) |
Danio_rerio_nfil3-4	R116S	# | | |
Danio_rerio_nfil3-4	R116S	# | |---->Altered Transmembrane_protein (Pr = 0.04) |
Danio_rerio_nfil3-4	R116S	# | |
Danio_rerio_nfil3-4	R116S	# |---->Altered Functional_residue (Pr = 0.27) |
Danio_rerio_nfil3-4	R116S	# |---->Altered Macromolecular_binding (Pr = 0.10) |
Danio_rerio_nfil3-4	R116S	# | |---->Altered Protein_binding (Pr = 0.10) |
Danio_rerio_nfil3-4	R116S	# | |---->Altered Disordered_interface (Pr = 0.10) |
Danio_rerio_nfil3-4	R116S	# | | |
Danio_rerio_nfil3-4	R116S	# | |---->Altered Ordered_interface (Pr = 0.08) |
Danio_rerio_nfil3-4	R116S	# | |
Danio_rerio_nfil3-4	R116S	# |---->Altered Metal_binding (Pr = 0.00)<---------------------------------------------------------|
Danio_rerio_nfil3-4	R116S	# |
Danio_rerio_nfil3-4	R116S	# |---->Altered PTM_site (Pr = 0.27)
Danio_rerio_nfil3-4	R116S	# |---->Loss of ADP-ribosylation at R116 (Pr = 0.27 | P = 7.2e-03)
Danio_rerio_nfil3-4	R116S	# |---->Loss of Phosphorylation at S112 (Pr = 0.26 | P = 0.04)
Danio_rerio_nfil3-4	Y139S	0.236	Gain of Intrinsic_disorder (Pr = 0.46 | P = 3.4e-03); Gain of ADP-ribosylation at R142 (Pr = 0.19 | P = 0.05); Loss of Pyrrolidone_carboxylic_acid at Q144 (Pr = 0.05 | P = 0.03)	Altered Motifs (ELME000106:Substrate recognition site that interacts with cyclin and thereby increases phosphorylation by cyclin/cdk complexes. Predicted proteins should have a CDK phosphorylation site. Also used by cyclin/cdk inhibitors.; ELME000137:Protein phosphatase 1 catalytic subunit (PP1c) interacting motif binds targeting proteins that dock to the substrate for dephosphorylation. The motif defined is [RK]{0 -1}[VI][^P][FW].; ELME000147:Site phosphorylated by the Polo-like kinase.)	Predicted conservation scores
Danio_rerio_nfil3-4	Y139S	# Altered Effect (Pr = 0.46)
Danio_rerio_nfil3-4	Y139S	# |---->Altered Motifs (ELME000106|ELME000137|ELME000147)
Danio_rerio_nfil3-4	Y139S	# |---->Altered Structure_and_dynamics (Pr = 0.46)-------------------------------------------------------|
Danio_rerio_nfil3-4	Y139S	# | |---->Altered Secondary_structure (Pr = 0.23) |
Danio_rerio_nfil3-4	Y139S	# | | |
Danio_rerio_nfil3-4	Y139S	# | |---->Altered Stability_and_conformational_flexibility (Pr = 0.46) |
Danio_rerio_nfil3-4	Y139S	# | | |---->Altered Conformational_flexibility (Pr = 0.46) |
Danio_rerio_nfil3-4	Y139S	# | | |---->Gain of Intrinsic_disorder (Pr = 0.46 | P = 3.4e-03) |
Danio_rerio_nfil3-4	Y139S	# | | |
Danio_rerio_nfil3-4	Y139S	# | |---->Altered Special_structural_signatures (Pr = 0.06) |
Danio_rerio_nfil3-4	Y139S	# | |---->Altered Signal_peptide (Pr = 0.00) |
Danio_rerio_nfil3-4	Y139S	# | | |
Danio_rerio_nfil3-4	Y139S	# | |---->Altered Transmembrane_protein (Pr = 0.06) |
Danio_rerio_nfil3-4	Y139S	# | |
Danio_rerio_nfil3-4	Y139S	# |---->Altered Functional_residue (Pr = 0.19) |
Danio_rerio_nfil3-4	Y139S	# |---->Altered Macromolecular_binding (Pr = 0.16) |
Danio_rerio_nfil3-4	Y139S	# | |---->Altered Protein_binding (Pr = 0.16) |
Danio_rerio_nfil3-4	Y139S	# | |---->Altered Disordered_interface (Pr = 0.08) |
Danio_rerio_nfil3-4	Y139S	# | | |
Danio_rerio_nfil3-4	Y139S	# | |---->Altered Ordered_interface (Pr = 0.16) |
Danio_rerio_nfil3-4	Y139S	# | |
Danio_rerio_nfil3-4	Y139S	# |---->Altered Metal_binding (Pr = 0.00)<---------------------------------------------------------|
Danio_rerio_nfil3-4	Y139S	# |
Danio_rerio_nfil3-4	Y139S	# |---->Altered PTM_site (Pr = 0.19)
Danio_rerio_nfil3-4	Y139S	# |---->Gain of ADP-ribosylation at R142 (Pr = 0.19 | P = 0.05)
Danio_rerio_nfil3-4	Y139S	# |---->Loss of Pyrrolidone_carboxylic_acid at Q144 (Pr = 0.05 | P = 0.03)
Danio_rerio_nfil3-4	A148T	0.065	Gain of Pyrrolidone_carboxylic_acid at Q144 (Pr = 0.05 | P = 0.03); Loss of N-linked_glycosylation at N150 (Pr = 0.03 | P = 0.03); Gain of GPI-anchor_amidation at N150 (Pr = 0.01 | P = 0.02)	Altered Motifs (ELME000052:Phosphothreonine motif binding a subset of FHA domains that show a preference for a large aliphatic amino acid at the pT+3 position.; ELME000053:GSK3 phosphorylation recognition site; ELME000062:Secondary preference for PKA-type AGC kinase phosphorylation.)	Predicted conservation scores
Danio_rerio_nfil3-4	A148T	# Altered Effect (Pr = 0.26)
Danio_rerio_nfil3-4	A148T	# |---->Altered Motifs (ELME000052|ELME000053|ELME000062)
Danio_rerio_nfil3-4	A148T	# |---->Altered Structure_and_dynamics (Pr = 0.26)-------------------------------------------------------|
Danio_rerio_nfil3-4	A148T	# | |---->Altered Secondary_structure (Pr = 0.26) |
Danio_rerio_nfil3-4	A148T	# | | |
Danio_rerio_nfil3-4	A148T	# | |---->Altered Stability_and_conformational_flexibility (Pr = 0.24) |
Danio_rerio_nfil3-4	A148T	# | | |---->Altered Conformational_flexibility (Pr = 0.24) |
Danio_rerio_nfil3-4	A148T	# | | |
Danio_rerio_nfil3-4	A148T	# | |---->Altered Special_structural_signatures (Pr = 0.05) |
Danio_rerio_nfil3-4	A148T	# | |---->Altered Signal_peptide (Pr = 0.00) |
Danio_rerio_nfil3-4	A148T	# | | |
Danio_rerio_nfil3-4	A148T	# | |---->Altered Transmembrane_protein (Pr = 0.05) |
Danio_rerio_nfil3-4	A148T	# | |
Danio_rerio_nfil3-4	A148T	# |---->Altered Functional_residue (Pr = 0.19) |
Danio_rerio_nfil3-4	A148T	# |---->Altered Macromolecular_binding (Pr = 0.07) |
Danio_rerio_nfil3-4	A148T	# | |---->Altered Protein_binding (Pr = 0.07) |
Danio_rerio_nfil3-4	A148T	# | |---->Altered Disordered_interface (Pr = 0.05) |
Danio_rerio_nfil3-4	A148T	# | | |
Danio_rerio_nfil3-4	A148T	# | |---->Altered Ordered_interface (Pr = 0.07) |
Danio_rerio_nfil3-4	A148T	# | |
Danio_rerio_nfil3-4	A148T	# |---->Altered Metal_binding (Pr = 0.00)<---------------------------------------------------------|
Danio_rerio_nfil3-4	A148T	# |
Danio_rerio_nfil3-4	A148T	# |---->Altered PTM_site (Pr = 0.19)
Danio_rerio_nfil3-4	A148T	# |---->Gain of GPI-anchor_amidation at N150 (Pr = 0.01 | P = 0.02)
Danio_rerio_nfil3-4	A148T	# |---->Loss of N-linked_glycosylation at N150 (Pr = 0.03 | P = 0.03)
Danio_rerio_nfil3-4	A148T	# |---->Gain of Pyrrolidone_carboxylic_acid at Q144 (Pr = 0.05 | P = 0.03)
Danio_rerio_nfil3-4	Q156K	0.151	Loss of Strand (Pr = 0.28 | P = 6.2e-03)	Altered Motifs (None)	Predicted conservation scores
Danio_rerio_nfil3-4	Q156K	# Altered Effect (Pr = 0.28)
Danio_rerio_nfil3-4	Q156K	# |---->Altered Motifs (None)
Danio_rerio_nfil3-4	Q156K	# |---->Altered Structure_and_dynamics (Pr = 0.28)-------------------------------------------------------|
Danio_rerio_nfil3-4	Q156K	# | |---->Altered Secondary_structure (Pr = 0.28) |
Danio_rerio_nfil3-4	Q156K	# | | |---->Loss of Strand (Pr = 0.28 | P = 6.2e-03) |
Danio_rerio_nfil3-4	Q156K	# | | |
Danio_rerio_nfil3-4	Q156K	# | |---->Altered Stability_and_conformational_flexibility (Pr = 0.20) |
Danio_rerio_nfil3-4	Q156K	# | | |---->Altered Conformational_flexibility (Pr = 0.20) |
Danio_rerio_nfil3-4	Q156K	# | | |
Danio_rerio_nfil3-4	Q156K	# | |---->Altered Special_structural_signatures (Pr = 0.03) |
Danio_rerio_nfil3-4	Q156K	# | |---->Altered Signal_peptide (Pr = 0.00) |
Danio_rerio_nfil3-4	Q156K	# | | |
Danio_rerio_nfil3-4	Q156K	# | |---->Altered Transmembrane_protein (Pr = 0.03) |
Danio_rerio_nfil3-4	Q156K	# | |
Danio_rerio_nfil3-4	Q156K	# |---->Altered Functional_residue (Pr = 0.12) |
Danio_rerio_nfil3-4	Q156K	# |---->Altered Macromolecular_binding (Pr = 0.06) |
Danio_rerio_nfil3-4	Q156K	# | |---->Altered Protein_binding (Pr = 0.06) |
Danio_rerio_nfil3-4	Q156K	# | |---->Altered Disordered_interface (Pr = 0.04) |
Danio_rerio_nfil3-4	Q156K	# | | |
Danio_rerio_nfil3-4	Q156K	# | |---->Altered Ordered_interface (Pr = 0.06) |
Danio_rerio_nfil3-4	Q156K	# | |
Danio_rerio_nfil3-4	Q156K	# |---->Altered Metal_binding (Pr = 0.00)<---------------------------------------------------------|
Danio_rerio_nfil3-4	Q156K	# |
Danio_rerio_nfil3-4	Q156K	# |---->Altered PTM_site (Pr = 0.12)
Danio_rerio_nfil3-4	A157S	0.050		Altered Motifs (ELME000136:The Class IV WW domain interaction motif is recognised primarily by the Pin1 phosphorylation-dependent prolyl isomerase.; ELME000159:Proline-Directed Kinase (e.g. MAPK) phosphorylation site in higher eukaryotes.)	Predicted conservation scores
Danio_rerio_nfil3-4	A157S	# Altered Effect (Pr = 0.26)
Danio_rerio_nfil3-4	A157S	# |---->Altered Motifs (ELME000136|ELME000159)
Danio_rerio_nfil3-4	A157S	# |---->Altered Structure_and_dynamics (Pr = 0.26)-------------------------------------------------------|
Danio_rerio_nfil3-4	A157S	# | |---->Altered Secondary_structure (Pr = 0.26) |
Danio_rerio_nfil3-4	A157S	# | | |
Danio_rerio_nfil3-4	A157S	# | |---->Altered Stability_and_conformational_flexibility (Pr = 0.22) |
Danio_rerio_nfil3-4	A157S	# | | |---->Altered Conformational_flexibility (Pr = 0.22) |
Danio_rerio_nfil3-4	A157S	# | | |
Danio_rerio_nfil3-4	A157S	# | |---->Altered Special_structural_signatures (Pr = 0.03) |
Danio_rerio_nfil3-4	A157S	# | |---->Altered Signal_peptide (Pr = 0.00) |
Danio_rerio_nfil3-4	A157S	# | | |
Danio_rerio_nfil3-4	A157S	# | |---->Altered Transmembrane_protein (Pr = 0.03) |
Danio_rerio_nfil3-4	A157S	# | |
Danio_rerio_nfil3-4	A157S	# |---->Altered Functional_residue (Pr = 0.07) |
Danio_rerio_nfil3-4	A157S	# |---->Altered Macromolecular_binding (Pr = 0.06) |
Danio_rerio_nfil3-4	A157S	# | |---->Altered Protein_binding (Pr = 0.06) |
Danio_rerio_nfil3-4	A157S	# | |---->Altered Disordered_interface (Pr = 0.05) |
Danio_rerio_nfil3-4	A157S	# | | |
Danio_rerio_nfil3-4	A157S	# | |---->Altered Ordered_interface (Pr = 0.06) |
Danio_rerio_nfil3-4	A157S	# | |
Danio_rerio_nfil3-4	A157S	# |---->Altered Metal_binding (Pr = 0.00)<---------------------------------------------------------|
Danio_rerio_nfil3-4	A157S	# |
Danio_rerio_nfil3-4	A157S	# |---->Altered PTM_site (Pr = 0.07)
Danio_rerio_nfil3-4	V159I	0.046		Altered Motifs (None)	Predicted conservation scores
Danio_rerio_nfil3-4	V159I	# Altered Effect (Pr = 0.25)
Danio_rerio_nfil3-4	V159I	# |---->Altered Motifs (None)
Danio_rerio_nfil3-4	V159I	# |---->Altered Structure_and_dynamics (Pr = 0.25)-------------------------------------------------------|
Danio_rerio_nfil3-4	V159I	# | |---->Altered Secondary_structure (Pr = 0.25) |
Danio_rerio_nfil3-4	V159I	# | | |
Danio_rerio_nfil3-4	V159I	# | |---->Altered Stability_and_conformational_flexibility (Pr = 0.16) |
Danio_rerio_nfil3-4	V159I	# | | |---->Altered Conformational_flexibility (Pr = 0.16) |
Danio_rerio_nfil3-4	V159I	# | | |
Danio_rerio_nfil3-4	V159I	# | |---->Altered Special_structural_signatures (Pr = 0.03) |
Danio_rerio_nfil3-4	V159I	# | |---->Altered Signal_peptide (Pr = 0.00) |
Danio_rerio_nfil3-4	V159I	# | | |
Danio_rerio_nfil3-4	V159I	# | |---->Altered Transmembrane_protein (Pr = 0.03) |
Danio_rerio_nfil3-4	V159I	# | |
Danio_rerio_nfil3-4	V159I	# |---->Altered Functional_residue (Pr = 0.07) |
Danio_rerio_nfil3-4	V159I	# |---->Altered Macromolecular_binding (Pr = 0.07) |
Danio_rerio_nfil3-4	V159I	# | |---->Altered Protein_binding (Pr = 0.07) |
Danio_rerio_nfil3-4	V159I	# | |---->Altered Disordered_interface (Pr = 0.07) |
Danio_rerio_nfil3-4	V159I	# | | |
Danio_rerio_nfil3-4	V159I	# | |---->Altered Ordered_interface (Pr = 0.06) |
Danio_rerio_nfil3-4	V159I	# | |
Danio_rerio_nfil3-4	V159I	# |---->Altered Metal_binding (Pr = 0.00)<---------------------------------------------------------|
Danio_rerio_nfil3-4	V159I	# |
Danio_rerio_nfil3-4	V159I	# |---->Altered PTM_site (Pr = 0.03)
Danio_rerio_nfil3-4	D195E	0.070		Altered Motifs (ELME000182:STAT5 Src Homology 2 (SH2) domain binding motif.)	Predicted conservation scores
Danio_rerio_nfil3-4	D195E	# Altered Effect (Pr = 0.27)
Danio_rerio_nfil3-4	D195E	# |---->Altered Motifs (ELME000182)
Danio_rerio_nfil3-4	D195E	# |---->Altered Structure_and_dynamics (Pr = 0.27)-------------------------------------------------------|
Danio_rerio_nfil3-4	D195E	# | |---->Altered Secondary_structure (Pr = 0.25) |
Danio_rerio_nfil3-4	D195E	# | | |
Danio_rerio_nfil3-4	D195E	# | |---->Altered Stability_and_conformational_flexibility (Pr = 0.27) |
Danio_rerio_nfil3-4	D195E	# | | |---->Altered Conformational_flexibility (Pr = 0.27) |
Danio_rerio_nfil3-4	D195E	# | | |
Danio_rerio_nfil3-4	D195E	# | |---->Altered Special_structural_signatures (Pr = 0.06) |
Danio_rerio_nfil3-4	D195E	# | |---->Altered Signal_peptide (Pr = 0.00) |
Danio_rerio_nfil3-4	D195E	# | | |
Danio_rerio_nfil3-4	D195E	# | |---->Altered Transmembrane_protein (Pr = 0.06) |
Danio_rerio_nfil3-4	D195E	# | |
Danio_rerio_nfil3-4	D195E	# |---->Altered Functional_residue (Pr = 0.24) |
Danio_rerio_nfil3-4	D195E	# |---->Altered Macromolecular_binding (Pr = 0.24) |
Danio_rerio_nfil3-4	D195E	# | |---->Altered Protein_binding (Pr = 0.24) |
Danio_rerio_nfil3-4	D195E	# | |---->Altered Disordered_interface (Pr = 0.24) |
Danio_rerio_nfil3-4	D195E	# | | |
Danio_rerio_nfil3-4	D195E	# | |---->Altered Ordered_interface (Pr = 0.09) |
Danio_rerio_nfil3-4	D195E	# | |
Danio_rerio_nfil3-4	D195E	# |---->Altered Metal_binding (Pr = 0.01)<---------------------------------------------------------|
Danio_rerio_nfil3-4	D195E	# |
Danio_rerio_nfil3-4	D195E	# |---->Altered PTM_site (Pr = 0.19)
Danio_rerio_nfil3-4	L199V	0.088		Altered Motifs (ELME000053:GSK3 phosphorylation recognition site; ELME000063:CK1 phosphorylation site; ELME000136:The Class IV WW domain interaction motif is recognised primarily by the Pin1 phosphorylation-dependent prolyl isomerase.; ELME000155:This is the motif recognized by those SH3 domains with a non-canonical class I recognition specificity; ELME000159:Proline-Directed Kinase (e.g. MAPK) phosphorylation site in higher eukaryotes.; ELME000239:The USP7 NTD domain binding motif variant based on the MDM2 and P53 interactions.; ELME000289:The TPxxS phospho-dependent degron binds the FBW7 F box proteins of the SCF (Skp1_Cullin-Fbox) complex.; ELME000358:Phospho-dependent motif that mediates docking of CDK substrates and regulators to cyclin-CDK-bound Cks1.)	Predicted conservation scores
Danio_rerio_nfil3-4	L199V	# Altered Effect (Pr = 0.32)
Danio_rerio_nfil3-4	L199V	# |---->Altered Motifs (ELME000053|ELME000063|ELME000136|ELME000155|ELME000159|ELME000239|ELME000289|ELME000358)
Danio_rerio_nfil3-4	L199V	# |---->Altered Structure_and_dynamics (Pr = 0.32)-------------------------------------------------------|
Danio_rerio_nfil3-4	L199V	# | |---->Altered Secondary_structure (Pr = 0.26) |
Danio_rerio_nfil3-4	L199V	# | | |
Danio_rerio_nfil3-4	L199V	# | |---->Altered Stability_and_conformational_flexibility (Pr = 0.32) |
Danio_rerio_nfil3-4	L199V	# | | |---->Altered Conformational_flexibility (Pr = 0.32) |
Danio_rerio_nfil3-4	L199V	# | | |
Danio_rerio_nfil3-4	L199V	# | |---->Altered Special_structural_signatures (Pr = 0.06) |
Danio_rerio_nfil3-4	L199V	# | |---->Altered Signal_peptide (Pr = 0.00) |
Danio_rerio_nfil3-4	L199V	# | | |
Danio_rerio_nfil3-4	L199V	# | |---->Altered Transmembrane_protein (Pr = 0.06) |
Danio_rerio_nfil3-4	L199V	# | |
Danio_rerio_nfil3-4	L199V	# |---->Altered Functional_residue (Pr = 0.23) |
Danio_rerio_nfil3-4	L199V	# |---->Altered Macromolecular_binding (Pr = 0.23) |
Danio_rerio_nfil3-4	L199V	# | |---->Altered Protein_binding (Pr = 0.23) |
Danio_rerio_nfil3-4	L199V	# | |---->Altered Disordered_interface (Pr = 0.23) |
Danio_rerio_nfil3-4	L199V	# | | |
Danio_rerio_nfil3-4	L199V	# | |---->Altered Ordered_interface (Pr = 0.08) |
Danio_rerio_nfil3-4	L199V	# | |
Danio_rerio_nfil3-4	L199V	# |---->Altered Metal_binding (Pr = 0.01)<---------------------------------------------------------|
Danio_rerio_nfil3-4	L199V	# |
Danio_rerio_nfil3-4	L199V	# |---->Altered PTM_site (Pr = 0.12)
Danio_rerio_nfil3-4	S206P	0.326	Gain of O-linked_glycosylation at T207 (Pr = 0.33 | P = 4.1e-03); Gain of Loop (Pr = 0.27 | P = 0.04)	Altered Motifs (ELME000063:CK1 phosphorylation site; ELME000136:The Class IV WW domain interaction motif is recognised primarily by the Pin1 phosphorylation-dependent prolyl isomerase.; ELME000159:Proline-Directed Kinase (e.g. MAPK) phosphorylation site in higher eukaryotes.; ELME000173:Consensus derived from reported natural interactors which do not match the Mode 1 and Mode 2 ligands.; ELME000239:The USP7 NTD domain binding motif variant based on the MDM2 and P53 interactions.)	Predicted conservation scores
Danio_rerio_nfil3-4	S206P	# Altered Effect (Pr = 0.33)
Danio_rerio_nfil3-4	S206P	# |---->Altered Motifs (ELME000063|ELME000136|ELME000159|ELME000173|ELME000239)
Danio_rerio_nfil3-4	S206P	# |---->Altered Structure_and_dynamics (Pr = 0.27)-------------------------------------------------------|
Danio_rerio_nfil3-4	S206P	# | |---->Altered Secondary_structure (Pr = 0.27) |
Danio_rerio_nfil3-4	S206P	# | | |---->Gain of Loop (Pr = 0.27 | P = 0.04) |
Danio_rerio_nfil3-4	S206P	# | | |
Danio_rerio_nfil3-4	S206P	# | |---->Altered Stability_and_conformational_flexibility (Pr = 0.21) |
Danio_rerio_nfil3-4	S206P	# | | |---->Altered Conformational_flexibility (Pr = 0.21) |
Danio_rerio_nfil3-4	S206P	# | | |
Danio_rerio_nfil3-4	S206P	# | |---->Altered Special_structural_signatures (Pr = 0.03) |
Danio_rerio_nfil3-4	S206P	# | |---->Altered Signal_peptide (Pr = 0.00) |
Danio_rerio_nfil3-4	S206P	# | | |
Danio_rerio_nfil3-4	S206P	# | |---->Altered Transmembrane_protein (Pr = 0.03) |
Danio_rerio_nfil3-4	S206P	# | |
Danio_rerio_nfil3-4	S206P	# |---->Altered Functional_residue (Pr = 0.33) |
Danio_rerio_nfil3-4	S206P	# |---->Altered Macromolecular_binding (Pr = 0.05) |
Danio_rerio_nfil3-4	S206P	# | |---->Altered Protein_binding (Pr = 0.05) |
Danio_rerio_nfil3-4	S206P	# | |---->Altered Disordered_interface (Pr = 0.05) |
Danio_rerio_nfil3-4	S206P	# | | |
Danio_rerio_nfil3-4	S206P	# | |---->Altered Ordered_interface (Pr = 0.05) |
Danio_rerio_nfil3-4	S206P	# | |
Danio_rerio_nfil3-4	S206P	# |---->Altered Metal_binding (Pr = 0.01)<---------------------------------------------------------|
Danio_rerio_nfil3-4	S206P	# |
Danio_rerio_nfil3-4	S206P	# |---->Altered PTM_site (Pr = 0.33)
Danio_rerio_nfil3-4	S206P	# |---->Gain of O-linked_glycosylation at T207 (Pr = 0.33 | P = 4.1e-03)
Danio_rerio_nfil3-4	S209T	0.140	Loss of Intrinsic_disorder (Pr = 0.35 | P = 0.04); Loss of O-linked_glycosylation at T207 (Pr = 0.19 | P = 0.02)	Altered Motifs (ELME000052:Phosphothreonine motif binding a subset of FHA domains that show a preference for a large aliphatic amino acid at the pT+3 position.; ELME000063:CK1 phosphorylation site; ELME000136:The Class IV WW domain interaction motif is recognised primarily by the Pin1 phosphorylation-dependent prolyl isomerase.; ELME000159:Proline-Directed Kinase (e.g. MAPK) phosphorylation site in higher eukaryotes.; ELME000173:Consensus derived from reported natural interactors which do not match the Mode 1 and Mode 2 ligands.)	Predicted conservation scores
Danio_rerio_nfil3-4	S209T	# Altered Effect (Pr = 0.35)
Danio_rerio_nfil3-4	S209T	# |---->Altered Motifs (ELME000052|ELME000063|ELME000136|ELME000159|ELME000173)
Danio_rerio_nfil3-4	S209T	# |---->Altered Structure_and_dynamics (Pr = 0.35)-------------------------------------------------------|
Danio_rerio_nfil3-4	S209T	# | |---->Altered Secondary_structure (Pr = 0.25) |
Danio_rerio_nfil3-4	S209T	# | | |
Danio_rerio_nfil3-4	S209T	# | |---->Altered Stability_and_conformational_flexibility (Pr = 0.35) |
Danio_rerio_nfil3-4	S209T	# | | |---->Altered Conformational_flexibility (Pr = 0.35) |
Danio_rerio_nfil3-4	S209T	# | | |---->Loss of Intrinsic_disorder (Pr = 0.35 | P = 0.04) |
Danio_rerio_nfil3-4	S209T	# | | |
Danio_rerio_nfil3-4	S209T	# | |---->Altered Special_structural_signatures (Pr = 0.02) |
Danio_rerio_nfil3-4	S209T	# | |---->Altered Signal_peptide (Pr = 0.00) |
Danio_rerio_nfil3-4	S209T	# | | |
Danio_rerio_nfil3-4	S209T	# | |---->Altered Transmembrane_protein (Pr = 0.02) |
Danio_rerio_nfil3-4	S209T	# | |
Danio_rerio_nfil3-4	S209T	# |---->Altered Functional_residue (Pr = 0.19) |
Danio_rerio_nfil3-4	S209T	# |---->Altered Macromolecular_binding (Pr = 0.07) |
Danio_rerio_nfil3-4	S209T	# | |---->Altered Protein_binding (Pr = 0.07) |
Danio_rerio_nfil3-4	S209T	# | |---->Altered Disordered_interface (Pr = 0.06) |
Danio_rerio_nfil3-4	S209T	# | | |
Danio_rerio_nfil3-4	S209T	# | |---->Altered Ordered_interface (Pr = 0.07) |
Danio_rerio_nfil3-4	S209T	# | |
Danio_rerio_nfil3-4	S209T	# |---->Altered Metal_binding (Pr = 0.01)<---------------------------------------------------------|
Danio_rerio_nfil3-4	S209T	# |
Danio_rerio_nfil3-4	S209T	# |---->Altered PTM_site (Pr = 0.19)
Danio_rerio_nfil3-4	S209T	# |---->Loss of O-linked_glycosylation at T207 (Pr = 0.19 | P = 0.02)
Danio_rerio_nfil3-4	H216Q	0.116	Gain of Intrinsic_disorder (Pr = 0.31 | P = 0.04)	Altered Motifs (ELME000136:The Class IV WW domain interaction motif is recognised primarily by the Pin1 phosphorylation-dependent prolyl isomerase.; ELME000145:PxLxP motif is recognized by a subset of MYND domain containing proteins.; ELME000159:Proline-Directed Kinase (e.g. MAPK) phosphorylation site in higher eukaryotes.; ELME000358:Phospho-dependent motif that mediates docking of CDK substrates and regulators to cyclin-CDK-bound Cks1.)	Predicted conservation scores
Danio_rerio_nfil3-4	H216Q	# Altered Effect (Pr = 0.31)
Danio_rerio_nfil3-4	H216Q	# |---->Altered Motifs (ELME000136|ELME000145|ELME000159|ELME000358)
Danio_rerio_nfil3-4	H216Q	# |---->Altered Structure_and_dynamics (Pr = 0.31)-------------------------------------------------------|
Danio_rerio_nfil3-4	H216Q	# | |---->Altered Secondary_structure (Pr = 0.25) |
Danio_rerio_nfil3-4	H216Q	# | | |
Danio_rerio_nfil3-4	H216Q	# | |---->Altered Stability_and_conformational_flexibility (Pr = 0.31) |
Danio_rerio_nfil3-4	H216Q	# | | |---->Altered Conformational_flexibility (Pr = 0.31) |
Danio_rerio_nfil3-4	H216Q	# | | |---->Gain of Intrinsic_disorder (Pr = 0.31 | P = 0.04) |
Danio_rerio_nfil3-4	H216Q	# | | |
Danio_rerio_nfil3-4	H216Q	# | |---->Altered Special_structural_signatures (Pr = 0.02) |
Danio_rerio_nfil3-4	H216Q	# | |---->Altered Signal_peptide (Pr = 0.00) |
Danio_rerio_nfil3-4	H216Q	# | | |
Danio_rerio_nfil3-4	H216Q	# | |---->Altered Transmembrane_protein (Pr = 0.02) |
Danio_rerio_nfil3-4	H216Q	# | |
Danio_rerio_nfil3-4	H216Q	# |---->Altered Functional_residue (Pr = 0.10) |
Danio_rerio_nfil3-4	H216Q	# |---->Altered Macromolecular_binding (Pr = 0.10) |
Danio_rerio_nfil3-4	H216Q	# | |---->Altered Protein_binding (Pr = 0.10) |
Danio_rerio_nfil3-4	H216Q	# | |---->Altered Disordered_interface (Pr = 0.10) |
Danio_rerio_nfil3-4	H216Q	# | | |
Danio_rerio_nfil3-4	H216Q	# | |---->Altered Ordered_interface (Pr = 0.06) |
Danio_rerio_nfil3-4	H216Q	# | |
Danio_rerio_nfil3-4	H216Q	# |---->Altered Metal_binding (Pr = 0.00)<---------------------------------------------------------|
Danio_rerio_nfil3-4	H216Q	# |
Danio_rerio_nfil3-4	H216Q	# |---->Altered PTM_site (Pr = 0.09)
Danio_rerio_nfil3-4	T218S	0.055	Gain of Intrinsic_disorder (Pr = 0.38 | P = 0.01)	Altered Motifs (ELME000136:The Class IV WW domain interaction motif is recognised primarily by the Pin1 phosphorylation-dependent prolyl isomerase.; ELME000145:PxLxP motif is recognized by a subset of MYND domain containing proteins.; ELME000159:Proline-Directed Kinase (e.g. MAPK) phosphorylation site in higher eukaryotes.; ELME000303:Peptide ligand motif that directly binds to the MLLE/PABC domain found in poly(A)-binding proteins and HYD E3 ubiquitin ligases - mainly via a common central core region and a complementary N-terminal region.)	Predicted conservation scores
Danio_rerio_nfil3-4	T218S	# Altered Effect (Pr = 0.38)
Danio_rerio_nfil3-4	T218S	# |---->Altered Motifs (ELME000136|ELME000145|ELME000159|ELME000303)
Danio_rerio_nfil3-4	T218S	# |---->Altered Structure_and_dynamics (Pr = 0.38)-------------------------------------------------------|
Danio_rerio_nfil3-4	T218S	# | |---->Altered Secondary_structure (Pr = 0.24) |
Danio_rerio_nfil3-4	T218S	# | | |
Danio_rerio_nfil3-4	T218S	# | |---->Altered Stability_and_conformational_flexibility (Pr = 0.38) |
Danio_rerio_nfil3-4	T218S	# | | |---->Altered Conformational_flexibility (Pr = 0.38) |
Danio_rerio_nfil3-4	T218S	# | | |---->Gain of Intrinsic_disorder (Pr = 0.38 | P = 0.01) |
Danio_rerio_nfil3-4	T218S	# | | |
Danio_rerio_nfil3-4	T218S	# | |---->Altered Special_structural_signatures (Pr = 0.02) |
Danio_rerio_nfil3-4	T218S	# | |---->Altered Signal_peptide (Pr = 0.00) |
Danio_rerio_nfil3-4	T218S	# | | |
Danio_rerio_nfil3-4	T218S	# | |---->Altered Transmembrane_protein (Pr = 0.02) |
Danio_rerio_nfil3-4	T218S	# | |
Danio_rerio_nfil3-4	T218S	# |---->Altered Functional_residue (Pr = 0.11) |
Danio_rerio_nfil3-4	T218S	# |---->Altered Macromolecular_binding (Pr = 0.11) |
Danio_rerio_nfil3-4	T218S	# | |---->Altered Protein_binding (Pr = 0.11) |
Danio_rerio_nfil3-4	T218S	# | |---->Altered Disordered_interface (Pr = 0.11) |
Danio_rerio_nfil3-4	T218S	# | | |
Danio_rerio_nfil3-4	T218S	# | |---->Altered Ordered_interface (Pr = 0.06) |
Danio_rerio_nfil3-4	T218S	# | |
Danio_rerio_nfil3-4	T218S	# |---->Altered Metal_binding (Pr = 0.00)<---------------------------------------------------------|
Danio_rerio_nfil3-4	T218S	# |
Danio_rerio_nfil3-4	T218S	# |---->Altered PTM_site (Pr = 0.09)
Danio_rerio_nfil3-4	A220P	0.148	Gain of Intrinsic_disorder (Pr = 0.40 | P = 8.8e-03); Loss of Loop (Pr = 0.27 | P = 0.03)	Altered Motifs (ELME000136:The Class IV WW domain interaction motif is recognised primarily by the Pin1 phosphorylation-dependent prolyl isomerase.; ELME000159:Proline-Directed Kinase (e.g. MAPK) phosphorylation site in higher eukaryotes.; ELME000239:The USP7 NTD domain binding motif variant based on the MDM2 and P53 interactions.)	Predicted conservation scores
Danio_rerio_nfil3-4	A220P	# Altered Effect (Pr = 0.40)
Danio_rerio_nfil3-4	A220P	# |---->Altered Motifs (ELME000136|ELME000159|ELME000239)
Danio_rerio_nfil3-4	A220P	# |---->Altered Structure_and_dynamics (Pr = 0.40)-------------------------------------------------------|
Danio_rerio_nfil3-4	A220P	# | |---->Altered Secondary_structure (Pr = 0.27) |
Danio_rerio_nfil3-4	A220P	# | | |---->Loss of Loop (Pr = 0.27 | P = 0.03) |
Danio_rerio_nfil3-4	A220P	# | | |
Danio_rerio_nfil3-4	A220P	# | |---->Altered Stability_and_conformational_flexibility (Pr = 0.40) |
Danio_rerio_nfil3-4	A220P	# | | |---->Altered Conformational_flexibility (Pr = 0.40) |
Danio_rerio_nfil3-4	A220P	# | | |---->Gain of Intrinsic_disorder (Pr = 0.40 | P = 8.8e-03) |
Danio_rerio_nfil3-4	A220P	# | | |
Danio_rerio_nfil3-4	A220P	# | |---->Altered Special_structural_signatures (Pr = 0.01) |
Danio_rerio_nfil3-4	A220P	# | |---->Altered Signal_peptide (Pr = 0.00) |
Danio_rerio_nfil3-4	A220P	# | | |
Danio_rerio_nfil3-4	A220P	# | |---->Altered Transmembrane_protein (Pr = 0.01) |
Danio_rerio_nfil3-4	A220P	# | |
Danio_rerio_nfil3-4	A220P	# |---->Altered Functional_residue (Pr = 0.15) |
Danio_rerio_nfil3-4	A220P	# |---->Altered Macromolecular_binding (Pr = 0.13) |
Danio_rerio_nfil3-4	A220P	# | |---->Altered Protein_binding (Pr = 0.13) |
Danio_rerio_nfil3-4	A220P	# | |---->Altered Disordered_interface (Pr = 0.13) |
Danio_rerio_nfil3-4	A220P	# | | |
Danio_rerio_nfil3-4	A220P	# | |---->Altered Ordered_interface (Pr = 0.06) |
Danio_rerio_nfil3-4	A220P	# | |
Danio_rerio_nfil3-4	A220P	# |---->Altered Metal_binding (Pr = 0.00)<---------------------------------------------------------|
Danio_rerio_nfil3-4	A220P	# |
Danio_rerio_nfil3-4	A220P	# |---->Altered PTM_site (Pr = 0.15)
Danio_rerio_nfil3-4	A221T	0.053		Altered Motifs (ELME000159:Proline-Directed Kinase (e.g. MAPK) phosphorylation site in higher eukaryotes.; ELME000239:The USP7 NTD domain binding motif variant based on the MDM2 and P53 interactions.)	Predicted conservation scores
Danio_rerio_nfil3-4	A221T	# Altered Effect (Pr = 0.26)
Danio_rerio_nfil3-4	A221T	# |---->Altered Motifs (ELME000159|ELME000239)
Danio_rerio_nfil3-4	A221T	# |---->Altered Structure_and_dynamics (Pr = 0.26)-------------------------------------------------------|
Danio_rerio_nfil3-4	A221T	# | |---->Altered Secondary_structure (Pr = 0.25) |
Danio_rerio_nfil3-4	A221T	# | | |
Danio_rerio_nfil3-4	A221T	# | |---->Altered Stability_and_conformational_flexibility (Pr = 0.26) |
Danio_rerio_nfil3-4	A221T	# | | |---->Altered Conformational_flexibility (Pr = 0.26) |
Danio_rerio_nfil3-4	A221T	# | | |
Danio_rerio_nfil3-4	A221T	# | |---->Altered Special_structural_signatures (Pr = 0.01) |
Danio_rerio_nfil3-4	A221T	# | |---->Altered Signal_peptide (Pr = 0.00) |
Danio_rerio_nfil3-4	A221T	# | | |
Danio_rerio_nfil3-4	A221T	# | |---->Altered Transmembrane_protein (Pr = 0.01) |
Danio_rerio_nfil3-4	A221T	# | |
Danio_rerio_nfil3-4	A221T	# |---->Altered Functional_residue (Pr = 0.13) |
Danio_rerio_nfil3-4	A221T	# |---->Altered Macromolecular_binding (Pr = 0.13) |
Danio_rerio_nfil3-4	A221T	# | |---->Altered Protein_binding (Pr = 0.13) |
Danio_rerio_nfil3-4	A221T	# | |---->Altered Disordered_interface (Pr = 0.13) |
Danio_rerio_nfil3-4	A221T	# | | |
Danio_rerio_nfil3-4	A221T	# | |---->Altered Ordered_interface (Pr = 0.06) |
Danio_rerio_nfil3-4	A221T	# | |
Danio_rerio_nfil3-4	A221T	# |---->Altered Metal_binding (Pr = 0.00)<---------------------------------------------------------|
Danio_rerio_nfil3-4	A221T	# |
Danio_rerio_nfil3-4	A221T	# |---->Altered PTM_site (Pr = 0.10)
Danio_rerio_nfil3-4	A222T	0.074		Altered Motifs (ELME000053:GSK3 phosphorylation recognition site; ELME000239:The USP7 NTD domain binding motif variant based on the MDM2 and P53 interactions.; ELME000289:The TPxxS phospho-dependent degron binds the FBW7 F box proteins of the SCF (Skp1_Cullin-Fbox) complex.)	Predicted conservation scores
Danio_rerio_nfil3-4	A222T	# Altered Effect (Pr = 0.26)
Danio_rerio_nfil3-4	A222T	# |---->Altered Motifs (ELME000053|ELME000239|ELME000289)
Danio_rerio_nfil3-4	A222T	# |---->Altered Structure_and_dynamics (Pr = 0.26)-------------------------------------------------------|
Danio_rerio_nfil3-4	A222T	# | |---->Altered Secondary_structure (Pr = 0.25) |
Danio_rerio_nfil3-4	A222T	# | | |
Danio_rerio_nfil3-4	A222T	# | |---->Altered Stability_and_conformational_flexibility (Pr = 0.26) |
Danio_rerio_nfil3-4	A222T	# | | |---->Altered Conformational_flexibility (Pr = 0.26) |
Danio_rerio_nfil3-4	A222T	# | | |
Danio_rerio_nfil3-4	A222T	# | |---->Altered Special_structural_signatures (Pr = 0.01) |
Danio_rerio_nfil3-4	A222T	# | |---->Altered Signal_peptide (Pr = 0.00) |
Danio_rerio_nfil3-4	A222T	# | | |
Danio_rerio_nfil3-4	A222T	# | |---->Altered Transmembrane_protein (Pr = 0.01) |
Danio_rerio_nfil3-4	A222T	# | |
Danio_rerio_nfil3-4	A222T	# |---->Altered Functional_residue (Pr = 0.16) |
Danio_rerio_nfil3-4	A222T	# |---->Altered Macromolecular_binding (Pr = 0.15) |
Danio_rerio_nfil3-4	A222T	# | |---->Altered Protein_binding (Pr = 0.15) |
Danio_rerio_nfil3-4	A222T	# | |---->Altered Disordered_interface (Pr = 0.15) |
Danio_rerio_nfil3-4	A222T	# | | |
Danio_rerio_nfil3-4	A222T	# | |---->Altered Ordered_interface (Pr = 0.06) |
Danio_rerio_nfil3-4	A222T	# | |
Danio_rerio_nfil3-4	A222T	# |---->Altered Metal_binding (Pr = 0.00)<---------------------------------------------------------|
Danio_rerio_nfil3-4	A222T	# |
Danio_rerio_nfil3-4	A222T	# |---->Altered PTM_site (Pr = 0.16)
Danio_rerio_nfil3-4	S223T	0.136	Loss of Intrinsic_disorder (Pr = 0.35 | P = 0.05); Loss of Loop (Pr = 0.30 | P = 7.7e-03)	Altered Motifs (ELME000239:The USP7 NTD domain binding motif variant based on the MDM2 and P53 interactions.)	Predicted conservation scores
Danio_rerio_nfil3-4	S223T	# Altered Effect (Pr = 0.35)
Danio_rerio_nfil3-4	S223T	# |---->Altered Motifs (ELME000239)
Danio_rerio_nfil3-4	S223T	# |---->Altered Structure_and_dynamics (Pr = 0.35)-------------------------------------------------------|
Danio_rerio_nfil3-4	S223T	# | |---->Altered Secondary_structure (Pr = 0.30) |
Danio_rerio_nfil3-4	S223T	# | | |---->Loss of Loop (Pr = 0.30 | P = 7.7e-03) |
Danio_rerio_nfil3-4	S223T	# | | |
Danio_rerio_nfil3-4	S223T	# | |---->Altered Stability_and_conformational_flexibility (Pr = 0.35) |
Danio_rerio_nfil3-4	S223T	# | | |---->Altered Conformational_flexibility (Pr = 0.35) |
Danio_rerio_nfil3-4	S223T	# | | |---->Loss of Intrinsic_disorder (Pr = 0.35 | P = 0.05) |
Danio_rerio_nfil3-4	S223T	# | | |
Danio_rerio_nfil3-4	S223T	# | |---->Altered Special_structural_signatures (Pr = 0.01) |
Danio_rerio_nfil3-4	S223T	# | |---->Altered Signal_peptide (Pr = 0.00) |
Danio_rerio_nfil3-4	S223T	# | | |
Danio_rerio_nfil3-4	S223T	# | |---->Altered Transmembrane_protein (Pr = 0.01) |
Danio_rerio_nfil3-4	S223T	# | |
Danio_rerio_nfil3-4	S223T	# |---->Altered Functional_residue (Pr = 0.16) |
Danio_rerio_nfil3-4	S223T	# |---->Altered Macromolecular_binding (Pr = 0.16) |
Danio_rerio_nfil3-4	S223T	# | |---->Altered Protein_binding (Pr = 0.16) |
Danio_rerio_nfil3-4	S223T	# | |---->Altered Disordered_interface (Pr = 0.16) |
Danio_rerio_nfil3-4	S223T	# | | |
Danio_rerio_nfil3-4	S223T	# | |---->Altered Ordered_interface (Pr = 0.07) |
Danio_rerio_nfil3-4	S223T	# | |
Danio_rerio_nfil3-4	S223T	# |---->Altered Metal_binding (Pr = 0.00)<---------------------------------------------------------|
Danio_rerio_nfil3-4	S223T	# |
Danio_rerio_nfil3-4	S223T	# |---->Altered PTM_site (Pr = 0.16)
Danio_rerio_nfil3-4	Q235H	0.082		Altered Motifs (None)	Predicted conservation scores
Danio_rerio_nfil3-4	Q235H	# Altered Effect (Pr = 0.31)
Danio_rerio_nfil3-4	Q235H	# |---->Altered Motifs (None)
Danio_rerio_nfil3-4	Q235H	# |---->Altered Structure_and_dynamics (Pr = 0.31)-------------------------------------------------------|
Danio_rerio_nfil3-4	Q235H	# | |---->Altered Secondary_structure (Pr = 0.25) |
Danio_rerio_nfil3-4	Q235H	# | | |
Danio_rerio_nfil3-4	Q235H	# | |---->Altered Stability_and_conformational_flexibility (Pr = 0.31) |
Danio_rerio_nfil3-4	Q235H	# | | |---->Altered Conformational_flexibility (Pr = 0.31) |
Danio_rerio_nfil3-4	Q235H	# | | |
Danio_rerio_nfil3-4	Q235H	# | |---->Altered Special_structural_signatures (Pr = 0.02) |
Danio_rerio_nfil3-4	Q235H	# | |---->Altered Signal_peptide (Pr = 0.00) |
Danio_rerio_nfil3-4	Q235H	# | | |
Danio_rerio_nfil3-4	Q235H	# | |---->Altered Transmembrane_protein (Pr = 0.02) |
Danio_rerio_nfil3-4	Q235H	# | |
Danio_rerio_nfil3-4	Q235H	# |---->Altered Functional_residue (Pr = 0.19) |
Danio_rerio_nfil3-4	Q235H	# |---->Altered Macromolecular_binding (Pr = 0.17) |
Danio_rerio_nfil3-4	Q235H	# | |---->Altered Protein_binding (Pr = 0.17) |
Danio_rerio_nfil3-4	Q235H	# | |---->Altered Disordered_interface (Pr = 0.17) |
Danio_rerio_nfil3-4	Q235H	# | | |
Danio_rerio_nfil3-4	Q235H	# | |---->Altered Ordered_interface (Pr = 0.05) |
Danio_rerio_nfil3-4	Q235H	# | |
Danio_rerio_nfil3-4	Q235H	# |---->Altered Metal_binding (Pr = 0.00)<---------------------------------------------------------|
Danio_rerio_nfil3-4	Q235H	# |
Danio_rerio_nfil3-4	Q235H	# |---->Altered PTM_site (Pr = 0.19)
Danio_rerio_nfil3-4	T271S	0.066	Gain of Intrinsic_disorder (Pr = 0.34 | P = 0.02)	Altered Motifs (ELME000085:Glycosaminoglycan attachment site)	Predicted conservation scores
Danio_rerio_nfil3-4	T271S	# Altered Effect (Pr = 0.34)
Danio_rerio_nfil3-4	T271S	# |---->Altered Motifs (ELME000085)
Danio_rerio_nfil3-4	T271S	# |---->Altered Structure_and_dynamics (Pr = 0.34)-------------------------------------------------------|
Danio_rerio_nfil3-4	T271S	# | |---->Altered Secondary_structure (Pr = 0.25) |
Danio_rerio_nfil3-4	T271S	# | | |
Danio_rerio_nfil3-4	T271S	# | |---->Altered Stability_and_conformational_flexibility (Pr = 0.34) |
Danio_rerio_nfil3-4	T271S	# | | |---->Altered Conformational_flexibility (Pr = 0.34) |
Danio_rerio_nfil3-4	T271S	# | | |---->Gain of Intrinsic_disorder (Pr = 0.34 | P = 0.02) |
Danio_rerio_nfil3-4	T271S	# | | |
Danio_rerio_nfil3-4	T271S	# | |---->Altered Special_structural_signatures (Pr = 0.01) |
Danio_rerio_nfil3-4	T271S	# | |---->Altered Signal_peptide (Pr = 0.00) |
Danio_rerio_nfil3-4	T271S	# | | |
Danio_rerio_nfil3-4	T271S	# | |---->Altered Transmembrane_protein (Pr = 0.01) |
Danio_rerio_nfil3-4	T271S	# | |
Danio_rerio_nfil3-4	T271S	# |---->Altered Functional_residue (Pr = 0.26) |
Danio_rerio_nfil3-4	T271S	# |---->Altered Macromolecular_binding (Pr = 0.26) |
Danio_rerio_nfil3-4	T271S	# | |---->Altered Protein_binding (Pr = 0.26) |
Danio_rerio_nfil3-4	T271S	# | |---->Altered Disordered_interface (Pr = 0.26) |
Danio_rerio_nfil3-4	T271S	# | | |
Danio_rerio_nfil3-4	T271S	# | |---->Altered Ordered_interface (Pr = 0.05) |
Danio_rerio_nfil3-4	T271S	# | |
Danio_rerio_nfil3-4	T271S	# |---->Altered Metal_binding (Pr = 0.09)<---------------------------------------------------------|
Danio_rerio_nfil3-4	T271S	# |
Danio_rerio_nfil3-4	T271S	# |---->Altered PTM_site (Pr = 0.14)
Danio_rerio_nfil3-4	R292F	0.141	Loss of Intrinsic_disorder (Pr = 0.43 | P = 0.02); Loss of ADP-ribosylation at R292 (Pr = 0.28 | P = 5.8e-03); Gain of Ubiquitylation at K293 (Pr = 0.19 | P = 0.01)	Altered Motifs (ELME000102:N-Arg dibasic convertase (nardilysin) cleavage site (Xaa-|-Arg-Lys or Arg-|-Arg-Xaa).)	Predicted conservation scores
Danio_rerio_nfil3-4	R292F	# Altered Effect (Pr = 0.43)
Danio_rerio_nfil3-4	R292F	# |---->Altered Motifs (ELME000102)
Danio_rerio_nfil3-4	R292F	# |---->Altered Structure_and_dynamics (Pr = 0.43)-------------------------------------------------------|
Danio_rerio_nfil3-4	R292F	# | |---->Altered Secondary_structure (Pr = 0.26) |
Danio_rerio_nfil3-4	R292F	# | | |
Danio_rerio_nfil3-4	R292F	# | |---->Altered Stability_and_conformational_flexibility (Pr = 0.43) |
Danio_rerio_nfil3-4	R292F	# | | |---->Altered Conformational_flexibility (Pr = 0.43) |
Danio_rerio_nfil3-4	R292F	# | | |---->Loss of Intrinsic_disorder (Pr = 0.43 | P = 0.02) |
Danio_rerio_nfil3-4	R292F	# | | |
Danio_rerio_nfil3-4	R292F	# | |---->Altered Special_structural_signatures (Pr = 0.02) |
Danio_rerio_nfil3-4	R292F	# | |---->Altered Signal_peptide (Pr = 0.00) |
Danio_rerio_nfil3-4	R292F	# | | |
Danio_rerio_nfil3-4	R292F	# | |---->Altered Transmembrane_protein (Pr = 0.02) |
Danio_rerio_nfil3-4	R292F	# | |
Danio_rerio_nfil3-4	R292F	# |---->Altered Functional_residue (Pr = 0.28) |
Danio_rerio_nfil3-4	R292F	# |---->Altered Macromolecular_binding (Pr = 0.22) |
Danio_rerio_nfil3-4	R292F	# | |---->Altered Protein_binding (Pr = 0.22) |
Danio_rerio_nfil3-4	R292F	# | |---->Altered Disordered_interface (Pr = 0.22) |
Danio_rerio_nfil3-4	R292F	# | | |
Danio_rerio_nfil3-4	R292F	# | |---->Altered Ordered_interface (Pr = 0.05) |
Danio_rerio_nfil3-4	R292F	# | |
Danio_rerio_nfil3-4	R292F	# |---->Altered Metal_binding (Pr = 0.01)<---------------------------------------------------------|
Danio_rerio_nfil3-4	R292F	# |
Danio_rerio_nfil3-4	R292F	# |---->Altered PTM_site (Pr = 0.28)
Danio_rerio_nfil3-4	R292F	# |---->Loss of ADP-ribosylation at R292 (Pr = 0.28 | P = 5.8e-03)
Danio_rerio_nfil3-4	R292F	# |---->Gain of Ubiquitylation at K293 (Pr = 0.19 | P = 0.01)
Danio_rerio_nfil3-4	R296G	0.105	Loss of Phosphorylation at S299 (Pr = 0.47 | P = 5.1e-03); Loss of ADP-ribosylation at R296 (Pr = 0.23 | P = 0.02); Gain of Ubiquitylation at K293 (Pr = 0.22 | P = 3.9e-03); Gain of Methylation at K298 (Pr = 0.09 | P = 0.05)	Altered Motifs (ELME000173:Consensus derived from reported natural interactors which do not match the Mode 1 and Mode 2 ligands.; PS00008:N-myristoylation site)	Predicted conservation scores
Danio_rerio_nfil3-4	R296G	# Altered Effect (Pr = 0.47)
Danio_rerio_nfil3-4	R296G	# |---->Altered Motifs (ELME000173|PS00008)
Danio_rerio_nfil3-4	R296G	# |---->Altered Structure_and_dynamics (Pr = 0.26)-------------------------------------------------------|
Danio_rerio_nfil3-4	R296G	# | |---->Altered Secondary_structure (Pr = 0.26) |
Danio_rerio_nfil3-4	R296G	# | | |
Danio_rerio_nfil3-4	R296G	# | |---->Altered Stability_and_conformational_flexibility (Pr = 0.22) |
Danio_rerio_nfil3-4	R296G	# | | |---->Altered Conformational_flexibility (Pr = 0.22) |
Danio_rerio_nfil3-4	R296G	# | | |
Danio_rerio_nfil3-4	R296G	# | |---->Altered Special_structural_signatures (Pr = 0.03) |
Danio_rerio_nfil3-4	R296G	# | |---->Altered Signal_peptide (Pr = 0.00) |
Danio_rerio_nfil3-4	R296G	# | | |
Danio_rerio_nfil3-4	R296G	# | |---->Altered Transmembrane_protein (Pr = 0.03) |
Danio_rerio_nfil3-4	R296G	# | |
Danio_rerio_nfil3-4	R296G	# |---->Altered Functional_residue (Pr = 0.47) |
Danio_rerio_nfil3-4	R296G	# |---->Altered Macromolecular_binding (Pr = 0.17) |
Danio_rerio_nfil3-4	R296G	# | |---->Altered Protein_binding (Pr = 0.17) |
Danio_rerio_nfil3-4	R296G	# | |---->Altered Disordered_interface (Pr = 0.17) |
Danio_rerio_nfil3-4	R296G	# | | |
Danio_rerio_nfil3-4	R296G	# | |---->Altered Ordered_interface (Pr = 0.04) |
Danio_rerio_nfil3-4	R296G	# | |
Danio_rerio_nfil3-4	R296G	# |---->Altered Metal_binding (Pr = 0.01)<---------------------------------------------------------|
Danio_rerio_nfil3-4	R296G	# |
Danio_rerio_nfil3-4	R296G	# |---->Altered PTM_site (Pr = 0.47)
Danio_rerio_nfil3-4	R296G	# |---->Loss of ADP-ribosylation at R296 (Pr = 0.23 | P = 0.02)
Danio_rerio_nfil3-4	R296G	# |---->Gain of Methylation at K298 (Pr = 0.09 | P = 0.05)
Danio_rerio_nfil3-4	R296G	# |---->Loss of Phosphorylation at S299 (Pr = 0.47 | P = 5.1e-03)
Danio_rerio_nfil3-4	R296G	# |---->Gain of Ubiquitylation at K293 (Pr = 0.22 | P = 3.9e-03)
Danio_rerio_nfil3-4	A356V	0.041	Gain of ADP-ribosylation at R352 (Pr = 0.21 | P = 0.02); Loss of Sulfation at Y357 (Pr = 0.01 | P = 0.05)	Altered Motifs (ELME000239:The USP7 NTD domain binding motif variant based on the MDM2 and P53 interactions.; PS00007:Tyrosine kinase phosphorylation site)	Predicted conservation scores
Danio_rerio_nfil3-4	A356V	# Altered Effect (Pr = 0.25)
Danio_rerio_nfil3-4	A356V	# |---->Altered Motifs (ELME000239|PS00007)
Danio_rerio_nfil3-4	A356V	# |---->Altered Structure_and_dynamics (Pr = 0.25)-------------------------------------------------------|
Danio_rerio_nfil3-4	A356V	# | |---->Altered Secondary_structure (Pr = 0.25) |
Danio_rerio_nfil3-4	A356V	# | | |
Danio_rerio_nfil3-4	A356V	# | |---->Altered Stability_and_conformational_flexibility (Pr = 0.21) |
Danio_rerio_nfil3-4	A356V	# | | |---->Altered Conformational_flexibility (Pr = 0.21) |
Danio_rerio_nfil3-4	A356V	# | | |
Danio_rerio_nfil3-4	A356V	# | |---->Altered Special_structural_signatures (Pr = 0.02) |
Danio_rerio_nfil3-4	A356V	# | |---->Altered Signal_peptide (Pr = 0.00) |
Danio_rerio_nfil3-4	A356V	# | | |
Danio_rerio_nfil3-4	A356V	# | |---->Altered Transmembrane_protein (Pr = 0.02) |
Danio_rerio_nfil3-4	A356V	# | |
Danio_rerio_nfil3-4	A356V	# |---->Altered Functional_residue (Pr = 0.21) |
Danio_rerio_nfil3-4	A356V	# |---->Altered Macromolecular_binding (Pr = 0.16) |
Danio_rerio_nfil3-4	A356V	# | |---->Altered Protein_binding (Pr = 0.16) |
Danio_rerio_nfil3-4	A356V	# | |---->Altered Disordered_interface (Pr = 0.15) |
Danio_rerio_nfil3-4	A356V	# | | |
Danio_rerio_nfil3-4	A356V	# | |---->Altered Ordered_interface (Pr = 0.16) |
Danio_rerio_nfil3-4	A356V	# | |
Danio_rerio_nfil3-4	A356V	# |---->Altered Metal_binding (Pr = 0.00)<---------------------------------------------------------|
Danio_rerio_nfil3-4	A356V	# |
Danio_rerio_nfil3-4	A356V	# |---->Altered PTM_site (Pr = 0.21)
Danio_rerio_nfil3-4	A356V	# |---->Gain of ADP-ribosylation at R352 (Pr = 0.21 | P = 0.02)
Danio_rerio_nfil3-4	A356V	# |---->Loss of Sulfation at Y357 (Pr = 0.01 | P = 0.05)
Danio_rerio_nfil3-4	M358L	0.054	Loss of Sulfation at Y357 (Pr = 0.01 | P = 0.05)	Altered Motifs (ELME000182:STAT5 Src Homology 2 (SH2) domain binding motif.; ELME000239:The USP7 NTD domain binding motif variant based on the MDM2 and P53 interactions.)	Predicted conservation scores
Danio_rerio_nfil3-4	M358L	# Altered Effect (Pr = 0.25)
Danio_rerio_nfil3-4	M358L	# |---->Altered Motifs (ELME000182|ELME000239)
Danio_rerio_nfil3-4	M358L	# |---->Altered Structure_and_dynamics (Pr = 0.25)-------------------------------------------------------|
Danio_rerio_nfil3-4	M358L	# | |---->Altered Secondary_structure (Pr = 0.25) |
Danio_rerio_nfil3-4	M358L	# | | |
Danio_rerio_nfil3-4	M358L	# | |---->Altered Stability_and_conformational_flexibility (Pr = 0.23) |
Danio_rerio_nfil3-4	M358L	# | | |---->Altered Conformational_flexibility (Pr = 0.23) |
Danio_rerio_nfil3-4	M358L	# | | |
Danio_rerio_nfil3-4	M358L	# | |---->Altered Special_structural_signatures (Pr = 0.02) |
Danio_rerio_nfil3-4	M358L	# | |---->Altered Signal_peptide (Pr = 0.00) |
Danio_rerio_nfil3-4	M358L	# | | |
Danio_rerio_nfil3-4	M358L	# | |---->Altered Transmembrane_protein (Pr = 0.02) |
Danio_rerio_nfil3-4	M358L	# | |
Danio_rerio_nfil3-4	M358L	# |---->Altered Functional_residue (Pr = 0.21) |
Danio_rerio_nfil3-4	M358L	# |---->Altered Macromolecular_binding (Pr = 0.20) |
Danio_rerio_nfil3-4	M358L	# | |---->Altered Protein_binding (Pr = 0.20) |
Danio_rerio_nfil3-4	M358L	# | |---->Altered Disordered_interface (Pr = 0.20) |
Danio_rerio_nfil3-4	M358L	# | | |
Danio_rerio_nfil3-4	M358L	# | |---->Altered Ordered_interface (Pr = 0.16) |
Danio_rerio_nfil3-4	M358L	# | |
Danio_rerio_nfil3-4	M358L	# |---->Altered Metal_binding (Pr = 0.00)<---------------------------------------------------------|
Danio_rerio_nfil3-4	M358L	# |
Danio_rerio_nfil3-4	M358L	# |---->Altered PTM_site (Pr = 0.21)
Danio_rerio_nfil3-4	M358L	# |---->Loss of Sulfation at Y357 (Pr = 0.01 | P = 0.05)
Danio_rerio_nfil3-6	T74V	0.098	Loss of Phosphorylation at T74 (Pr = 0.90 | P = 5.2e-04); Gain of SUMOylation at K72 (Pr = 0.19 | P = 0.04); Gain of ADP-ribosylation at R71 (Pr = 0.19 | P = 0.04); Loss of Ubiquitylation at K72 (Pr = 0.17 | P = 0.02); Gain of GPI-anchor_amidation at N78 (Pr = 0.01 | P = 0.02)	Altered Motifs (ELME000008:Main preference for PKA-type AGC kinase phosphorylation.; ELME000048:Mode 1 interacting phospho-motif for 14-3-3 proteins with key conservation RxxSxP.; ELME000053:GSK3 phosphorylation recognition site; ELME000136:The Class IV WW domain interaction motif is recognised primarily by the Pin1 phosphorylation-dependent prolyl isomerase.; ELME000159:Proline-Directed Kinase (e.g. MAPK) phosphorylation site in higher eukaryotes.; PS00004:cAMP- and cGMP-dependent protein kinase phosphorylation site)	Predicted conservation scores
Danio_rerio_nfil3-6	T74V	# Altered Effect (Pr = 0.90)
Danio_rerio_nfil3-6	T74V	# |---->Altered Motifs (ELME000008|ELME000048|ELME000053|ELME000136|ELME000159|PS00004)
Danio_rerio_nfil3-6	T74V	# |---->Altered Structure_and_dynamics (Pr = 0.25)-------------------------------------------------------|
Danio_rerio_nfil3-6	T74V	# | |---->Altered Secondary_structure (Pr = 0.25) |
Danio_rerio_nfil3-6	T74V	# | | |
Danio_rerio_nfil3-6	T74V	# | |---->Altered Stability_and_conformational_flexibility (Pr = 0.25) |
Danio_rerio_nfil3-6	T74V	# | | |---->Altered Conformational_flexibility (Pr = 0.25) |
Danio_rerio_nfil3-6	T74V	# | | |
Danio_rerio_nfil3-6	T74V	# | |---->Altered Special_structural_signatures (Pr = 0.03) |
Danio_rerio_nfil3-6	T74V	# | |---->Altered Signal_peptide (Pr = 0.00) |
Danio_rerio_nfil3-6	T74V	# | | |
Danio_rerio_nfil3-6	T74V	# | |---->Altered Transmembrane_protein (Pr = 0.03) |
Danio_rerio_nfil3-6	T74V	# | |
Danio_rerio_nfil3-6	T74V	# |---->Altered Functional_residue (Pr = 0.90) |
Danio_rerio_nfil3-6	T74V	# |---->Altered Macromolecular_binding (Pr = 0.24) |
Danio_rerio_nfil3-6	T74V	# | |---->Altered Protein_binding (Pr = 0.24) |
Danio_rerio_nfil3-6	T74V	# | |---->Altered Disordered_interface (Pr = 0.24) |
Danio_rerio_nfil3-6	T74V	# | | |
Danio_rerio_nfil3-6	T74V	# | |---->Altered Ordered_interface (Pr = 0.03) |
Danio_rerio_nfil3-6	T74V	# | |
Danio_rerio_nfil3-6	T74V	# |---->Altered Metal_binding (Pr = 0.00)<---------------------------------------------------------|
Danio_rerio_nfil3-6	T74V	# |
Danio_rerio_nfil3-6	T74V	# |---->Altered PTM_site (Pr = 0.90)
Danio_rerio_nfil3-6	T74V	# |---->Gain of ADP-ribosylation at R71 (Pr = 0.19 | P = 0.04)
Danio_rerio_nfil3-6	T74V	# |---->Gain of GPI-anchor_amidation at N78 (Pr = 0.01 | P = 0.02)
Danio_rerio_nfil3-6	T74V	# |---->Loss of Phosphorylation at T74 (Pr = 0.90 | P = 5.2e-04)
Danio_rerio_nfil3-6	T74V	# |---->Gain of SUMOylation at K72 (Pr = 0.19 | P = 0.04)
Danio_rerio_nfil3-6	T74V	# |---->Loss of Ubiquitylation at K72 (Pr = 0.17 | P = 0.02)
Danio_rerio_nfil3-6	N78S	0.070	Gain of Phosphorylation at N78 (Pr = 0.75 | P = 9.1e-04); Gain of Loop (Pr = 0.43 | P = 1.5e-05); Altered MoRF (Pr = 0.29 | P = 0.03); Gain of B-factor (Pr = 0.24 | P = 0.05); Gain of Proteolytic_cleavage at R83 (Pr = 0.13 | P = 0.02); Loss of GPI-anchor_amidation at N78 (Pr = 0.01 | P = 0.02)	Altered Motifs (ELME000053:GSK3 phosphorylation recognition site; ELME000063:CK1 phosphorylation site; ELME000070:Generic motif for N-glycosylation. It was shown that Trp - Asp - and Glu are uncommon before the Ser/Thr position (PMID-8626433). Efficient glycosylation usually occurs when ~60 residues or more separate the glycosylation acceptor site from the C-terminus.; ELME000159:Proline-Directed Kinase (e.g. MAPK) phosphorylation site in higher eukaryotes.; PS00001:N-glycosylation site)	Predicted conservation scores
Danio_rerio_nfil3-6	N78S	# Altered Effect (Pr = 0.75)
Danio_rerio_nfil3-6	N78S	# |---->Altered Motifs (ELME000053|ELME000063|ELME000070|ELME000159|PS00001)
Danio_rerio_nfil3-6	N78S	# |---->Altered Structure_and_dynamics (Pr = 0.43)-------------------------------------------------------|
Danio_rerio_nfil3-6	N78S	# | |---->Altered Secondary_structure (Pr = 0.43) |
Danio_rerio_nfil3-6	N78S	# | | |---->Gain of Loop (Pr = 0.43 | P = 1.5e-05) |
Danio_rerio_nfil3-6	N78S	# | | |
Danio_rerio_nfil3-6	N78S	# | |---->Altered Stability_and_conformational_flexibility (Pr = 0.24) |
Danio_rerio_nfil3-6	N78S	# | | |---->Altered Conformational_flexibility (Pr = 0.24) |
Danio_rerio_nfil3-6	N78S	# | | |---->Gain of B-factor (Pr = 0.24 | P = 0.05) |
Danio_rerio_nfil3-6	N78S	# | | |
Danio_rerio_nfil3-6	N78S	# | |---->Altered Special_structural_signatures (Pr = 0.02) |
Danio_rerio_nfil3-6	N78S	# | |---->Altered Signal_peptide (Pr = 0.00) |
Danio_rerio_nfil3-6	N78S	# | | |
Danio_rerio_nfil3-6	N78S	# | |---->Altered Transmembrane_protein (Pr = 0.02) |
Danio_rerio_nfil3-6	N78S	# | |
Danio_rerio_nfil3-6	N78S	# |---->Altered Functional_residue (Pr = 0.75) |
Danio_rerio_nfil3-6	N78S	# |---->Altered Macromolecular_binding (Pr = 0.29) |
Danio_rerio_nfil3-6	N78S	# | |---->Altered Protein_binding (Pr = 0.29) |
Danio_rerio_nfil3-6	N78S	# | |---->Altered Disordered_interface (Pr = 0.29) |
Danio_rerio_nfil3-6	N78S	# | | |---->Altered MoRF (Pr = 0.29 | P = 0.03) |
Danio_rerio_nfil3-6	N78S	# | | |
Danio_rerio_nfil3-6	N78S	# | |---->Altered Ordered_interface (Pr = 0.02) |
Danio_rerio_nfil3-6	N78S	# | |
Danio_rerio_nfil3-6	N78S	# |---->Altered Metal_binding (Pr = 0.00)<---------------------------------------------------------|
Danio_rerio_nfil3-6	N78S	# |
Danio_rerio_nfil3-6	N78S	# |---->Altered PTM_site (Pr = 0.75)
Danio_rerio_nfil3-6	N78S	# |---->Loss of GPI-anchor_amidation at N78 (Pr = 0.01 | P = 0.02)
Danio_rerio_nfil3-6	N78S	# |---->Gain of Phosphorylation at N78 (Pr = 0.75 | P = 9.1e-04)
Danio_rerio_nfil3-6	N78S	# |---->Gain of Proteolytic_cleavage at R83 (Pr = 0.13 | P = 0.02)
Danio_rerio_nfil3-6	L82A	0.222	Altered MoRF (Pr = 0.32 | P = 0.01); Gain of Phosphorylation at S80 (Pr = 0.25 | P = 0.03); Loss of SUMOylation at K85 (Pr = 0.21 | P = 0.03); Loss of Proteolytic_cleavage at R83 (Pr = 0.13 | P = 0.03); Gain of Methylation at K85 (Pr = 0.09 | P = 0.05); Gain of GPI-anchor_amidation at N78 (Pr = 0.02 | P = 0.02)	Altered Motifs (ELME000012:The di-Arg ER retention motif is defined by two consecutive arginine residues (RR) or with a single residue insertion (RXR). The motif is completed by an adjacent hydrophobic/arginine residue which may be on either side of the Arg pair.; ELME000063:CK1 phosphorylation site; ELME000070:Generic motif for N-glycosylation. It was shown that Trp - Asp - and Glu are uncommon before the Ser/Thr position (PMID-8626433). Efficient glycosylation usually occurs when ~60 residues or more separate the glycosylation acceptor site from the C-terminus.; ELME000085:Glycosaminoglycan attachment site; PS00005:Protein kinase C phosphorylation site)	Predicted conservation scores
Danio_rerio_nfil3-6	L82A	# Altered Effect (Pr = 0.32)
Danio_rerio_nfil3-6	L82A	# |---->Altered Motifs (ELME000012|ELME000063|ELME000070|ELME000085|PS00005)
Danio_rerio_nfil3-6	L82A	# |---->Altered Structure_and_dynamics (Pr = 0.20)-------------------------------------------------------|
Danio_rerio_nfil3-6	L82A	# | |---->Altered Secondary_structure (Pr = 0.17) |
Danio_rerio_nfil3-6	L82A	# | | |
Danio_rerio_nfil3-6	L82A	# | |---->Altered Stability_and_conformational_flexibility (Pr = 0.20) |
Danio_rerio_nfil3-6	L82A	# | | |---->Altered Conformational_flexibility (Pr = 0.20) |
Danio_rerio_nfil3-6	L82A	# | | |
Danio_rerio_nfil3-6	L82A	# | |---->Altered Special_structural_signatures (Pr = 0.02) |
Danio_rerio_nfil3-6	L82A	# | |---->Altered Signal_peptide (Pr = 0.00) |
Danio_rerio_nfil3-6	L82A	# | | |
Danio_rerio_nfil3-6	L82A	# | |---->Altered Transmembrane_protein (Pr = 0.02) |
Danio_rerio_nfil3-6	L82A	# | |
Danio_rerio_nfil3-6	L82A	# |---->Altered Functional_residue (Pr = 0.32) |
Danio_rerio_nfil3-6	L82A	# |---->Altered Macromolecular_binding (Pr = 0.32) |
Danio_rerio_nfil3-6	L82A	# | |---->Altered Protein_binding (Pr = 0.32) |
Danio_rerio_nfil3-6	L82A	# | |---->Altered Disordered_interface (Pr = 0.32) |
Danio_rerio_nfil3-6	L82A	# | | |---->Altered MoRF (Pr = 0.32 | P = 0.01) |
Danio_rerio_nfil3-6	L82A	# | | |
Danio_rerio_nfil3-6	L82A	# | |---->Altered Ordered_interface (Pr = 0.03) |
Danio_rerio_nfil3-6	L82A	# | |
Danio_rerio_nfil3-6	L82A	# |---->Altered Metal_binding (Pr = 0.00)<---------------------------------------------------------|
Danio_rerio_nfil3-6	L82A	# |
Danio_rerio_nfil3-6	L82A	# |---->Altered PTM_site (Pr = 0.25)
Danio_rerio_nfil3-6	L82A	# |---->Gain of GPI-anchor_amidation at N78 (Pr = 0.02 | P = 0.02)
Danio_rerio_nfil3-6	L82A	# |---->Gain of Methylation at K85 (Pr = 0.09 | P = 0.05)
Danio_rerio_nfil3-6	L82A	# |---->Gain of Phosphorylation at S80 (Pr = 0.25 | P = 0.03)
Danio_rerio_nfil3-6	L82A	# |---->Loss of Proteolytic_cleavage at R83 (Pr = 0.13 | P = 0.03)
Danio_rerio_nfil3-6	L82A	# |---->Loss of SUMOylation at K85 (Pr = 0.21 | P = 0.03)
Danio_rerio_nfil3-6	E96D	0.104	Loss of SUMOylation at K94 (Pr = 0.30 | P = 3.1e-03); Gain of B-factor (Pr = 0.26 | P = 0.02); Loss of Acetylation at K101 (Pr = 0.26 | P = 0.01); Gain of Phosphorylation at Y98 (Pr = 0.26 | P = 0.03); Altered Coiled_coil (Pr = 0.25 | P = 0.02); Gain of Proteolytic_cleavage at D95 (Pr = 0.12 | P = 0.03)	Altered Motifs (ELME000133:TRAF6 binding site. Members of the tumor necrosis factor receptor (TNFR) superfamily initiate intracellular signaling by recruiting the C-domain of the TNFR-associated factors (TRAFs) through their cytoplasmatic tails.; ELME000276:Bipartite variant of the classical basically charged NLS.)	Predicted conservation scores
Danio_rerio_nfil3-6	E96D	# Altered Effect (Pr = 0.30)
Danio_rerio_nfil3-6	E96D	# |---->Altered Motifs (ELME000133|ELME000276)
Danio_rerio_nfil3-6	E96D	# |---->Altered Structure_and_dynamics (Pr = 0.26)-------------------------------------------------------|
Danio_rerio_nfil3-6	E96D	# | |---->Altered Secondary_structure (Pr = 0.26) |
Danio_rerio_nfil3-6	E96D	# | | |
Danio_rerio_nfil3-6	E96D	# | |---->Altered Stability_and_conformational_flexibility (Pr = 0.26) |
Danio_rerio_nfil3-6	E96D	# | | |---->Altered Conformational_flexibility (Pr = 0.26) |
Danio_rerio_nfil3-6	E96D	# | | |---->Gain of B-factor (Pr = 0.26 | P = 0.02) |
Danio_rerio_nfil3-6	E96D	# | | |
Danio_rerio_nfil3-6	E96D	# | |---->Altered Special_structural_signatures (Pr = 0.25) |
Danio_rerio_nfil3-6	E96D	# | |---->Altered Coiled_coil (Pr = 0.25 | P = 0.02) |
Danio_rerio_nfil3-6	E96D	# | |---->Altered Signal_peptide (Pr = 0.00) |
Danio_rerio_nfil3-6	E96D	# | | |
Danio_rerio_nfil3-6	E96D	# | |---->Altered Transmembrane_protein (Pr = 0.02) |
Danio_rerio_nfil3-6	E96D	# | |
Danio_rerio_nfil3-6	E96D	# |---->Altered Functional_residue (Pr = 0.30) |
Danio_rerio_nfil3-6	E96D	# |---->Altered Macromolecular_binding (Pr = 0.26) |
Danio_rerio_nfil3-6	E96D	# | |---->Altered Protein_binding (Pr = 0.26) |
Danio_rerio_nfil3-6	E96D	# | |---->Altered Disordered_interface (Pr = 0.26) |
Danio_rerio_nfil3-6	E96D	# | | |
Danio_rerio_nfil3-6	E96D	# | |---->Altered Ordered_interface (Pr = 0.09) |
Danio_rerio_nfil3-6	E96D	# | |
Danio_rerio_nfil3-6	E96D	# |---->Altered Metal_binding (Pr = 0.02)<---------------------------------------------------------|
Danio_rerio_nfil3-6	E96D	# |
Danio_rerio_nfil3-6	E96D	# |---->Altered PTM_site (Pr = 0.30)
Danio_rerio_nfil3-6	E96D	# |---->Loss of Acetylation at K101 (Pr = 0.26 | P = 0.01)
Danio_rerio_nfil3-6	E96D	# |---->Gain of Phosphorylation at Y98 (Pr = 0.26 | P = 0.03)
Danio_rerio_nfil3-6	E96D	# |---->Gain of Proteolytic_cleavage at D95 (Pr = 0.12 | P = 0.03)
Danio_rerio_nfil3-6	E96D	# |---->Loss of SUMOylation at K94 (Pr = 0.30 | P = 3.1e-03)
Danio_rerio_nfil3-6	A129T	0.450	Altered Stability (Pr = 0.09 | P = 0.05)	Altered Motifs (ELME000064:CK2 phosphorylation site; ELME000106:Substrate recognition site that interacts with cyclin and thereby increases phosphorylation by cyclin/cdk complexes. Predicted proteins should have a CDK phosphorylation site. Also used by cyclin/cdk inhibitors.; ELME000146:Subtilisin/kexin isozyme-1 (SKI1) cleavage site ([RK]-X-[hydrophobic]-[LTKF]-|-X); ELME000149:Sorting and internalisation signal found in the cytoplasmic juxta-membrane region of type I transmembrane proteins. Targets them from the Trans Golgi Network to the lysosomal-endosomal-melanosomal compartments. Interacts with adaptor protein (AP) complexes; ELME000220:Phosphothreonine motif binding a subset of FHA domains that have a preference for an acidic amino acid at the pT+3 position.; ELME000333:Motif that mediates binding to SUMO proteins non-covalently.; PS00006:Casein kinase II phosphorylation site; PS00029:Leucine zipper pattern)	Predicted conservation scores
Danio_rerio_nfil3-6	A129T	# Altered Effect (Pr = 0.28)
Danio_rerio_nfil3-6	A129T	# |---->Altered Motifs (ELME000064|ELME000106|ELME000146|ELME000149|ELME000220|ELME000333|PS00006|PS00029)
Danio_rerio_nfil3-6	A129T	# |---->Altered Structure_and_dynamics (Pr = 0.28)-------------------------------------------------------|
Danio_rerio_nfil3-6	A129T	# | |---->Altered Secondary_structure (Pr = 0.02) |
Danio_rerio_nfil3-6	A129T	# | | |
Danio_rerio_nfil3-6	A129T	# | |---->Altered Stability_and_conformational_flexibility (Pr = 0.28) |
Danio_rerio_nfil3-6	A129T	# | | |---->Altered Stability (Pr = 0.09 | P = 0.05) |
Danio_rerio_nfil3-6	A129T	# | | |---->Altered Conformational_flexibility (Pr = 0.28) |
Danio_rerio_nfil3-6	A129T	# | | |
Danio_rerio_nfil3-6	A129T	# | |---->Altered Special_structural_signatures (Pr = 0.07) |
Danio_rerio_nfil3-6	A129T	# | |---->Altered Signal_peptide (Pr = 0.00) |
Danio_rerio_nfil3-6	A129T	# | | |
Danio_rerio_nfil3-6	A129T	# | |---->Altered Transmembrane_protein (Pr = 0.07) |
Danio_rerio_nfil3-6	A129T	# | |
Danio_rerio_nfil3-6	A129T	# |---->Altered Functional_residue (Pr = 0.17) |
Danio_rerio_nfil3-6	A129T	# |---->Altered Macromolecular_binding (Pr = 0.17) |
Danio_rerio_nfil3-6	A129T	# | |---->Altered Protein_binding (Pr = 0.17) |
Danio_rerio_nfil3-6	A129T	# | |---->Altered Disordered_interface (Pr = 0.17) |
Danio_rerio_nfil3-6	A129T	# | | |
Danio_rerio_nfil3-6	A129T	# | |---->Altered Ordered_interface (Pr = 0.10) |
Danio_rerio_nfil3-6	A129T	# | |
Danio_rerio_nfil3-6	A129T	# |---->Altered Metal_binding (Pr = 0.04)<---------------------------------------------------------|
Danio_rerio_nfil3-6	A129T	# |
Danio_rerio_nfil3-6	A129T	# |---->Altered PTM_site (Pr = 0.08)
Danio_rerio_nfil3-6	T167S	0.072	Altered Cytoplasmic_loop (Pr = 0.14 | P = 0.02)	Altered Motifs (ELME000052:Phosphothreonine motif binding a subset of FHA domains that show a preference for a large aliphatic amino acid at the pT+3 position.; ELME000053:GSK3 phosphorylation recognition site; ELME000155:This is the motif recognized by those SH3 domains with a non-canonical class I recognition specificity; ELME000239:The USP7 NTD domain binding motif variant based on the MDM2 and P53 interactions.; ELME000336:NEK2 phosphorylation motif with preferred Phe - Leu or Met in the -3 position to compensate for less favorable residues in the +1 and +2 position.; ELME000337:NEK2 phosphorylation motif with specific set of residues in the +1 and +2 position to compensate for less favorable residues in the -3 position.)	Predicted conservation scores
Danio_rerio_nfil3-6	T167S	# Altered Effect (Pr = 0.28)
Danio_rerio_nfil3-6	T167S	# |---->Altered Motifs (ELME000052|ELME000053|ELME000155|ELME000239|ELME000336|ELME000337)
Danio_rerio_nfil3-6	T167S	# |---->Altered Structure_and_dynamics (Pr = 0.28)-------------------------------------------------------|
Danio_rerio_nfil3-6	T167S	# | |---->Altered Secondary_structure (Pr = 0.24) |
Danio_rerio_nfil3-6	T167S	# | | |
Danio_rerio_nfil3-6	T167S	# | |---->Altered Stability_and_conformational_flexibility (Pr = 0.28) |
Danio_rerio_nfil3-6	T167S	# | | |---->Altered Conformational_flexibility (Pr = 0.28) |
Danio_rerio_nfil3-6	T167S	# | | |
Danio_rerio_nfil3-6	T167S	# | |---->Altered Special_structural_signatures (Pr = 0.14) |
Danio_rerio_nfil3-6	T167S	# | |---->Altered Signal_peptide (Pr = 0.00) |
Danio_rerio_nfil3-6	T167S	# | | |
Danio_rerio_nfil3-6	T167S	# | |---->Altered Transmembrane_protein (Pr = 0.14) |
Danio_rerio_nfil3-6	T167S	# | |---->Altered Non-cytoplasmic_loop (Pr = 0.14 | P = 0.02) |
Danio_rerio_nfil3-6	T167S	# | |
Danio_rerio_nfil3-6	T167S	# |---->Altered Functional_residue (Pr = 0.05) |
Danio_rerio_nfil3-6	T167S	# |---->Altered Macromolecular_binding (Pr = 0.05) |
Danio_rerio_nfil3-6	T167S	# | |---->Altered Protein_binding (Pr = 0.05) |
Danio_rerio_nfil3-6	T167S	# | |---->Altered Disordered_interface (Pr = 0.05) |
Danio_rerio_nfil3-6	T167S	# | | |
Danio_rerio_nfil3-6	T167S	# | |---->Altered Ordered_interface (Pr = 0.03) |
Danio_rerio_nfil3-6	T167S	# | |
Danio_rerio_nfil3-6	T167S	# |---->Altered Metal_binding (Pr = 0.01)<---------------------------------------------------------|
Danio_rerio_nfil3-6	T167S	# |
Danio_rerio_nfil3-6	T167S	# |---->Altered PTM_site (Pr = 0.04)
Danio_rerio_nfil3-6	P176Q	0.153		Altered Motifs (ELME000085:Glycosaminoglycan attachment site; ELME000099:PTAP motif binds the N-terminal UEV domain of Tsg101.)	Predicted conservation scores
Danio_rerio_nfil3-6	P176Q	# Altered Effect (Pr = 0.31)
Danio_rerio_nfil3-6	P176Q	# |---->Altered Motifs (ELME000085|ELME000099)
Danio_rerio_nfil3-6	P176Q	# |---->Altered Structure_and_dynamics (Pr = 0.31)-------------------------------------------------------|
Danio_rerio_nfil3-6	P176Q	# | |---->Altered Secondary_structure (Pr = 0.24) |
Danio_rerio_nfil3-6	P176Q	# | | |
Danio_rerio_nfil3-6	P176Q	# | |---->Altered Stability_and_conformational_flexibility (Pr = 0.31) |
Danio_rerio_nfil3-6	P176Q	# | | |---->Altered Conformational_flexibility (Pr = 0.31) |
Danio_rerio_nfil3-6	P176Q	# | | |
Danio_rerio_nfil3-6	P176Q	# | |---->Altered Special_structural_signatures (Pr = 0.03) |
Danio_rerio_nfil3-6	P176Q	# | |---->Altered Signal_peptide (Pr = 0.00) |
Danio_rerio_nfil3-6	P176Q	# | | |
Danio_rerio_nfil3-6	P176Q	# | |---->Altered Transmembrane_protein (Pr = 0.03) |
Danio_rerio_nfil3-6	P176Q	# | |
Danio_rerio_nfil3-6	P176Q	# |---->Altered Functional_residue (Pr = 0.14) |
Danio_rerio_nfil3-6	P176Q	# |---->Altered Macromolecular_binding (Pr = 0.05) |
Danio_rerio_nfil3-6	P176Q	# | |---->Altered Protein_binding (Pr = 0.05) |
Danio_rerio_nfil3-6	P176Q	# | |---->Altered Disordered_interface (Pr = 0.04) |
Danio_rerio_nfil3-6	P176Q	# | | |
Danio_rerio_nfil3-6	P176Q	# | |---->Altered Ordered_interface (Pr = 0.05) |
Danio_rerio_nfil3-6	P176Q	# | |
Danio_rerio_nfil3-6	P176Q	# |---->Altered Metal_binding (Pr = 0.01)<---------------------------------------------------------|
Danio_rerio_nfil3-6	P176Q	# |
Danio_rerio_nfil3-6	P176Q	# |---->Altered PTM_site (Pr = 0.14)
Danio_rerio_nfil3-6	G197S	0.066		Altered Motifs (ELME000085:Glycosaminoglycan attachment site; PS00008:N-myristoylation site)	Predicted conservation scores
Danio_rerio_nfil3-6	G197S	# Altered Effect (Pr = 0.26)
Danio_rerio_nfil3-6	G197S	# |---->Altered Motifs (ELME000085|PS00008)
Danio_rerio_nfil3-6	G197S	# |---->Altered Structure_and_dynamics (Pr = 0.26)-------------------------------------------------------|
Danio_rerio_nfil3-6	G197S	# | |---->Altered Secondary_structure (Pr = 0.26) |
Danio_rerio_nfil3-6	G197S	# | | |
Danio_rerio_nfil3-6	G197S	# | |---->Altered Stability_and_conformational_flexibility (Pr = 0.21) |
Danio_rerio_nfil3-6	G197S	# | | |---->Altered Conformational_flexibility (Pr = 0.21) |
Danio_rerio_nfil3-6	G197S	# | | |
Danio_rerio_nfil3-6	G197S	# | |---->Altered Special_structural_signatures (Pr = 0.02) |
Danio_rerio_nfil3-6	G197S	# | |---->Altered Signal_peptide (Pr = 0.00) |
Danio_rerio_nfil3-6	G197S	# | | |
Danio_rerio_nfil3-6	G197S	# | |---->Altered Transmembrane_protein (Pr = 0.02) |
Danio_rerio_nfil3-6	G197S	# | |
Danio_rerio_nfil3-6	G197S	# |---->Altered Functional_residue (Pr = 0.15) |
Danio_rerio_nfil3-6	G197S	# |---->Altered Macromolecular_binding (Pr = 0.05) |
Danio_rerio_nfil3-6	G197S	# | |---->Altered Protein_binding (Pr = 0.05) |
Danio_rerio_nfil3-6	G197S	# | |---->Altered Disordered_interface (Pr = 0.05) |
Danio_rerio_nfil3-6	G197S	# | | |
Danio_rerio_nfil3-6	G197S	# | |---->Altered Ordered_interface (Pr = 0.03) |
Danio_rerio_nfil3-6	G197S	# | |
Danio_rerio_nfil3-6	G197S	# |---->Altered Metal_binding (Pr = 0.00)<---------------------------------------------------------|
Danio_rerio_nfil3-6	G197S	# |
Danio_rerio_nfil3-6	G197S	# |---->Altered PTM_site (Pr = 0.15)
Danio_rerio_nfil3-6	Q200H	0.126		Altered Motifs (PS00008:N-myristoylation site)	Predicted conservation scores
Danio_rerio_nfil3-6	Q200H	# Altered Effect (Pr = 0.25)
Danio_rerio_nfil3-6	Q200H	# |---->Altered Motifs (PS00008)
Danio_rerio_nfil3-6	Q200H	# |---->Altered Structure_and_dynamics (Pr = 0.25)-------------------------------------------------------|
Danio_rerio_nfil3-6	Q200H	# | |---->Altered Secondary_structure (Pr = 0.25) |
Danio_rerio_nfil3-6	Q200H	# | | |
Danio_rerio_nfil3-6	Q200H	# | |---->Altered Stability_and_conformational_flexibility (Pr = 0.21) |
Danio_rerio_nfil3-6	Q200H	# | | |---->Altered Conformational_flexibility (Pr = 0.21) |
Danio_rerio_nfil3-6	Q200H	# | | |
Danio_rerio_nfil3-6	Q200H	# | |---->Altered Special_structural_signatures (Pr = 0.02) |
Danio_rerio_nfil3-6	Q200H	# | |---->Altered Signal_peptide (Pr = 0.00) |
Danio_rerio_nfil3-6	Q200H	# | | |
Danio_rerio_nfil3-6	Q200H	# | |---->Altered Transmembrane_protein (Pr = 0.02) |
Danio_rerio_nfil3-6	Q200H	# | |
Danio_rerio_nfil3-6	Q200H	# |---->Altered Functional_residue (Pr = 0.02) |
Danio_rerio_nfil3-6	Q200H	# |---->Altered Macromolecular_binding (Pr = 0.02) |
Danio_rerio_nfil3-6	Q200H	# | |---->Altered Protein_binding (Pr = 0.02) |
Danio_rerio_nfil3-6	Q200H	# | |---->Altered Disordered_interface (Pr = 0.02) |
Danio_rerio_nfil3-6	Q200H	# | | |
Danio_rerio_nfil3-6	Q200H	# | |---->Altered Ordered_interface (Pr = 0.02) |
Danio_rerio_nfil3-6	Q200H	# | |
Danio_rerio_nfil3-6	Q200H	# |---->Altered Metal_binding (Pr = 0.01)<---------------------------------------------------------|
Danio_rerio_nfil3-6	Q200H	# |
Danio_rerio_nfil3-6	Q200H	# |---->Altered PTM_site (Pr = 0.02)
Danio_rerio_nfil3-6	A201T	0.052		Altered Motifs (ELME000052:Phosphothreonine motif binding a subset of FHA domains that show a preference for a large aliphatic amino acid at the pT+3 position.; ELME000155:This is the motif recognized by those SH3 domains with a non-canonical class I recognition specificity; PS00008:N-myristoylation site)	Predicted conservation scores
Danio_rerio_nfil3-6	A201T	# Altered Effect (Pr = 0.25)
Danio_rerio_nfil3-6	A201T	# |---->Altered Motifs (ELME000052|ELME000155|PS00008)
Danio_rerio_nfil3-6	A201T	# |---->Altered Structure_and_dynamics (Pr = 0.25)-------------------------------------------------------|
Danio_rerio_nfil3-6	A201T	# | |---->Altered Secondary_structure (Pr = 0.25) |
Danio_rerio_nfil3-6	A201T	# | | |
Danio_rerio_nfil3-6	A201T	# | |---->Altered Stability_and_conformational_flexibility (Pr = 0.20) |
Danio_rerio_nfil3-6	A201T	# | | |---->Altered Conformational_flexibility (Pr = 0.20) |
Danio_rerio_nfil3-6	A201T	# | | |
Danio_rerio_nfil3-6	A201T	# | |---->Altered Special_structural_signatures (Pr = 0.02) |
Danio_rerio_nfil3-6	A201T	# | |---->Altered Signal_peptide (Pr = 0.00) |
Danio_rerio_nfil3-6	A201T	# | | |
Danio_rerio_nfil3-6	A201T	# | |---->Altered Transmembrane_protein (Pr = 0.02) |
Danio_rerio_nfil3-6	A201T	# | |
Danio_rerio_nfil3-6	A201T	# |---->Altered Functional_residue (Pr = 0.15) |
Danio_rerio_nfil3-6	A201T	# |---->Altered Macromolecular_binding (Pr = 0.02) |
Danio_rerio_nfil3-6	A201T	# | |---->Altered Protein_binding (Pr = 0.02) |
Danio_rerio_nfil3-6	A201T	# | |---->Altered Disordered_interface (Pr = 0.02) |
Danio_rerio_nfil3-6	A201T	# | | |
Danio_rerio_nfil3-6	A201T	# | |---->Altered Ordered_interface (Pr = 0.02) |
Danio_rerio_nfil3-6	A201T	# | |
Danio_rerio_nfil3-6	A201T	# |---->Altered Metal_binding (Pr = 0.00)<---------------------------------------------------------|
Danio_rerio_nfil3-6	A201T	# |
Danio_rerio_nfil3-6	A201T	# |---->Altered PTM_site (Pr = 0.15)
Danio_rerio_nfil3-6	Q218P	0.385	Gain of B-factor (Pr = 0.25 | P = 0.03); Gain of O-linked_glycosylation at T213 (Pr = 0.19 | P = 0.02); Loss of Proteolytic_cleavage at R222 (Pr = 0.12 | P = 0.03)	Altered Motifs (ELME000053:GSK3 phosphorylation recognition site; ELME000085:Glycosaminoglycan attachment site)	Predicted conservation scores
Danio_rerio_nfil3-6	Q218P	# Altered Effect (Pr = 0.26)
Danio_rerio_nfil3-6	Q218P	# |---->Altered Motifs (ELME000053|ELME000085)
Danio_rerio_nfil3-6	Q218P	# |---->Altered Structure_and_dynamics (Pr = 0.26)-------------------------------------------------------|
Danio_rerio_nfil3-6	Q218P	# | |---->Altered Secondary_structure (Pr = 0.26) |
Danio_rerio_nfil3-6	Q218P	# | | |
Danio_rerio_nfil3-6	Q218P	# | |---->Altered Stability_and_conformational_flexibility (Pr = 0.25) |
Danio_rerio_nfil3-6	Q218P	# | | |---->Altered Conformational_flexibility (Pr = 0.25) |
Danio_rerio_nfil3-6	Q218P	# | | |---->Gain of B-factor (Pr = 0.25 | P = 0.03) |
Danio_rerio_nfil3-6	Q218P	# | | |
Danio_rerio_nfil3-6	Q218P	# | |---->Altered Special_structural_signatures (Pr = 0.01) |
Danio_rerio_nfil3-6	Q218P	# | |---->Altered Signal_peptide (Pr = 0.00) |
Danio_rerio_nfil3-6	Q218P	# | | |
Danio_rerio_nfil3-6	Q218P	# | |---->Altered Transmembrane_protein (Pr = 0.01) |
Danio_rerio_nfil3-6	Q218P	# | |
Danio_rerio_nfil3-6	Q218P	# |---->Altered Functional_residue (Pr = 0.19) |
Danio_rerio_nfil3-6	Q218P	# |---->Altered Macromolecular_binding (Pr = 0.09) |
Danio_rerio_nfil3-6	Q218P	# | |---->Altered Protein_binding (Pr = 0.09) |
Danio_rerio_nfil3-6	Q218P	# | |---->Altered Disordered_interface (Pr = 0.09) |
Danio_rerio_nfil3-6	Q218P	# | | |
Danio_rerio_nfil3-6	Q218P	# | |---->Altered Ordered_interface (Pr = 0.02) |
Danio_rerio_nfil3-6	Q218P	# | |
Danio_rerio_nfil3-6	Q218P	# |---->Altered Metal_binding (Pr = 0.00)<---------------------------------------------------------|
Danio_rerio_nfil3-6	Q218P	# |
Danio_rerio_nfil3-6	Q218P	# |---->Altered PTM_site (Pr = 0.19)
Danio_rerio_nfil3-6	Q218P	# |---->Gain of O-linked_glycosylation at T213 (Pr = 0.19 | P = 0.02)
Danio_rerio_nfil3-6	Q218P	# |---->Loss of Proteolytic_cleavage at R222 (Pr = 0.12 | P = 0.03)
Danio_rerio_nfil3-6	G220S	0.087	Loss of Proteolytic_cleavage at R222 (Pr = 0.12 | P = 0.03)	Altered Motifs (ELME000053:GSK3 phosphorylation recognition site; ELME000063:CK1 phosphorylation site; ELME000085:Glycosaminoglycan attachment site; ELME000239:The USP7 NTD domain binding motif variant based on the MDM2 and P53 interactions.; ELME000337:NEK2 phosphorylation motif with specific set of residues in the +1 and +2 position to compensate for less favorable residues in the -3 position.; PS00005:Protein kinase C phosphorylation site)	Predicted conservation scores
Danio_rerio_nfil3-6	G220S	# Altered Effect (Pr = 0.24)
Danio_rerio_nfil3-6	G220S	# |---->Altered Motifs (ELME000053|ELME000063|ELME000085|ELME000239|ELME000337|PS00005)
Danio_rerio_nfil3-6	G220S	# |---->Altered Structure_and_dynamics (Pr = 0.24)-------------------------------------------------------|
Danio_rerio_nfil3-6	G220S	# | |---->Altered Secondary_structure (Pr = 0.24) |
Danio_rerio_nfil3-6	G220S	# | | |
Danio_rerio_nfil3-6	G220S	# | |---->Altered Stability_and_conformational_flexibility (Pr = 0.21) |
Danio_rerio_nfil3-6	G220S	# | | |---->Altered Conformational_flexibility (Pr = 0.21) |
Danio_rerio_nfil3-6	G220S	# | | |
Danio_rerio_nfil3-6	G220S	# | |---->Altered Special_structural_signatures (Pr = 0.02) |
Danio_rerio_nfil3-6	G220S	# | |---->Altered Signal_peptide (Pr = 0.00) |
Danio_rerio_nfil3-6	G220S	# | | |
Danio_rerio_nfil3-6	G220S	# | |---->Altered Transmembrane_protein (Pr = 0.02) |
Danio_rerio_nfil3-6	G220S	# | |
Danio_rerio_nfil3-6	G220S	# |---->Altered Functional_residue (Pr = 0.19) |
Danio_rerio_nfil3-6	G220S	# |---->Altered Macromolecular_binding (Pr = 0.09) |
Danio_rerio_nfil3-6	G220S	# | |---->Altered Protein_binding (Pr = 0.09) |
Danio_rerio_nfil3-6	G220S	# | |---->Altered Disordered_interface (Pr = 0.09) |
Danio_rerio_nfil3-6	G220S	# | | |
Danio_rerio_nfil3-6	G220S	# | |---->Altered Ordered_interface (Pr = 0.02) |
Danio_rerio_nfil3-6	G220S	# | |
Danio_rerio_nfil3-6	G220S	# |---->Altered Metal_binding (Pr = 0.00)<---------------------------------------------------------|
Danio_rerio_nfil3-6	G220S	# |
Danio_rerio_nfil3-6	G220S	# |---->Altered PTM_site (Pr = 0.19)
Danio_rerio_nfil3-6	G220S	# |---->Loss of Proteolytic_cleavage at R222 (Pr = 0.12 | P = 0.03)
Danio_rerio_nfil3-6	A227T	0.047	Gain of Phosphorylation at S231 (Pr = 0.26 | P = 0.03); Loss of Proteolytic_cleavage at R222 (Pr = 0.12 | P = 0.03)	Altered Motifs (ELME000051:Longer mode 2 interacting phospho-motif for 14-3-3 proteins with key conservation RxxxS#p.; ELME000053:GSK3 phosphorylation recognition site; ELME000062:Secondary preference for PKA-type AGC kinase phosphorylation.; ELME000064:CK2 phosphorylation site; ELME000321:Caspase3 and Caspase7 cleavage site)	Predicted conservation scores
Danio_rerio_nfil3-6	A227T	# Altered Effect (Pr = 0.26)
Danio_rerio_nfil3-6	A227T	# |---->Altered Motifs (ELME000051|ELME000053|ELME000062|ELME000064|ELME000321)
Danio_rerio_nfil3-6	A227T	# |---->Altered Structure_and_dynamics (Pr = 0.23)-------------------------------------------------------|
Danio_rerio_nfil3-6	A227T	# | |---->Altered Secondary_structure (Pr = 0.23) |
Danio_rerio_nfil3-6	A227T	# | | |
Danio_rerio_nfil3-6	A227T	# | |---->Altered Stability_and_conformational_flexibility (Pr = 0.23) |
Danio_rerio_nfil3-6	A227T	# | | |---->Altered Conformational_flexibility (Pr = 0.23) |
Danio_rerio_nfil3-6	A227T	# | | |
Danio_rerio_nfil3-6	A227T	# | |---->Altered Special_structural_signatures (Pr = 0.02) |
Danio_rerio_nfil3-6	A227T	# | |---->Altered Signal_peptide (Pr = 0.00) |
Danio_rerio_nfil3-6	A227T	# | | |
Danio_rerio_nfil3-6	A227T	# | |---->Altered Transmembrane_protein (Pr = 0.02) |
Danio_rerio_nfil3-6	A227T	# | |
Danio_rerio_nfil3-6	A227T	# |---->Altered Functional_residue (Pr = 0.26) |
Danio_rerio_nfil3-6	A227T	# |---->Altered Macromolecular_binding (Pr = 0.13) |
Danio_rerio_nfil3-6	A227T	# | |---->Altered Protein_binding (Pr = 0.13) |
Danio_rerio_nfil3-6	A227T	# | |---->Altered Disordered_interface (Pr = 0.13) |
Danio_rerio_nfil3-6	A227T	# | | |
Danio_rerio_nfil3-6	A227T	# | |---->Altered Ordered_interface (Pr = 0.01) |
Danio_rerio_nfil3-6	A227T	# | |
Danio_rerio_nfil3-6	A227T	# |---->Altered Metal_binding (Pr = 0.01)<---------------------------------------------------------|
Danio_rerio_nfil3-6	A227T	# |
Danio_rerio_nfil3-6	A227T	# |---->Altered PTM_site (Pr = 0.26)
Danio_rerio_nfil3-6	A227T	# |---->Gain of Phosphorylation at S231 (Pr = 0.26 | P = 0.03)
Danio_rerio_nfil3-6	A227T	# |---->Loss of Proteolytic_cleavage at R222 (Pr = 0.12 | P = 0.03)
Danio_rerio_nfil3-6	G270C	0.220	Loss of Intrinsic_disorder (Pr = 0.35 | P = 0.05); Loss of Phosphorylation at Y271 (Pr = 0.26 | P = 0.03); Gain of Sulfation at Y271 (Pr = 0.01 | P = 0.04)	Altered Motifs (ELME000007:Interacts with the Retinoblastoma protein; ELME000053:GSK3 phosphorylation recognition site; ELME000064:CK2 phosphorylation site; ELME000220:Phosphothreonine motif binding a subset of FHA domains that have a preference for an acidic amino acid at the pT+3 position.; PS00006:Casein kinase II phosphorylation site; PS00007:Tyrosine kinase phosphorylation site)	Predicted conservation scores
Danio_rerio_nfil3-6	G270C	# Altered Effect (Pr = 0.35)
Danio_rerio_nfil3-6	G270C	# |---->Altered Motifs (ELME000007|ELME000053|ELME000064|ELME000220|PS00006|PS00007)
Danio_rerio_nfil3-6	G270C	# |---->Altered Structure_and_dynamics (Pr = 0.35)-------------------------------------------------------|
Danio_rerio_nfil3-6	G270C	# | |---->Altered Secondary_structure (Pr = 0.25) |
Danio_rerio_nfil3-6	G270C	# | | |
Danio_rerio_nfil3-6	G270C	# | |---->Altered Stability_and_conformational_flexibility (Pr = 0.35) |
Danio_rerio_nfil3-6	G270C	# | | |---->Altered Conformational_flexibility (Pr = 0.35) |
Danio_rerio_nfil3-6	G270C	# | | |---->Loss of Intrinsic_disorder (Pr = 0.35 | P = 0.05) |
Danio_rerio_nfil3-6	G270C	# | | |
Danio_rerio_nfil3-6	G270C	# | |---->Altered Special_structural_signatures (Pr = 0.02) |
Danio_rerio_nfil3-6	G270C	# | |---->Altered Signal_peptide (Pr = 0.00) |
Danio_rerio_nfil3-6	G270C	# | | |
Danio_rerio_nfil3-6	G270C	# | |---->Altered Transmembrane_protein (Pr = 0.02) |
Danio_rerio_nfil3-6	G270C	# | |
Danio_rerio_nfil3-6	G270C	# |---->Altered Functional_residue (Pr = 0.26) |
Danio_rerio_nfil3-6	G270C	# |---->Altered Macromolecular_binding (Pr = 0.07) |
Danio_rerio_nfil3-6	G270C	# | |---->Altered Protein_binding (Pr = 0.07) |
Danio_rerio_nfil3-6	G270C	# | |---->Altered Disordered_interface (Pr = 0.07) |
Danio_rerio_nfil3-6	G270C	# | | |
Danio_rerio_nfil3-6	G270C	# | |---->Altered Ordered_interface (Pr = 0.04) |
Danio_rerio_nfil3-6	G270C	# | |
Danio_rerio_nfil3-6	G270C	# |---->Altered Metal_binding (Pr = 0.01)<---------------------------------------------------------|
Danio_rerio_nfil3-6	G270C	# |
Danio_rerio_nfil3-6	G270C	# |---->Altered PTM_site (Pr = 0.26)
Danio_rerio_nfil3-6	G270C	# |---->Loss of Phosphorylation at Y271 (Pr = 0.26 | P = 0.03)
Danio_rerio_nfil3-6	G270C	# |---->Gain of Sulfation at Y271 (Pr = 0.01 | P = 0.04)
Danio_rerio_nfil3-6	A280S	0.069	Gain of Phosphorylation at S276 (Pr = 0.25 | P = 0.03)	Altered Motifs (ELME000155:This is the motif recognized by those SH3 domains with a non-canonical class I recognition specificity; ELME000239:The USP7 NTD domain binding motif variant based on the MDM2 and P53 interactions.)	Predicted conservation scores
Danio_rerio_nfil3-6	A280S	# Altered Effect (Pr = 0.25)
Danio_rerio_nfil3-6	A280S	# |---->Altered Motifs (ELME000155|ELME000239)
Danio_rerio_nfil3-6	A280S	# |---->Altered Structure_and_dynamics (Pr = 0.25)-------------------------------------------------------|
Danio_rerio_nfil3-6	A280S	# | |---->Altered Secondary_structure (Pr = 0.25) |
Danio_rerio_nfil3-6	A280S	# | | |
Danio_rerio_nfil3-6	A280S	# | |---->Altered Stability_and_conformational_flexibility (Pr = 0.22) |
Danio_rerio_nfil3-6	A280S	# | | |---->Altered Conformational_flexibility (Pr = 0.22) |
Danio_rerio_nfil3-6	A280S	# | | |
Danio_rerio_nfil3-6	A280S	# | |---->Altered Special_structural_signatures (Pr = 0.01) |
Danio_rerio_nfil3-6	A280S	# | |---->Altered Signal_peptide (Pr = 0.00) |
Danio_rerio_nfil3-6	A280S	# | | |
Danio_rerio_nfil3-6	A280S	# | |---->Altered Transmembrane_protein (Pr = 0.01) |
Danio_rerio_nfil3-6	A280S	# | |
Danio_rerio_nfil3-6	A280S	# |---->Altered Functional_residue (Pr = 0.25) |
Danio_rerio_nfil3-6	A280S	# |---->Altered Macromolecular_binding (Pr = 0.04) |
Danio_rerio_nfil3-6	A280S	# | |---->Altered Protein_binding (Pr = 0.04) |
Danio_rerio_nfil3-6	A280S	# | |---->Altered Disordered_interface (Pr = 0.04) |
Danio_rerio_nfil3-6	A280S	# | | |
Danio_rerio_nfil3-6	A280S	# | |---->Altered Ordered_interface (Pr = 0.02) |
Danio_rerio_nfil3-6	A280S	# | |
Danio_rerio_nfil3-6	A280S	# |---->Altered Metal_binding (Pr = 0.01)<---------------------------------------------------------|
Danio_rerio_nfil3-6	A280S	# |
Danio_rerio_nfil3-6	A280S	# |---->Altered PTM_site (Pr = 0.25)
Danio_rerio_nfil3-6	A280S	# |---->Gain of Phosphorylation at S276 (Pr = 0.25 | P = 0.03)
Danio_rerio_nfil3-6	V282L	0.074		Altered Motifs (ELME000155:This is the motif recognized by those SH3 domains with a non-canonical class I recognition specificity)	Predicted conservation scores
Danio_rerio_nfil3-6	V282L	# Altered Effect (Pr = 0.24)
Danio_rerio_nfil3-6	V282L	# |---->Altered Motifs (ELME000155)
Danio_rerio_nfil3-6	V282L	# |---->Altered Structure_and_dynamics (Pr = 0.24)-------------------------------------------------------|
Danio_rerio_nfil3-6	V282L	# | |---->Altered Secondary_structure (Pr = 0.24) |
Danio_rerio_nfil3-6	V282L	# | | |
Danio_rerio_nfil3-6	V282L	# | |---->Altered Stability_and_conformational_flexibility (Pr = 0.21) |
Danio_rerio_nfil3-6	V282L	# | | |---->Altered Conformational_flexibility (Pr = 0.21) |
Danio_rerio_nfil3-6	V282L	# | | |
Danio_rerio_nfil3-6	V282L	# | |---->Altered Special_structural_signatures (Pr = 0.01) |
Danio_rerio_nfil3-6	V282L	# | |---->Altered Signal_peptide (Pr = 0.00) |
Danio_rerio_nfil3-6	V282L	# | | |
Danio_rerio_nfil3-6	V282L	# | |---->Altered Transmembrane_protein (Pr = 0.01) |
Danio_rerio_nfil3-6	V282L	# | |
Danio_rerio_nfil3-6	V282L	# |---->Altered Functional_residue (Pr = 0.09) |
Danio_rerio_nfil3-6	V282L	# |---->Altered Macromolecular_binding (Pr = 0.09) |
Danio_rerio_nfil3-6	V282L	# | |---->Altered Protein_binding (Pr = 0.09) |
Danio_rerio_nfil3-6	V282L	# | |---->Altered Disordered_interface (Pr = 0.09) |
Danio_rerio_nfil3-6	V282L	# | | |
Danio_rerio_nfil3-6	V282L	# | |---->Altered Ordered_interface (Pr = 0.02) |
Danio_rerio_nfil3-6	V282L	# | |
Danio_rerio_nfil3-6	V282L	# |---->Altered Metal_binding (Pr = 0.00)<---------------------------------------------------------|
Danio_rerio_nfil3-6	V282L	# |
Danio_rerio_nfil3-6	V282L	# |---->Altered PTM_site (Pr = 0.02)
Danio_rerio_nfil3-6	T288V	0.054		Altered Motifs (ELME000052:Phosphothreonine motif binding a subset of FHA domains that show a preference for a large aliphatic amino acid at the pT+3 position.; ELME000053:GSK3 phosphorylation recognition site; PS00008:N-myristoylation site)	Predicted conservation scores
Danio_rerio_nfil3-6	T288V	# Altered Effect (Pr = 0.31)
Danio_rerio_nfil3-6	T288V	# |---->Altered Motifs (ELME000052|ELME000053|PS00008)
Danio_rerio_nfil3-6	T288V	# |---->Altered Structure_and_dynamics (Pr = 0.31)-------------------------------------------------------|
Danio_rerio_nfil3-6	T288V	# | |---->Altered Secondary_structure (Pr = 0.25) |
Danio_rerio_nfil3-6	T288V	# | | |
Danio_rerio_nfil3-6	T288V	# | |---->Altered Stability_and_conformational_flexibility (Pr = 0.31) |
Danio_rerio_nfil3-6	T288V	# | | |---->Altered Conformational_flexibility (Pr = 0.31) |
Danio_rerio_nfil3-6	T288V	# | | |
Danio_rerio_nfil3-6	T288V	# | |---->Altered Special_structural_signatures (Pr = 0.01) |
Danio_rerio_nfil3-6	T288V	# | |---->Altered Signal_peptide (Pr = 0.00) |
Danio_rerio_nfil3-6	T288V	# | | |
Danio_rerio_nfil3-6	T288V	# | |---->Altered Transmembrane_protein (Pr = 0.01) |
Danio_rerio_nfil3-6	T288V	# | |
Danio_rerio_nfil3-6	T288V	# |---->Altered Functional_residue (Pr = 0.13) |
Danio_rerio_nfil3-6	T288V	# |---->Altered Macromolecular_binding (Pr = 0.08) |
Danio_rerio_nfil3-6	T288V	# | |---->Altered Protein_binding (Pr = 0.08) |
Danio_rerio_nfil3-6	T288V	# | |---->Altered Disordered_interface (Pr = 0.08) |
Danio_rerio_nfil3-6	T288V	# | | |
Danio_rerio_nfil3-6	T288V	# | |---->Altered Ordered_interface (Pr = 0.02) |
Danio_rerio_nfil3-6	T288V	# | |
Danio_rerio_nfil3-6	T288V	# |---->Altered Metal_binding (Pr = 0.00)<---------------------------------------------------------|
Danio_rerio_nfil3-6	T288V	# |
Danio_rerio_nfil3-6	T288V	# |---->Altered PTM_site (Pr = 0.13)
Danio_rerio_nfil3-6	H290N	0.119		Altered Motifs (ELME000052:Phosphothreonine motif binding a subset of FHA domains that show a preference for a large aliphatic amino acid at the pT+3 position.; ELME000053:GSK3 phosphorylation recognition site; ELME000070:Generic motif for N-glycosylation. It was shown that Trp - Asp - and Glu are uncommon before the Ser/Thr position (PMID-8626433). Efficient glycosylation usually occurs when ~60 residues or more separate the glycosylation acceptor site from the C-terminus.; PS00001:N-glycosylation site)	Predicted conservation scores
Danio_rerio_nfil3-6	H290N	# Altered Effect (Pr = 0.24)
Danio_rerio_nfil3-6	H290N	# |---->Altered Motifs (ELME000052|ELME000053|ELME000070|PS00001)
Danio_rerio_nfil3-6	H290N	# |---->Altered Structure_and_dynamics (Pr = 0.24)-------------------------------------------------------|
Danio_rerio_nfil3-6	H290N	# | |---->Altered Secondary_structure (Pr = 0.24) |
Danio_rerio_nfil3-6	H290N	# | | |
Danio_rerio_nfil3-6	H290N	# | |---->Altered Stability_and_conformational_flexibility (Pr = 0.20) |
Danio_rerio_nfil3-6	H290N	# | | |---->Altered Conformational_flexibility (Pr = 0.20) |
Danio_rerio_nfil3-6	H290N	# | | |
Danio_rerio_nfil3-6	H290N	# | |---->Altered Special_structural_signatures (Pr = 0.02) |
Danio_rerio_nfil3-6	H290N	# | |---->Altered Signal_peptide (Pr = 0.00) |
Danio_rerio_nfil3-6	H290N	# | | |
Danio_rerio_nfil3-6	H290N	# | |---->Altered Transmembrane_protein (Pr = 0.02) |
Danio_rerio_nfil3-6	H290N	# | |
Danio_rerio_nfil3-6	H290N	# |---->Altered Functional_residue (Pr = 0.19) |
Danio_rerio_nfil3-6	H290N	# |---->Altered Macromolecular_binding (Pr = 0.10) |
Danio_rerio_nfil3-6	H290N	# | |---->Altered Protein_binding (Pr = 0.10) |
Danio_rerio_nfil3-6	H290N	# | |---->Altered Disordered_interface (Pr = 0.10) |
Danio_rerio_nfil3-6	H290N	# | | |
Danio_rerio_nfil3-6	H290N	# | |---->Altered Ordered_interface (Pr = 0.02) |
Danio_rerio_nfil3-6	H290N	# | |
Danio_rerio_nfil3-6	H290N	# |---->Altered Metal_binding (Pr = 0.00)<---------------------------------------------------------|
Danio_rerio_nfil3-6	H290N	# |
Danio_rerio_nfil3-6	H290N	# |---->Altered PTM_site (Pr = 0.19)
Danio_rerio_nfil3-6	V291H	0.104		Altered Motifs (ELME000052:Phosphothreonine motif binding a subset of FHA domains that show a preference for a large aliphatic amino acid at the pT+3 position.; ELME000053:GSK3 phosphorylation recognition site)	Predicted conservation scores
Danio_rerio_nfil3-6	V291H	# Altered Effect (Pr = 0.25)
Danio_rerio_nfil3-6	V291H	# |---->Altered Motifs (ELME000052|ELME000053)
Danio_rerio_nfil3-6	V291H	# |---->Altered Structure_and_dynamics (Pr = 0.25)-------------------------------------------------------|
Danio_rerio_nfil3-6	V291H	# | |---->Altered Secondary_structure (Pr = 0.25) |
Danio_rerio_nfil3-6	V291H	# | | |
Danio_rerio_nfil3-6	V291H	# | |---->Altered Stability_and_conformational_flexibility (Pr = 0.21) |
Danio_rerio_nfil3-6	V291H	# | | |---->Altered Conformational_flexibility (Pr = 0.21) |
Danio_rerio_nfil3-6	V291H	# | | |
Danio_rerio_nfil3-6	V291H	# | |---->Altered Special_structural_signatures (Pr = 0.01) |
Danio_rerio_nfil3-6	V291H	# | |---->Altered Signal_peptide (Pr = 0.00) |
Danio_rerio_nfil3-6	V291H	# | | |
Danio_rerio_nfil3-6	V291H	# | |---->Altered Transmembrane_protein (Pr = 0.01) |
Danio_rerio_nfil3-6	V291H	# | |
Danio_rerio_nfil3-6	V291H	# |---->Altered Functional_residue (Pr = 0.18) |
Danio_rerio_nfil3-6	V291H	# |---->Altered Macromolecular_binding (Pr = 0.08) |
Danio_rerio_nfil3-6	V291H	# | |---->Altered Protein_binding (Pr = 0.08) |
Danio_rerio_nfil3-6	V291H	# | |---->Altered Disordered_interface (Pr = 0.08) |
Danio_rerio_nfil3-6	V291H	# | | |
Danio_rerio_nfil3-6	V291H	# | |---->Altered Ordered_interface (Pr = 0.02) |
Danio_rerio_nfil3-6	V291H	# | |
Danio_rerio_nfil3-6	V291H	# |---->Altered Metal_binding (Pr = 0.01)<---------------------------------------------------------|
Danio_rerio_nfil3-6	V291H	# |
Danio_rerio_nfil3-6	V291H	# |---->Altered PTM_site (Pr = 0.18)
Danio_rerio_nfil3-6	S292N	0.065	Loss of Intrinsic_disorder (Pr = 0.35 | P = 0.05)	Altered Motifs (ELME000052:Phosphothreonine motif binding a subset of FHA domains that show a preference for a large aliphatic amino acid at the pT+3 position.; ELME000053:GSK3 phosphorylation recognition site; ELME000063:CK1 phosphorylation site; ELME000070:Generic motif for N-glycosylation. It was shown that Trp - Asp - and Glu are uncommon before the Ser/Thr position (PMID-8626433). Efficient glycosylation usually occurs when ~60 residues or more separate the glycosylation acceptor site from the C-terminus.; PS00001:N-glycosylation site)	Predicted conservation scores
Danio_rerio_nfil3-6	S292N	# Altered Effect (Pr = 0.35)
Danio_rerio_nfil3-6	S292N	# |---->Altered Motifs (ELME000052|ELME000053|ELME000063|ELME000070|PS00001)
Danio_rerio_nfil3-6	S292N	# |---->Altered Structure_and_dynamics (Pr = 0.35)-------------------------------------------------------|
Danio_rerio_nfil3-6	S292N	# | |---->Altered Secondary_structure (Pr = 0.24) |
Danio_rerio_nfil3-6	S292N	# | | |
Danio_rerio_nfil3-6	S292N	# | |---->Altered Stability_and_conformational_flexibility (Pr = 0.35) |
Danio_rerio_nfil3-6	S292N	# | | |---->Altered Conformational_flexibility (Pr = 0.35) |
Danio_rerio_nfil3-6	S292N	# | | |---->Loss of Intrinsic_disorder (Pr = 0.35 | P = 0.05) |
Danio_rerio_nfil3-6	S292N	# | | |
Danio_rerio_nfil3-6	S292N	# | |---->Altered Special_structural_signatures (Pr = 0.02) |
Danio_rerio_nfil3-6	S292N	# | |---->Altered Signal_peptide (Pr = 0.00) |
Danio_rerio_nfil3-6	S292N	# | | |
Danio_rerio_nfil3-6	S292N	# | |---->Altered Transmembrane_protein (Pr = 0.02) |
Danio_rerio_nfil3-6	S292N	# | |
Danio_rerio_nfil3-6	S292N	# |---->Altered Functional_residue (Pr = 0.16) |
Danio_rerio_nfil3-6	S292N	# |---->Altered Macromolecular_binding (Pr = 0.07) |
Danio_rerio_nfil3-6	S292N	# | |---->Altered Protein_binding (Pr = 0.07) |
Danio_rerio_nfil3-6	S292N	# | |---->Altered Disordered_interface (Pr = 0.07) |
Danio_rerio_nfil3-6	S292N	# | | |
Danio_rerio_nfil3-6	S292N	# | |---->Altered Ordered_interface (Pr = 0.02) |
Danio_rerio_nfil3-6	S292N	# | |
Danio_rerio_nfil3-6	S292N	# |---->Altered Metal_binding (Pr = 0.00)<---------------------------------------------------------|
Danio_rerio_nfil3-6	S292N	# |
Danio_rerio_nfil3-6	S292N	# |---->Altered PTM_site (Pr = 0.16)
Danio_rerio_nfil3-6	S294P	0.115		Altered Motifs (ELME000063:CK1 phosphorylation site; ELME000155:This is the motif recognized by those SH3 domains with a non-canonical class I recognition specificity)	Predicted conservation scores
Danio_rerio_nfil3-6	S294P	# Altered Effect (Pr = 0.24)
Danio_rerio_nfil3-6	S294P	# |---->Altered Motifs (ELME000063|ELME000155)
Danio_rerio_nfil3-6	S294P	# |---->Altered Structure_and_dynamics (Pr = 0.24)-------------------------------------------------------|
Danio_rerio_nfil3-6	S294P	# | |---->Altered Secondary_structure (Pr = 0.24) |
Danio_rerio_nfil3-6	S294P	# | | |
Danio_rerio_nfil3-6	S294P	# | |---->Altered Stability_and_conformational_flexibility (Pr = 0.19) |
Danio_rerio_nfil3-6	S294P	# | | |---->Altered Conformational_flexibility (Pr = 0.19) |
Danio_rerio_nfil3-6	S294P	# | | |
Danio_rerio_nfil3-6	S294P	# | |---->Altered Special_structural_signatures (Pr = 0.01) |
Danio_rerio_nfil3-6	S294P	# | |---->Altered Signal_peptide (Pr = 0.00) |
Danio_rerio_nfil3-6	S294P	# | | |
Danio_rerio_nfil3-6	S294P	# | |---->Altered Transmembrane_protein (Pr = 0.01) |
Danio_rerio_nfil3-6	S294P	# | |
Danio_rerio_nfil3-6	S294P	# |---->Altered Functional_residue (Pr = 0.17) |
Danio_rerio_nfil3-6	S294P	# |---->Altered Macromolecular_binding (Pr = 0.12) |
Danio_rerio_nfil3-6	S294P	# | |---->Altered Protein_binding (Pr = 0.12) |
Danio_rerio_nfil3-6	S294P	# | |---->Altered Disordered_interface (Pr = 0.12) |
Danio_rerio_nfil3-6	S294P	# | | |
Danio_rerio_nfil3-6	S294P	# | |---->Altered Ordered_interface (Pr = 0.02) |
Danio_rerio_nfil3-6	S294P	# | |
Danio_rerio_nfil3-6	S294P	# |---->Altered Metal_binding (Pr = 0.00)<---------------------------------------------------------|
Danio_rerio_nfil3-6	S294P	# |
Danio_rerio_nfil3-6	S294P	# |---->Altered PTM_site (Pr = 0.17)
Danio_rerio_nfil3-6	N296T	0.089		Altered Motifs (ELME000053:GSK3 phosphorylation recognition site; ELME000063:CK1 phosphorylation site; ELME000064:CK2 phosphorylation site; ELME000220:Phosphothreonine motif binding a subset of FHA domains that have a preference for an acidic amino acid at the pT+3 position.; ELME000336:NEK2 phosphorylation motif with preferred Phe - Leu or Met in the -3 position to compensate for less favorable residues in the +1 and +2 position.; PS00005:Protein kinase C phosphorylation site; PS00006:Casein kinase II phosphorylation site)	Predicted conservation scores
Danio_rerio_nfil3-6	N296T	# Altered Effect (Pr = 0.22)
Danio_rerio_nfil3-6	N296T	# |---->Altered Motifs (ELME000053|ELME000063|ELME000064|ELME000220|ELME000336|PS00005|PS00006)
Danio_rerio_nfil3-6	N296T	# |---->Altered Structure_and_dynamics (Pr = 0.22)-------------------------------------------------------|
Danio_rerio_nfil3-6	N296T	# | |---->Altered Secondary_structure (Pr = 0.22) |
Danio_rerio_nfil3-6	N296T	# | | |
Danio_rerio_nfil3-6	N296T	# | |---->Altered Stability_and_conformational_flexibility (Pr = 0.20) |
Danio_rerio_nfil3-6	N296T	# | | |---->Altered Conformational_flexibility (Pr = 0.20) |
Danio_rerio_nfil3-6	N296T	# | | |
Danio_rerio_nfil3-6	N296T	# | |---->Altered Special_structural_signatures (Pr = 0.01) |
Danio_rerio_nfil3-6	N296T	# | |---->Altered Signal_peptide (Pr = 0.00) |
Danio_rerio_nfil3-6	N296T	# | | |
Danio_rerio_nfil3-6	N296T	# | |---->Altered Transmembrane_protein (Pr = 0.01) |
Danio_rerio_nfil3-6	N296T	# | |
Danio_rerio_nfil3-6	N296T	# |---->Altered Functional_residue (Pr = 0.22) |
Danio_rerio_nfil3-6	N296T	# |---->Altered Macromolecular_binding (Pr = 0.10) |
Danio_rerio_nfil3-6	N296T	# | |---->Altered Protein_binding (Pr = 0.10) |
Danio_rerio_nfil3-6	N296T	# | |---->Altered Disordered_interface (Pr = 0.10) |
Danio_rerio_nfil3-6	N296T	# | | |
Danio_rerio_nfil3-6	N296T	# | |---->Altered Ordered_interface (Pr = 0.02) |
Danio_rerio_nfil3-6	N296T	# | |
Danio_rerio_nfil3-6	N296T	# |---->Altered Metal_binding (Pr = 0.00)<---------------------------------------------------------|
Danio_rerio_nfil3-6	N296T	# |
Danio_rerio_nfil3-6	N296T	# |---->Altered PTM_site (Pr = 0.22)
Danio_rerio_nfil3-6	M298L	0.039		Altered Motifs (ELME000063:CK1 phosphorylation site; ELME000065:Phosphorylase kinase phosphorylation site; ELME000155:This is the motif recognized by those SH3 domains with a non-canonical class I recognition specificity; ELME000173:Consensus derived from reported natural interactors which do not match the Mode 1 and Mode 2 ligands.)	Predicted conservation scores
Danio_rerio_nfil3-6	M298L	# Altered Effect (Pr = 0.22)
Danio_rerio_nfil3-6	M298L	# |---->Altered Motifs (ELME000063|ELME000065|ELME000155|ELME000173)
Danio_rerio_nfil3-6	M298L	# |---->Altered Structure_and_dynamics (Pr = 0.22)-------------------------------------------------------|
Danio_rerio_nfil3-6	M298L	# | |---->Altered Secondary_structure (Pr = 0.22) |
Danio_rerio_nfil3-6	M298L	# | | |
Danio_rerio_nfil3-6	M298L	# | |---->Altered Stability_and_conformational_flexibility (Pr = 0.20) |
Danio_rerio_nfil3-6	M298L	# | | |---->Altered Conformational_flexibility (Pr = 0.20) |
Danio_rerio_nfil3-6	M298L	# | | |
Danio_rerio_nfil3-6	M298L	# | |---->Altered Special_structural_signatures (Pr = 0.01) |
Danio_rerio_nfil3-6	M298L	# | |---->Altered Signal_peptide (Pr = 0.00) |
Danio_rerio_nfil3-6	M298L	# | | |
Danio_rerio_nfil3-6	M298L	# | |---->Altered Transmembrane_protein (Pr = 0.01) |
Danio_rerio_nfil3-6	M298L	# | |
Danio_rerio_nfil3-6	M298L	# |---->Altered Functional_residue (Pr = 0.22) |
Danio_rerio_nfil3-6	M298L	# |---->Altered Macromolecular_binding (Pr = 0.11) |
Danio_rerio_nfil3-6	M298L	# | |---->Altered Protein_binding (Pr = 0.11) |
Danio_rerio_nfil3-6	M298L	# | |---->Altered Disordered_interface (Pr = 0.11) |
Danio_rerio_nfil3-6	M298L	# | | |
Danio_rerio_nfil3-6	M298L	# | |---->Altered Ordered_interface (Pr = 0.03) |
Danio_rerio_nfil3-6	M298L	# | |
Danio_rerio_nfil3-6	M298L	# |---->Altered Metal_binding (Pr = 0.00)<---------------------------------------------------------|
Danio_rerio_nfil3-6	M298L	# |
Danio_rerio_nfil3-6	M298L	# |---->Altered PTM_site (Pr = 0.22)
Danio_rerio_nfil3-6	V301M	0.054		Altered Motifs (ELME000065:Phosphorylase kinase phosphorylation site; ELME000155:This is the motif recognized by those SH3 domains with a non-canonical class I recognition specificity)	Predicted conservation scores
Danio_rerio_nfil3-6	V301M	# Altered Effect (Pr = 0.25)
Danio_rerio_nfil3-6	V301M	# |---->Altered Motifs (ELME000065|ELME000155)
Danio_rerio_nfil3-6	V301M	# |---->Altered Structure_and_dynamics (Pr = 0.25)-------------------------------------------------------|
Danio_rerio_nfil3-6	V301M	# | |---->Altered Secondary_structure (Pr = 0.25) |
Danio_rerio_nfil3-6	V301M	# | | |
Danio_rerio_nfil3-6	V301M	# | |---->Altered Stability_and_conformational_flexibility (Pr = 0.19) |
Danio_rerio_nfil3-6	V301M	# | | |---->Altered Conformational_flexibility (Pr = 0.19) |
Danio_rerio_nfil3-6	V301M	# | | |
Danio_rerio_nfil3-6	V301M	# | |---->Altered Special_structural_signatures (Pr = 0.01) |
Danio_rerio_nfil3-6	V301M	# | |---->Altered Signal_peptide (Pr = 0.00) |
Danio_rerio_nfil3-6	V301M	# | | |
Danio_rerio_nfil3-6	V301M	# | |---->Altered Transmembrane_protein (Pr = 0.01) |
Danio_rerio_nfil3-6	V301M	# | |
Danio_rerio_nfil3-6	V301M	# |---->Altered Functional_residue (Pr = 0.23) |
Danio_rerio_nfil3-6	V301M	# |---->Altered Macromolecular_binding (Pr = 0.14) |
Danio_rerio_nfil3-6	V301M	# | |---->Altered Protein_binding (Pr = 0.14) |
Danio_rerio_nfil3-6	V301M	# | |---->Altered Disordered_interface (Pr = 0.14) |
Danio_rerio_nfil3-6	V301M	# | | |
Danio_rerio_nfil3-6	V301M	# | |---->Altered Ordered_interface (Pr = 0.02) |
Danio_rerio_nfil3-6	V301M	# | |
Danio_rerio_nfil3-6	V301M	# |---->Altered Metal_binding (Pr = 0.00)<---------------------------------------------------------|
Danio_rerio_nfil3-6	V301M	# |
Danio_rerio_nfil3-6	V301M	# |---->Altered PTM_site (Pr = 0.23)
Danio_rerio_nfil3-6	E323D	0.133	Gain of B-factor (Pr = 0.27 | P = 0.01)	Altered Motifs (ELME000321:Caspase3 and Caspase7 cleavage site; PS00008:N-myristoylation site)	Predicted conservation scores
Danio_rerio_nfil3-6	E323D	# Altered Effect (Pr = 0.27)
Danio_rerio_nfil3-6	E323D	# |---->Altered Motifs (ELME000321|PS00008)
Danio_rerio_nfil3-6	E323D	# |---->Altered Structure_and_dynamics (Pr = 0.27)-------------------------------------------------------|
Danio_rerio_nfil3-6	E323D	# | |---->Altered Secondary_structure (Pr = 0.25) |
Danio_rerio_nfil3-6	E323D	# | | |
Danio_rerio_nfil3-6	E323D	# | |---->Altered Stability_and_conformational_flexibility (Pr = 0.27) |
Danio_rerio_nfil3-6	E323D	# | | |---->Altered Conformational_flexibility (Pr = 0.27) |
Danio_rerio_nfil3-6	E323D	# | | |---->Gain of B-factor (Pr = 0.27 | P = 0.01) |
Danio_rerio_nfil3-6	E323D	# | | |
Danio_rerio_nfil3-6	E323D	# | |---->Altered Special_structural_signatures (Pr = 0.02) |
Danio_rerio_nfil3-6	E323D	# | |---->Altered Signal_peptide (Pr = 0.00) |
Danio_rerio_nfil3-6	E323D	# | | |
Danio_rerio_nfil3-6	E323D	# | |---->Altered Transmembrane_protein (Pr = 0.02) |
Danio_rerio_nfil3-6	E323D	# | |
Danio_rerio_nfil3-6	E323D	# |---->Altered Functional_residue (Pr = 0.13) |
Danio_rerio_nfil3-6	E323D	# |---->Altered Macromolecular_binding (Pr = 0.08) |
Danio_rerio_nfil3-6	E323D	# | |---->Altered Protein_binding (Pr = 0.08) |
Danio_rerio_nfil3-6	E323D	# | |---->Altered Disordered_interface (Pr = 0.08) |
Danio_rerio_nfil3-6	E323D	# | | |
Danio_rerio_nfil3-6	E323D	# | |---->Altered Ordered_interface (Pr = 0.02) |
Danio_rerio_nfil3-6	E323D	# | |
Danio_rerio_nfil3-6	E323D	# |---->Altered Metal_binding (Pr = 0.01)<---------------------------------------------------------|
Danio_rerio_nfil3-6	E323D	# |
Danio_rerio_nfil3-6	E323D	# |---->Altered PTM_site (Pr = 0.13)
Danio_rerio_nfil3-6	D330E	0.044	Gain of ADP-ribosylation at R335 (Pr = 0.23 | P = 0.01)	Altered Motifs (None)	Predicted conservation scores
Danio_rerio_nfil3-6	D330E	# Altered Effect (Pr = 0.25)
Danio_rerio_nfil3-6	D330E	# |---->Altered Motifs (None)
Danio_rerio_nfil3-6	D330E	# |---->Altered Structure_and_dynamics (Pr = 0.25)-------------------------------------------------------|
Danio_rerio_nfil3-6	D330E	# | |---->Altered Secondary_structure (Pr = 0.25) |
Danio_rerio_nfil3-6	D330E	# | | |
Danio_rerio_nfil3-6	D330E	# | |---->Altered Stability_and_conformational_flexibility (Pr = 0.22) |
Danio_rerio_nfil3-6	D330E	# | | |---->Altered Conformational_flexibility (Pr = 0.22) |
Danio_rerio_nfil3-6	D330E	# | | |
Danio_rerio_nfil3-6	D330E	# | |---->Altered Special_structural_signatures (Pr = 0.02) |
Danio_rerio_nfil3-6	D330E	# | |---->Altered Signal_peptide (Pr = 0.00) |
Danio_rerio_nfil3-6	D330E	# | | |
Danio_rerio_nfil3-6	D330E	# | |---->Altered Transmembrane_protein (Pr = 0.02) |
Danio_rerio_nfil3-6	D330E	# | |
Danio_rerio_nfil3-6	D330E	# |---->Altered Functional_residue (Pr = 0.23) |
Danio_rerio_nfil3-6	D330E	# |---->Altered Macromolecular_binding (Pr = 0.15) |
Danio_rerio_nfil3-6	D330E	# | |---->Altered Protein_binding (Pr = 0.15) |
Danio_rerio_nfil3-6	D330E	# | |---->Altered Disordered_interface (Pr = 0.15) |
Danio_rerio_nfil3-6	D330E	# | | |
Danio_rerio_nfil3-6	D330E	# | |---->Altered Ordered_interface (Pr = 0.03) |
Danio_rerio_nfil3-6	D330E	# | |
Danio_rerio_nfil3-6	D330E	# |---->Altered Metal_binding (Pr = 0.01)<---------------------------------------------------------|
Danio_rerio_nfil3-6	D330E	# |
Danio_rerio_nfil3-6	D330E	# |---->Altered PTM_site (Pr = 0.23)
Danio_rerio_nfil3-6	D330E	# |---->Gain of ADP-ribosylation at R335 (Pr = 0.23 | P = 0.01)
Danio_rerio_nfil3-6	P332L	0.085	Gain of Helix (Pr = 0.27 | P = 0.04); Loss of Phosphorylation at S337 (Pr = 0.26 | P = 0.03); Loss of ADP-ribosylation at R335 (Pr = 0.23 | P = 0.02)	Altered Motifs (None)	Predicted conservation scores
Danio_rerio_nfil3-6	P332L	# Altered Effect (Pr = 0.33)
Danio_rerio_nfil3-6	P332L	# |---->Altered Motifs (None)
Danio_rerio_nfil3-6	P332L	# |---->Altered Structure_and_dynamics (Pr = 0.33)-------------------------------------------------------|
Danio_rerio_nfil3-6	P332L	# | |---->Altered Secondary_structure (Pr = 0.27) |
Danio_rerio_nfil3-6	P332L	# | | |---->Gain of Helix (Pr = 0.27 | P = 0.04) |
Danio_rerio_nfil3-6	P332L	# | | |
Danio_rerio_nfil3-6	P332L	# | |---->Altered Stability_and_conformational_flexibility (Pr = 0.33) |
Danio_rerio_nfil3-6	P332L	# | | |---->Altered Conformational_flexibility (Pr = 0.33) |
Danio_rerio_nfil3-6	P332L	# | | |
Danio_rerio_nfil3-6	P332L	# | |---->Altered Special_structural_signatures (Pr = 0.02) |
Danio_rerio_nfil3-6	P332L	# | |---->Altered Signal_peptide (Pr = 0.00) |
Danio_rerio_nfil3-6	P332L	# | | |
Danio_rerio_nfil3-6	P332L	# | |---->Altered Transmembrane_protein (Pr = 0.02) |
Danio_rerio_nfil3-6	P332L	# | |
Danio_rerio_nfil3-6	P332L	# |---->Altered Functional_residue (Pr = 0.26) |
Danio_rerio_nfil3-6	P332L	# |---->Altered Macromolecular_binding (Pr = 0.16) |
Danio_rerio_nfil3-6	P332L	# | |---->Altered Protein_binding (Pr = 0.16) |
Danio_rerio_nfil3-6	P332L	# | |---->Altered Disordered_interface (Pr = 0.16) |
Danio_rerio_nfil3-6	P332L	# | | |
Danio_rerio_nfil3-6	P332L	# | |---->Altered Ordered_interface (Pr = 0.03) |
Danio_rerio_nfil3-6	P332L	# | |
Danio_rerio_nfil3-6	P332L	# |---->Altered Metal_binding (Pr = 0.01)<---------------------------------------------------------|
Danio_rerio_nfil3-6	P332L	# |
Danio_rerio_nfil3-6	P332L	# |---->Altered PTM_site (Pr = 0.26)
Danio_rerio_nfil3-6	P332L	# |---->Loss of ADP-ribosylation at R335 (Pr = 0.23 | P = 0.02)
Danio_rerio_nfil3-6	P332L	# |---->Loss of Phosphorylation at S337 (Pr = 0.26 | P = 0.03)
Danio_rerio_nfil3-6	D334E	0.057	Loss of Phosphorylation at S337 (Pr = 0.27 | P = 0.03); Loss of ADP-ribosylation at R335 (Pr = 0.24 | P = 0.02)	Altered Motifs (ELME000136:The Class IV WW domain interaction motif is recognised primarily by the Pin1 phosphorylation-dependent prolyl isomerase.; ELME000159:Proline-Directed Kinase (e.g. MAPK) phosphorylation site in higher eukaryotes.)	Predicted conservation scores
Danio_rerio_nfil3-6	D334E	# Altered Effect (Pr = 0.27)
Danio_rerio_nfil3-6	D334E	# |---->Altered Motifs (ELME000136|ELME000159)
Danio_rerio_nfil3-6	D334E	# |---->Altered Structure_and_dynamics (Pr = 0.25)-------------------------------------------------------|
Danio_rerio_nfil3-6	D334E	# | |---->Altered Secondary_structure (Pr = 0.25) |
Danio_rerio_nfil3-6	D334E	# | | |
Danio_rerio_nfil3-6	D334E	# | |---->Altered Stability_and_conformational_flexibility (Pr = 0.23) |
Danio_rerio_nfil3-6	D334E	# | | |---->Altered Conformational_flexibility (Pr = 0.23) |
Danio_rerio_nfil3-6	D334E	# | | |
Danio_rerio_nfil3-6	D334E	# | |---->Altered Special_structural_signatures (Pr = 0.02) |
Danio_rerio_nfil3-6	D334E	# | |---->Altered Signal_peptide (Pr = 0.00) |
Danio_rerio_nfil3-6	D334E	# | | |
Danio_rerio_nfil3-6	D334E	# | |---->Altered Transmembrane_protein (Pr = 0.02) |
Danio_rerio_nfil3-6	D334E	# | |
Danio_rerio_nfil3-6	D334E	# |---->Altered Functional_residue (Pr = 0.27) |
Danio_rerio_nfil3-6	D334E	# |---->Altered Macromolecular_binding (Pr = 0.16) |
Danio_rerio_nfil3-6	D334E	# | |---->Altered Protein_binding (Pr = 0.16) |
Danio_rerio_nfil3-6	D334E	# | |---->Altered Disordered_interface (Pr = 0.16) |
Danio_rerio_nfil3-6	D334E	# | | |
Danio_rerio_nfil3-6	D334E	# | |---->Altered Ordered_interface (Pr = 0.03) |
Danio_rerio_nfil3-6	D334E	# | |
Danio_rerio_nfil3-6	D334E	# |---->Altered Metal_binding (Pr = 0.01)<---------------------------------------------------------|
Danio_rerio_nfil3-6	D334E	# |
Danio_rerio_nfil3-6	D334E	# |---->Altered PTM_site (Pr = 0.27)
Danio_rerio_nfil3-6	D334E	# |---->Loss of ADP-ribosylation at R335 (Pr = 0.24 | P = 0.02)
Danio_rerio_nfil3-6	D334E	# |---->Loss of Phosphorylation at S337 (Pr = 0.27 | P = 0.03)
Danio_rerio_nfil3-6	P338A	0.175	Loss of Phosphorylation at S337 (Pr = 0.46 | P = 5.3e-03); Loss of ADP-ribosylation at R335 (Pr = 0.23 | P = 0.02)	Altered Motifs (ELME000005:This is the motif recognized by class I SH3 domains; ELME000062:Secondary preference for PKA-type AGC kinase phosphorylation.; ELME000085:Glycosaminoglycan attachment site; ELME000136:The Class IV WW domain interaction motif is recognised primarily by the Pin1 phosphorylation-dependent prolyl isomerase.; ELME000155:This is the motif recognized by those SH3 domains with a non-canonical class I recognition specificity; ELME000159:Proline-Directed Kinase (e.g. MAPK) phosphorylation site in higher eukaryotes.)	Predicted conservation scores
Danio_rerio_nfil3-6	P338A	# Altered Effect (Pr = 0.46)
Danio_rerio_nfil3-6	P338A	# |---->Altered Motifs (ELME000005|ELME000062|ELME000085|ELME000136|ELME000155|ELME000159)
Danio_rerio_nfil3-6	P338A	# |---->Altered Structure_and_dynamics (Pr = 0.25)-------------------------------------------------------|
Danio_rerio_nfil3-6	P338A	# | |---->Altered Secondary_structure (Pr = 0.25) |
Danio_rerio_nfil3-6	P338A	# | | |
Danio_rerio_nfil3-6	P338A	# | |---->Altered Stability_and_conformational_flexibility (Pr = 0.23) |
Danio_rerio_nfil3-6	P338A	# | | |---->Altered Conformational_flexibility (Pr = 0.23) |
Danio_rerio_nfil3-6	P338A	# | | |
Danio_rerio_nfil3-6	P338A	# | |---->Altered Special_structural_signatures (Pr = 0.02) |
Danio_rerio_nfil3-6	P338A	# | |---->Altered Signal_peptide (Pr = 0.00) |
Danio_rerio_nfil3-6	P338A	# | | |
Danio_rerio_nfil3-6	P338A	# | |---->Altered Transmembrane_protein (Pr = 0.02) |
Danio_rerio_nfil3-6	P338A	# | |
Danio_rerio_nfil3-6	P338A	# |---->Altered Functional_residue (Pr = 0.46) |
Danio_rerio_nfil3-6	P338A	# |---->Altered Macromolecular_binding (Pr = 0.19) |
Danio_rerio_nfil3-6	P338A	# | |---->Altered Protein_binding (Pr = 0.19) |
Danio_rerio_nfil3-6	P338A	# | |---->Altered Disordered_interface (Pr = 0.19) |
Danio_rerio_nfil3-6	P338A	# | | |
Danio_rerio_nfil3-6	P338A	# | |---->Altered Ordered_interface (Pr = 0.03) |
Danio_rerio_nfil3-6	P338A	# | |
Danio_rerio_nfil3-6	P338A	# |---->Altered Metal_binding (Pr = 0.01)<---------------------------------------------------------|
Danio_rerio_nfil3-6	P338A	# |
Danio_rerio_nfil3-6	P338A	# |---->Altered PTM_site (Pr = 0.46)
Danio_rerio_nfil3-6	P338A	# |---->Loss of ADP-ribosylation at R335 (Pr = 0.23 | P = 0.02)
Danio_rerio_nfil3-6	P338A	# |---->Loss of Phosphorylation at S337 (Pr = 0.46 | P = 5.3e-03)
Danio_rerio_nfil3-6	V339A	0.066	Loss of Phosphorylation at S337 (Pr = 0.31 | P = 0.02); Loss of ADP-ribosylation at R335 (Pr = 0.24 | P = 0.02)	Altered Motifs (ELME000005:This is the motif recognized by class I SH3 domains; ELME000136:The Class IV WW domain interaction motif is recognised primarily by the Pin1 phosphorylation-dependent prolyl isomerase.; ELME000155:This is the motif recognized by those SH3 domains with a non-canonical class I recognition specificity; ELME000159:Proline-Directed Kinase (e.g. MAPK) phosphorylation site in higher eukaryotes.)	Predicted conservation scores
Danio_rerio_nfil3-6	V339A	# Altered Effect (Pr = 0.31)
Danio_rerio_nfil3-6	V339A	# |---->Altered Motifs (ELME000005|ELME000136|ELME000155|ELME000159)
Danio_rerio_nfil3-6	V339A	# |---->Altered Structure_and_dynamics (Pr = 0.25)-------------------------------------------------------|
Danio_rerio_nfil3-6	V339A	# | |---->Altered Secondary_structure (Pr = 0.25) |
Danio_rerio_nfil3-6	V339A	# | | |
Danio_rerio_nfil3-6	V339A	# | |---->Altered Stability_and_conformational_flexibility (Pr = 0.22) |
Danio_rerio_nfil3-6	V339A	# | | |---->Altered Conformational_flexibility (Pr = 0.22) |
Danio_rerio_nfil3-6	V339A	# | | |
Danio_rerio_nfil3-6	V339A	# | |---->Altered Special_structural_signatures (Pr = 0.02) |
Danio_rerio_nfil3-6	V339A	# | |---->Altered Signal_peptide (Pr = 0.00) |
Danio_rerio_nfil3-6	V339A	# | | |
Danio_rerio_nfil3-6	V339A	# | |---->Altered Transmembrane_protein (Pr = 0.02) |
Danio_rerio_nfil3-6	V339A	# | |
Danio_rerio_nfil3-6	V339A	# |---->Altered Functional_residue (Pr = 0.31) |
Danio_rerio_nfil3-6	V339A	# |---->Altered Macromolecular_binding (Pr = 0.20) |
Danio_rerio_nfil3-6	V339A	# | |---->Altered Protein_binding (Pr = 0.20) |
Danio_rerio_nfil3-6	V339A	# | |---->Altered Disordered_interface (Pr = 0.20) |
Danio_rerio_nfil3-6	V339A	# | | |
Danio_rerio_nfil3-6	V339A	# | |---->Altered Ordered_interface (Pr = 0.03) |
Danio_rerio_nfil3-6	V339A	# | |
Danio_rerio_nfil3-6	V339A	# |---->Altered Metal_binding (Pr = 0.01)<---------------------------------------------------------|
Danio_rerio_nfil3-6	V339A	# |
Danio_rerio_nfil3-6	V339A	# |---->Altered PTM_site (Pr = 0.31)
Danio_rerio_nfil3-6	V339A	# |---->Loss of ADP-ribosylation at R335 (Pr = 0.24 | P = 0.02)
Danio_rerio_nfil3-6	V339A	# |---->Loss of Phosphorylation at S337 (Pr = 0.31 | P = 0.02)
Danio_rerio_nfil3-6	L340I	0.046	Gain of Phosphorylation at S337 (Pr = 0.30 | P = 0.01); Altered MoRF (Pr = 0.27 | P = 0.04); Loss of ADP-ribosylation at R335 (Pr = 0.22 | P = 0.02)	Altered Motifs (ELME000005:This is the motif recognized by class I SH3 domains; ELME000155:This is the motif recognized by those SH3 domains with a non-canonical class I recognition specificity; ELME000159:Proline-Directed Kinase (e.g. MAPK) phosphorylation site in higher eukaryotes.)	Predicted conservation scores
Danio_rerio_nfil3-6	L340I	# Altered Effect (Pr = 0.30)
Danio_rerio_nfil3-6	L340I	# |---->Altered Motifs (ELME000005|ELME000155|ELME000159)
Danio_rerio_nfil3-6	L340I	# |---->Altered Structure_and_dynamics (Pr = 0.25)-------------------------------------------------------|
Danio_rerio_nfil3-6	L340I	# | |---->Altered Secondary_structure (Pr = 0.25) |
Danio_rerio_nfil3-6	L340I	# | | |
Danio_rerio_nfil3-6	L340I	# | |---->Altered Stability_and_conformational_flexibility (Pr = 0.19) |
Danio_rerio_nfil3-6	L340I	# | | |---->Altered Conformational_flexibility (Pr = 0.19) |
Danio_rerio_nfil3-6	L340I	# | | |
Danio_rerio_nfil3-6	L340I	# | |---->Altered Special_structural_signatures (Pr = 0.02) |
Danio_rerio_nfil3-6	L340I	# | |---->Altered Signal_peptide (Pr = 0.00) |
Danio_rerio_nfil3-6	L340I	# | | |
Danio_rerio_nfil3-6	L340I	# | |---->Altered Transmembrane_protein (Pr = 0.02) |
Danio_rerio_nfil3-6	L340I	# | |
Danio_rerio_nfil3-6	L340I	# |---->Altered Functional_residue (Pr = 0.30) |
Danio_rerio_nfil3-6	L340I	# |---->Altered Macromolecular_binding (Pr = 0.27) |
Danio_rerio_nfil3-6	L340I	# | |---->Altered Protein_binding (Pr = 0.27) |
Danio_rerio_nfil3-6	L340I	# | |---->Altered Disordered_interface (Pr = 0.27) |
Danio_rerio_nfil3-6	L340I	# | | |---->Altered MoRF (Pr = 0.27 | P = 0.04) |
Danio_rerio_nfil3-6	L340I	# | | |
Danio_rerio_nfil3-6	L340I	# | |---->Altered Ordered_interface (Pr = 0.05) |
Danio_rerio_nfil3-6	L340I	# | |
Danio_rerio_nfil3-6	L340I	# |---->Altered Metal_binding (Pr = 0.01)<---------------------------------------------------------|
Danio_rerio_nfil3-6	L340I	# |
Danio_rerio_nfil3-6	L340I	# |---->Altered PTM_site (Pr = 0.30)
Danio_rerio_nfil3-6	L340I	# |---->Loss of ADP-ribosylation at R335 (Pr = 0.22 | P = 0.02)
Danio_rerio_nfil3-6	L340I	# |---->Gain of Phosphorylation at S337 (Pr = 0.30 | P = 0.01)
Danio_rerio_nfil3-6	G344N	0.076		Altered Motifs (None)	Predicted conservation scores
Danio_rerio_nfil3-6	G344N	# Altered Effect (Pr = 0.26)
Danio_rerio_nfil3-6	G344N	# |---->Altered Motifs (None)
Danio_rerio_nfil3-6	G344N	# |---->Altered Structure_and_dynamics (Pr = 0.26)-------------------------------------------------------|
Danio_rerio_nfil3-6	G344N	# | |---->Altered Secondary_structure (Pr = 0.26) |
Danio_rerio_nfil3-6	G344N	# | | |
Danio_rerio_nfil3-6	G344N	# | |---->Altered Stability_and_conformational_flexibility (Pr = 0.18) |
Danio_rerio_nfil3-6	G344N	# | | |---->Altered Conformational_flexibility (Pr = 0.18) |
Danio_rerio_nfil3-6	G344N	# | | |
Danio_rerio_nfil3-6	G344N	# | |---->Altered Special_structural_signatures (Pr = 0.03) |
Danio_rerio_nfil3-6	G344N	# | |---->Altered Signal_peptide (Pr = 0.00) |
Danio_rerio_nfil3-6	G344N	# | | |
Danio_rerio_nfil3-6	G344N	# | |---->Altered Transmembrane_protein (Pr = 0.03) |
Danio_rerio_nfil3-6	G344N	# | |
Danio_rerio_nfil3-6	G344N	# |---->Altered Functional_residue (Pr = 0.21) |
Danio_rerio_nfil3-6	G344N	# |---->Altered Macromolecular_binding (Pr = 0.21) |
Danio_rerio_nfil3-6	G344N	# | |---->Altered Protein_binding (Pr = 0.21) |
Danio_rerio_nfil3-6	G344N	# | |---->Altered Disordered_interface (Pr = 0.21) |
Danio_rerio_nfil3-6	G344N	# | | |
Danio_rerio_nfil3-6	G344N	# | |---->Altered Ordered_interface (Pr = 0.05) |
Danio_rerio_nfil3-6	G344N	# | |
Danio_rerio_nfil3-6	G344N	# |---->Altered Metal_binding (Pr = 0.00)<---------------------------------------------------------|
Danio_rerio_nfil3-6	G344N	# |
Danio_rerio_nfil3-6	G344N	# |---->Altered PTM_site (Pr = 0.13)
Danio_rerio_nfil3-6	P348A	0.117	Loss of Intrinsic_disorder (Pr = 0.37 | P = 0.04)	Altered Motifs (ELME000005:This is the motif recognized by class I SH3 domains; ELME000106:Substrate recognition site that interacts with cyclin and thereby increases phosphorylation by cyclin/cdk complexes. Predicted proteins should have a CDK phosphorylation site. Also used by cyclin/cdk inhibitors.; ELME000133:TRAF6 binding site. Members of the tumor necrosis factor receptor (TNFR) superfamily initiate intracellular signaling by recruiting the C-domain of the TNFR-associated factors (TRAFs) through their cytoplasmatic tails.; ELME000155:This is the motif recognized by those SH3 domains with a non-canonical class I recognition specificity; ELME000331:Separase cleavage site - best known in sister chromatid separation.)	Predicted conservation scores
Danio_rerio_nfil3-6	P348A	# Altered Effect (Pr = 0.37)
Danio_rerio_nfil3-6	P348A	# |---->Altered Motifs (ELME000005|ELME000106|ELME000133|ELME000155|ELME000331)
Danio_rerio_nfil3-6	P348A	# |---->Altered Structure_and_dynamics (Pr = 0.37)-------------------------------------------------------|
Danio_rerio_nfil3-6	P348A	# | |---->Altered Secondary_structure (Pr = 0.25) |
Danio_rerio_nfil3-6	P348A	# | | |
Danio_rerio_nfil3-6	P348A	# | |---->Altered Stability_and_conformational_flexibility (Pr = 0.37) |
Danio_rerio_nfil3-6	P348A	# | | |---->Altered Conformational_flexibility (Pr = 0.37) |
Danio_rerio_nfil3-6	P348A	# | | |---->Loss of Intrinsic_disorder (Pr = 0.37 | P = 0.04) |
Danio_rerio_nfil3-6	P348A	# | | |
Danio_rerio_nfil3-6	P348A	# | |---->Altered Special_structural_signatures (Pr = 0.02) |
Danio_rerio_nfil3-6	P348A	# | |---->Altered Signal_peptide (Pr = 0.00) |
Danio_rerio_nfil3-6	P348A	# | | |
Danio_rerio_nfil3-6	P348A	# | |---->Altered Transmembrane_protein (Pr = 0.02) |
Danio_rerio_nfil3-6	P348A	# | |
Danio_rerio_nfil3-6	P348A	# |---->Altered Functional_residue (Pr = 0.13) |
Danio_rerio_nfil3-6	P348A	# |---->Altered Macromolecular_binding (Pr = 0.12) |
Danio_rerio_nfil3-6	P348A	# | |---->Altered Protein_binding (Pr = 0.12) |
Danio_rerio_nfil3-6	P348A	# | |---->Altered Disordered_interface (Pr = 0.12) |
Danio_rerio_nfil3-6	P348A	# | | |
Danio_rerio_nfil3-6	P348A	# | |---->Altered Ordered_interface (Pr = 0.05) |
Danio_rerio_nfil3-6	P348A	# | |
Danio_rerio_nfil3-6	P348A	# |---->Altered Metal_binding (Pr = 0.00)<---------------------------------------------------------|
Danio_rerio_nfil3-6	P348A	# |
Danio_rerio_nfil3-6	P348A	# |---->Altered PTM_site (Pr = 0.13)
Danio_rerio_nfil3-6	L357Y	0.226		Altered Motifs (ELME000053:GSK3 phosphorylation recognition site; ELME000063:CK1 phosphorylation site; ELME000064:CK2 phosphorylation site; ELME000085:Glycosaminoglycan attachment site; ELME000336:NEK2 phosphorylation motif with preferred Phe - Leu or Met in the -3 position to compensate for less favorable residues in the +1 and +2 position.)	Predicted conservation scores
Danio_rerio_nfil3-6	L357Y	# Altered Effect (Pr = 0.30)
Danio_rerio_nfil3-6	L357Y	# |---->Altered Motifs (ELME000053|ELME000063|ELME000064|ELME000085|ELME000336)
Danio_rerio_nfil3-6	L357Y	# |---->Altered Structure_and_dynamics (Pr = 0.30)-------------------------------------------------------|
Danio_rerio_nfil3-6	L357Y	# | |---->Altered Secondary_structure (Pr = 0.26) |
Danio_rerio_nfil3-6	L357Y	# | | |
Danio_rerio_nfil3-6	L357Y	# | |---->Altered Stability_and_conformational_flexibility (Pr = 0.30) |
Danio_rerio_nfil3-6	L357Y	# | | |---->Altered Conformational_flexibility (Pr = 0.30) |
Danio_rerio_nfil3-6	L357Y	# | | |
Danio_rerio_nfil3-6	L357Y	# | |---->Altered Special_structural_signatures (Pr = 0.02) |
Danio_rerio_nfil3-6	L357Y	# | |---->Altered Signal_peptide (Pr = 0.00) |
Danio_rerio_nfil3-6	L357Y	# | | |
Danio_rerio_nfil3-6	L357Y	# | |---->Altered Transmembrane_protein (Pr = 0.02) |
Danio_rerio_nfil3-6	L357Y	# | |
Danio_rerio_nfil3-6	L357Y	# |---->Altered Functional_residue (Pr = 0.21) |
Danio_rerio_nfil3-6	L357Y	# |---->Altered Macromolecular_binding (Pr = 0.12) |
Danio_rerio_nfil3-6	L357Y	# | |---->Altered Protein_binding (Pr = 0.12) |
Danio_rerio_nfil3-6	L357Y	# | |---->Altered Disordered_interface (Pr = 0.08) |
Danio_rerio_nfil3-6	L357Y	# | | |
Danio_rerio_nfil3-6	L357Y	# | |---->Altered Ordered_interface (Pr = 0.12) |
Danio_rerio_nfil3-6	L357Y	# | |
Danio_rerio_nfil3-6	L357Y	# |---->Altered Metal_binding (Pr = 0.00)<---------------------------------------------------------|
Danio_rerio_nfil3-6	L357Y	# |
Danio_rerio_nfil3-6	L357Y	# |---->Altered PTM_site (Pr = 0.21)
Danio_rerio_nfil3-6	T362H	0.103		Altered Motifs (ELME000064:CK2 phosphorylation site; ELME000220:Phosphothreonine motif binding a subset of FHA domains that have a preference for an acidic amino acid at the pT+3 position.; ELME000336:NEK2 phosphorylation motif with preferred Phe - Leu or Met in the -3 position to compensate for less favorable residues in the +1 and +2 position.; PS00006:Casein kinase II phosphorylation site)	Predicted conservation scores
Danio_rerio_nfil3-6	T362H	# Altered Effect (Pr = 0.27)
Danio_rerio_nfil3-6	T362H	# |---->Altered Motifs (ELME000064|ELME000220|ELME000336|PS00006)
Danio_rerio_nfil3-6	T362H	# |---->Altered Structure_and_dynamics (Pr = 0.27)-------------------------------------------------------|
Danio_rerio_nfil3-6	T362H	# | |---->Altered Secondary_structure (Pr = 0.25) |
Danio_rerio_nfil3-6	T362H	# | | |
Danio_rerio_nfil3-6	T362H	# | |---->Altered Stability_and_conformational_flexibility (Pr = 0.27) |
Danio_rerio_nfil3-6	T362H	# | | |---->Altered Conformational_flexibility (Pr = 0.27) |
Danio_rerio_nfil3-6	T362H	# | | |
Danio_rerio_nfil3-6	T362H	# | |---->Altered Special_structural_signatures (Pr = 0.02) |
Danio_rerio_nfil3-6	T362H	# | |---->Altered Signal_peptide (Pr = 0.00) |
Danio_rerio_nfil3-6	T362H	# | | |
Danio_rerio_nfil3-6	T362H	# | |---->Altered Transmembrane_protein (Pr = 0.02) |
Danio_rerio_nfil3-6	T362H	# | |
Danio_rerio_nfil3-6	T362H	# |---->Altered Functional_residue (Pr = 0.08) |
Danio_rerio_nfil3-6	T362H	# |---->Altered Macromolecular_binding (Pr = 0.06) |
Danio_rerio_nfil3-6	T362H	# | |---->Altered Protein_binding (Pr = 0.06) |
Danio_rerio_nfil3-6	T362H	# | |---->Altered Disordered_interface (Pr = 0.06) |
Danio_rerio_nfil3-6	T362H	# | | |
Danio_rerio_nfil3-6	T362H	# | |---->Altered Ordered_interface (Pr = 0.06) |
Danio_rerio_nfil3-6	T362H	# | |
Danio_rerio_nfil3-6	T362H	# |---->Altered Metal_binding (Pr = 0.01)<---------------------------------------------------------|
Danio_rerio_nfil3-6	T362H	# |
Danio_rerio_nfil3-6	T362H	# |---->Altered PTM_site (Pr = 0.08)
Danio_rerio_nfil3-6	Q380H	0.133	Altered PPI_hotspot (Pr = 0.24 | P = 0.04); Loss of Sulfation at Y376 (Pr = 0.01 | P = 0.05)	Altered Motifs (ELME000052:Phosphothreonine motif binding a subset of FHA domains that show a preference for a large aliphatic amino acid at the pT+3 position.; ELME000358:Phospho-dependent motif that mediates docking of CDK substrates and regulators to cyclin-CDK-bound Cks1.)	Predicted conservation scores
Danio_rerio_nfil3-6	Q380H	# Altered Effect (Pr = 0.28)
Danio_rerio_nfil3-6	Q380H	# |---->Altered Motifs (ELME000052|ELME000358)
Danio_rerio_nfil3-6	Q380H	# |---->Altered Structure_and_dynamics (Pr = 0.28)-------------------------------------------------------|
Danio_rerio_nfil3-6	Q380H	# | |---->Altered Secondary_structure (Pr = 0.26) |
Danio_rerio_nfil3-6	Q380H	# | | |
Danio_rerio_nfil3-6	Q380H	# | |---->Altered Stability_and_conformational_flexibility (Pr = 0.28) |
Danio_rerio_nfil3-6	Q380H	# | | |---->Altered Conformational_flexibility (Pr = 0.28) |
Danio_rerio_nfil3-6	Q380H	# | | |
Danio_rerio_nfil3-6	Q380H	# | |---->Altered Special_structural_signatures (Pr = 0.02) |
Danio_rerio_nfil3-6	Q380H	# | |---->Altered Signal_peptide (Pr = 0.00) |
Danio_rerio_nfil3-6	Q380H	# | | |
Danio_rerio_nfil3-6	Q380H	# | |---->Altered Transmembrane_protein (Pr = 0.02) |
Danio_rerio_nfil3-6	Q380H	# | |
Danio_rerio_nfil3-6	Q380H	# |---->Altered Functional_residue (Pr = 0.24) |
Danio_rerio_nfil3-6	Q380H	# |---->Altered Macromolecular_binding (Pr = 0.24) |
Danio_rerio_nfil3-6	Q380H	# | |---->Altered Protein_binding (Pr = 0.24) |
Danio_rerio_nfil3-6	Q380H	# | |---->Altered Disordered_interface (Pr = 0.10) |
Danio_rerio_nfil3-6	Q380H	# | | |
Danio_rerio_nfil3-6	Q380H	# | |---->Altered Ordered_interface (Pr = 0.24) |
Danio_rerio_nfil3-6	Q380H	# | |---->Altered PPI_hotspot (Pr = 0.24 | P = 0.04) |
Danio_rerio_nfil3-6	Q380H	# | |
Danio_rerio_nfil3-6	Q380H	# |---->Altered Metal_binding (Pr = 0.00)<---------------------------------------------------------|
Danio_rerio_nfil3-6	Q380H	# |
Danio_rerio_nfil3-6	Q380H	# |---->Altered PTM_site (Pr = 0.15)
Danio_rerio_nfil3-6	Q380H	# |---->Loss of Sulfation at Y376 (Pr = 0.01 | P = 0.05)
Danio_rerio_nfil3-6	M392I	0.077	Loss of Intrinsic_disorder (Pr = 0.38 | P = 0.03); Gain of Strand (Pr = 0.27 | P = 0.02)	Altered Motifs (ELME000155:This is the motif recognized by those SH3 domains with a non-canonical class I recognition specificity)	Predicted conservation scores
Danio_rerio_nfil3-6	M392I	# Altered Effect (Pr = 0.38)
Danio_rerio_nfil3-6	M392I	# |---->Altered Motifs (ELME000155)
Danio_rerio_nfil3-6	M392I	# |---->Altered Structure_and_dynamics (Pr = 0.38)-------------------------------------------------------|
Danio_rerio_nfil3-6	M392I	# | |---->Altered Secondary_structure (Pr = 0.27) |
Danio_rerio_nfil3-6	M392I	# | | |---->Gain of Strand (Pr = 0.27 | P = 0.02) |
Danio_rerio_nfil3-6	M392I	# | | |
Danio_rerio_nfil3-6	M392I	# | |---->Altered Stability_and_conformational_flexibility (Pr = 0.38) |
Danio_rerio_nfil3-6	M392I	# | | |---->Altered Conformational_flexibility (Pr = 0.38) |
Danio_rerio_nfil3-6	M392I	# | | |---->Loss of Intrinsic_disorder (Pr = 0.38 | P = 0.03) |
Danio_rerio_nfil3-6	M392I	# | | |
Danio_rerio_nfil3-6	M392I	# | |---->Altered Special_structural_signatures (Pr = 0.03) |
Danio_rerio_nfil3-6	M392I	# | |---->Altered Signal_peptide (Pr = 0.00) |
Danio_rerio_nfil3-6	M392I	# | | |
Danio_rerio_nfil3-6	M392I	# | |---->Altered Transmembrane_protein (Pr = 0.03) |
Danio_rerio_nfil3-6	M392I	# | |
Danio_rerio_nfil3-6	M392I	# |---->Altered Functional_residue (Pr = 0.24) |
Danio_rerio_nfil3-6	M392I	# |---->Altered Macromolecular_binding (Pr = 0.24) |
Danio_rerio_nfil3-6	M392I	# | |---->Altered Protein_binding (Pr = 0.24) |
Danio_rerio_nfil3-6	M392I	# | |---->Altered Disordered_interface (Pr = 0.24) |
Danio_rerio_nfil3-6	M392I	# | | |
Danio_rerio_nfil3-6	M392I	# | |---->Altered Ordered_interface (Pr = 0.14) |
Danio_rerio_nfil3-6	M392I	# | |
Danio_rerio_nfil3-6	M392I	# |---->Altered Metal_binding (Pr = 0.01)<---------------------------------------------------------|
Danio_rerio_nfil3-6	M392I	# |
Danio_rerio_nfil3-6	M392I	# |---->Altered PTM_site (Pr = 0.23)
Danio_rerio_nfil3-6	P393Q	0.183	Loss of Strand (Pr = 0.26 | P = 0.04); Gain of Phosphorylation at Y397 (Pr = 0.23 | P = 0.05)	Altered Motifs (ELME000155:This is the motif recognized by those SH3 domains with a non-canonical class I recognition specificity)	Predicted conservation scores
Danio_rerio_nfil3-6	P393Q	# Altered Effect (Pr = 0.26)
Danio_rerio_nfil3-6	P393Q	# |---->Altered Motifs (ELME000155)
Danio_rerio_nfil3-6	P393Q	# |---->Altered Structure_and_dynamics (Pr = 0.26)-------------------------------------------------------|
Danio_rerio_nfil3-6	P393Q	# | |---->Altered Secondary_structure (Pr = 0.26) |
Danio_rerio_nfil3-6	P393Q	# | | |---->Loss of Strand (Pr = 0.26 | P = 0.04) |
Danio_rerio_nfil3-6	P393Q	# | | |
Danio_rerio_nfil3-6	P393Q	# | |---->Altered Stability_and_conformational_flexibility (Pr = 0.26) |
Danio_rerio_nfil3-6	P393Q	# | | |---->Altered Conformational_flexibility (Pr = 0.26) |
Danio_rerio_nfil3-6	P393Q	# | | |
Danio_rerio_nfil3-6	P393Q	# | |---->Altered Special_structural_signatures (Pr = 0.03) |
Danio_rerio_nfil3-6	P393Q	# | |---->Altered Signal_peptide (Pr = 0.00) |
Danio_rerio_nfil3-6	P393Q	# | | |
Danio_rerio_nfil3-6	P393Q	# | |---->Altered Transmembrane_protein (Pr = 0.03) |
Danio_rerio_nfil3-6	P393Q	# | |
Danio_rerio_nfil3-6	P393Q	# |---->Altered Functional_residue (Pr = 0.23) |
Danio_rerio_nfil3-6	P393Q	# |---->Altered Macromolecular_binding (Pr = 0.21) |
Danio_rerio_nfil3-6	P393Q	# | |---->Altered Protein_binding (Pr = 0.21) |
Danio_rerio_nfil3-6	P393Q	# | |---->Altered Disordered_interface (Pr = 0.21) |
Danio_rerio_nfil3-6	P393Q	# | | |
Danio_rerio_nfil3-6	P393Q	# | |---->Altered Ordered_interface (Pr = 0.10) |
Danio_rerio_nfil3-6	P393Q	# | |
Danio_rerio_nfil3-6	P393Q	# |---->Altered Metal_binding (Pr = 0.01)<---------------------------------------------------------|
Danio_rerio_nfil3-6	P393Q	# |
Danio_rerio_nfil3-6	P393Q	# |---->Altered PTM_site (Pr = 0.23)
Danio_rerio_nfil3-6	P393Q	# |---->Gain of Phosphorylation at Y397 (Pr = 0.23 | P = 0.05)
Danio_rerio_nfil3-6	P394Q	0.144	Loss of Strand (Pr = 0.27 | P = 0.02); Gain of Phosphorylation at Y397 (Pr = 0.23 | P = 0.05)	Altered Motifs (ELME000155:This is the motif recognized by those SH3 domains with a non-canonical class I recognition specificity)	Predicted conservation scores
Danio_rerio_nfil3-6	P394Q	# Altered Effect (Pr = 0.27)
Danio_rerio_nfil3-6	P394Q	# |---->Altered Motifs (ELME000155)
Danio_rerio_nfil3-6	P394Q	# |---->Altered Structure_and_dynamics (Pr = 0.27)-------------------------------------------------------|
Danio_rerio_nfil3-6	P394Q	# | |---->Altered Secondary_structure (Pr = 0.27) |
Danio_rerio_nfil3-6	P394Q	# | | |---->Loss of Strand (Pr = 0.27 | P = 0.02) |
Danio_rerio_nfil3-6	P394Q	# | | |
Danio_rerio_nfil3-6	P394Q	# | |---->Altered Stability_and_conformational_flexibility (Pr = 0.24) |
Danio_rerio_nfil3-6	P394Q	# | | |---->Altered Conformational_flexibility (Pr = 0.24) |
Danio_rerio_nfil3-6	P394Q	# | | |
Danio_rerio_nfil3-6	P394Q	# | |---->Altered Special_structural_signatures (Pr = 0.03) |
Danio_rerio_nfil3-6	P394Q	# | |---->Altered Signal_peptide (Pr = 0.00) |
Danio_rerio_nfil3-6	P394Q	# | | |
Danio_rerio_nfil3-6	P394Q	# | |---->Altered Transmembrane_protein (Pr = 0.03) |
Danio_rerio_nfil3-6	P394Q	# | |
Danio_rerio_nfil3-6	P394Q	# |---->Altered Functional_residue (Pr = 0.24) |
Danio_rerio_nfil3-6	P394Q	# |---->Altered Macromolecular_binding (Pr = 0.24) |
Danio_rerio_nfil3-6	P394Q	# | |---->Altered Protein_binding (Pr = 0.24) |
Danio_rerio_nfil3-6	P394Q	# | |---->Altered Disordered_interface (Pr = 0.24) |
Danio_rerio_nfil3-6	P394Q	# | | |
Danio_rerio_nfil3-6	P394Q	# | |---->Altered Ordered_interface (Pr = 0.10) |
Danio_rerio_nfil3-6	P394Q	# | |
Danio_rerio_nfil3-6	P394Q	# |---->Altered Metal_binding (Pr = 0.01)<---------------------------------------------------------|
Danio_rerio_nfil3-6	P394Q	# |
Danio_rerio_nfil3-6	P394Q	# |---->Altered PTM_site (Pr = 0.23)
Danio_rerio_nfil3-6	P394Q	# |---->Gain of Phosphorylation at Y397 (Pr = 0.23 | P = 0.05)
Danio_rerio_nfil3-6	R402V	0.117	Altered MoRF (Pr = 0.31 | P = 0.02); Gain of Phosphorylation at Y401 (Pr = 0.28 | P = 0.02); Gain of N-linked_glycosylation at N403 (Pr = 0.01 | P = 0.04); Gain of Sulfation at Y404 (Pr = 0.01 | P = 0.05)	Altered Motifs (ELME000070:Generic motif for N-glycosylation. It was shown that Trp - Asp - and Glu are uncommon before the Ser/Thr position (PMID-8626433). Efficient glycosylation usually occurs when ~60 residues or more separate the glycosylation acceptor site from the C-terminus.; ELME000084:GRB2-like Src Homology 2 (SH2) domains binding motif.; ELME000182:STAT5 Src Homology 2 (SH2) domain binding motif.)	Predicted conservation scores
Danio_rerio_nfil3-6	R402V	# Altered Effect (Pr = 0.31)
Danio_rerio_nfil3-6	R402V	# |---->Altered Motifs (ELME000070|ELME000084|ELME000182)
Danio_rerio_nfil3-6	R402V	# |---->Altered Structure_and_dynamics (Pr = 0.29)-------------------------------------------------------|
Danio_rerio_nfil3-6	R402V	# | |---->Altered Secondary_structure (Pr = 0.23) |
Danio_rerio_nfil3-6	R402V	# | | |
Danio_rerio_nfil3-6	R402V	# | |---->Altered Stability_and_conformational_flexibility (Pr = 0.29) |
Danio_rerio_nfil3-6	R402V	# | | |---->Altered Conformational_flexibility (Pr = 0.29) |
Danio_rerio_nfil3-6	R402V	# | | |
Danio_rerio_nfil3-6	R402V	# | |---->Altered Special_structural_signatures (Pr = 0.04) |
Danio_rerio_nfil3-6	R402V	# | |---->Altered Signal_peptide (Pr = 0.00) |
Danio_rerio_nfil3-6	R402V	# | | |
Danio_rerio_nfil3-6	R402V	# | |---->Altered Transmembrane_protein (Pr = 0.04) |
Danio_rerio_nfil3-6	R402V	# | |
Danio_rerio_nfil3-6	R402V	# |---->Altered Functional_residue (Pr = 0.31) |
Danio_rerio_nfil3-6	R402V	# |---->Altered Macromolecular_binding (Pr = 0.31) |
Danio_rerio_nfil3-6	R402V	# | |---->Altered Protein_binding (Pr = 0.31) |
Danio_rerio_nfil3-6	R402V	# | |---->Altered Disordered_interface (Pr = 0.31) |
Danio_rerio_nfil3-6	R402V	# | | |---->Altered MoRF (Pr = 0.31 | P = 0.02) |
Danio_rerio_nfil3-6	R402V	# | | |
Danio_rerio_nfil3-6	R402V	# | |---->Altered Ordered_interface (Pr = 0.16) |
Danio_rerio_nfil3-6	R402V	# | |
Danio_rerio_nfil3-6	R402V	# |---->Altered Metal_binding (Pr = 0.01)<---------------------------------------------------------|
Danio_rerio_nfil3-6	R402V	# |
Danio_rerio_nfil3-6	R402V	# |---->Altered PTM_site (Pr = 0.28)
Danio_rerio_nfil3-6	R402V	# |---->Gain of N-linked_glycosylation at N403 (Pr = 0.01 | P = 0.04)
Danio_rerio_nfil3-6	R402V	# |---->Gain of Phosphorylation at Y401 (Pr = 0.28 | P = 0.02)
Danio_rerio_nfil3-6	R402V	# |---->Gain of Sulfation at Y404 (Pr = 0.01 | P = 0.05)
Danio_rerio_nfil3-6	P414A	0.051	Loss of Phosphorylation at Y419 (Pr = 0.24 | P = 0.05); Altered Coiled_coil (Pr = 0.15 | P = 0.03); Gain of N-linked_glycosylation at N415 (Pr = 0.02 | P = 0.03); Gain of Sulfation at Y419 (Pr = 0.01 | P = 0.04)	Altered Motifs (ELME000070:Generic motif for N-glycosylation. It was shown that Trp - Asp - and Glu are uncommon before the Ser/Thr position (PMID-8626433). Efficient glycosylation usually occurs when ~60 residues or more separate the glycosylation acceptor site from the C-terminus.; ELME000133:TRAF6 binding site. Members of the tumor necrosis factor receptor (TNFR) superfamily initiate intracellular signaling by recruiting the C-domain of the TNFR-associated factors (TRAFs) through their cytoplasmatic tails.; ELME000202:(ST)Q motif which is phosphorylated by PIKK family members.; ELME000239:The USP7 NTD domain binding motif variant based on the MDM2 and P53 interactions.)	Predicted conservation scores
Danio_rerio_nfil3-6	P414A	# Altered Effect (Pr = 0.25)
Danio_rerio_nfil3-6	P414A	# |---->Altered Motifs (ELME000070|ELME000133|ELME000202|ELME000239)
Danio_rerio_nfil3-6	P414A	# |---->Altered Structure_and_dynamics (Pr = 0.25)-------------------------------------------------------|
Danio_rerio_nfil3-6	P414A	# | |---->Altered Secondary_structure (Pr = 0.25) |
Danio_rerio_nfil3-6	P414A	# | | |
Danio_rerio_nfil3-6	P414A	# | |---->Altered Stability_and_conformational_flexibility (Pr = 0.23) |
Danio_rerio_nfil3-6	P414A	# | | |---->Altered Conformational_flexibility (Pr = 0.23) |
Danio_rerio_nfil3-6	P414A	# | | |
Danio_rerio_nfil3-6	P414A	# | |---->Altered Special_structural_signatures (Pr = 0.15) |
Danio_rerio_nfil3-6	P414A	# | |---->Altered Coiled_coil (Pr = 0.15 | P = 0.03) |
Danio_rerio_nfil3-6	P414A	# | |---->Altered Signal_peptide (Pr = 0.00) |
Danio_rerio_nfil3-6	P414A	# | | |
Danio_rerio_nfil3-6	P414A	# | |---->Altered Transmembrane_protein (Pr = 0.04) |
Danio_rerio_nfil3-6	P414A	# | |
Danio_rerio_nfil3-6	P414A	# |---->Altered Functional_residue (Pr = 0.24) |
Danio_rerio_nfil3-6	P414A	# |---->Altered Macromolecular_binding (Pr = 0.18) |
Danio_rerio_nfil3-6	P414A	# | |---->Altered Protein_binding (Pr = 0.18) |
Danio_rerio_nfil3-6	P414A	# | |---->Altered Disordered_interface (Pr = 0.18) |
Danio_rerio_nfil3-6	P414A	# | | |
Danio_rerio_nfil3-6	P414A	# | |---->Altered Ordered_interface (Pr = 0.07) |
Danio_rerio_nfil3-6	P414A	# | |
Danio_rerio_nfil3-6	P414A	# |---->Altered Metal_binding (Pr = 0.00)<---------------------------------------------------------|
Danio_rerio_nfil3-6	P414A	# |
Danio_rerio_nfil3-6	P414A	# |---->Altered PTM_site (Pr = 0.24)
Danio_rerio_nfil3-6	P414A	# |---->Gain of N-linked_glycosylation at N415 (Pr = 0.02 | P = 0.03)
Danio_rerio_nfil3-6	P414A	# |---->Loss of Phosphorylation at Y419 (Pr = 0.24 | P = 0.05)
Danio_rerio_nfil3-6	P414A	# |---->Gain of Sulfation at Y419 (Pr = 0.01 | P = 0.04)
Danio_rerio_nr1d1	L72M	0.047	Gain of Loop (Pr = 0.33 | P = 1.3e-03); Gain of B-factor (Pr = 0.24 | P = 0.04); Gain of GPI-anchor_amidation at N67 (Pr = 0.01 | P = 0.03)	Altered Motifs (ELME000053:GSK3 phosphorylation recognition site; ELME000063:CK1 phosphorylation site; ELME000070:Generic motif for N-glycosylation. It was shown that Trp - Asp - and Glu are uncommon before the Ser/Thr position (PMID-8626433). Efficient glycosylation usually occurs when ~60 residues or more separate the glycosylation acceptor site from the C-terminus.; PS00001:N-glycosylation site)	Predicted conservation scores
Danio_rerio_nr1d1	L72M	# Altered Effect (Pr = 0.33)
Danio_rerio_nr1d1	L72M	# |---->Altered Motifs (ELME000053|ELME000063|ELME000070|PS00001)
Danio_rerio_nr1d1	L72M	# |---->Altered Structure_and_dynamics (Pr = 0.33)-------------------------------------------------------|
Danio_rerio_nr1d1	L72M	# | |---->Altered Secondary_structure (Pr = 0.33) |
Danio_rerio_nr1d1	L72M	# | | |---->Gain of Loop (Pr = 0.33 | P = 1.3e-03) |
Danio_rerio_nr1d1	L72M	# | | |
Danio_rerio_nr1d1	L72M	# | |---->Altered Stability_and_conformational_flexibility (Pr = 0.24) |
Danio_rerio_nr1d1	L72M	# | | |---->Altered Conformational_flexibility (Pr = 0.24) |
Danio_rerio_nr1d1	L72M	# | | |---->Gain of B-factor (Pr = 0.24 | P = 0.04) |
Danio_rerio_nr1d1	L72M	# | | |
Danio_rerio_nr1d1	L72M	# | |---->Altered Special_structural_signatures (Pr = 0.01) |
Danio_rerio_nr1d1	L72M	# | |---->Altered Signal_peptide (Pr = 0.00) |
Danio_rerio_nr1d1	L72M	# | | |
Danio_rerio_nr1d1	L72M	# | |---->Altered Transmembrane_protein (Pr = 0.01) |
Danio_rerio_nr1d1	L72M	# | |
Danio_rerio_nr1d1	L72M	# |---->Altered Functional_residue (Pr = 0.12) |
Danio_rerio_nr1d1	L72M	# |---->Altered Macromolecular_binding (Pr = 0.12) |
Danio_rerio_nr1d1	L72M	# | |---->Altered Protein_binding (Pr = 0.12) |
Danio_rerio_nr1d1	L72M	# | |---->Altered Disordered_interface (Pr = 0.12) |
Danio_rerio_nr1d1	L72M	# | | |
Danio_rerio_nr1d1	L72M	# | |---->Altered Ordered_interface (Pr = 0.03) |
Danio_rerio_nr1d1	L72M	# | |
Danio_rerio_nr1d1	L72M	# |---->Altered Metal_binding (Pr = 0.00)<---------------------------------------------------------|
Danio_rerio_nr1d1	L72M	# |
Danio_rerio_nr1d1	L72M	# |---->Altered PTM_site (Pr = 0.12)
Danio_rerio_nr1d1	L72M	# |---->Gain of GPI-anchor_amidation at N67 (Pr = 0.01 | P = 0.03)
Danio_rerio_nr1d1	S276P	0.125	Loss of B-factor (Pr = 0.27 | P = 0.03); Gain of Loop (Pr = 0.26 | P = 0.05); Gain of O-linked_glycosylation at T273 (Pr = 0.12 | P = 0.04)	Altered Motifs (ELME000053:GSK3 phosphorylation recognition site; ELME000063:CK1 phosphorylation site; ELME000159:Proline-Directed Kinase (e.g. MAPK) phosphorylation site in higher eukaryotes.; ELME000239:The USP7 NTD domain binding motif variant based on the MDM2 and P53 interactions.)	Predicted conservation scores
Danio_rerio_nr1d1	S276P	# Altered Effect (Pr = 0.27)
Danio_rerio_nr1d1	S276P	# |---->Altered Motifs (ELME000053|ELME000063|ELME000159|ELME000239)
Danio_rerio_nr1d1	S276P	# |---->Altered Structure_and_dynamics (Pr = 0.27)-------------------------------------------------------|
Danio_rerio_nr1d1	S276P	# | |---->Altered Secondary_structure (Pr = 0.26) |
Danio_rerio_nr1d1	S276P	# | | |---->Gain of Loop (Pr = 0.26 | P = 0.05) |
Danio_rerio_nr1d1	S276P	# | | |
Danio_rerio_nr1d1	S276P	# | |---->Altered Stability_and_conformational_flexibility (Pr = 0.27) |
Danio_rerio_nr1d1	S276P	# | | |---->Altered Conformational_flexibility (Pr = 0.27) |
Danio_rerio_nr1d1	S276P	# | | |---->Loss of B-factor (Pr = 0.27 | P = 0.03) |
Danio_rerio_nr1d1	S276P	# | | |
Danio_rerio_nr1d1	S276P	# | |---->Altered Special_structural_signatures (Pr = 0.04) |
Danio_rerio_nr1d1	S276P	# | |---->Altered Signal_peptide (Pr = 0.00) |
Danio_rerio_nr1d1	S276P	# | | |
Danio_rerio_nr1d1	S276P	# | |---->Altered Transmembrane_protein (Pr = 0.04) |
Danio_rerio_nr1d1	S276P	# | |
Danio_rerio_nr1d1	S276P	# |---->Altered Functional_residue (Pr = 0.16) |
Danio_rerio_nr1d1	S276P	# |---->Altered Macromolecular_binding (Pr = 0.07) |
Danio_rerio_nr1d1	S276P	# | |---->Altered Protein_binding (Pr = 0.07) |
Danio_rerio_nr1d1	S276P	# | |---->Altered Disordered_interface (Pr = 0.03) |
Danio_rerio_nr1d1	S276P	# | | |
Danio_rerio_nr1d1	S276P	# | |---->Altered Ordered_interface (Pr = 0.07) |
Danio_rerio_nr1d1	S276P	# | |
Danio_rerio_nr1d1	S276P	# |---->Altered Metal_binding (Pr = 0.03)<---------------------------------------------------------|
Danio_rerio_nr1d1	S276P	# |
Danio_rerio_nr1d1	S276P	# |---->Altered PTM_site (Pr = 0.16)
Danio_rerio_nr1d1	S276P	# |---->Gain of O-linked_glycosylation at T273 (Pr = 0.12 | P = 0.04)
Danio_rerio_nr1d1	S284T	0.117	Loss of B-factor (Pr = 0.27 | P = 0.03); Loss of Loop (Pr = 0.27 | P = 0.04); Gain of O-linked_glycosylation at S284 (Pr = 0.16 | P = 0.03); Loss of GPI-anchor_amidation at N283 (Pr = 0.03 | P = 7.7e-03)	Altered Motifs (ELME000053:GSK3 phosphorylation recognition site; ELME000063:CK1 phosphorylation site; ELME000239:The USP7 NTD domain binding motif variant based on the MDM2 and P53 interactions.)	Predicted conservation scores
Danio_rerio_nr1d1	S284T	# Altered Effect (Pr = 0.27)
Danio_rerio_nr1d1	S284T	# |---->Altered Motifs (ELME000053|ELME000063|ELME000239)
Danio_rerio_nr1d1	S284T	# |---->Altered Structure_and_dynamics (Pr = 0.27)-------------------------------------------------------|
Danio_rerio_nr1d1	S284T	# | |---->Altered Secondary_structure (Pr = 0.27) |
Danio_rerio_nr1d1	S284T	# | | |---->Loss of Loop (Pr = 0.27 | P = 0.04) |
Danio_rerio_nr1d1	S284T	# | | |
Danio_rerio_nr1d1	S284T	# | |---->Altered Stability_and_conformational_flexibility (Pr = 0.27) |
Danio_rerio_nr1d1	S284T	# | | |---->Altered Conformational_flexibility (Pr = 0.27) |
Danio_rerio_nr1d1	S284T	# | | |---->Loss of B-factor (Pr = 0.27 | P = 0.03) |
Danio_rerio_nr1d1	S284T	# | | |
Danio_rerio_nr1d1	S284T	# | |---->Altered Special_structural_signatures (Pr = 0.04) |
Danio_rerio_nr1d1	S284T	# | |---->Altered Signal_peptide (Pr = 0.00) |
Danio_rerio_nr1d1	S284T	# | | |
Danio_rerio_nr1d1	S284T	# | |---->Altered Transmembrane_protein (Pr = 0.04) |
Danio_rerio_nr1d1	S284T	# | |
Danio_rerio_nr1d1	S284T	# |---->Altered Functional_residue (Pr = 0.16) |
Danio_rerio_nr1d1	S284T	# |---->Altered Macromolecular_binding (Pr = 0.07) |
Danio_rerio_nr1d1	S284T	# | |---->Altered Protein_binding (Pr = 0.07) |
Danio_rerio_nr1d1	S284T	# | |---->Altered Disordered_interface (Pr = 0.03) |
Danio_rerio_nr1d1	S284T	# | | |
Danio_rerio_nr1d1	S284T	# | |---->Altered Ordered_interface (Pr = 0.07) |
Danio_rerio_nr1d1	S284T	# | |
Danio_rerio_nr1d1	S284T	# |---->Altered Metal_binding (Pr = 0.02)<---------------------------------------------------------|
Danio_rerio_nr1d1	S284T	# |
Danio_rerio_nr1d1	S284T	# |---->Altered PTM_site (Pr = 0.16)
Danio_rerio_nr1d1	S284T	# |---->Loss of GPI-anchor_amidation at N283 (Pr = 0.03 | P = 7.7e-03)
Danio_rerio_nr1d1	S284T	# |---->Gain of O-linked_glycosylation at S284 (Pr = 0.16 | P = 0.03)
Danio_rerio_nr1d1	W285S	0.332	Gain of B-factor (Pr = 0.31 | P = 1.5e-03); Loss of Loop (Pr = 0.30 | P = 6.2e-03); Gain of O-linked_glycosylation at T287 (Pr = 0.13 | P = 0.03); Gain of GPI-anchor_amidation at N283 (Pr = 0.07 | P = 2.8e-03); Gain of N-linked_glycosylation at N283 (Pr = 0.05 | P = 0.02)	Altered Motifs (ELME000053:GSK3 phosphorylation recognition site; ELME000063:CK1 phosphorylation site; ELME000070:Generic motif for N-glycosylation. It was shown that Trp - Asp - and Glu are uncommon before the Ser/Thr position (PMID-8626433). Efficient glycosylation usually occurs when ~60 residues or more separate the glycosylation acceptor site from the C-terminus.; ELME000085:Glycosaminoglycan attachment site; ELME000136:The Class IV WW domain interaction motif is recognised primarily by the Pin1 phosphorylation-dependent prolyl isomerase.; ELME000159:Proline-Directed Kinase (e.g. MAPK) phosphorylation site in higher eukaryotes.; ELME000239:The USP7 NTD domain binding motif variant based on the MDM2 and P53 interactions.; PS00001:N-glycosylation site)	Predicted conservation scores
Danio_rerio_nr1d1	W285S	# Altered Effect (Pr = 0.31)
Danio_rerio_nr1d1	W285S	# |---->Altered Motifs (ELME000053|ELME000063|ELME000070|ELME000085|ELME000136|ELME000159|ELME000239|PS00001)
Danio_rerio_nr1d1	W285S	# |---->Altered Structure_and_dynamics (Pr = 0.31)-------------------------------------------------------|
Danio_rerio_nr1d1	W285S	# | |---->Altered Secondary_structure (Pr = 0.30) |
Danio_rerio_nr1d1	W285S	# | | |---->Loss of Loop (Pr = 0.30 | P = 6.2e-03) |
Danio_rerio_nr1d1	W285S	# | | |
Danio_rerio_nr1d1	W285S	# | |---->Altered Stability_and_conformational_flexibility (Pr = 0.31) |
Danio_rerio_nr1d1	W285S	# | | |---->Altered Conformational_flexibility (Pr = 0.31) |
Danio_rerio_nr1d1	W285S	# | | |---->Gain of B-factor (Pr = 0.31 | P = 1.5e-03) |
Danio_rerio_nr1d1	W285S	# | | |
Danio_rerio_nr1d1	W285S	# | |---->Altered Special_structural_signatures (Pr = 0.05) |
Danio_rerio_nr1d1	W285S	# | |---->Altered Signal_peptide (Pr = 0.00) |
Danio_rerio_nr1d1	W285S	# | | |
Danio_rerio_nr1d1	W285S	# | |---->Altered Transmembrane_protein (Pr = 0.05) |
Danio_rerio_nr1d1	W285S	# | |
Danio_rerio_nr1d1	W285S	# |---->Altered Functional_residue (Pr = 0.13) |
Danio_rerio_nr1d1	W285S	# |---->Altered Macromolecular_binding (Pr = 0.09) |
Danio_rerio_nr1d1	W285S	# | |---->Altered Protein_binding (Pr = 0.09) |
Danio_rerio_nr1d1	W285S	# | |---->Altered Disordered_interface (Pr = 0.02) |
Danio_rerio_nr1d1	W285S	# | | |
Danio_rerio_nr1d1	W285S	# | |---->Altered Ordered_interface (Pr = 0.09) |
Danio_rerio_nr1d1	W285S	# | |
Danio_rerio_nr1d1	W285S	# |---->Altered Metal_binding (Pr = 0.03)<---------------------------------------------------------|
Danio_rerio_nr1d1	W285S	# |
Danio_rerio_nr1d1	W285S	# |---->Altered PTM_site (Pr = 0.13)
Danio_rerio_nr1d1	W285S	# |---->Gain of GPI-anchor_amidation at N283 (Pr = 0.07 | P = 2.8e-03)
Danio_rerio_nr1d1	W285S	# |---->Gain of N-linked_glycosylation at N283 (Pr = 0.05 | P = 0.02)
Danio_rerio_nr1d1	W285S	# |---->Gain of O-linked_glycosylation at T287 (Pr = 0.13 | P = 0.03)
Danio_rerio_nr1d1	A286S	0.103	Gain of Loop (Pr = 0.35 | P = 4.9e-04); Gain of B-factor (Pr = 0.25 | P = 0.03); Gain of O-linked_glycosylation at T287 (Pr = 0.14 | P = 0.03); Gain of GPI-anchor_amidation at N283 (Pr = 0.05 | P = 4.5e-03)	Altered Motifs (ELME000053:GSK3 phosphorylation recognition site; ELME000063:CK1 phosphorylation site; ELME000136:The Class IV WW domain interaction motif is recognised primarily by the Pin1 phosphorylation-dependent prolyl isomerase.; ELME000159:Proline-Directed Kinase (e.g. MAPK) phosphorylation site in higher eukaryotes.)	Predicted conservation scores
Danio_rerio_nr1d1	A286S	# Altered Effect (Pr = 0.35)
Danio_rerio_nr1d1	A286S	# |---->Altered Motifs (ELME000053|ELME000063|ELME000136|ELME000159)
Danio_rerio_nr1d1	A286S	# |---->Altered Structure_and_dynamics (Pr = 0.35)-------------------------------------------------------|
Danio_rerio_nr1d1	A286S	# | |---->Altered Secondary_structure (Pr = 0.35) |
Danio_rerio_nr1d1	A286S	# | | |---->Gain of Loop (Pr = 0.35 | P = 4.9e-04) |
Danio_rerio_nr1d1	A286S	# | | |
Danio_rerio_nr1d1	A286S	# | |---->Altered Stability_and_conformational_flexibility (Pr = 0.25) |
Danio_rerio_nr1d1	A286S	# | | |---->Altered Conformational_flexibility (Pr = 0.25) |
Danio_rerio_nr1d1	A286S	# | | |---->Gain of B-factor (Pr = 0.25 | P = 0.03) |
Danio_rerio_nr1d1	A286S	# | | |
Danio_rerio_nr1d1	A286S	# | |---->Altered Special_structural_signatures (Pr = 0.04) |
Danio_rerio_nr1d1	A286S	# | |---->Altered Signal_peptide (Pr = 0.00) |
Danio_rerio_nr1d1	A286S	# | | |
Danio_rerio_nr1d1	A286S	# | |---->Altered Transmembrane_protein (Pr = 0.04) |
Danio_rerio_nr1d1	A286S	# | |
Danio_rerio_nr1d1	A286S	# |---->Altered Functional_residue (Pr = 0.14) |
Danio_rerio_nr1d1	A286S	# |---->Altered Macromolecular_binding (Pr = 0.08) |
Danio_rerio_nr1d1	A286S	# | |---->Altered Protein_binding (Pr = 0.08) |
Danio_rerio_nr1d1	A286S	# | |---->Altered Disordered_interface (Pr = 0.02) |
Danio_rerio_nr1d1	A286S	# | | |
Danio_rerio_nr1d1	A286S	# | |---->Altered Ordered_interface (Pr = 0.08) |
Danio_rerio_nr1d1	A286S	# | |
Danio_rerio_nr1d1	A286S	# |---->Altered Metal_binding (Pr = 0.02)<---------------------------------------------------------|
Danio_rerio_nr1d1	A286S	# |
Danio_rerio_nr1d1	A286S	# |---->Altered PTM_site (Pr = 0.14)
Danio_rerio_nr1d1	A286S	# |---->Gain of GPI-anchor_amidation at N283 (Pr = 0.05 | P = 4.5e-03)
Danio_rerio_nr1d1	A286S	# |---->Gain of O-linked_glycosylation at T287 (Pr = 0.14 | P = 0.03)
Danio_rerio_nr1d1	T287S	0.077	Gain of Loop (Pr = 0.29 | P = 7.0e-03); Gain of B-factor (Pr = 0.25 | P = 0.02); Loss of O-linked_glycosylation at T287 (Pr = 0.14 | P = 0.04); Gain of GPI-anchor_amidation at N283 (Pr = 0.04 | P = 6.9e-03)	Altered Motifs (ELME000053:GSK3 phosphorylation recognition site; ELME000063:CK1 phosphorylation site; ELME000136:The Class IV WW domain interaction motif is recognised primarily by the Pin1 phosphorylation-dependent prolyl isomerase.; ELME000159:Proline-Directed Kinase (e.g. MAPK) phosphorylation site in higher eukaryotes.)	Predicted conservation scores
Danio_rerio_nr1d1	T287S	# Altered Effect (Pr = 0.29)
Danio_rerio_nr1d1	T287S	# |---->Altered Motifs (ELME000053|ELME000063|ELME000136|ELME000159)
Danio_rerio_nr1d1	T287S	# |---->Altered Structure_and_dynamics (Pr = 0.29)-------------------------------------------------------|
Danio_rerio_nr1d1	T287S	# | |---->Altered Secondary_structure (Pr = 0.29) |
Danio_rerio_nr1d1	T287S	# | | |---->Gain of Loop (Pr = 0.29 | P = 7.0e-03) |
Danio_rerio_nr1d1	T287S	# | | |
Danio_rerio_nr1d1	T287S	# | |---->Altered Stability_and_conformational_flexibility (Pr = 0.25) |
Danio_rerio_nr1d1	T287S	# | | |---->Altered Conformational_flexibility (Pr = 0.25) |
Danio_rerio_nr1d1	T287S	# | | |---->Gain of B-factor (Pr = 0.25 | P = 0.02) |
Danio_rerio_nr1d1	T287S	# | | |
Danio_rerio_nr1d1	T287S	# | |---->Altered Special_structural_signatures (Pr = 0.02) |
Danio_rerio_nr1d1	T287S	# | |---->Altered Signal_peptide (Pr = 0.00) |
Danio_rerio_nr1d1	T287S	# | | |
Danio_rerio_nr1d1	T287S	# | |---->Altered Transmembrane_protein (Pr = 0.02) |
Danio_rerio_nr1d1	T287S	# | |
Danio_rerio_nr1d1	T287S	# |---->Altered Functional_residue (Pr = 0.14) |
Danio_rerio_nr1d1	T287S	# |---->Altered Macromolecular_binding (Pr = 0.04) |
Danio_rerio_nr1d1	T287S	# | |---->Altered Protein_binding (Pr = 0.04) |
Danio_rerio_nr1d1	T287S	# | |---->Altered Disordered_interface (Pr = 0.01) |
Danio_rerio_nr1d1	T287S	# | | |
Danio_rerio_nr1d1	T287S	# | |---->Altered Ordered_interface (Pr = 0.04) |
Danio_rerio_nr1d1	T287S	# | |
Danio_rerio_nr1d1	T287S	# |---->Altered Metal_binding (Pr = 0.02)<---------------------------------------------------------|
Danio_rerio_nr1d1	T287S	# |
Danio_rerio_nr1d1	T287S	# |---->Altered PTM_site (Pr = 0.14)
Danio_rerio_nr1d1	T287S	# |---->Gain of GPI-anchor_amidation at N283 (Pr = 0.04 | P = 6.9e-03)
Danio_rerio_nr1d1	T287S	# |---->Loss of O-linked_glycosylation at T287 (Pr = 0.14 | P = 0.04)
Danio_rerio_nr1d1	P289S	0.134	Gain of O-linked_glycosylation at T287 (Pr = 0.14 | P = 0.03)	Altered Motifs (ELME000063:CK1 phosphorylation site; ELME000136:The Class IV WW domain interaction motif is recognised primarily by the Pin1 phosphorylation-dependent prolyl isomerase.; ELME000159:Proline-Directed Kinase (e.g. MAPK) phosphorylation site in higher eukaryotes.; ELME000239:The USP7 NTD domain binding motif variant based on the MDM2 and P53 interactions.)	Predicted conservation scores
Danio_rerio_nr1d1	P289S	# Altered Effect (Pr = 0.26)
Danio_rerio_nr1d1	P289S	# |---->Altered Motifs (ELME000063|ELME000136|ELME000159|ELME000239)
Danio_rerio_nr1d1	P289S	# |---->Altered Structure_and_dynamics (Pr = 0.26)-------------------------------------------------------|
Danio_rerio_nr1d1	P289S	# | |---->Altered Secondary_structure (Pr = 0.26) |
Danio_rerio_nr1d1	P289S	# | | |
Danio_rerio_nr1d1	P289S	# | |---->Altered Stability_and_conformational_flexibility (Pr = 0.22) |
Danio_rerio_nr1d1	P289S	# | | |---->Altered Conformational_flexibility (Pr = 0.22) |
Danio_rerio_nr1d1	P289S	# | | |
Danio_rerio_nr1d1	P289S	# | |---->Altered Special_structural_signatures (Pr = 0.02) |
Danio_rerio_nr1d1	P289S	# | |---->Altered Signal_peptide (Pr = 0.00) |
Danio_rerio_nr1d1	P289S	# | | |
Danio_rerio_nr1d1	P289S	# | |---->Altered Transmembrane_protein (Pr = 0.02) |
Danio_rerio_nr1d1	P289S	# | |
Danio_rerio_nr1d1	P289S	# |---->Altered Functional_residue (Pr = 0.14) |
Danio_rerio_nr1d1	P289S	# |---->Altered Macromolecular_binding (Pr = 0.03) |
Danio_rerio_nr1d1	P289S	# | |---->Altered Protein_binding (Pr = 0.03) |
Danio_rerio_nr1d1	P289S	# | |---->Altered Disordered_interface (Pr = 0.01) |
Danio_rerio_nr1d1	P289S	# | | |
Danio_rerio_nr1d1	P289S	# | |---->Altered Ordered_interface (Pr = 0.03) |
Danio_rerio_nr1d1	P289S	# | |
Danio_rerio_nr1d1	P289S	# |---->Altered Metal_binding (Pr = 0.01)<---------------------------------------------------------|
Danio_rerio_nr1d1	P289S	# |
Danio_rerio_nr1d1	P289S	# |---->Altered PTM_site (Pr = 0.14)
Danio_rerio_nr1d1	P289S	# |---->Gain of O-linked_glycosylation at T287 (Pr = 0.14 | P = 0.03)
Danio_rerio_nr1d1	I309V	0.036	Gain of Loop (Pr = 0.35 | P = 4.4e-04)	Altered Motifs (ELME000155:This is the motif recognized by those SH3 domains with a non-canonical class I recognition specificity)	Predicted conservation scores
Danio_rerio_nr1d1	I309V	# Altered Effect (Pr = 0.35)
Danio_rerio_nr1d1	I309V	# |---->Altered Motifs (ELME000155)
Danio_rerio_nr1d1	I309V	# |---->Altered Structure_and_dynamics (Pr = 0.35)-------------------------------------------------------|
Danio_rerio_nr1d1	I309V	# | |---->Altered Secondary_structure (Pr = 0.35) |
Danio_rerio_nr1d1	I309V	# | | |---->Gain of Loop (Pr = 0.35 | P = 4.4e-04) |
Danio_rerio_nr1d1	I309V	# | | |
Danio_rerio_nr1d1	I309V	# | |---->Altered Stability_and_conformational_flexibility (Pr = 0.25) |
Danio_rerio_nr1d1	I309V	# | | |---->Altered Conformational_flexibility (Pr = 0.25) |
Danio_rerio_nr1d1	I309V	# | | |
Danio_rerio_nr1d1	I309V	# | |---->Altered Special_structural_signatures (Pr = 0.01) |
Danio_rerio_nr1d1	I309V	# | |---->Altered Signal_peptide (Pr = 0.00) |
Danio_rerio_nr1d1	I309V	# | | |
Danio_rerio_nr1d1	I309V	# | |---->Altered Transmembrane_protein (Pr = 0.01) |
Danio_rerio_nr1d1	I309V	# | |
Danio_rerio_nr1d1	I309V	# |---->Altered Functional_residue (Pr = 0.15) |
Danio_rerio_nr1d1	I309V	# |---->Altered Macromolecular_binding (Pr = 0.08) |
Danio_rerio_nr1d1	I309V	# | |---->Altered Protein_binding (Pr = 0.08) |
Danio_rerio_nr1d1	I309V	# | |---->Altered Disordered_interface (Pr = 0.08) |
Danio_rerio_nr1d1	I309V	# | | |
Danio_rerio_nr1d1	I309V	# | |---->Altered Ordered_interface (Pr = 0.02) |
Danio_rerio_nr1d1	I309V	# | |
Danio_rerio_nr1d1	I309V	# |---->Altered Metal_binding (Pr = 0.00)<---------------------------------------------------------|
Danio_rerio_nr1d1	I309V	# |
Danio_rerio_nr1d1	I309V	# |---->Altered PTM_site (Pr = 0.15)
Danio_rerio_nr1d1	P311Q	0.096	Loss of B-factor (Pr = 0.28 | P = 0.02); Loss of Loop (Pr = 0.28 | P = 0.02)	Altered Motifs (ELME000136:The Class IV WW domain interaction motif is recognised primarily by the Pin1 phosphorylation-dependent prolyl isomerase.; ELME000155:This is the motif recognized by those SH3 domains with a non-canonical class I recognition specificity; ELME000159:Proline-Directed Kinase (e.g. MAPK) phosphorylation site in higher eukaryotes.)	Predicted conservation scores
Danio_rerio_nr1d1	P311Q	# Altered Effect (Pr = 0.28)
Danio_rerio_nr1d1	P311Q	# |---->Altered Motifs (ELME000136|ELME000155|ELME000159)
Danio_rerio_nr1d1	P311Q	# |---->Altered Structure_and_dynamics (Pr = 0.28)-------------------------------------------------------|
Danio_rerio_nr1d1	P311Q	# | |---->Altered Secondary_structure (Pr = 0.28) |
Danio_rerio_nr1d1	P311Q	# | | |---->Loss of Loop (Pr = 0.28 | P = 0.02) |
Danio_rerio_nr1d1	P311Q	# | | |
Danio_rerio_nr1d1	P311Q	# | |---->Altered Stability_and_conformational_flexibility (Pr = 0.28) |
Danio_rerio_nr1d1	P311Q	# | | |---->Altered Conformational_flexibility (Pr = 0.28) |
Danio_rerio_nr1d1	P311Q	# | | |---->Loss of B-factor (Pr = 0.28 | P = 0.02) |
Danio_rerio_nr1d1	P311Q	# | | |
Danio_rerio_nr1d1	P311Q	# | |---->Altered Special_structural_signatures (Pr = 0.02) |
Danio_rerio_nr1d1	P311Q	# | |---->Altered Signal_peptide (Pr = 0.00) |
Danio_rerio_nr1d1	P311Q	# | | |
Danio_rerio_nr1d1	P311Q	# | |---->Altered Transmembrane_protein (Pr = 0.02) |
Danio_rerio_nr1d1	P311Q	# | |
Danio_rerio_nr1d1	P311Q	# |---->Altered Functional_residue (Pr = 0.19) |
Danio_rerio_nr1d1	P311Q	# |---->Altered Macromolecular_binding (Pr = 0.08) |
Danio_rerio_nr1d1	P311Q	# | |---->Altered Protein_binding (Pr = 0.08) |
Danio_rerio_nr1d1	P311Q	# | |---->Altered Disordered_interface (Pr = 0.08) |
Danio_rerio_nr1d1	P311Q	# | | |
Danio_rerio_nr1d1	P311Q	# | |---->Altered Ordered_interface (Pr = 0.02) |
Danio_rerio_nr1d1	P311Q	# | |
Danio_rerio_nr1d1	P311Q	# |---->Altered Metal_binding (Pr = 0.00)<---------------------------------------------------------|
Danio_rerio_nr1d1	P311Q	# |
Danio_rerio_nr1d1	P311Q	# |---->Altered PTM_site (Pr = 0.19)
Danio_rerio_nr1d1	P316S	0.131	Loss of B-factor (Pr = 0.28 | P = 0.02); Gain of Loop (Pr = 0.26 | P = 0.05); Loss of O-linked_glycosylation at T320 (Pr = 0.26 | P = 0.01)	Altered Motifs (ELME000053:GSK3 phosphorylation recognition site; ELME000063:CK1 phosphorylation site; ELME000155:This is the motif recognized by those SH3 domains with a non-canonical class I recognition specificity; ELME000159:Proline-Directed Kinase (e.g. MAPK) phosphorylation site in higher eukaryotes.)	Predicted conservation scores
Danio_rerio_nr1d1	P316S	# Altered Effect (Pr = 0.28)
Danio_rerio_nr1d1	P316S	# |---->Altered Motifs (ELME000053|ELME000063|ELME000155|ELME000159)
Danio_rerio_nr1d1	P316S	# |---->Altered Structure_and_dynamics (Pr = 0.28)-------------------------------------------------------|
Danio_rerio_nr1d1	P316S	# | |---->Altered Secondary_structure (Pr = 0.26) |
Danio_rerio_nr1d1	P316S	# | | |---->Gain of Loop (Pr = 0.26 | P = 0.05) |
Danio_rerio_nr1d1	P316S	# | | |
Danio_rerio_nr1d1	P316S	# | |---->Altered Stability_and_conformational_flexibility (Pr = 0.28) |
Danio_rerio_nr1d1	P316S	# | | |---->Altered Conformational_flexibility (Pr = 0.28) |
Danio_rerio_nr1d1	P316S	# | | |---->Loss of B-factor (Pr = 0.28 | P = 0.02) |
Danio_rerio_nr1d1	P316S	# | | |
Danio_rerio_nr1d1	P316S	# | |---->Altered Special_structural_signatures (Pr = 0.02) |
Danio_rerio_nr1d1	P316S	# | |---->Altered Signal_peptide (Pr = 0.00) |
Danio_rerio_nr1d1	P316S	# | | |
Danio_rerio_nr1d1	P316S	# | |---->Altered Transmembrane_protein (Pr = 0.02) |
Danio_rerio_nr1d1	P316S	# | |
Danio_rerio_nr1d1	P316S	# |---->Altered Functional_residue (Pr = 0.26) |
Danio_rerio_nr1d1	P316S	# |---->Altered Macromolecular_binding (Pr = 0.08) |
Danio_rerio_nr1d1	P316S	# | |---->Altered Protein_binding (Pr = 0.08) |
Danio_rerio_nr1d1	P316S	# | |---->Altered Disordered_interface (Pr = 0.08) |
Danio_rerio_nr1d1	P316S	# | | |
Danio_rerio_nr1d1	P316S	# | |---->Altered Ordered_interface (Pr = 0.03) |
Danio_rerio_nr1d1	P316S	# | |
Danio_rerio_nr1d1	P316S	# |---->Altered Metal_binding (Pr = 0.01)<---------------------------------------------------------|
Danio_rerio_nr1d1	P316S	# |
Danio_rerio_nr1d1	P316S	# |---->Altered PTM_site (Pr = 0.26)
Danio_rerio_nr1d1	P316S	# |---->Loss of O-linked_glycosylation at T320 (Pr = 0.26 | P = 0.01)
Danio_rerio_nr1d1	S328T	0.083	Gain of O-linked_glycosylation at S328 (Pr = 0.45 | P = 2.4e-03); Loss of Loop (Pr = 0.32 | P = 3.6e-03); Loss of B-factor (Pr = 0.27 | P = 0.03)	Altered Motifs (None)	Predicted conservation scores
Danio_rerio_nr1d1	S328T	# Altered Effect (Pr = 0.45)
Danio_rerio_nr1d1	S328T	# |---->Altered Motifs (None)
Danio_rerio_nr1d1	S328T	# |---->Altered Structure_and_dynamics (Pr = 0.32)-------------------------------------------------------|
Danio_rerio_nr1d1	S328T	# | |---->Altered Secondary_structure (Pr = 0.32) |
Danio_rerio_nr1d1	S328T	# | | |---->Loss of Loop (Pr = 0.32 | P = 3.6e-03) |
Danio_rerio_nr1d1	S328T	# | | |
Danio_rerio_nr1d1	S328T	# | |---->Altered Stability_and_conformational_flexibility (Pr = 0.27) |
Danio_rerio_nr1d1	S328T	# | | |---->Altered Conformational_flexibility (Pr = 0.27) |
Danio_rerio_nr1d1	S328T	# | | |---->Loss of B-factor (Pr = 0.27 | P = 0.03) |
Danio_rerio_nr1d1	S328T	# | | |
Danio_rerio_nr1d1	S328T	# | |---->Altered Special_structural_signatures (Pr = 0.02) |
Danio_rerio_nr1d1	S328T	# | |---->Altered Signal_peptide (Pr = 0.00) |
Danio_rerio_nr1d1	S328T	# | | |
Danio_rerio_nr1d1	S328T	# | |---->Altered Transmembrane_protein (Pr = 0.02) |
Danio_rerio_nr1d1	S328T	# | |
Danio_rerio_nr1d1	S328T	# |---->Altered Functional_residue (Pr = 0.45) |
Danio_rerio_nr1d1	S328T	# |---->Altered Macromolecular_binding (Pr = 0.02) |
Danio_rerio_nr1d1	S328T	# | |---->Altered Protein_binding (Pr = 0.02) |
Danio_rerio_nr1d1	S328T	# | |---->Altered Disordered_interface (Pr = 0.02) |
Danio_rerio_nr1d1	S328T	# | | |
Danio_rerio_nr1d1	S328T	# | |---->Altered Ordered_interface (Pr = 0.02) |
Danio_rerio_nr1d1	S328T	# | |
Danio_rerio_nr1d1	S328T	# |---->Altered Metal_binding (Pr = 0.01)<---------------------------------------------------------|
Danio_rerio_nr1d1	S328T	# |
Danio_rerio_nr1d1	S328T	# |---->Altered PTM_site (Pr = 0.45)
Danio_rerio_nr1d1	S328T	# |---->Gain of O-linked_glycosylation at S328 (Pr = 0.45 | P = 2.4e-03)
Danio_rerio_nr1d1	P331L	0.082	Loss of Loop (Pr = 0.33 | P = 2.8e-03)	Altered Motifs (ELME000136:The Class IV WW domain interaction motif is recognised primarily by the Pin1 phosphorylation-dependent prolyl isomerase.; ELME000159:Proline-Directed Kinase (e.g. MAPK) phosphorylation site in higher eukaryotes.)	Predicted conservation scores
Danio_rerio_nr1d1	P331L	# Altered Effect (Pr = 0.33)
Danio_rerio_nr1d1	P331L	# |---->Altered Motifs (ELME000136|ELME000159)
Danio_rerio_nr1d1	P331L	# |---->Altered Structure_and_dynamics (Pr = 0.33)-------------------------------------------------------|
Danio_rerio_nr1d1	P331L	# | |---->Altered Secondary_structure (Pr = 0.33) |
Danio_rerio_nr1d1	P331L	# | | |---->Loss of Loop (Pr = 0.33 | P = 2.8e-03) |
Danio_rerio_nr1d1	P331L	# | | |
Danio_rerio_nr1d1	P331L	# | |---->Altered Stability_and_conformational_flexibility (Pr = 0.25) |
Danio_rerio_nr1d1	P331L	# | | |---->Altered Conformational_flexibility (Pr = 0.25) |
Danio_rerio_nr1d1	P331L	# | | |
Danio_rerio_nr1d1	P331L	# | |---->Altered Special_structural_signatures (Pr = 0.02) |
Danio_rerio_nr1d1	P331L	# | |---->Altered Signal_peptide (Pr = 0.00) |
Danio_rerio_nr1d1	P331L	# | | |
Danio_rerio_nr1d1	P331L	# | |---->Altered Transmembrane_protein (Pr = 0.02) |
Danio_rerio_nr1d1	P331L	# | |
Danio_rerio_nr1d1	P331L	# |---->Altered Functional_residue (Pr = 0.20) |
Danio_rerio_nr1d1	P331L	# |---->Altered Macromolecular_binding (Pr = 0.02) |
Danio_rerio_nr1d1	P331L	# | |---->Altered Protein_binding (Pr = 0.02) |
Danio_rerio_nr1d1	P331L	# | |---->Altered Disordered_interface (Pr = 0.02) |
Danio_rerio_nr1d1	P331L	# | | |
Danio_rerio_nr1d1	P331L	# | |---->Altered Ordered_interface (Pr = 0.02) |
Danio_rerio_nr1d1	P331L	# | |
Danio_rerio_nr1d1	P331L	# |---->Altered Metal_binding (Pr = 0.00)<---------------------------------------------------------|
Danio_rerio_nr1d1	P331L	# |
Danio_rerio_nr1d1	P331L	# |---->Altered PTM_site (Pr = 0.20)
Danio_rerio_nr1d1	S337P	0.149	Gain of Loop (Pr = 0.28 | P = 0.01); Gain of B-factor (Pr = 0.25 | P = 0.03); Gain of O-linked_glycosylation at T339 (Pr = 0.23 | P = 0.01)	Altered Motifs (ELME000053:GSK3 phosphorylation recognition site; ELME000063:CK1 phosphorylation site; ELME000098:The PxDLS motif interacts with the NAD-dependent repressor CtBP proteins.; ELME000159:Proline-Directed Kinase (e.g. MAPK) phosphorylation site in higher eukaryotes.; ELME000239:The USP7 NTD domain binding motif variant based on the MDM2 and P53 interactions.)	Predicted conservation scores
Danio_rerio_nr1d1	S337P	# Altered Effect (Pr = 0.28)
Danio_rerio_nr1d1	S337P	# |---->Altered Motifs (ELME000053|ELME000063|ELME000098|ELME000159|ELME000239)
Danio_rerio_nr1d1	S337P	# |---->Altered Structure_and_dynamics (Pr = 0.28)-------------------------------------------------------|
Danio_rerio_nr1d1	S337P	# | |---->Altered Secondary_structure (Pr = 0.28) |
Danio_rerio_nr1d1	S337P	# | | |---->Gain of Loop (Pr = 0.28 | P = 0.01) |
Danio_rerio_nr1d1	S337P	# | | |
Danio_rerio_nr1d1	S337P	# | |---->Altered Stability_and_conformational_flexibility (Pr = 0.25) |
Danio_rerio_nr1d1	S337P	# | | |---->Altered Conformational_flexibility (Pr = 0.25) |
Danio_rerio_nr1d1	S337P	# | | |---->Gain of B-factor (Pr = 0.25 | P = 0.03) |
Danio_rerio_nr1d1	S337P	# | | |
Danio_rerio_nr1d1	S337P	# | |---->Altered Special_structural_signatures (Pr = 0.02) |
Danio_rerio_nr1d1	S337P	# | |---->Altered Signal_peptide (Pr = 0.00) |
Danio_rerio_nr1d1	S337P	# | | |
Danio_rerio_nr1d1	S337P	# | |---->Altered Transmembrane_protein (Pr = 0.02) |
Danio_rerio_nr1d1	S337P	# | |
Danio_rerio_nr1d1	S337P	# |---->Altered Functional_residue (Pr = 0.23) |
Danio_rerio_nr1d1	S337P	# |---->Altered Macromolecular_binding (Pr = 0.05) |
Danio_rerio_nr1d1	S337P	# | |---->Altered Protein_binding (Pr = 0.05) |
Danio_rerio_nr1d1	S337P	# | |---->Altered Disordered_interface (Pr = 0.02) |
Danio_rerio_nr1d1	S337P	# | | |
Danio_rerio_nr1d1	S337P	# | |---->Altered Ordered_interface (Pr = 0.05) |
Danio_rerio_nr1d1	S337P	# | |
Danio_rerio_nr1d1	S337P	# |---->Altered Metal_binding (Pr = 0.00)<---------------------------------------------------------|
Danio_rerio_nr1d1	S337P	# |
Danio_rerio_nr1d1	S337P	# |---->Altered PTM_site (Pr = 0.23)
Danio_rerio_nr1d1	S337P	# |---->Gain of O-linked_glycosylation at T339 (Pr = 0.23 | P = 0.01)
Danio_rerio_nr1d1	S341T	0.088	Loss of Loop (Pr = 0.30 | P = 7.5e-03); Loss of B-factor (Pr = 0.26 | P = 0.04); Gain of O-linked_glycosylation at S341 (Pr = 0.22 | P = 0.01)	Altered Motifs (ELME000053:GSK3 phosphorylation recognition site; ELME000136:The Class IV WW domain interaction motif is recognised primarily by the Pin1 phosphorylation-dependent prolyl isomerase.; ELME000155:This is the motif recognized by those SH3 domains with a non-canonical class I recognition specificity; ELME000159:Proline-Directed Kinase (e.g. MAPK) phosphorylation site in higher eukaryotes.)	Predicted conservation scores
Danio_rerio_nr1d1	S341T	# Altered Effect (Pr = 0.30)
Danio_rerio_nr1d1	S341T	# |---->Altered Motifs (ELME000053|ELME000136|ELME000155|ELME000159)
Danio_rerio_nr1d1	S341T	# |---->Altered Structure_and_dynamics (Pr = 0.30)-------------------------------------------------------|
Danio_rerio_nr1d1	S341T	# | |---->Altered Secondary_structure (Pr = 0.30) |
Danio_rerio_nr1d1	S341T	# | | |---->Loss of Loop (Pr = 0.30 | P = 7.5e-03) |
Danio_rerio_nr1d1	S341T	# | | |
Danio_rerio_nr1d1	S341T	# | |---->Altered Stability_and_conformational_flexibility (Pr = 0.26) |
Danio_rerio_nr1d1	S341T	# | | |---->Altered Conformational_flexibility (Pr = 0.26) |
Danio_rerio_nr1d1	S341T	# | | |---->Loss of B-factor (Pr = 0.26 | P = 0.04) |
Danio_rerio_nr1d1	S341T	# | | |
Danio_rerio_nr1d1	S341T	# | |---->Altered Special_structural_signatures (Pr = 0.02) |
Danio_rerio_nr1d1	S341T	# | |---->Altered Signal_peptide (Pr = 0.00) |
Danio_rerio_nr1d1	S341T	# | | |
Danio_rerio_nr1d1	S341T	# | |---->Altered Transmembrane_protein (Pr = 0.02) |
Danio_rerio_nr1d1	S341T	# | |
Danio_rerio_nr1d1	S341T	# |---->Altered Functional_residue (Pr = 0.22) |
Danio_rerio_nr1d1	S341T	# |---->Altered Macromolecular_binding (Pr = 0.11) |
Danio_rerio_nr1d1	S341T	# | |---->Altered Protein_binding (Pr = 0.11) |
Danio_rerio_nr1d1	S341T	# | |---->Altered Disordered_interface (Pr = 0.04) |
Danio_rerio_nr1d1	S341T	# | | |
Danio_rerio_nr1d1	S341T	# | |---->Altered Ordered_interface (Pr = 0.11) |
Danio_rerio_nr1d1	S341T	# | |
Danio_rerio_nr1d1	S341T	# |---->Altered Metal_binding (Pr = 0.01)<---------------------------------------------------------|
Danio_rerio_nr1d1	S341T	# |
Danio_rerio_nr1d1	S341T	# |---->Altered PTM_site (Pr = 0.22)
Danio_rerio_nr1d1	S341T	# |---->Gain of O-linked_glycosylation at S341 (Pr = 0.22 | P = 0.01)
Danio_rerio_nr1d1	S346T	0.109	Loss of B-factor (Pr = 0.27 | P = 0.03); Gain of O-linked_glycosylation at S346 (Pr = 0.24 | P = 0.01)	Altered Motifs (ELME000136:The Class IV WW domain interaction motif is recognised primarily by the Pin1 phosphorylation-dependent prolyl isomerase.; ELME000155:This is the motif recognized by those SH3 domains with a non-canonical class I recognition specificity; ELME000159:Proline-Directed Kinase (e.g. MAPK) phosphorylation site in higher eukaryotes.; ELME000358:Phospho-dependent motif that mediates docking of CDK substrates and regulators to cyclin-CDK-bound Cks1.)	Predicted conservation scores
Danio_rerio_nr1d1	S346T	# Altered Effect (Pr = 0.27)
Danio_rerio_nr1d1	S346T	# |---->Altered Motifs (ELME000136|ELME000155|ELME000159|ELME000358)
Danio_rerio_nr1d1	S346T	# |---->Altered Structure_and_dynamics (Pr = 0.27)-------------------------------------------------------|
Danio_rerio_nr1d1	S346T	# | |---->Altered Secondary_structure (Pr = 0.24) |
Danio_rerio_nr1d1	S346T	# | | |
Danio_rerio_nr1d1	S346T	# | |---->Altered Stability_and_conformational_flexibility (Pr = 0.27) |
Danio_rerio_nr1d1	S346T	# | | |---->Altered Conformational_flexibility (Pr = 0.27) |
Danio_rerio_nr1d1	S346T	# | | |---->Loss of B-factor (Pr = 0.27 | P = 0.03) |
Danio_rerio_nr1d1	S346T	# | | |
Danio_rerio_nr1d1	S346T	# | |---->Altered Special_structural_signatures (Pr = 0.02) |
Danio_rerio_nr1d1	S346T	# | |---->Altered Signal_peptide (Pr = 0.00) |
Danio_rerio_nr1d1	S346T	# | | |
Danio_rerio_nr1d1	S346T	# | |---->Altered Transmembrane_protein (Pr = 0.02) |
Danio_rerio_nr1d1	S346T	# | |
Danio_rerio_nr1d1	S346T	# |---->Altered Functional_residue (Pr = 0.24) |
Danio_rerio_nr1d1	S346T	# |---->Altered Macromolecular_binding (Pr = 0.12) |
Danio_rerio_nr1d1	S346T	# | |---->Altered Protein_binding (Pr = 0.12) |
Danio_rerio_nr1d1	S346T	# | |---->Altered Disordered_interface (Pr = 0.07) |
Danio_rerio_nr1d1	S346T	# | | |
Danio_rerio_nr1d1	S346T	# | |---->Altered Ordered_interface (Pr = 0.12) |
Danio_rerio_nr1d1	S346T	# | |
Danio_rerio_nr1d1	S346T	# |---->Altered Metal_binding (Pr = 0.01)<---------------------------------------------------------|
Danio_rerio_nr1d1	S346T	# |
Danio_rerio_nr1d1	S346T	# |---->Altered PTM_site (Pr = 0.24)
Danio_rerio_nr1d1	S346T	# |---->Gain of O-linked_glycosylation at S346 (Pr = 0.24 | P = 0.01)
Danio_rerio_nr1d1	P385S	0.096	Gain of Helix (Pr = 0.29 | P = 0.01)	Altered Motifs (ELME000062:Secondary preference for PKA-type AGC kinase phosphorylation.; ELME000085:Glycosaminoglycan attachment site; ELME000145:PxLxP motif is recognized by a subset of MYND domain containing proteins.; ELME000149:Sorting and internalisation signal found in the cytoplasmic juxta-membrane region of type I transmembrane proteins. Targets them from the Trans Golgi Network to the lysosomal-endosomal-melanosomal compartments. Interacts with adaptor protein (AP) complexes)	Predicted conservation scores
Danio_rerio_nr1d1	P385S	# Altered Effect (Pr = 0.29)
Danio_rerio_nr1d1	P385S	# |---->Altered Motifs (ELME000062|ELME000085|ELME000145|ELME000149)
Danio_rerio_nr1d1	P385S	# |---->Altered Structure_and_dynamics (Pr = 0.29)-------------------------------------------------------|
Danio_rerio_nr1d1	P385S	# | |---->Altered Secondary_structure (Pr = 0.29) |
Danio_rerio_nr1d1	P385S	# | | |---->Gain of Helix (Pr = 0.29 | P = 0.01) |
Danio_rerio_nr1d1	P385S	# | | |
Danio_rerio_nr1d1	P385S	# | |---->Altered Stability_and_conformational_flexibility (Pr = 0.27) |
Danio_rerio_nr1d1	P385S	# | | |---->Altered Conformational_flexibility (Pr = 0.27) |
Danio_rerio_nr1d1	P385S	# | | |
Danio_rerio_nr1d1	P385S	# | |---->Altered Special_structural_signatures (Pr = 0.06) |
Danio_rerio_nr1d1	P385S	# | |---->Altered Signal_peptide (Pr = 0.00) |
Danio_rerio_nr1d1	P385S	# | | |
Danio_rerio_nr1d1	P385S	# | |---->Altered Transmembrane_protein (Pr = 0.06) |
Danio_rerio_nr1d1	P385S	# | |
Danio_rerio_nr1d1	P385S	# |---->Altered Functional_residue (Pr = 0.12) |
Danio_rerio_nr1d1	P385S	# |---->Altered Macromolecular_binding (Pr = 0.07) |
Danio_rerio_nr1d1	P385S	# | |---->Altered Protein_binding (Pr = 0.07) |
Danio_rerio_nr1d1	P385S	# | |---->Altered Disordered_interface (Pr = 0.05) |
Danio_rerio_nr1d1	P385S	# | | |
Danio_rerio_nr1d1	P385S	# | |---->Altered Ordered_interface (Pr = 0.07) |
Danio_rerio_nr1d1	P385S	# | |
Danio_rerio_nr1d1	P385S	# |---->Altered Metal_binding (Pr = 0.04)<---------------------------------------------------------|
Danio_rerio_nr1d1	P385S	# |
Danio_rerio_nr1d1	P385S	# |---->Altered PTM_site (Pr = 0.12)
Danio_rerio_nr1d1	A386P	0.180	Gain of Intrinsic_disorder (Pr = 0.37 | P = 0.01); Loss of Helix (Pr = 0.28 | P = 0.02)	Altered Motifs (ELME000005:This is the motif recognized by class I SH3 domains; ELME000145:PxLxP motif is recognized by a subset of MYND domain containing proteins.; ELME000149:Sorting and internalisation signal found in the cytoplasmic juxta-membrane region of type I transmembrane proteins. Targets them from the Trans Golgi Network to the lysosomal-endosomal-melanosomal compartments. Interacts with adaptor protein (AP) complexes; ELME000155:This is the motif recognized by those SH3 domains with a non-canonical class I recognition specificity)	Predicted conservation scores
Danio_rerio_nr1d1	A386P	# Altered Effect (Pr = 0.37)
Danio_rerio_nr1d1	A386P	# |---->Altered Motifs (ELME000005|ELME000145|ELME000149|ELME000155)
Danio_rerio_nr1d1	A386P	# |---->Altered Structure_and_dynamics (Pr = 0.37)-------------------------------------------------------|
Danio_rerio_nr1d1	A386P	# | |---->Altered Secondary_structure (Pr = 0.28) |
Danio_rerio_nr1d1	A386P	# | | |---->Loss of Helix (Pr = 0.28 | P = 0.02) |
Danio_rerio_nr1d1	A386P	# | | |
Danio_rerio_nr1d1	A386P	# | |---->Altered Stability_and_conformational_flexibility (Pr = 0.37) |
Danio_rerio_nr1d1	A386P	# | | |---->Altered Conformational_flexibility (Pr = 0.37) |
Danio_rerio_nr1d1	A386P	# | | |---->Gain of Intrinsic_disorder (Pr = 0.37 | P = 0.01) |
Danio_rerio_nr1d1	A386P	# | | |
Danio_rerio_nr1d1	A386P	# | |---->Altered Special_structural_signatures (Pr = 0.08) |
Danio_rerio_nr1d1	A386P	# | |---->Altered Signal_peptide (Pr = 0.00) |
Danio_rerio_nr1d1	A386P	# | | |
Danio_rerio_nr1d1	A386P	# | |---->Altered Transmembrane_protein (Pr = 0.08) |
Danio_rerio_nr1d1	A386P	# | |
Danio_rerio_nr1d1	A386P	# |---->Altered Functional_residue (Pr = 0.13) |
Danio_rerio_nr1d1	A386P	# |---->Altered Macromolecular_binding (Pr = 0.07) |
Danio_rerio_nr1d1	A386P	# | |---->Altered Protein_binding (Pr = 0.07) |
Danio_rerio_nr1d1	A386P	# | |---->Altered Disordered_interface (Pr = 0.05) |
Danio_rerio_nr1d1	A386P	# | | |
Danio_rerio_nr1d1	A386P	# | |---->Altered Ordered_interface (Pr = 0.07) |
Danio_rerio_nr1d1	A386P	# | |
Danio_rerio_nr1d1	A386P	# |---->Altered Metal_binding (Pr = 0.05)<---------------------------------------------------------|
Danio_rerio_nr1d1	A386P	# |
Danio_rerio_nr1d1	A386P	# |---->Altered PTM_site (Pr = 0.13)
Danio_rerio_nr1d1	G392S	0.104	Gain of Intrinsic_disorder (Pr = 0.31 | P = 0.04); Gain of Proteolytic_cleavage at N391 (Pr = 0.13 | P = 0.03); Loss of N-linked_glycosylation at N397 (Pr = 0.04 | P = 0.02)	Altered Motifs (ELME000239:The USP7 NTD domain binding motif variant based on the MDM2 and P53 interactions.)	Predicted conservation scores
Danio_rerio_nr1d1	G392S	# Altered Effect (Pr = 0.31)
Danio_rerio_nr1d1	G392S	# |---->Altered Motifs (ELME000239)
Danio_rerio_nr1d1	G392S	# |---->Altered Structure_and_dynamics (Pr = 0.31)-------------------------------------------------------|
Danio_rerio_nr1d1	G392S	# | |---->Altered Secondary_structure (Pr = 0.23) |
Danio_rerio_nr1d1	G392S	# | | |
Danio_rerio_nr1d1	G392S	# | |---->Altered Stability_and_conformational_flexibility (Pr = 0.31) |
Danio_rerio_nr1d1	G392S	# | | |---->Altered Conformational_flexibility (Pr = 0.31) |
Danio_rerio_nr1d1	G392S	# | | |---->Gain of Intrinsic_disorder (Pr = 0.31 | P = 0.04) |
Danio_rerio_nr1d1	G392S	# | | |
Danio_rerio_nr1d1	G392S	# | |---->Altered Special_structural_signatures (Pr = 0.08) |
Danio_rerio_nr1d1	G392S	# | |---->Altered Signal_peptide (Pr = 0.00) |
Danio_rerio_nr1d1	G392S	# | | |
Danio_rerio_nr1d1	G392S	# | |---->Altered Transmembrane_protein (Pr = 0.08) |
Danio_rerio_nr1d1	G392S	# | |
Danio_rerio_nr1d1	G392S	# |---->Altered Functional_residue (Pr = 0.13) |
Danio_rerio_nr1d1	G392S	# |---->Altered Macromolecular_binding (Pr = 0.05) |
Danio_rerio_nr1d1	G392S	# | |---->Altered Protein_binding (Pr = 0.05) |
Danio_rerio_nr1d1	G392S	# | |---->Altered Disordered_interface (Pr = 0.05) |
Danio_rerio_nr1d1	G392S	# | | |
Danio_rerio_nr1d1	G392S	# | |---->Altered Ordered_interface (Pr = 0.05) |
Danio_rerio_nr1d1	G392S	# | |
Danio_rerio_nr1d1	G392S	# |---->Altered Metal_binding (Pr = 0.01)<---------------------------------------------------------|
Danio_rerio_nr1d1	G392S	# |
Danio_rerio_nr1d1	G392S	# |---->Altered PTM_site (Pr = 0.13)
Danio_rerio_nr1d1	G392S	# |---->Loss of N-linked_glycosylation at N397 (Pr = 0.04 | P = 0.02)
Danio_rerio_nr1d1	G392S	# |---->Gain of Proteolytic_cleavage at N391 (Pr = 0.13 | P = 0.03)
Danio_rerio_nr1d1	Q398R	0.222	Gain of Disulfide_linkage at C403 (Pr = 0.10 | P = 0.05); Loss of N-linked_glycosylation at N397 (Pr = 0.04 | P = 0.02)	Altered Motifs (ELME000062:Secondary preference for PKA-type AGC kinase phosphorylation.; ELME000070:Generic motif for N-glycosylation. It was shown that Trp - Asp - and Glu are uncommon before the Ser/Thr position (PMID-8626433). Efficient glycosylation usually occurs when ~60 residues or more separate the glycosylation acceptor site from the C-terminus.; PS00001:N-glycosylation site)	Predicted conservation scores
Danio_rerio_nr1d1	Q398R	# Altered Effect (Pr = 0.25)
Danio_rerio_nr1d1	Q398R	# |---->Altered Motifs (ELME000062|ELME000070|PS00001)
Danio_rerio_nr1d1	Q398R	# |---->Altered Structure_and_dynamics (Pr = 0.25)-------------------------------------------------------|
Danio_rerio_nr1d1	Q398R	# | |---->Altered Secondary_structure (Pr = 0.25) |
Danio_rerio_nr1d1	Q398R	# | | |
Danio_rerio_nr1d1	Q398R	# | |---->Altered Stability_and_conformational_flexibility (Pr = 0.24) |
Danio_rerio_nr1d1	Q398R	# | | |---->Gain of Disulfide_linkage at C403 (Pr = 0.10 | P = 0.05) |
Danio_rerio_nr1d1	Q398R	# | | |---->Altered Conformational_flexibility (Pr = 0.24) |
Danio_rerio_nr1d1	Q398R	# | | |
Danio_rerio_nr1d1	Q398R	# | |---->Altered Special_structural_signatures (Pr = 0.06) |
Danio_rerio_nr1d1	Q398R	# | |---->Altered Signal_peptide (Pr = 0.00) |
Danio_rerio_nr1d1	Q398R	# | | |
Danio_rerio_nr1d1	Q398R	# | |---->Altered Transmembrane_protein (Pr = 0.06) |
Danio_rerio_nr1d1	Q398R	# | |
Danio_rerio_nr1d1	Q398R	# |---->Altered Functional_residue (Pr = 0.15) |
Danio_rerio_nr1d1	Q398R	# |---->Altered Macromolecular_binding (Pr = 0.05) |
Danio_rerio_nr1d1	Q398R	# | |---->Altered Protein_binding (Pr = 0.05) |
Danio_rerio_nr1d1	Q398R	# | |---->Altered Disordered_interface (Pr = 0.02) |
Danio_rerio_nr1d1	Q398R	# | | |
Danio_rerio_nr1d1	Q398R	# | |---->Altered Ordered_interface (Pr = 0.05) |
Danio_rerio_nr1d1	Q398R	# | |
Danio_rerio_nr1d1	Q398R	# |---->Altered Metal_binding (Pr = 0.01)<---------------------------------------------------------|
Danio_rerio_nr1d1	Q398R	# |
Danio_rerio_nr1d1	Q398R	# |---->Altered PTM_site (Pr = 0.15)
Danio_rerio_nr1d1	Q398R	# |---->Loss of N-linked_glycosylation at N397 (Pr = 0.04 | P = 0.02)
Danio_rerio_nr1d1	S400N	0.186	Gain of Disulfide_linkage at C403 (Pr = 0.11 | P = 0.04); Loss of N-linked_glycosylation at N397 (Pr = 0.04 | P = 0.02)	Altered Motifs (ELME000070:Generic motif for N-glycosylation. It was shown that Trp - Asp - and Glu are uncommon before the Ser/Thr position (PMID-8626433). Efficient glycosylation usually occurs when ~60 residues or more separate the glycosylation acceptor site from the C-terminus.; PS00001:N-glycosylation site; PS00005:Protein kinase C phosphorylation site)	Predicted conservation scores
Danio_rerio_nr1d1	S400N	# Altered Effect (Pr = 0.26)
Danio_rerio_nr1d1	S400N	# |---->Altered Motifs (ELME000070|PS00001|PS00005)
Danio_rerio_nr1d1	S400N	# |---->Altered Structure_and_dynamics (Pr = 0.26)-------------------------------------------------------|
Danio_rerio_nr1d1	S400N	# | |---->Altered Secondary_structure (Pr = 0.26) |
Danio_rerio_nr1d1	S400N	# | | |
Danio_rerio_nr1d1	S400N	# | |---->Altered Stability_and_conformational_flexibility (Pr = 0.26) |
Danio_rerio_nr1d1	S400N	# | | |---->Gain of Disulfide_linkage at C403 (Pr = 0.11 | P = 0.04) |
Danio_rerio_nr1d1	S400N	# | | |---->Altered Conformational_flexibility (Pr = 0.26) |
Danio_rerio_nr1d1	S400N	# | | |
Danio_rerio_nr1d1	S400N	# | |---->Altered Special_structural_signatures (Pr = 0.04) |
Danio_rerio_nr1d1	S400N	# | |---->Altered Signal_peptide (Pr = 0.00) |
Danio_rerio_nr1d1	S400N	# | | |
Danio_rerio_nr1d1	S400N	# | |---->Altered Transmembrane_protein (Pr = 0.04) |
Danio_rerio_nr1d1	S400N	# | |
Danio_rerio_nr1d1	S400N	# |---->Altered Functional_residue (Pr = 0.12) |
Danio_rerio_nr1d1	S400N	# |---->Altered Macromolecular_binding (Pr = 0.05) |
Danio_rerio_nr1d1	S400N	# | |---->Altered Protein_binding (Pr = 0.05) |
Danio_rerio_nr1d1	S400N	# | |---->Altered Disordered_interface (Pr = 0.05) |
Danio_rerio_nr1d1	S400N	# | | |
Danio_rerio_nr1d1	S400N	# | |---->Altered Ordered_interface (Pr = 0.05) |
Danio_rerio_nr1d1	S400N	# | |
Danio_rerio_nr1d1	S400N	# |---->Altered Metal_binding (Pr = 0.01)<---------------------------------------------------------|
Danio_rerio_nr1d1	S400N	# |
Danio_rerio_nr1d1	S400N	# |---->Altered PTM_site (Pr = 0.12)
Danio_rerio_nr1d1	S400N	# |---->Loss of N-linked_glycosylation at N397 (Pr = 0.04 | P = 0.02)
Danio_rerio_nr1d1	P432Q	0.296	Gain of GPI-anchor_amidation at N435 (Pr = 0.01 | P = 0.03)	Altered Motifs (None)	Predicted conservation scores
Danio_rerio_nr1d1	P432Q	# Altered Effect (Pr = 0.26)
Danio_rerio_nr1d1	P432Q	# |---->Altered Motifs (None)
Danio_rerio_nr1d1	P432Q	# |---->Altered Structure_and_dynamics (Pr = 0.26)-------------------------------------------------------|
Danio_rerio_nr1d1	P432Q	# | |---->Altered Secondary_structure (Pr = 0.26) |
Danio_rerio_nr1d1	P432Q	# | | |
Danio_rerio_nr1d1	P432Q	# | |---->Altered Stability_and_conformational_flexibility (Pr = 0.26) |
Danio_rerio_nr1d1	P432Q	# | | |---->Altered Conformational_flexibility (Pr = 0.26) |
Danio_rerio_nr1d1	P432Q	# | | |
Danio_rerio_nr1d1	P432Q	# | |---->Altered Special_structural_signatures (Pr = 0.03) |
Danio_rerio_nr1d1	P432Q	# | |---->Altered Signal_peptide (Pr = 0.00) |
Danio_rerio_nr1d1	P432Q	# | | |
Danio_rerio_nr1d1	P432Q	# | |---->Altered Transmembrane_protein (Pr = 0.03) |
Danio_rerio_nr1d1	P432Q	# | |
Danio_rerio_nr1d1	P432Q	# |---->Altered Functional_residue (Pr = 0.08) |
Danio_rerio_nr1d1	P432Q	# |---->Altered Macromolecular_binding (Pr = 0.05) |
Danio_rerio_nr1d1	P432Q	# | |---->Altered Protein_binding (Pr = 0.05) |
Danio_rerio_nr1d1	P432Q	# | |---->Altered Disordered_interface (Pr = 0.05) |
Danio_rerio_nr1d1	P432Q	# | | |
Danio_rerio_nr1d1	P432Q	# | |---->Altered Ordered_interface (Pr = 0.05) |
Danio_rerio_nr1d1	P432Q	# | |
Danio_rerio_nr1d1	P432Q	# |---->Altered Metal_binding (Pr = 0.01)<---------------------------------------------------------|
Danio_rerio_nr1d1	P432Q	# |
Danio_rerio_nr1d1	P432Q	# |---->Altered PTM_site (Pr = 0.08)
Danio_rerio_nr1d1	P432Q	# |---->Gain of GPI-anchor_amidation at N435 (Pr = 0.01 | P = 0.03)
Danio_rerio_nr1d1	P433Q	0.222	Loss of GPI-anchor_amidation at N435 (Pr = 0.01 | P = 0.03)	Altered Motifs (None)	Predicted conservation scores
Danio_rerio_nr1d1	P433Q	# Altered Effect (Pr = 0.26)
Danio_rerio_nr1d1	P433Q	# |---->Altered Motifs (None)
Danio_rerio_nr1d1	P433Q	# |---->Altered Structure_and_dynamics (Pr = 0.26)-------------------------------------------------------|
Danio_rerio_nr1d1	P433Q	# | |---->Altered Secondary_structure (Pr = 0.26) |
Danio_rerio_nr1d1	P433Q	# | | |
Danio_rerio_nr1d1	P433Q	# | |---->Altered Stability_and_conformational_flexibility (Pr = 0.26) |
Danio_rerio_nr1d1	P433Q	# | | |---->Altered Conformational_flexibility (Pr = 0.26) |
Danio_rerio_nr1d1	P433Q	# | | |
Danio_rerio_nr1d1	P433Q	# | |---->Altered Special_structural_signatures (Pr = 0.03) |
Danio_rerio_nr1d1	P433Q	# | |---->Altered Signal_peptide (Pr = 0.00) |
Danio_rerio_nr1d1	P433Q	# | | |
Danio_rerio_nr1d1	P433Q	# | |---->Altered Transmembrane_protein (Pr = 0.03) |
Danio_rerio_nr1d1	P433Q	# | |
Danio_rerio_nr1d1	P433Q	# |---->Altered Functional_residue (Pr = 0.08) |
Danio_rerio_nr1d1	P433Q	# |---->Altered Macromolecular_binding (Pr = 0.04) |
Danio_rerio_nr1d1	P433Q	# | |---->Altered Protein_binding (Pr = 0.04) |
Danio_rerio_nr1d1	P433Q	# | |---->Altered Disordered_interface (Pr = 0.04) |
Danio_rerio_nr1d1	P433Q	# | | |
Danio_rerio_nr1d1	P433Q	# | |---->Altered Ordered_interface (Pr = 0.04) |
Danio_rerio_nr1d1	P433Q	# | |
Danio_rerio_nr1d1	P433Q	# |---->Altered Metal_binding (Pr = 0.01)<---------------------------------------------------------|
Danio_rerio_nr1d1	P433Q	# |
Danio_rerio_nr1d1	P433Q	# |---->Altered PTM_site (Pr = 0.08)
Danio_rerio_nr1d1	P433Q	# |---->Loss of GPI-anchor_amidation at N435 (Pr = 0.01 | P = 0.03)
Danio_rerio_nr1d1	G436S	0.216	Gain of Intrinsic_disorder (Pr = 0.30 | P = 0.05); Loss of GPI-anchor_amidation at N435 (Pr = 0.01 | P = 0.03)	Altered Motifs (ELME000147:Site phosphorylated by the Polo-like kinase.; ELME000197:Phosphopeptide motif which directly interacts with the BRCT (carboxy-terminal) domain of the Breast Cancer Gene BRCA1 with low affinity; ELME000239:The USP7 NTD domain binding motif variant based on the MDM2 and P53 interactions.; ELME000337:NEK2 phosphorylation motif with specific set of residues in the +1 and +2 position to compensate for less favorable residues in the -3 position.)	Predicted conservation scores
Danio_rerio_nr1d1	G436S	# Altered Effect (Pr = 0.30)
Danio_rerio_nr1d1	G436S	# |---->Altered Motifs (ELME000147|ELME000197|ELME000239|ELME000337)
Danio_rerio_nr1d1	G436S	# |---->Altered Structure_and_dynamics (Pr = 0.30)-------------------------------------------------------|
Danio_rerio_nr1d1	G436S	# | |---->Altered Secondary_structure (Pr = 0.25) |
Danio_rerio_nr1d1	G436S	# | | |
Danio_rerio_nr1d1	G436S	# | |---->Altered Stability_and_conformational_flexibility (Pr = 0.30) |
Danio_rerio_nr1d1	G436S	# | | |---->Altered Conformational_flexibility (Pr = 0.30) |
Danio_rerio_nr1d1	G436S	# | | |---->Gain of Intrinsic_disorder (Pr = 0.30 | P = 0.05) |
Danio_rerio_nr1d1	G436S	# | | |
Danio_rerio_nr1d1	G436S	# | |---->Altered Special_structural_signatures (Pr = 0.03) |
Danio_rerio_nr1d1	G436S	# | |---->Altered Signal_peptide (Pr = 0.00) |
Danio_rerio_nr1d1	G436S	# | | |
Danio_rerio_nr1d1	G436S	# | |---->Altered Transmembrane_protein (Pr = 0.03) |
Danio_rerio_nr1d1	G436S	# | |
Danio_rerio_nr1d1	G436S	# |---->Altered Functional_residue (Pr = 0.07) |
Danio_rerio_nr1d1	G436S	# |---->Altered Macromolecular_binding (Pr = 0.07) |
Danio_rerio_nr1d1	G436S	# | |---->Altered Protein_binding (Pr = 0.07) |
Danio_rerio_nr1d1	G436S	# | |---->Altered Disordered_interface (Pr = 0.07) |
Danio_rerio_nr1d1	G436S	# | | |
Danio_rerio_nr1d1	G436S	# | |---->Altered Ordered_interface (Pr = 0.04) |
Danio_rerio_nr1d1	G436S	# | |
Danio_rerio_nr1d1	G436S	# |---->Altered Metal_binding (Pr = 0.01)<---------------------------------------------------------|
Danio_rerio_nr1d1	G436S	# |
Danio_rerio_nr1d1	G436S	# |---->Altered PTM_site (Pr = 0.05)
Danio_rerio_nr1d1	G436S	# |---->Loss of GPI-anchor_amidation at N435 (Pr = 0.01 | P = 0.03)
Danio_rerio_nr1d1	A444T	0.074		Altered Motifs (ELME000136:The Class IV WW domain interaction motif is recognised primarily by the Pin1 phosphorylation-dependent prolyl isomerase.; ELME000159:Proline-Directed Kinase (e.g. MAPK) phosphorylation site in higher eukaryotes.; ELME000202:(ST)Q motif which is phosphorylated by PIKK family members.; ELME000336:NEK2 phosphorylation motif with preferred Phe - Leu or Met in the -3 position to compensate for less favorable residues in the +1 and +2 position.)	Predicted conservation scores
Danio_rerio_nr1d1	A444T	# Altered Effect (Pr = 0.25)
Danio_rerio_nr1d1	A444T	# |---->Altered Motifs (ELME000136|ELME000159|ELME000202|ELME000336)
Danio_rerio_nr1d1	A444T	# |---->Altered Structure_and_dynamics (Pr = 0.25)-------------------------------------------------------|
Danio_rerio_nr1d1	A444T	# | |---->Altered Secondary_structure (Pr = 0.23) |
Danio_rerio_nr1d1	A444T	# | | |
Danio_rerio_nr1d1	A444T	# | |---->Altered Stability_and_conformational_flexibility (Pr = 0.25) |
Danio_rerio_nr1d1	A444T	# | | |---->Altered Conformational_flexibility (Pr = 0.25) |
Danio_rerio_nr1d1	A444T	# | | |
Danio_rerio_nr1d1	A444T	# | |---->Altered Special_structural_signatures (Pr = 0.02) |
Danio_rerio_nr1d1	A444T	# | |---->Altered Signal_peptide (Pr = 0.00) |
Danio_rerio_nr1d1	A444T	# | | |
Danio_rerio_nr1d1	A444T	# | |---->Altered Transmembrane_protein (Pr = 0.02) |
Danio_rerio_nr1d1	A444T	# | |
Danio_rerio_nr1d1	A444T	# |---->Altered Functional_residue (Pr = 0.07) |
Danio_rerio_nr1d1	A444T	# |---->Altered Macromolecular_binding (Pr = 0.07) |
Danio_rerio_nr1d1	A444T	# | |---->Altered Protein_binding (Pr = 0.07) |
Danio_rerio_nr1d1	A444T	# | |---->Altered Disordered_interface (Pr = 0.07) |
Danio_rerio_nr1d1	A444T	# | | |
Danio_rerio_nr1d1	A444T	# | |---->Altered Ordered_interface (Pr = 0.04) |
Danio_rerio_nr1d1	A444T	# | |
Danio_rerio_nr1d1	A444T	# |---->Altered Metal_binding (Pr = 0.01)<---------------------------------------------------------|
Danio_rerio_nr1d1	A444T	# |
Danio_rerio_nr1d1	A444T	# |---->Altered PTM_site (Pr = 0.04)
Danio_rerio_nr1d1	G446E	0.089		Altered Motifs (None)	Predicted conservation scores
Danio_rerio_nr1d1	G446E	# Altered Effect (Pr = 0.23)
Danio_rerio_nr1d1	G446E	# |---->Altered Motifs (None)
Danio_rerio_nr1d1	G446E	# |---->Altered Structure_and_dynamics (Pr = 0.23)-------------------------------------------------------|
Danio_rerio_nr1d1	G446E	# | |---->Altered Secondary_structure (Pr = 0.23) |
Danio_rerio_nr1d1	G446E	# | | |
Danio_rerio_nr1d1	G446E	# | |---->Altered Stability_and_conformational_flexibility (Pr = 0.20) |
Danio_rerio_nr1d1	G446E	# | | |---->Altered Conformational_flexibility (Pr = 0.20) |
Danio_rerio_nr1d1	G446E	# | | |
Danio_rerio_nr1d1	G446E	# | |---->Altered Special_structural_signatures (Pr = 0.02) |
Danio_rerio_nr1d1	G446E	# | |---->Altered Signal_peptide (Pr = 0.00) |
Danio_rerio_nr1d1	G446E	# | | |
Danio_rerio_nr1d1	G446E	# | |---->Altered Transmembrane_protein (Pr = 0.02) |
Danio_rerio_nr1d1	G446E	# | |
Danio_rerio_nr1d1	G446E	# |---->Altered Functional_residue (Pr = 0.07) |
Danio_rerio_nr1d1	G446E	# |---->Altered Macromolecular_binding (Pr = 0.05) |
Danio_rerio_nr1d1	G446E	# | |---->Altered Protein_binding (Pr = 0.05) |
Danio_rerio_nr1d1	G446E	# | |---->Altered Disordered_interface (Pr = 0.05) |
Danio_rerio_nr1d1	G446E	# | | |
Danio_rerio_nr1d1	G446E	# | |---->Altered Ordered_interface (Pr = 0.03) |
Danio_rerio_nr1d1	G446E	# | |
Danio_rerio_nr1d1	G446E	# |---->Altered Metal_binding (Pr = 0.01)<---------------------------------------------------------|
Danio_rerio_nr1d1	G446E	# |
Danio_rerio_nr1d1	G446E	# |---->Altered PTM_site (Pr = 0.07)
Danio_rerio_nr1d1	Q447K	0.235		Altered Motifs (None)	Predicted conservation scores
Danio_rerio_nr1d1	Q447K	# Altered Effect (Pr = 0.25)
Danio_rerio_nr1d1	Q447K	# |---->Altered Motifs (None)
Danio_rerio_nr1d1	Q447K	# |---->Altered Structure_and_dynamics (Pr = 0.25)-------------------------------------------------------|
Danio_rerio_nr1d1	Q447K	# | |---->Altered Secondary_structure (Pr = 0.25) |
Danio_rerio_nr1d1	Q447K	# | | |
Danio_rerio_nr1d1	Q447K	# | |---->Altered Stability_and_conformational_flexibility (Pr = 0.20) |
Danio_rerio_nr1d1	Q447K	# | | |---->Altered Conformational_flexibility (Pr = 0.20) |
Danio_rerio_nr1d1	Q447K	# | | |
Danio_rerio_nr1d1	Q447K	# | |---->Altered Special_structural_signatures (Pr = 0.02) |
Danio_rerio_nr1d1	Q447K	# | |---->Altered Signal_peptide (Pr = 0.00) |
Danio_rerio_nr1d1	Q447K	# | | |
Danio_rerio_nr1d1	Q447K	# | |---->Altered Transmembrane_protein (Pr = 0.02) |
Danio_rerio_nr1d1	Q447K	# | |
Danio_rerio_nr1d1	Q447K	# |---->Altered Functional_residue (Pr = 0.14) |
Danio_rerio_nr1d1	Q447K	# |---->Altered Macromolecular_binding (Pr = 0.05) |
Danio_rerio_nr1d1	Q447K	# | |---->Altered Protein_binding (Pr = 0.05) |
Danio_rerio_nr1d1	Q447K	# | |---->Altered Disordered_interface (Pr = 0.05) |
Danio_rerio_nr1d1	Q447K	# | | |
Danio_rerio_nr1d1	Q447K	# | |---->Altered Ordered_interface (Pr = 0.03) |
Danio_rerio_nr1d1	Q447K	# | |
Danio_rerio_nr1d1	Q447K	# |---->Altered Metal_binding (Pr = 0.01)<---------------------------------------------------------|
Danio_rerio_nr1d1	Q447K	# |
Danio_rerio_nr1d1	Q447K	# |---->Altered PTM_site (Pr = 0.14)
Danio_rerio_nr1d1	G458S	0.139	Loss of GPI-anchor_amidation at N457 (Pr = 0.01 | P = 0.03)	Altered Motifs (ELME000070:Generic motif for N-glycosylation. It was shown that Trp - Asp - and Glu are uncommon before the Ser/Thr position (PMID-8626433). Efficient glycosylation usually occurs when ~60 residues or more separate the glycosylation acceptor site from the C-terminus.; ELME000202:(ST)Q motif which is phosphorylated by PIKK family members.; PS00001:N-glycosylation site; PS00005:Protein kinase C phosphorylation site)	Predicted conservation scores
Danio_rerio_nr1d1	G458S	# Altered Effect (Pr = 0.26)
Danio_rerio_nr1d1	G458S	# |---->Altered Motifs (ELME000070|ELME000202|PS00001|PS00005)
Danio_rerio_nr1d1	G458S	# |---->Altered Structure_and_dynamics (Pr = 0.26)-------------------------------------------------------|
Danio_rerio_nr1d1	G458S	# | |---->Altered Secondary_structure (Pr = 0.26) |
Danio_rerio_nr1d1	G458S	# | | |
Danio_rerio_nr1d1	G458S	# | |---->Altered Stability_and_conformational_flexibility (Pr = 0.24) |
Danio_rerio_nr1d1	G458S	# | | |---->Altered Conformational_flexibility (Pr = 0.24) |
Danio_rerio_nr1d1	G458S	# | | |
Danio_rerio_nr1d1	G458S	# | |---->Altered Special_structural_signatures (Pr = 0.02) |
Danio_rerio_nr1d1	G458S	# | |---->Altered Signal_peptide (Pr = 0.00) |
Danio_rerio_nr1d1	G458S	# | | |
Danio_rerio_nr1d1	G458S	# | |---->Altered Transmembrane_protein (Pr = 0.02) |
Danio_rerio_nr1d1	G458S	# | |
Danio_rerio_nr1d1	G458S	# |---->Altered Functional_residue (Pr = 0.16) |
Danio_rerio_nr1d1	G458S	# |---->Altered Macromolecular_binding (Pr = 0.07) |
Danio_rerio_nr1d1	G458S	# | |---->Altered Protein_binding (Pr = 0.07) |
Danio_rerio_nr1d1	G458S	# | |---->Altered Disordered_interface (Pr = 0.07) |
Danio_rerio_nr1d1	G458S	# | | |
Danio_rerio_nr1d1	G458S	# | |---->Altered Ordered_interface (Pr = 0.02) |
Danio_rerio_nr1d1	G458S	# | |
Danio_rerio_nr1d1	G458S	# |---->Altered Metal_binding (Pr = 0.00)<---------------------------------------------------------|
Danio_rerio_nr1d1	G458S	# |
Danio_rerio_nr1d1	G458S	# |---->Altered PTM_site (Pr = 0.16)
Danio_rerio_nr1d1	G458S	# |---->Loss of GPI-anchor_amidation at N457 (Pr = 0.01 | P = 0.03)
Danio_rerio_nr1d1	F467Y	0.088	Gain of Phosphorylation at F467 (Pr = 0.34 | P = 9.8e-03)	Altered Motifs (ELME000197:Phosphopeptide motif which directly interacts with the BRCT (carboxy-terminal) domain of the Breast Cancer Gene BRCA1 with low affinity)	Predicted conservation scores
Danio_rerio_nr1d1	F467Y	# Altered Effect (Pr = 0.34)
Danio_rerio_nr1d1	F467Y	# |---->Altered Motifs (ELME000197)
Danio_rerio_nr1d1	F467Y	# |---->Altered Structure_and_dynamics (Pr = 0.24)-------------------------------------------------------|
Danio_rerio_nr1d1	F467Y	# | |---->Altered Secondary_structure (Pr = 0.24) |
Danio_rerio_nr1d1	F467Y	# | | |
Danio_rerio_nr1d1	F467Y	# | |---->Altered Stability_and_conformational_flexibility (Pr = 0.23) |
Danio_rerio_nr1d1	F467Y	# | | |---->Altered Conformational_flexibility (Pr = 0.23) |
Danio_rerio_nr1d1	F467Y	# | | |
Danio_rerio_nr1d1	F467Y	# | |---->Altered Special_structural_signatures (Pr = 0.02) |
Danio_rerio_nr1d1	F467Y	# | |---->Altered Signal_peptide (Pr = 0.00) |
Danio_rerio_nr1d1	F467Y	# | | |
Danio_rerio_nr1d1	F467Y	# | |---->Altered Transmembrane_protein (Pr = 0.02) |
Danio_rerio_nr1d1	F467Y	# | |
Danio_rerio_nr1d1	F467Y	# |---->Altered Functional_residue (Pr = 0.34) |
Danio_rerio_nr1d1	F467Y	# |---->Altered Macromolecular_binding (Pr = 0.05) |
Danio_rerio_nr1d1	F467Y	# | |---->Altered Protein_binding (Pr = 0.05) |
Danio_rerio_nr1d1	F467Y	# | |---->Altered Disordered_interface (Pr = 0.05) |
Danio_rerio_nr1d1	F467Y	# | | |
Danio_rerio_nr1d1	F467Y	# | |---->Altered Ordered_interface (Pr = 0.05) |
Danio_rerio_nr1d1	F467Y	# | |
Danio_rerio_nr1d1	F467Y	# |---->Altered Metal_binding (Pr = 0.08)<---------------------------------------------------------|
Danio_rerio_nr1d1	F467Y	# |
Danio_rerio_nr1d1	F467Y	# |---->Altered PTM_site (Pr = 0.34)
Danio_rerio_nr1d1	F467Y	# |---->Gain of Phosphorylation at F467 (Pr = 0.34 | P = 9.8e-03)
Danio_rerio_nr1d1	G468S	0.076		Altered Motifs (ELME000053:GSK3 phosphorylation recognition site)	Predicted conservation scores
Danio_rerio_nr1d1	G468S	# Altered Effect (Pr = 0.26)
Danio_rerio_nr1d1	G468S	# |---->Altered Motifs (ELME000053)
Danio_rerio_nr1d1	G468S	# |---->Altered Structure_and_dynamics (Pr = 0.26)-------------------------------------------------------|
Danio_rerio_nr1d1	G468S	# | |---->Altered Secondary_structure (Pr = 0.26) |
Danio_rerio_nr1d1	G468S	# | | |
Danio_rerio_nr1d1	G468S	# | |---->Altered Stability_and_conformational_flexibility (Pr = 0.21) |
Danio_rerio_nr1d1	G468S	# | | |---->Altered Conformational_flexibility (Pr = 0.21) |
Danio_rerio_nr1d1	G468S	# | | |
Danio_rerio_nr1d1	G468S	# | |---->Altered Special_structural_signatures (Pr = 0.03) |
Danio_rerio_nr1d1	G468S	# | |---->Altered Signal_peptide (Pr = 0.00) |
Danio_rerio_nr1d1	G468S	# | | |
Danio_rerio_nr1d1	G468S	# | |---->Altered Transmembrane_protein (Pr = 0.03) |
Danio_rerio_nr1d1	G468S	# | |
Danio_rerio_nr1d1	G468S	# |---->Altered Functional_residue (Pr = 0.12) |
Danio_rerio_nr1d1	G468S	# |---->Altered Macromolecular_binding (Pr = 0.04) |
Danio_rerio_nr1d1	G468S	# | |---->Altered Protein_binding (Pr = 0.04) |
Danio_rerio_nr1d1	G468S	# | |---->Altered Disordered_interface (Pr = 0.04) |
Danio_rerio_nr1d1	G468S	# | | |
Danio_rerio_nr1d1	G468S	# | |---->Altered Ordered_interface (Pr = 0.03) |
Danio_rerio_nr1d1	G468S	# | |
Danio_rerio_nr1d1	G468S	# |---->Altered Metal_binding (Pr = 0.08)<---------------------------------------------------------|
Danio_rerio_nr1d1	G468S	# |
Danio_rerio_nr1d1	G468S	# |---->Altered PTM_site (Pr = 0.12)
Danio_rerio_nr1d1	V469I	0.046		Altered Motifs (None)	Predicted conservation scores
Danio_rerio_nr1d1	V469I	# Altered Effect (Pr = 0.24)
Danio_rerio_nr1d1	V469I	# |---->Altered Motifs (None)
Danio_rerio_nr1d1	V469I	# |---->Altered Structure_and_dynamics (Pr = 0.24)-------------------------------------------------------|
Danio_rerio_nr1d1	V469I	# | |---->Altered Secondary_structure (Pr = 0.24) |
Danio_rerio_nr1d1	V469I	# | | |
Danio_rerio_nr1d1	V469I	# | |---->Altered Stability_and_conformational_flexibility (Pr = 0.18) |
Danio_rerio_nr1d1	V469I	# | | |---->Altered Conformational_flexibility (Pr = 0.18) |
Danio_rerio_nr1d1	V469I	# | | |
Danio_rerio_nr1d1	V469I	# | |---->Altered Special_structural_signatures (Pr = 0.02) |
Danio_rerio_nr1d1	V469I	# | |---->Altered Signal_peptide (Pr = 0.00) |
Danio_rerio_nr1d1	V469I	# | | |
Danio_rerio_nr1d1	V469I	# | |---->Altered Transmembrane_protein (Pr = 0.02) |
Danio_rerio_nr1d1	V469I	# | |
Danio_rerio_nr1d1	V469I	# |---->Altered Functional_residue (Pr = 0.12) |
Danio_rerio_nr1d1	V469I	# |---->Altered Macromolecular_binding (Pr = 0.07) |
Danio_rerio_nr1d1	V469I	# | |---->Altered Protein_binding (Pr = 0.07) |
Danio_rerio_nr1d1	V469I	# | |---->Altered Disordered_interface (Pr = 0.07) |
Danio_rerio_nr1d1	V469I	# | | |
Danio_rerio_nr1d1	V469I	# | |---->Altered Ordered_interface (Pr = 0.03) |
Danio_rerio_nr1d1	V469I	# | |
Danio_rerio_nr1d1	V469I	# |---->Altered Metal_binding (Pr = 0.08)<---------------------------------------------------------|
Danio_rerio_nr1d1	V469I	# |
Danio_rerio_nr1d1	V469I	# |---->Altered PTM_site (Pr = 0.12)
Danio_rerio_nr1d1	S473G	0.124	Gain of N-linked_glycosylation at N477 (Pr = 0.01 | P = 0.04)	Altered Motifs (ELME000202:(ST)Q motif which is phosphorylated by PIKK family members.; ELME000239:The USP7 NTD domain binding motif variant based on the MDM2 and P53 interactions.; PS00008:N-myristoylation site)	Predicted conservation scores
Danio_rerio_nr1d1	S473G	# Altered Effect (Pr = 0.26)
Danio_rerio_nr1d1	S473G	# |---->Altered Motifs (ELME000202|ELME000239|PS00008)
Danio_rerio_nr1d1	S473G	# |---->Altered Structure_and_dynamics (Pr = 0.26)-------------------------------------------------------|
Danio_rerio_nr1d1	S473G	# | |---->Altered Secondary_structure (Pr = 0.26) |
Danio_rerio_nr1d1	S473G	# | | |
Danio_rerio_nr1d1	S473G	# | |---->Altered Stability_and_conformational_flexibility (Pr = 0.22) |
Danio_rerio_nr1d1	S473G	# | | |---->Altered Conformational_flexibility (Pr = 0.22) |
Danio_rerio_nr1d1	S473G	# | | |
Danio_rerio_nr1d1	S473G	# | |---->Altered Special_structural_signatures (Pr = 0.02) |
Danio_rerio_nr1d1	S473G	# | |---->Altered Signal_peptide (Pr = 0.00) |
Danio_rerio_nr1d1	S473G	# | | |
Danio_rerio_nr1d1	S473G	# | |---->Altered Transmembrane_protein (Pr = 0.02) |
Danio_rerio_nr1d1	S473G	# | |
Danio_rerio_nr1d1	S473G	# |---->Altered Functional_residue (Pr = 0.14) |
Danio_rerio_nr1d1	S473G	# |---->Altered Macromolecular_binding (Pr = 0.03) |
Danio_rerio_nr1d1	S473G	# | |---->Altered Protein_binding (Pr = 0.03) |
Danio_rerio_nr1d1	S473G	# | |---->Altered Disordered_interface (Pr = 0.03) |
Danio_rerio_nr1d1	S473G	# | | |
Danio_rerio_nr1d1	S473G	# | |---->Altered Ordered_interface (Pr = 0.02) |
Danio_rerio_nr1d1	S473G	# | |
Danio_rerio_nr1d1	S473G	# |---->Altered Metal_binding (Pr = 0.09)<---------------------------------------------------------|
Danio_rerio_nr1d1	S473G	# |
Danio_rerio_nr1d1	S473G	# |---->Altered PTM_site (Pr = 0.14)
Danio_rerio_nr1d1	S473G	# |---->Gain of N-linked_glycosylation at N477 (Pr = 0.01 | P = 0.04)
Danio_rerio_nr1d1	S479A	0.117	Loss of B-factor (Pr = 0.28 | P = 0.02); Gain of Loop (Pr = 0.27 | P = 0.03)	Altered Motifs (ELME000070:Generic motif for N-glycosylation. It was shown that Trp - Asp - and Glu are uncommon before the Ser/Thr position (PMID-8626433). Efficient glycosylation usually occurs when ~60 residues or more separate the glycosylation acceptor site from the C-terminus.; ELME000085:Glycosaminoglycan attachment site; ELME000202:(ST)Q motif which is phosphorylated by PIKK family members.; ELME000336:NEK2 phosphorylation motif with preferred Phe - Leu or Met in the -3 position to compensate for less favorable residues in the +1 and +2 position.; PS00001:N-glycosylation site)	Predicted conservation scores
Danio_rerio_nr1d1	S479A	# Altered Effect (Pr = 0.28)
Danio_rerio_nr1d1	S479A	# |---->Altered Motifs (ELME000070|ELME000085|ELME000202|ELME000336|PS00001)
Danio_rerio_nr1d1	S479A	# |---->Altered Structure_and_dynamics (Pr = 0.28)-------------------------------------------------------|
Danio_rerio_nr1d1	S479A	# | |---->Altered Secondary_structure (Pr = 0.27) |
Danio_rerio_nr1d1	S479A	# | | |---->Gain of Loop (Pr = 0.27 | P = 0.03) |
Danio_rerio_nr1d1	S479A	# | | |
Danio_rerio_nr1d1	S479A	# | |---->Altered Stability_and_conformational_flexibility (Pr = 0.28) |
Danio_rerio_nr1d1	S479A	# | | |---->Altered Conformational_flexibility (Pr = 0.28) |
Danio_rerio_nr1d1	S479A	# | | |---->Loss of B-factor (Pr = 0.28 | P = 0.02) |
Danio_rerio_nr1d1	S479A	# | | |
Danio_rerio_nr1d1	S479A	# | |---->Altered Special_structural_signatures (Pr = 0.03) |
Danio_rerio_nr1d1	S479A	# | |---->Altered Signal_peptide (Pr = 0.00) |
Danio_rerio_nr1d1	S479A	# | | |
Danio_rerio_nr1d1	S479A	# | |---->Altered Transmembrane_protein (Pr = 0.03) |
Danio_rerio_nr1d1	S479A	# | |
Danio_rerio_nr1d1	S479A	# |---->Altered Functional_residue (Pr = 0.11) |
Danio_rerio_nr1d1	S479A	# |---->Altered Macromolecular_binding (Pr = 0.11) |
Danio_rerio_nr1d1	S479A	# | |---->Altered Protein_binding (Pr = 0.11) |
Danio_rerio_nr1d1	S479A	# | |---->Altered Disordered_interface (Pr = 0.06) |
Danio_rerio_nr1d1	S479A	# | | |
Danio_rerio_nr1d1	S479A	# | |---->Altered Ordered_interface (Pr = 0.11) |
Danio_rerio_nr1d1	S479A	# | |
Danio_rerio_nr1d1	S479A	# |---->Altered Metal_binding (Pr = 0.01)<---------------------------------------------------------|
Danio_rerio_nr1d1	S479A	# |
Danio_rerio_nr1d1	S479A	# |---->Altered PTM_site (Pr = 0.07)
Danio_rerio_nr1d1	R490H	0.262	Loss of Helix (Pr = 0.28 | P = 0.03)	Altered Motifs (ELME000100:NEC1/NEC2 cleavage site (Lys-Arg-|-Xaa); ELME000102:N-Arg dibasic convertase (nardilysin) cleavage site (Xaa-|-Arg-Lys or Arg-|-Arg-Xaa).; ELME000108:Yeast kexin 2 cleavage site (Lys-Arg-|-Xaa or Arg-Arg-|-Xaa); ELME000149:Sorting and internalisation signal found in the cytoplasmic juxta-membrane region of type I transmembrane proteins. Targets them from the Trans Golgi Network to the lysosomal-endosomal-melanosomal compartments. Interacts with adaptor protein (AP) complexes; ELME000233:MAPK interacting molecules (e.g. MAPKKs - substrates - phosphatases) carry docking motif that help to regulate specific interaction in the MAPK cascade. The classic motif approximates (R/K)xxxx#x# where # is a hydrophobic residue.)	Predicted conservation scores
Danio_rerio_nr1d1	R490H	# Altered Effect (Pr = 0.28)
Danio_rerio_nr1d1	R490H	# |---->Altered Motifs (ELME000100|ELME000102|ELME000108|ELME000149|ELME000233)
Danio_rerio_nr1d1	R490H	# |---->Altered Structure_and_dynamics (Pr = 0.28)-------------------------------------------------------|
Danio_rerio_nr1d1	R490H	# | |---->Altered Secondary_structure (Pr = 0.28) |
Danio_rerio_nr1d1	R490H	# | | |---->Loss of Helix (Pr = 0.28 | P = 0.03) |
Danio_rerio_nr1d1	R490H	# | | |
Danio_rerio_nr1d1	R490H	# | |---->Altered Stability_and_conformational_flexibility (Pr = 0.26) |
Danio_rerio_nr1d1	R490H	# | | |---->Altered Conformational_flexibility (Pr = 0.26) |
Danio_rerio_nr1d1	R490H	# | | |
Danio_rerio_nr1d1	R490H	# | |---->Altered Special_structural_signatures (Pr = 0.07) |
Danio_rerio_nr1d1	R490H	# | |---->Altered Signal_peptide (Pr = 0.00) |
Danio_rerio_nr1d1	R490H	# | | |
Danio_rerio_nr1d1	R490H	# | |---->Altered Transmembrane_protein (Pr = 0.07) |
Danio_rerio_nr1d1	R490H	# | |
Danio_rerio_nr1d1	R490H	# |---->Altered Functional_residue (Pr = 0.13) |
Danio_rerio_nr1d1	R490H	# |---->Altered Macromolecular_binding (Pr = 0.06) |
Danio_rerio_nr1d1	R490H	# | |---->Altered Protein_binding (Pr = 0.06) |
Danio_rerio_nr1d1	R490H	# | |---->Altered Disordered_interface (Pr = 0.06) |
Danio_rerio_nr1d1	R490H	# | | |
Danio_rerio_nr1d1	R490H	# | |---->Altered Ordered_interface (Pr = 0.04) |
Danio_rerio_nr1d1	R490H	# | |
Danio_rerio_nr1d1	R490H	# |---->Altered Metal_binding (Pr = 0.01)<---------------------------------------------------------|
Danio_rerio_nr1d1	R490H	# |
Danio_rerio_nr1d1	R490H	# |---->Altered PTM_site (Pr = 0.13)
Danio_rerio_nr1d1	T580A	0.219	Loss of Strand (Pr = 0.26 | P = 0.05)	Altered Motifs (ELME000052:Phosphothreonine motif binding a subset of FHA domains that show a preference for a large aliphatic amino acid at the pT+3 position.; ELME000063:CK1 phosphorylation site; ELME000085:Glycosaminoglycan attachment site; PS00008:N-myristoylation site)	Predicted conservation scores
Danio_rerio_nr1d1	T580A	# Altered Effect (Pr = 0.26)
Danio_rerio_nr1d1	T580A	# |---->Altered Motifs (ELME000052|ELME000063|ELME000085|PS00008)
Danio_rerio_nr1d1	T580A	# |---->Altered Structure_and_dynamics (Pr = 0.26)-------------------------------------------------------|
Danio_rerio_nr1d1	T580A	# | |---->Altered Secondary_structure (Pr = 0.26) |
Danio_rerio_nr1d1	T580A	# | | |---->Loss of Strand (Pr = 0.26 | P = 0.05) |
Danio_rerio_nr1d1	T580A	# | | |
Danio_rerio_nr1d1	T580A	# | |---->Altered Stability_and_conformational_flexibility (Pr = 0.15) |
Danio_rerio_nr1d1	T580A	# | | |---->Altered Conformational_flexibility (Pr = 0.15) |
Danio_rerio_nr1d1	T580A	# | | |
Danio_rerio_nr1d1	T580A	# | |---->Altered Special_structural_signatures (Pr = 0.04) |
Danio_rerio_nr1d1	T580A	# | |---->Altered Signal_peptide (Pr = 0.00) |
Danio_rerio_nr1d1	T580A	# | | |
Danio_rerio_nr1d1	T580A	# | |---->Altered Transmembrane_protein (Pr = 0.04) |
Danio_rerio_nr1d1	T580A	# | |
Danio_rerio_nr1d1	T580A	# |---->Altered Functional_residue (Pr = 0.22) |
Danio_rerio_nr1d1	T580A	# |---->Altered Macromolecular_binding (Pr = 0.22) |
Danio_rerio_nr1d1	T580A	# | |---->Altered Protein_binding (Pr = 0.22) |
Danio_rerio_nr1d1	T580A	# | |---->Altered Disordered_interface (Pr = 0.05) |
Danio_rerio_nr1d1	T580A	# | | |
Danio_rerio_nr1d1	T580A	# | |---->Altered Ordered_interface (Pr = 0.22) |
Danio_rerio_nr1d1	T580A	# | |
Danio_rerio_nr1d1	T580A	# |---->Altered Metal_binding (Pr = 0.05)<---------------------------------------------------------|
Danio_rerio_nr1d1	T580A	# |
Danio_rerio_nr1d1	T580A	# |---->Altered PTM_site (Pr = 0.07)
Danio_rerio_nr1d1	A608S	0.076	Loss of Helix (Pr = 0.29 | P = 0.01)	Altered Motifs (ELME000053:GSK3 phosphorylation recognition site; ELME000173:Consensus derived from reported natural interactors which do not match the Mode 1 and Mode 2 ligands.)	Predicted conservation scores
Danio_rerio_nr1d1	A608S	# Altered Effect (Pr = 0.29)
Danio_rerio_nr1d1	A608S	# |---->Altered Motifs (ELME000053|ELME000173)
Danio_rerio_nr1d1	A608S	# |---->Altered Structure_and_dynamics (Pr = 0.29)-------------------------------------------------------|
Danio_rerio_nr1d1	A608S	# | |---->Altered Secondary_structure (Pr = 0.29) |
Danio_rerio_nr1d1	A608S	# | | |---->Loss of Helix (Pr = 0.29 | P = 0.01) |
Danio_rerio_nr1d1	A608S	# | | |
Danio_rerio_nr1d1	A608S	# | |---->Altered Stability_and_conformational_flexibility (Pr = 0.26) |
Danio_rerio_nr1d1	A608S	# | | |---->Altered Conformational_flexibility (Pr = 0.26) |
Danio_rerio_nr1d1	A608S	# | | |
Danio_rerio_nr1d1	A608S	# | |---->Altered Special_structural_signatures (Pr = 0.03) |
Danio_rerio_nr1d1	A608S	# | |---->Altered Signal_peptide (Pr = 0.00) |
Danio_rerio_nr1d1	A608S	# | | |
Danio_rerio_nr1d1	A608S	# | |---->Altered Transmembrane_protein (Pr = 0.03) |
Danio_rerio_nr1d1	A608S	# | |
Danio_rerio_nr1d1	A608S	# |---->Altered Functional_residue (Pr = 0.11) |
Danio_rerio_nr1d1	A608S	# |---->Altered Macromolecular_binding (Pr = 0.11) |
Danio_rerio_nr1d1	A608S	# | |---->Altered Protein_binding (Pr = 0.11) |
Danio_rerio_nr1d1	A608S	# | |---->Altered Disordered_interface (Pr = 0.11) |
Danio_rerio_nr1d1	A608S	# | | |
Danio_rerio_nr1d1	A608S	# | |---->Altered Ordered_interface (Pr = 0.09) |
Danio_rerio_nr1d1	A608S	# | |
Danio_rerio_nr1d1	A608S	# |---->Altered Metal_binding (Pr = 0.03)<---------------------------------------------------------|
Danio_rerio_nr1d1	A608S	# |
Danio_rerio_nr1d1	A608S	# |---->Altered PTM_site (Pr = 0.11)
Danio_rerio_nr1d1	N669T	0.117		Altered Motifs (None)	Predicted conservation scores
Danio_rerio_nr1d1	N669T	# Altered Effect (Pr = 0.29)
Danio_rerio_nr1d1	N669T	# |---->Altered Motifs (None)
Danio_rerio_nr1d1	N669T	# |---->Altered Structure_and_dynamics (Pr = 0.29)-------------------------------------------------------|
Danio_rerio_nr1d1	N669T	# | |---->Altered Secondary_structure (Pr = 0.25) |
Danio_rerio_nr1d1	N669T	# | | |
Danio_rerio_nr1d1	N669T	# | |---->Altered Stability_and_conformational_flexibility (Pr = 0.29) |
Danio_rerio_nr1d1	N669T	# | | |---->Altered Conformational_flexibility (Pr = 0.29) |
Danio_rerio_nr1d1	N669T	# | | |
Danio_rerio_nr1d1	N669T	# | |---->Altered Special_structural_signatures (Pr = 0.04) |
Danio_rerio_nr1d1	N669T	# | |---->Altered Signal_peptide (Pr = 0.00) |
Danio_rerio_nr1d1	N669T	# | | |
Danio_rerio_nr1d1	N669T	# | |---->Altered Transmembrane_protein (Pr = 0.04) |
Danio_rerio_nr1d1	N669T	# | |
Danio_rerio_nr1d1	N669T	# |---->Altered Functional_residue (Pr = 0.12) |
Danio_rerio_nr1d1	N669T	# |---->Altered Macromolecular_binding (Pr = 0.09) |
Danio_rerio_nr1d1	N669T	# | |---->Altered Protein_binding (Pr = 0.09) |
Danio_rerio_nr1d1	N669T	# | |---->Altered Disordered_interface (Pr = 0.09) |
Danio_rerio_nr1d1	N669T	# | | |
Danio_rerio_nr1d1	N669T	# | |---->Altered Ordered_interface (Pr = 0.07) |
Danio_rerio_nr1d1	N669T	# | |
Danio_rerio_nr1d1	N669T	# |---->Altered Metal_binding (Pr = 0.02)<---------------------------------------------------------|
Danio_rerio_nr1d1	N669T	# |
Danio_rerio_nr1d1	N669T	# |---->Altered PTM_site (Pr = 0.12)
Danio_rerio_nr1d2a	T219A	0.081	Gain of Ubiquitylation at K220 (Pr = 0.20 | P = 9.6e-03); Altered Cytoplasmic_loop (Pr = 0.12 | P = 0.03)	Altered Motifs (ELME000085:Glycosaminoglycan attachment site; ELME000336:NEK2 phosphorylation motif with preferred Phe - Leu or Met in the -3 position to compensate for less favorable residues in the +1 and +2 position.; PS00005:Protein kinase C phosphorylation site)	Predicted conservation scores
Danio_rerio_nr1d2a	T219A	# Altered Effect (Pr = 0.25)
Danio_rerio_nr1d2a	T219A	# |---->Altered Motifs (ELME000085|ELME000336|PS00005)
Danio_rerio_nr1d2a	T219A	# |---->Altered Structure_and_dynamics (Pr = 0.25)-------------------------------------------------------|
Danio_rerio_nr1d2a	T219A	# | |---->Altered Secondary_structure (Pr = 0.25) |
Danio_rerio_nr1d2a	T219A	# | | |
Danio_rerio_nr1d2a	T219A	# | |---->Altered Stability_and_conformational_flexibility (Pr = 0.21) |
Danio_rerio_nr1d2a	T219A	# | | |---->Altered Conformational_flexibility (Pr = 0.21) |
Danio_rerio_nr1d2a	T219A	# | | |
Danio_rerio_nr1d2a	T219A	# | |---->Altered Special_structural_signatures (Pr = 0.12) |
Danio_rerio_nr1d2a	T219A	# | |---->Altered Signal_peptide (Pr = 0.00) |
Danio_rerio_nr1d2a	T219A	# | | |
Danio_rerio_nr1d2a	T219A	# | |---->Altered Transmembrane_protein (Pr = 0.12) |
Danio_rerio_nr1d2a	T219A	# | |---->Altered Non-cytoplasmic_loop (Pr = 0.12 | P = 0.03) |
Danio_rerio_nr1d2a	T219A	# | |
Danio_rerio_nr1d2a	T219A	# |---->Altered Functional_residue (Pr = 0.25) |
Danio_rerio_nr1d2a	T219A	# |---->Altered Macromolecular_binding (Pr = 0.25) |
Danio_rerio_nr1d2a	T219A	# | |---->Altered Protein_binding (Pr = 0.25) |
Danio_rerio_nr1d2a	T219A	# | |---->Altered Disordered_interface (Pr = 0.25) |
Danio_rerio_nr1d2a	T219A	# | | |
Danio_rerio_nr1d2a	T219A	# | |---->Altered Ordered_interface (Pr = 0.05) |
Danio_rerio_nr1d2a	T219A	# | |
Danio_rerio_nr1d2a	T219A	# |---->Altered Metal_binding (Pr = 0.05)<---------------------------------------------------------|
Danio_rerio_nr1d2a	T219A	# |
Danio_rerio_nr1d2a	T219A	# |---->Altered PTM_site (Pr = 0.20)
Danio_rerio_nr1d2a	T219A	# |---->Gain of Ubiquitylation at K220 (Pr = 0.20 | P = 9.6e-03)
Danio_rerio_nr1d2a	N246A	0.100	Loss of B-factor (Pr = 0.28 | P = 0.02); Loss of GPI-anchor_amidation at N246 (Pr = 0.06 | P = 3.7e-03)	Altered Motifs (ELME000053:GSK3 phosphorylation recognition site; ELME000085:Glycosaminoglycan attachment site; ELME000136:The Class IV WW domain interaction motif is recognised primarily by the Pin1 phosphorylation-dependent prolyl isomerase.; ELME000147:Site phosphorylated by the Polo-like kinase.; ELME000159:Proline-Directed Kinase (e.g. MAPK) phosphorylation site in higher eukaryotes.; ELME000202:(ST)Q motif which is phosphorylated by PIKK family members.; ELME000336:NEK2 phosphorylation motif with preferred Phe - Leu or Met in the -3 position to compensate for less favorable residues in the +1 and +2 position.)	Predicted conservation scores
Danio_rerio_nr1d2a	N246A	# Altered Effect (Pr = 0.28)
Danio_rerio_nr1d2a	N246A	# |---->Altered Motifs (ELME000053|ELME000085|ELME000136|ELME000147|ELME000159|ELME000202|ELME000336)
Danio_rerio_nr1d2a	N246A	# |---->Altered Structure_and_dynamics (Pr = 0.28)-------------------------------------------------------|
Danio_rerio_nr1d2a	N246A	# | |---->Altered Secondary_structure (Pr = 0.26) |
Danio_rerio_nr1d2a	N246A	# | | |
Danio_rerio_nr1d2a	N246A	# | |---->Altered Stability_and_conformational_flexibility (Pr = 0.28) |
Danio_rerio_nr1d2a	N246A	# | | |---->Altered Conformational_flexibility (Pr = 0.28) |
Danio_rerio_nr1d2a	N246A	# | | |---->Loss of B-factor (Pr = 0.28 | P = 0.02) |
Danio_rerio_nr1d2a	N246A	# | | |
Danio_rerio_nr1d2a	N246A	# | |---->Altered Special_structural_signatures (Pr = 0.01) |
Danio_rerio_nr1d2a	N246A	# | |---->Altered Signal_peptide (Pr = 0.00) |
Danio_rerio_nr1d2a	N246A	# | | |
Danio_rerio_nr1d2a	N246A	# | |---->Altered Transmembrane_protein (Pr = 0.01) |
Danio_rerio_nr1d2a	N246A	# | |
Danio_rerio_nr1d2a	N246A	# |---->Altered Functional_residue (Pr = 0.13) |
Danio_rerio_nr1d2a	N246A	# |---->Altered Macromolecular_binding (Pr = 0.08) |
Danio_rerio_nr1d2a	N246A	# | |---->Altered Protein_binding (Pr = 0.08) |
Danio_rerio_nr1d2a	N246A	# | |---->Altered Disordered_interface (Pr = 0.08) |
Danio_rerio_nr1d2a	N246A	# | | |
Danio_rerio_nr1d2a	N246A	# | |---->Altered Ordered_interface (Pr = 0.04) |
Danio_rerio_nr1d2a	N246A	# | |
Danio_rerio_nr1d2a	N246A	# |---->Altered Metal_binding (Pr = 0.02)<---------------------------------------------------------|
Danio_rerio_nr1d2a	N246A	# |
Danio_rerio_nr1d2a	N246A	# |---->Altered PTM_site (Pr = 0.13)
Danio_rerio_nr1d2a	N246A	# |---->Loss of GPI-anchor_amidation at N246 (Pr = 0.06 | P = 3.7e-03)
Danio_rerio_nr1d2a	S259T	0.060	Loss of B-factor (Pr = 0.26 | P = 0.05); Gain of ADP-ribosylation at R263 (Pr = 0.23 | P = 0.02); Loss of Ubiquitylation at K260 (Pr = 0.19 | P = 0.01)	Altered Motifs (ELME000006:This is the motif recognized by class II SH3 domains; ELME000063:CK1 phosphorylation site)	Predicted conservation scores
Danio_rerio_nr1d2a	S259T	# Altered Effect (Pr = 0.26)
Danio_rerio_nr1d2a	S259T	# |---->Altered Motifs (ELME000006|ELME000063)
Danio_rerio_nr1d2a	S259T	# |---->Altered Structure_and_dynamics (Pr = 0.26)-------------------------------------------------------|
Danio_rerio_nr1d2a	S259T	# | |---->Altered Secondary_structure (Pr = 0.26) |
Danio_rerio_nr1d2a	S259T	# | | |
Danio_rerio_nr1d2a	S259T	# | |---->Altered Stability_and_conformational_flexibility (Pr = 0.26) |
Danio_rerio_nr1d2a	S259T	# | | |---->Altered Conformational_flexibility (Pr = 0.26) |
Danio_rerio_nr1d2a	S259T	# | | |---->Loss of B-factor (Pr = 0.26 | P = 0.05) |
Danio_rerio_nr1d2a	S259T	# | | |
Danio_rerio_nr1d2a	S259T	# | |---->Altered Special_structural_signatures (Pr = 0.01) |
Danio_rerio_nr1d2a	S259T	# | |---->Altered Signal_peptide (Pr = 0.00) |
Danio_rerio_nr1d2a	S259T	# | | |
Danio_rerio_nr1d2a	S259T	# | |---->Altered Transmembrane_protein (Pr = 0.01) |
Danio_rerio_nr1d2a	S259T	# | |
Danio_rerio_nr1d2a	S259T	# |---->Altered Functional_residue (Pr = 0.23) |
Danio_rerio_nr1d2a	S259T	# |---->Altered Macromolecular_binding (Pr = 0.21) |
Danio_rerio_nr1d2a	S259T	# | |---->Altered Protein_binding (Pr = 0.21) |
Danio_rerio_nr1d2a	S259T	# | |---->Altered Disordered_interface (Pr = 0.21) |
Danio_rerio_nr1d2a	S259T	# | | |
Danio_rerio_nr1d2a	S259T	# | |---->Altered Ordered_interface (Pr = 0.05) |
Danio_rerio_nr1d2a	S259T	# | |
Danio_rerio_nr1d2a	S259T	# |---->Altered Metal_binding (Pr = 0.00)<---------------------------------------------------------|
Danio_rerio_nr1d2a	S259T	# |
Danio_rerio_nr1d2a	S259T	# |---->Altered PTM_site (Pr = 0.23)
Danio_rerio_nr1d2a	S259T	# |---->Gain of ADP-ribosylation at R263 (Pr = 0.23 | P = 0.02)
Danio_rerio_nr1d2a	S259T	# |---->Loss of Ubiquitylation at K260 (Pr = 0.19 | P = 0.01)
Danio_rerio_nr1d2a	P261A	0.091	Gain of Loop (Pr = 0.27 | P = 0.03); Loss of Phosphorylation at T265 (Pr = 0.26 | P = 0.03); Loss of B-factor (Pr = 0.26 | P = 0.04); Loss of ADP-ribosylation at R263 (Pr = 0.24 | P = 0.02); Gain of Ubiquitylation at K260 (Pr = 0.21 | P = 7.0e-03); Loss of Proteolytic_cleavage at D266 (Pr = 0.11 | P = 0.05)	Altered Motifs (ELME000063:CK1 phosphorylation site)	Predicted conservation scores
Danio_rerio_nr1d2a	P261A	# Altered Effect (Pr = 0.27)
Danio_rerio_nr1d2a	P261A	# |---->Altered Motifs (ELME000063)
Danio_rerio_nr1d2a	P261A	# |---->Altered Structure_and_dynamics (Pr = 0.27)-------------------------------------------------------|
Danio_rerio_nr1d2a	P261A	# | |---->Altered Secondary_structure (Pr = 0.27) |
Danio_rerio_nr1d2a	P261A	# | | |---->Gain of Loop (Pr = 0.27 | P = 0.03) |
Danio_rerio_nr1d2a	P261A	# | | |
Danio_rerio_nr1d2a	P261A	# | |---->Altered Stability_and_conformational_flexibility (Pr = 0.26) |
Danio_rerio_nr1d2a	P261A	# | | |---->Altered Conformational_flexibility (Pr = 0.26) |
Danio_rerio_nr1d2a	P261A	# | | |---->Loss of B-factor (Pr = 0.26 | P = 0.04) |
Danio_rerio_nr1d2a	P261A	# | | |
Danio_rerio_nr1d2a	P261A	# | |---->Altered Special_structural_signatures (Pr = 0.01) |
Danio_rerio_nr1d2a	P261A	# | |---->Altered Signal_peptide (Pr = 0.00) |
Danio_rerio_nr1d2a	P261A	# | | |
Danio_rerio_nr1d2a	P261A	# | |---->Altered Transmembrane_protein (Pr = 0.01) |
Danio_rerio_nr1d2a	P261A	# | |
Danio_rerio_nr1d2a	P261A	# |---->Altered Functional_residue (Pr = 0.26) |
Danio_rerio_nr1d2a	P261A	# |---->Altered Macromolecular_binding (Pr = 0.24) |
Danio_rerio_nr1d2a	P261A	# | |---->Altered Protein_binding (Pr = 0.24) |
Danio_rerio_nr1d2a	P261A	# | |---->Altered Disordered_interface (Pr = 0.24) |
Danio_rerio_nr1d2a	P261A	# | | |
Danio_rerio_nr1d2a	P261A	# | |---->Altered Ordered_interface (Pr = 0.05) |
Danio_rerio_nr1d2a	P261A	# | |
Danio_rerio_nr1d2a	P261A	# |---->Altered Metal_binding (Pr = 0.00)<---------------------------------------------------------|
Danio_rerio_nr1d2a	P261A	# |
Danio_rerio_nr1d2a	P261A	# |---->Altered PTM_site (Pr = 0.26)
Danio_rerio_nr1d2a	P261A	# |---->Loss of ADP-ribosylation at R263 (Pr = 0.24 | P = 0.02)
Danio_rerio_nr1d2a	P261A	# |---->Loss of Phosphorylation at T265 (Pr = 0.26 | P = 0.03)
Danio_rerio_nr1d2a	P261A	# |---->Loss of Proteolytic_cleavage at D266 (Pr = 0.11 | P = 0.05)
Danio_rerio_nr1d2a	P261A	# |---->Gain of Ubiquitylation at K260 (Pr = 0.21 | P = 7.0e-03)
Danio_rerio_nr1d2a	T277I	0.078	Loss of Intrinsic_disorder (Pr = 0.37 | P = 0.04); Loss of O-linked_glycosylation at T277 (Pr = 0.31 | P = 8.0e-03); Altered MoRF (Pr = 0.31 | P = 0.02)	Altered Motifs (ELME000313:The WH2 motif is of variable length (16-19 amino acids) binding to the hydrophobic cleft formed by actin's subdomains 1 and 3. At the N-terminus it forms an alpha-helix followed by a flexible loop stabilised upon actin binding.)	Predicted conservation scores
Danio_rerio_nr1d2a	T277I	# Altered Effect (Pr = 0.37)
Danio_rerio_nr1d2a	T277I	# |---->Altered Motifs (ELME000313)
Danio_rerio_nr1d2a	T277I	# |---->Altered Structure_and_dynamics (Pr = 0.37)-------------------------------------------------------|
Danio_rerio_nr1d2a	T277I	# | |---->Altered Secondary_structure (Pr = 0.24) |
Danio_rerio_nr1d2a	T277I	# | | |
Danio_rerio_nr1d2a	T277I	# | |---->Altered Stability_and_conformational_flexibility (Pr = 0.37) |
Danio_rerio_nr1d2a	T277I	# | | |---->Altered Conformational_flexibility (Pr = 0.37) |
Danio_rerio_nr1d2a	T277I	# | | |---->Loss of Intrinsic_disorder (Pr = 0.37 | P = 0.04) |
Danio_rerio_nr1d2a	T277I	# | | |
Danio_rerio_nr1d2a	T277I	# | |---->Altered Special_structural_signatures (Pr = 0.02) |
Danio_rerio_nr1d2a	T277I	# | |---->Altered Signal_peptide (Pr = 0.00) |
Danio_rerio_nr1d2a	T277I	# | | |
Danio_rerio_nr1d2a	T277I	# | |---->Altered Transmembrane_protein (Pr = 0.02) |
Danio_rerio_nr1d2a	T277I	# | |
Danio_rerio_nr1d2a	T277I	# |---->Altered Functional_residue (Pr = 0.31) |
Danio_rerio_nr1d2a	T277I	# |---->Altered Macromolecular_binding (Pr = 0.31) |
Danio_rerio_nr1d2a	T277I	# | |---->Altered Protein_binding (Pr = 0.31) |
Danio_rerio_nr1d2a	T277I	# | |---->Altered Disordered_interface (Pr = 0.31) |
Danio_rerio_nr1d2a	T277I	# | | |---->Altered MoRF (Pr = 0.31 | P = 0.02) |
Danio_rerio_nr1d2a	T277I	# | | |
Danio_rerio_nr1d2a	T277I	# | |---->Altered Ordered_interface (Pr = 0.07) |
Danio_rerio_nr1d2a	T277I	# | |
Danio_rerio_nr1d2a	T277I	# |---->Altered Metal_binding (Pr = 0.00)<---------------------------------------------------------|
Danio_rerio_nr1d2a	T277I	# |
Danio_rerio_nr1d2a	T277I	# |---->Altered PTM_site (Pr = 0.31)
Danio_rerio_nr1d2a	T277I	# |---->Loss of O-linked_glycosylation at T277 (Pr = 0.31 | P = 8.0e-03)
Danio_rerio_nr1d2a	A278S	0.046	Gain of Intrinsic_disorder (Pr = 0.35 | P = 0.02); Gain of O-linked_glycosylation at T277 (Pr = 0.32 | P = 4.6e-03); Altered MoRF (Pr = 0.27 | P = 0.05); Gain of Phosphorylation at A278 (Pr = 0.25 | P = 0.03); Loss of Ubiquitylation at K283 (Pr = 0.16 | P = 0.03)	Altered Motifs (ELME000085:Glycosaminoglycan attachment site; ELME000313:The WH2 motif is of variable length (16-19 amino acids) binding to the hydrophobic cleft formed by actin's subdomains 1 and 3. At the N-terminus it forms an alpha-helix followed by a flexible loop stabilised upon actin binding.; ELME000336:NEK2 phosphorylation motif with preferred Phe - Leu or Met in the -3 position to compensate for less favorable residues in the +1 and +2 position.)	Predicted conservation scores
Danio_rerio_nr1d2a	A278S	# Altered Effect (Pr = 0.35)
Danio_rerio_nr1d2a	A278S	# |---->Altered Motifs (ELME000085|ELME000313|ELME000336)
Danio_rerio_nr1d2a	A278S	# |---->Altered Structure_and_dynamics (Pr = 0.35)-------------------------------------------------------|
Danio_rerio_nr1d2a	A278S	# | |---->Altered Secondary_structure (Pr = 0.25) |
Danio_rerio_nr1d2a	A278S	# | | |
Danio_rerio_nr1d2a	A278S	# | |---->Altered Stability_and_conformational_flexibility (Pr = 0.35) |
Danio_rerio_nr1d2a	A278S	# | | |---->Altered Conformational_flexibility (Pr = 0.35) |
Danio_rerio_nr1d2a	A278S	# | | |---->Gain of Intrinsic_disorder (Pr = 0.35 | P = 0.02) |
Danio_rerio_nr1d2a	A278S	# | | |
Danio_rerio_nr1d2a	A278S	# | |---->Altered Special_structural_signatures (Pr = 0.02) |
Danio_rerio_nr1d2a	A278S	# | |---->Altered Signal_peptide (Pr = 0.00) |
Danio_rerio_nr1d2a	A278S	# | | |
Danio_rerio_nr1d2a	A278S	# | |---->Altered Transmembrane_protein (Pr = 0.02) |
Danio_rerio_nr1d2a	A278S	# | |
Danio_rerio_nr1d2a	A278S	# |---->Altered Functional_residue (Pr = 0.32) |
Danio_rerio_nr1d2a	A278S	# |---->Altered Macromolecular_binding (Pr = 0.27) |
Danio_rerio_nr1d2a	A278S	# | |---->Altered Protein_binding (Pr = 0.27) |
Danio_rerio_nr1d2a	A278S	# | |---->Altered Disordered_interface (Pr = 0.27) |
Danio_rerio_nr1d2a	A278S	# | | |---->Altered MoRF (Pr = 0.27 | P = 0.05) |
Danio_rerio_nr1d2a	A278S	# | | |
Danio_rerio_nr1d2a	A278S	# | |---->Altered Ordered_interface (Pr = 0.08) |
Danio_rerio_nr1d2a	A278S	# | |
Danio_rerio_nr1d2a	A278S	# |---->Altered Metal_binding (Pr = 0.00)<---------------------------------------------------------|
Danio_rerio_nr1d2a	A278S	# |
Danio_rerio_nr1d2a	A278S	# |---->Altered PTM_site (Pr = 0.32)
Danio_rerio_nr1d2a	A278S	# |---->Gain of O-linked_glycosylation at T277 (Pr = 0.32 | P = 4.6e-03)
Danio_rerio_nr1d2a	A278S	# |---->Gain of Phosphorylation at A278 (Pr = 0.25 | P = 0.03)
Danio_rerio_nr1d2a	A278S	# |---->Loss of Ubiquitylation at K283 (Pr = 0.16 | P = 0.03)
Danio_rerio_nr1d2a	L281M	0.061	Gain of Intrinsic_disorder (Pr = 0.31 | P = 0.04); Loss of O-linked_glycosylation at T277 (Pr = 0.22 | P = 0.02); Gain of Ubiquitylation at K283 (Pr = 0.16 | P = 0.04)	Altered Motifs (ELME000313:The WH2 motif is of variable length (16-19 amino acids) binding to the hydrophobic cleft formed by actin's subdomains 1 and 3. At the N-terminus it forms an alpha-helix followed by a flexible loop stabilised upon actin binding.)	Predicted conservation scores
Danio_rerio_nr1d2a	L281M	# Altered Effect (Pr = 0.31)
Danio_rerio_nr1d2a	L281M	# |---->Altered Motifs (ELME000313)
Danio_rerio_nr1d2a	L281M	# |---->Altered Structure_and_dynamics (Pr = 0.31)-------------------------------------------------------|
Danio_rerio_nr1d2a	L281M	# | |---->Altered Secondary_structure (Pr = 0.24) |
Danio_rerio_nr1d2a	L281M	# | | |
Danio_rerio_nr1d2a	L281M	# | |---->Altered Stability_and_conformational_flexibility (Pr = 0.31) |
Danio_rerio_nr1d2a	L281M	# | | |---->Altered Conformational_flexibility (Pr = 0.31) |
Danio_rerio_nr1d2a	L281M	# | | |---->Gain of Intrinsic_disorder (Pr = 0.31 | P = 0.04) |
Danio_rerio_nr1d2a	L281M	# | | |
Danio_rerio_nr1d2a	L281M	# | |---->Altered Special_structural_signatures (Pr = 0.02) |
Danio_rerio_nr1d2a	L281M	# | |---->Altered Signal_peptide (Pr = 0.00) |
Danio_rerio_nr1d2a	L281M	# | | |
Danio_rerio_nr1d2a	L281M	# | |---->Altered Transmembrane_protein (Pr = 0.02) |
Danio_rerio_nr1d2a	L281M	# | |
Danio_rerio_nr1d2a	L281M	# |---->Altered Functional_residue (Pr = 0.25) |
Danio_rerio_nr1d2a	L281M	# |---->Altered Macromolecular_binding (Pr = 0.25) |
Danio_rerio_nr1d2a	L281M	# | |---->Altered Protein_binding (Pr = 0.25) |
Danio_rerio_nr1d2a	L281M	# | |---->Altered Disordered_interface (Pr = 0.25) |
Danio_rerio_nr1d2a	L281M	# | | |
Danio_rerio_nr1d2a	L281M	# | |---->Altered Ordered_interface (Pr = 0.08) |
Danio_rerio_nr1d2a	L281M	# | |
Danio_rerio_nr1d2a	L281M	# |---->Altered Metal_binding (Pr = 0.00)<---------------------------------------------------------|
Danio_rerio_nr1d2a	L281M	# |
Danio_rerio_nr1d2a	L281M	# |---->Altered PTM_site (Pr = 0.22)
Danio_rerio_nr1d2a	L281M	# |---->Loss of O-linked_glycosylation at T277 (Pr = 0.22 | P = 0.02)
Danio_rerio_nr1d2a	L281M	# |---->Gain of Ubiquitylation at K283 (Pr = 0.16 | P = 0.04)
Danio_rerio_nr1d2a	A291T	0.041	Loss of Ubiquitylation at K294 (Pr = 0.20 | P = 7.7e-03)	Altered Motifs (ELME000053:GSK3 phosphorylation recognition site)	Predicted conservation scores
Danio_rerio_nr1d2a	A291T	# Altered Effect (Pr = 0.27)
Danio_rerio_nr1d2a	A291T	# |---->Altered Motifs (ELME000053)
Danio_rerio_nr1d2a	A291T	# |---->Altered Structure_and_dynamics (Pr = 0.27)-------------------------------------------------------|
Danio_rerio_nr1d2a	A291T	# | |---->Altered Secondary_structure (Pr = 0.25) |
Danio_rerio_nr1d2a	A291T	# | | |
Danio_rerio_nr1d2a	A291T	# | |---->Altered Stability_and_conformational_flexibility (Pr = 0.27) |
Danio_rerio_nr1d2a	A291T	# | | |---->Altered Conformational_flexibility (Pr = 0.27) |
Danio_rerio_nr1d2a	A291T	# | | |
Danio_rerio_nr1d2a	A291T	# | |---->Altered Special_structural_signatures (Pr = 0.04) |
Danio_rerio_nr1d2a	A291T	# | |---->Altered Signal_peptide (Pr = 0.00) |
Danio_rerio_nr1d2a	A291T	# | | |
Danio_rerio_nr1d2a	A291T	# | |---->Altered Transmembrane_protein (Pr = 0.04) |
Danio_rerio_nr1d2a	A291T	# | |
Danio_rerio_nr1d2a	A291T	# |---->Altered Functional_residue (Pr = 0.21) |
Danio_rerio_nr1d2a	A291T	# |---->Altered Macromolecular_binding (Pr = 0.18) |
Danio_rerio_nr1d2a	A291T	# | |---->Altered Protein_binding (Pr = 0.18) |
Danio_rerio_nr1d2a	A291T	# | |---->Altered Disordered_interface (Pr = 0.18) |
Danio_rerio_nr1d2a	A291T	# | | |
Danio_rerio_nr1d2a	A291T	# | |---->Altered Ordered_interface (Pr = 0.10) |
Danio_rerio_nr1d2a	A291T	# | |
Danio_rerio_nr1d2a	A291T	# |---->Altered Metal_binding (Pr = 0.00)<---------------------------------------------------------|
Danio_rerio_nr1d2a	A291T	# |
Danio_rerio_nr1d2a	A291T	# |---->Altered PTM_site (Pr = 0.21)
Danio_rerio_nr1d2a	A291T	# |---->Loss of Ubiquitylation at K294 (Pr = 0.20 | P = 7.7e-03)
Danio_rerio_nr1d2a	A298N	0.176	Loss of Ubiquitylation at K294 (Pr = 0.20 | P = 7.5e-03); Altered Cytoplasmic_loop (Pr = 0.13 | P = 0.02); Gain of GPI-anchor_amidation at A298 (Pr = 0.07 | P = 2.7e-03); Gain of N-linked_glycosylation at A298 (Pr = 0.02 | P = 0.03)	Altered Motifs (ELME000063:CK1 phosphorylation site; ELME000070:Generic motif for N-glycosylation. It was shown that Trp - Asp - and Glu are uncommon before the Ser/Thr position (PMID-8626433). Efficient glycosylation usually occurs when ~60 residues or more separate the glycosylation acceptor site from the C-terminus.; ELME000147:Site phosphorylated by the Polo-like kinase.; ELME000239:The USP7 NTD domain binding motif variant based on the MDM2 and P53 interactions.; PS00001:N-glycosylation site)	Predicted conservation scores
Danio_rerio_nr1d2a	A298N	# Altered Effect (Pr = 0.29)
Danio_rerio_nr1d2a	A298N	# |---->Altered Motifs (ELME000063|ELME000070|ELME000147|ELME000239|PS00001)
Danio_rerio_nr1d2a	A298N	# |---->Altered Structure_and_dynamics (Pr = 0.29)-------------------------------------------------------|
Danio_rerio_nr1d2a	A298N	# | |---->Altered Secondary_structure (Pr = 0.25) |
Danio_rerio_nr1d2a	A298N	# | | |
Danio_rerio_nr1d2a	A298N	# | |---->Altered Stability_and_conformational_flexibility (Pr = 0.29) |
Danio_rerio_nr1d2a	A298N	# | | |---->Altered Conformational_flexibility (Pr = 0.29) |
Danio_rerio_nr1d2a	A298N	# | | |
Danio_rerio_nr1d2a	A298N	# | |---->Altered Special_structural_signatures (Pr = 0.13) |
Danio_rerio_nr1d2a	A298N	# | |---->Altered Signal_peptide (Pr = 0.00) |
Danio_rerio_nr1d2a	A298N	# | | |
Danio_rerio_nr1d2a	A298N	# | |---->Altered Transmembrane_protein (Pr = 0.13) |
Danio_rerio_nr1d2a	A298N	# | |---->Altered Non-cytoplasmic_loop (Pr = 0.13 | P = 0.02) |
Danio_rerio_nr1d2a	A298N	# | |
Danio_rerio_nr1d2a	A298N	# |---->Altered Functional_residue (Pr = 0.20) |
Danio_rerio_nr1d2a	A298N	# |---->Altered Macromolecular_binding (Pr = 0.18) |
Danio_rerio_nr1d2a	A298N	# | |---->Altered Protein_binding (Pr = 0.18) |
Danio_rerio_nr1d2a	A298N	# | |---->Altered Disordered_interface (Pr = 0.18) |
Danio_rerio_nr1d2a	A298N	# | | |
Danio_rerio_nr1d2a	A298N	# | |---->Altered Ordered_interface (Pr = 0.12) |
Danio_rerio_nr1d2a	A298N	# | |
Danio_rerio_nr1d2a	A298N	# |---->Altered Metal_binding (Pr = 0.04)<---------------------------------------------------------|
Danio_rerio_nr1d2a	A298N	# |
Danio_rerio_nr1d2a	A298N	# |---->Altered PTM_site (Pr = 0.20)
Danio_rerio_nr1d2a	A298N	# |---->Gain of GPI-anchor_amidation at A298 (Pr = 0.07 | P = 2.7e-03)
Danio_rerio_nr1d2a	A298N	# |---->Gain of N-linked_glycosylation at A298 (Pr = 0.02 | P = 0.03)
Danio_rerio_nr1d2a	A298N	# |---->Loss of Ubiquitylation at K294 (Pr = 0.20 | P = 7.5e-03)
Danio_rerio_nr1d2a	A437V	0.051	Loss of B-factor (Pr = 0.27 | P = 0.03)	Altered Motifs (ELME000053:GSK3 phosphorylation recognition site; ELME000136:The Class IV WW domain interaction motif is recognised primarily by the Pin1 phosphorylation-dependent prolyl isomerase.; ELME000159:Proline-Directed Kinase (e.g. MAPK) phosphorylation site in higher eukaryotes.; ELME000239:The USP7 NTD domain binding motif variant based on the MDM2 and P53 interactions.)	Predicted conservation scores
Danio_rerio_nr1d2a	A437V	# Altered Effect (Pr = 0.27)
Danio_rerio_nr1d2a	A437V	# |---->Altered Motifs (ELME000053|ELME000136|ELME000159|ELME000239)
Danio_rerio_nr1d2a	A437V	# |---->Altered Structure_and_dynamics (Pr = 0.27)-------------------------------------------------------|
Danio_rerio_nr1d2a	A437V	# | |---->Altered Secondary_structure (Pr = 0.25) |
Danio_rerio_nr1d2a	A437V	# | | |
Danio_rerio_nr1d2a	A437V	# | |---->Altered Stability_and_conformational_flexibility (Pr = 0.27) |
Danio_rerio_nr1d2a	A437V	# | | |---->Altered Conformational_flexibility (Pr = 0.27) |
Danio_rerio_nr1d2a	A437V	# | | |---->Loss of B-factor (Pr = 0.27 | P = 0.03) |
Danio_rerio_nr1d2a	A437V	# | | |
Danio_rerio_nr1d2a	A437V	# | |---->Altered Special_structural_signatures (Pr = 0.01) |
Danio_rerio_nr1d2a	A437V	# | |---->Altered Signal_peptide (Pr = 0.00) |
Danio_rerio_nr1d2a	A437V	# | | |
Danio_rerio_nr1d2a	A437V	# | |---->Altered Transmembrane_protein (Pr = 0.01) |
Danio_rerio_nr1d2a	A437V	# | |
Danio_rerio_nr1d2a	A437V	# |---->Altered Functional_residue (Pr = 0.11) |
Danio_rerio_nr1d2a	A437V	# |---->Altered Macromolecular_binding (Pr = 0.11) |
Danio_rerio_nr1d2a	A437V	# | |---->Altered Protein_binding (Pr = 0.11) |
Danio_rerio_nr1d2a	A437V	# | |---->Altered Disordered_interface (Pr = 0.11) |
Danio_rerio_nr1d2a	A437V	# | | |
Danio_rerio_nr1d2a	A437V	# | |---->Altered Ordered_interface (Pr = 0.02) |
Danio_rerio_nr1d2a	A437V	# | |
Danio_rerio_nr1d2a	A437V	# |---->Altered Metal_binding (Pr = 0.02)<---------------------------------------------------------|
Danio_rerio_nr1d2a	A437V	# |
Danio_rerio_nr1d2a	A437V	# |---->Altered PTM_site (Pr = 0.10)
Danio_rerio_nr1d2a	S469E	0.067	Loss of Loop (Pr = 0.30 | P = 6.4e-03); Gain of ADP-ribosylation at R465 (Pr = 0.21 | P = 0.03)	Altered Motifs (ELME000052:Phosphothreonine motif binding a subset of FHA domains that show a preference for a large aliphatic amino acid at the pT+3 position.; ELME000062:Secondary preference for PKA-type AGC kinase phosphorylation.; ELME000063:CK1 phosphorylation site; ELME000064:CK2 phosphorylation site; ELME000173:Consensus derived from reported natural interactors which do not match the Mode 1 and Mode 2 ligands.; PS00006:Casein kinase II phosphorylation site)	Predicted conservation scores
Danio_rerio_nr1d2a	S469E	# Altered Effect (Pr = 0.30)
Danio_rerio_nr1d2a	S469E	# |---->Altered Motifs (ELME000052|ELME000062|ELME000063|ELME000064|ELME000173|PS00006)
Danio_rerio_nr1d2a	S469E	# |---->Altered Structure_and_dynamics (Pr = 0.30)-------------------------------------------------------|
Danio_rerio_nr1d2a	S469E	# | |---->Altered Secondary_structure (Pr = 0.30) |
Danio_rerio_nr1d2a	S469E	# | | |---->Loss of Loop (Pr = 0.30 | P = 6.4e-03) |
Danio_rerio_nr1d2a	S469E	# | | |
Danio_rerio_nr1d2a	S469E	# | |---->Altered Stability_and_conformational_flexibility (Pr = 0.24) |
Danio_rerio_nr1d2a	S469E	# | | |---->Altered Conformational_flexibility (Pr = 0.24) |
Danio_rerio_nr1d2a	S469E	# | | |
Danio_rerio_nr1d2a	S469E	# | |---->Altered Special_structural_signatures (Pr = 0.01) |
Danio_rerio_nr1d2a	S469E	# | |---->Altered Signal_peptide (Pr = 0.00) |
Danio_rerio_nr1d2a	S469E	# | | |
Danio_rerio_nr1d2a	S469E	# | |---->Altered Transmembrane_protein (Pr = 0.01) |
Danio_rerio_nr1d2a	S469E	# | |
Danio_rerio_nr1d2a	S469E	# |---->Altered Functional_residue (Pr = 0.22) |
Danio_rerio_nr1d2a	S469E	# |---->Altered Macromolecular_binding (Pr = 0.05) |
Danio_rerio_nr1d2a	S469E	# | |---->Altered Protein_binding (Pr = 0.05) |
Danio_rerio_nr1d2a	S469E	# | |---->Altered Disordered_interface (Pr = 0.05) |
Danio_rerio_nr1d2a	S469E	# | | |
Danio_rerio_nr1d2a	S469E	# | |---->Altered Ordered_interface (Pr = 0.03) |
Danio_rerio_nr1d2a	S469E	# | |
Danio_rerio_nr1d2a	S469E	# |---->Altered Metal_binding (Pr = 0.01)<---------------------------------------------------------|
Danio_rerio_nr1d2a	S469E	# |
Danio_rerio_nr1d2a	S469E	# |---->Altered PTM_site (Pr = 0.22)
Danio_rerio_nr1d2a	S469E	# |---->Gain of ADP-ribosylation at R465 (Pr = 0.21 | P = 0.03)
Danio_rerio_nr1d2a	V479L	0.054	Loss of Loop (Pr = 0.29 | P = 8.8e-03); Gain of Helix (Pr = 0.28 | P = 0.02)	Altered Motifs (ELME000047:Clathrin box motif found on cargo adaptor proteins - it interacts with the beta propeller structure located at the N-terminus of Clathrin heavy chain.; ELME000145:PxLxP motif is recognized by a subset of MYND domain containing proteins.; ELME000147:Site phosphorylated by the Polo-like kinase.)	Predicted conservation scores
Danio_rerio_nr1d2a	V479L	# Altered Effect (Pr = 0.29)
Danio_rerio_nr1d2a	V479L	# |---->Altered Motifs (ELME000047|ELME000145|ELME000147)
Danio_rerio_nr1d2a	V479L	# |---->Altered Structure_and_dynamics (Pr = 0.29)-------------------------------------------------------|
Danio_rerio_nr1d2a	V479L	# | |---->Altered Secondary_structure (Pr = 0.29) |
Danio_rerio_nr1d2a	V479L	# | | |---->Gain of Helix (Pr = 0.28 | P = 0.02) |
Danio_rerio_nr1d2a	V479L	# | | |---->Loss of Loop (Pr = 0.29 | P = 8.8e-03) |
Danio_rerio_nr1d2a	V479L	# | | |
Danio_rerio_nr1d2a	V479L	# | |---->Altered Stability_and_conformational_flexibility (Pr = 0.22) |
Danio_rerio_nr1d2a	V479L	# | | |---->Altered Conformational_flexibility (Pr = 0.22) |
Danio_rerio_nr1d2a	V479L	# | | |
Danio_rerio_nr1d2a	V479L	# | |---->Altered Special_structural_signatures (Pr = 0.01) |
Danio_rerio_nr1d2a	V479L	# | |---->Altered Signal_peptide (Pr = 0.00) |
Danio_rerio_nr1d2a	V479L	# | | |
Danio_rerio_nr1d2a	V479L	# | |---->Altered Transmembrane_protein (Pr = 0.01) |
Danio_rerio_nr1d2a	V479L	# | |
Danio_rerio_nr1d2a	V479L	# |---->Altered Functional_residue (Pr = 0.16) |
Danio_rerio_nr1d2a	V479L	# |---->Altered Macromolecular_binding (Pr = 0.04) |
Danio_rerio_nr1d2a	V479L	# | |---->Altered Protein_binding (Pr = 0.04) |
Danio_rerio_nr1d2a	V479L	# | |---->Altered Disordered_interface (Pr = 0.04) |
Danio_rerio_nr1d2a	V479L	# | | |
Danio_rerio_nr1d2a	V479L	# | |---->Altered Ordered_interface (Pr = 0.02) |
Danio_rerio_nr1d2a	V479L	# | |
Danio_rerio_nr1d2a	V479L	# |---->Altered Metal_binding (Pr = 0.00)<---------------------------------------------------------|
Danio_rerio_nr1d2a	V479L	# |
Danio_rerio_nr1d2a	V479L	# |---->Altered PTM_site (Pr = 0.16)
Danio_rerio_nr1d2a	S514R	0.211	Altered MoRF (Pr = 0.33 | P = 0.01); Gain of Helix (Pr = 0.31 | P = 4.5e-03); Gain of ADP-ribosylation at S514 (Pr = 0.20 | P = 0.04)	Altered Motifs (ELME000053:GSK3 phosphorylation recognition site; ELME000239:The USP7 NTD domain binding motif variant based on the MDM2 and P53 interactions.)	Predicted conservation scores
Danio_rerio_nr1d2a	S514R	# Altered Effect (Pr = 0.33)
Danio_rerio_nr1d2a	S514R	# |---->Altered Motifs (ELME000053|ELME000239)
Danio_rerio_nr1d2a	S514R	# |---->Altered Structure_and_dynamics (Pr = 0.31)-------------------------------------------------------|
Danio_rerio_nr1d2a	S514R	# | |---->Altered Secondary_structure (Pr = 0.31) |
Danio_rerio_nr1d2a	S514R	# | | |---->Gain of Helix (Pr = 0.31 | P = 4.5e-03) |
Danio_rerio_nr1d2a	S514R	# | | |
Danio_rerio_nr1d2a	S514R	# | |---->Altered Stability_and_conformational_flexibility (Pr = 0.23) |
Danio_rerio_nr1d2a	S514R	# | | |---->Altered Conformational_flexibility (Pr = 0.23) |
Danio_rerio_nr1d2a	S514R	# | | |
Danio_rerio_nr1d2a	S514R	# | |---->Altered Special_structural_signatures (Pr = 0.05) |
Danio_rerio_nr1d2a	S514R	# | |---->Altered Signal_peptide (Pr = 0.00) |
Danio_rerio_nr1d2a	S514R	# | | |
Danio_rerio_nr1d2a	S514R	# | |---->Altered Transmembrane_protein (Pr = 0.05) |
Danio_rerio_nr1d2a	S514R	# | |
Danio_rerio_nr1d2a	S514R	# |---->Altered Functional_residue (Pr = 0.33) |
Danio_rerio_nr1d2a	S514R	# |---->Altered Macromolecular_binding (Pr = 0.33) |
Danio_rerio_nr1d2a	S514R	# | |---->Altered Protein_binding (Pr = 0.33) |
Danio_rerio_nr1d2a	S514R	# | |---->Altered Disordered_interface (Pr = 0.33) |
Danio_rerio_nr1d2a	S514R	# | | |---->Altered MoRF (Pr = 0.33 | P = 0.01) |
Danio_rerio_nr1d2a	S514R	# | | |
Danio_rerio_nr1d2a	S514R	# | |---->Altered Ordered_interface (Pr = 0.07) |
Danio_rerio_nr1d2a	S514R	# | |
Danio_rerio_nr1d2a	S514R	# |---->Altered Metal_binding (Pr = 0.01)<---------------------------------------------------------|
Danio_rerio_nr1d2a	S514R	# |
Danio_rerio_nr1d2a	S514R	# |---->Altered PTM_site (Pr = 0.22)
Danio_rerio_nr1d2a	S514R	# |---->Gain of ADP-ribosylation at S514 (Pr = 0.20 | P = 0.04)
Danio_rerio_nr1d2a	A516S	0.066	Altered MoRF (Pr = 0.30 | P = 0.02); Loss of Helix (Pr = 0.28 | P = 0.03)	Altered Motifs (ELME000053:GSK3 phosphorylation recognition site; ELME000064:CK2 phosphorylation site; PS00006:Casein kinase II phosphorylation site)	Predicted conservation scores
Danio_rerio_nr1d2a	A516S	# Altered Effect (Pr = 0.30)
Danio_rerio_nr1d2a	A516S	# |---->Altered Motifs (ELME000053|ELME000064|PS00006)
Danio_rerio_nr1d2a	A516S	# |---->Altered Structure_and_dynamics (Pr = 0.28)-------------------------------------------------------|
Danio_rerio_nr1d2a	A516S	# | |---->Altered Secondary_structure (Pr = 0.28) |
Danio_rerio_nr1d2a	A516S	# | | |---->Loss of Helix (Pr = 0.28 | P = 0.03) |
Danio_rerio_nr1d2a	A516S	# | | |
Danio_rerio_nr1d2a	A516S	# | |---->Altered Stability_and_conformational_flexibility (Pr = 0.20) |
Danio_rerio_nr1d2a	A516S	# | | |---->Altered Conformational_flexibility (Pr = 0.20) |
Danio_rerio_nr1d2a	A516S	# | | |
Danio_rerio_nr1d2a	A516S	# | |---->Altered Special_structural_signatures (Pr = 0.04) |
Danio_rerio_nr1d2a	A516S	# | |---->Altered Signal_peptide (Pr = 0.00) |
Danio_rerio_nr1d2a	A516S	# | | |
Danio_rerio_nr1d2a	A516S	# | |---->Altered Transmembrane_protein (Pr = 0.04) |
Danio_rerio_nr1d2a	A516S	# | |
Danio_rerio_nr1d2a	A516S	# |---->Altered Functional_residue (Pr = 0.30) |
Danio_rerio_nr1d2a	A516S	# |---->Altered Macromolecular_binding (Pr = 0.30) |
Danio_rerio_nr1d2a	A516S	# | |---->Altered Protein_binding (Pr = 0.30) |
Danio_rerio_nr1d2a	A516S	# | |---->Altered Disordered_interface (Pr = 0.30) |
Danio_rerio_nr1d2a	A516S	# | | |---->Altered MoRF (Pr = 0.30 | P = 0.02) |
Danio_rerio_nr1d2a	A516S	# | | |
Danio_rerio_nr1d2a	A516S	# | |---->Altered Ordered_interface (Pr = 0.07) |
Danio_rerio_nr1d2a	A516S	# | |
Danio_rerio_nr1d2a	A516S	# |---->Altered Metal_binding (Pr = 0.02)<---------------------------------------------------------|
Danio_rerio_nr1d2a	A516S	# |
Danio_rerio_nr1d2a	A516S	# |---->Altered PTM_site (Pr = 0.22)
Danio_rerio_nr1d2a	E519A	0.188	Altered MoRF (Pr = 0.28 | P = 0.04)	Altered Motifs (ELME000053:GSK3 phosphorylation recognition site; ELME000085:Glycosaminoglycan attachment site; ELME000336:NEK2 phosphorylation motif with preferred Phe - Leu or Met in the -3 position to compensate for less favorable residues in the +1 and +2 position.)	Predicted conservation scores
Danio_rerio_nr1d2a	E519A	# Altered Effect (Pr = 0.28)
Danio_rerio_nr1d2a	E519A	# |---->Altered Motifs (ELME000053|ELME000085|ELME000336)
Danio_rerio_nr1d2a	E519A	# |---->Altered Structure_and_dynamics (Pr = 0.26)-------------------------------------------------------|
Danio_rerio_nr1d2a	E519A	# | |---->Altered Secondary_structure (Pr = 0.26) |
Danio_rerio_nr1d2a	E519A	# | | |
Danio_rerio_nr1d2a	E519A	# | |---->Altered Stability_and_conformational_flexibility (Pr = 0.21) |
Danio_rerio_nr1d2a	E519A	# | | |---->Altered Conformational_flexibility (Pr = 0.21) |
Danio_rerio_nr1d2a	E519A	# | | |
Danio_rerio_nr1d2a	E519A	# | |---->Altered Special_structural_signatures (Pr = 0.04) |
Danio_rerio_nr1d2a	E519A	# | |---->Altered Signal_peptide (Pr = 0.00) |
Danio_rerio_nr1d2a	E519A	# | | |
Danio_rerio_nr1d2a	E519A	# | |---->Altered Transmembrane_protein (Pr = 0.04) |
Danio_rerio_nr1d2a	E519A	# | |
Danio_rerio_nr1d2a	E519A	# |---->Altered Functional_residue (Pr = 0.28) |
Danio_rerio_nr1d2a	E519A	# |---->Altered Macromolecular_binding (Pr = 0.28) |
Danio_rerio_nr1d2a	E519A	# | |---->Altered Protein_binding (Pr = 0.28) |
Danio_rerio_nr1d2a	E519A	# | |---->Altered Disordered_interface (Pr = 0.28) |
Danio_rerio_nr1d2a	E519A	# | | |---->Altered MoRF (Pr = 0.28 | P = 0.04) |
Danio_rerio_nr1d2a	E519A	# | | |
Danio_rerio_nr1d2a	E519A	# | |---->Altered Ordered_interface (Pr = 0.08) |
Danio_rerio_nr1d2a	E519A	# | |
Danio_rerio_nr1d2a	E519A	# |---->Altered Metal_binding (Pr = 0.01)<---------------------------------------------------------|
Danio_rerio_nr1d2a	E519A	# |
Danio_rerio_nr1d2a	E519A	# |---->Altered PTM_site (Pr = 0.22)
Danio_rerio_nr1d2a	T520S	0.047	Altered MoRF (Pr = 0.29 | P = 0.03); Gain of B-factor (Pr = 0.24 | P = 0.05)	Altered Motifs (ELME000053:GSK3 phosphorylation recognition site; ELME000063:CK1 phosphorylation site)	Predicted conservation scores
Danio_rerio_nr1d2a	T520S	# Altered Effect (Pr = 0.29)
Danio_rerio_nr1d2a	T520S	# |---->Altered Motifs (ELME000053|ELME000063)
Danio_rerio_nr1d2a	T520S	# |---->Altered Structure_and_dynamics (Pr = 0.26)-------------------------------------------------------|
Danio_rerio_nr1d2a	T520S	# | |---->Altered Secondary_structure (Pr = 0.26) |
Danio_rerio_nr1d2a	T520S	# | | |
Danio_rerio_nr1d2a	T520S	# | |---->Altered Stability_and_conformational_flexibility (Pr = 0.24) |
Danio_rerio_nr1d2a	T520S	# | | |---->Altered Conformational_flexibility (Pr = 0.24) |
Danio_rerio_nr1d2a	T520S	# | | |---->Gain of B-factor (Pr = 0.24 | P = 0.05) |
Danio_rerio_nr1d2a	T520S	# | | |
Danio_rerio_nr1d2a	T520S	# | |---->Altered Special_structural_signatures (Pr = 0.04) |
Danio_rerio_nr1d2a	T520S	# | |---->Altered Signal_peptide (Pr = 0.00) |
Danio_rerio_nr1d2a	T520S	# | | |
Danio_rerio_nr1d2a	T520S	# | |---->Altered Transmembrane_protein (Pr = 0.04) |
Danio_rerio_nr1d2a	T520S	# | |
Danio_rerio_nr1d2a	T520S	# |---->Altered Functional_residue (Pr = 0.29) |
Danio_rerio_nr1d2a	T520S	# |---->Altered Macromolecular_binding (Pr = 0.29) |
Danio_rerio_nr1d2a	T520S	# | |---->Altered Protein_binding (Pr = 0.29) |
Danio_rerio_nr1d2a	T520S	# | |---->Altered Disordered_interface (Pr = 0.29) |
Danio_rerio_nr1d2a	T520S	# | | |---->Altered MoRF (Pr = 0.29 | P = 0.03) |
Danio_rerio_nr1d2a	T520S	# | | |
Danio_rerio_nr1d2a	T520S	# | |---->Altered Ordered_interface (Pr = 0.07) |
Danio_rerio_nr1d2a	T520S	# | |
Danio_rerio_nr1d2a	T520S	# |---->Altered Metal_binding (Pr = 0.01)<---------------------------------------------------------|
Danio_rerio_nr1d2a	T520S	# |
Danio_rerio_nr1d2a	T520S	# |---->Altered PTM_site (Pr = 0.23)
Danio_rerio_nr1d2a	L521V	0.095	Altered MoRF (Pr = 0.32 | P = 0.01)	Altered Motifs (ELME000053:GSK3 phosphorylation recognition site)	Predicted conservation scores
Danio_rerio_nr1d2a	L521V	# Altered Effect (Pr = 0.32)
Danio_rerio_nr1d2a	L521V	# |---->Altered Motifs (ELME000053)
Danio_rerio_nr1d2a	L521V	# |---->Altered Structure_and_dynamics (Pr = 0.26)-------------------------------------------------------|
Danio_rerio_nr1d2a	L521V	# | |---->Altered Secondary_structure (Pr = 0.26) |
Danio_rerio_nr1d2a	L521V	# | | |
Danio_rerio_nr1d2a	L521V	# | |---->Altered Stability_and_conformational_flexibility (Pr = 0.22) |
Danio_rerio_nr1d2a	L521V	# | | |---->Altered Conformational_flexibility (Pr = 0.22) |
Danio_rerio_nr1d2a	L521V	# | | |
Danio_rerio_nr1d2a	L521V	# | |---->Altered Special_structural_signatures (Pr = 0.04) |
Danio_rerio_nr1d2a	L521V	# | |---->Altered Signal_peptide (Pr = 0.00) |
Danio_rerio_nr1d2a	L521V	# | | |
Danio_rerio_nr1d2a	L521V	# | |---->Altered Transmembrane_protein (Pr = 0.04) |
Danio_rerio_nr1d2a	L521V	# | |
Danio_rerio_nr1d2a	L521V	# |---->Altered Functional_residue (Pr = 0.32) |
Danio_rerio_nr1d2a	L521V	# |---->Altered Macromolecular_binding (Pr = 0.32) |
Danio_rerio_nr1d2a	L521V	# | |---->Altered Protein_binding (Pr = 0.32) |
Danio_rerio_nr1d2a	L521V	# | |---->Altered Disordered_interface (Pr = 0.32) |
Danio_rerio_nr1d2a	L521V	# | | |---->Altered MoRF (Pr = 0.32 | P = 0.01) |
Danio_rerio_nr1d2a	L521V	# | | |
Danio_rerio_nr1d2a	L521V	# | |---->Altered Ordered_interface (Pr = 0.07) |
Danio_rerio_nr1d2a	L521V	# | |
Danio_rerio_nr1d2a	L521V	# |---->Altered Metal_binding (Pr = 0.01)<---------------------------------------------------------|
Danio_rerio_nr1d2a	L521V	# |
Danio_rerio_nr1d2a	L521V	# |---->Altered PTM_site (Pr = 0.22)
Danio_rerio_nr1d2a	S523P	0.213	Gain of Phosphorylation at S522 (Pr = 0.41 | P = 6.0e-03); Altered MoRF (Pr = 0.27 | P = 0.04); Loss of O-linked_glycosylation at T528 (Pr = 0.17 | P = 0.03)	Altered Motifs (ELME000053:GSK3 phosphorylation recognition site; ELME000063:CK1 phosphorylation site; ELME000085:Glycosaminoglycan attachment site; ELME000136:The Class IV WW domain interaction motif is recognised primarily by the Pin1 phosphorylation-dependent prolyl isomerase.; ELME000159:Proline-Directed Kinase (e.g. MAPK) phosphorylation site in higher eukaryotes.; ELME000239:The USP7 NTD domain binding motif variant based on the MDM2 and P53 interactions.)	Predicted conservation scores
Danio_rerio_nr1d2a	S523P	# Altered Effect (Pr = 0.41)
Danio_rerio_nr1d2a	S523P	# |---->Altered Motifs (ELME000053|ELME000063|ELME000085|ELME000136|ELME000159|ELME000239)
Danio_rerio_nr1d2a	S523P	# |---->Altered Structure_and_dynamics (Pr = 0.27)-------------------------------------------------------|
Danio_rerio_nr1d2a	S523P	# | |---->Altered Secondary_structure (Pr = 0.27) |
Danio_rerio_nr1d2a	S523P	# | | |
Danio_rerio_nr1d2a	S523P	# | |---->Altered Stability_and_conformational_flexibility (Pr = 0.22) |
Danio_rerio_nr1d2a	S523P	# | | |---->Altered Conformational_flexibility (Pr = 0.22) |
Danio_rerio_nr1d2a	S523P	# | | |
Danio_rerio_nr1d2a	S523P	# | |---->Altered Special_structural_signatures (Pr = 0.04) |
Danio_rerio_nr1d2a	S523P	# | |---->Altered Signal_peptide (Pr = 0.00) |
Danio_rerio_nr1d2a	S523P	# | | |
Danio_rerio_nr1d2a	S523P	# | |---->Altered Transmembrane_protein (Pr = 0.04) |
Danio_rerio_nr1d2a	S523P	# | |
Danio_rerio_nr1d2a	S523P	# |---->Altered Functional_residue (Pr = 0.41) |
Danio_rerio_nr1d2a	S523P	# |---->Altered Macromolecular_binding (Pr = 0.27) |
Danio_rerio_nr1d2a	S523P	# | |---->Altered Protein_binding (Pr = 0.27) |
Danio_rerio_nr1d2a	S523P	# | |---->Altered Disordered_interface (Pr = 0.27) |
Danio_rerio_nr1d2a	S523P	# | | |---->Altered MoRF (Pr = 0.27 | P = 0.04) |
Danio_rerio_nr1d2a	S523P	# | | |
Danio_rerio_nr1d2a	S523P	# | |---->Altered Ordered_interface (Pr = 0.03) |
Danio_rerio_nr1d2a	S523P	# | |
Danio_rerio_nr1d2a	S523P	# |---->Altered Metal_binding (Pr = 0.01)<---------------------------------------------------------|
Danio_rerio_nr1d2a	S523P	# |
Danio_rerio_nr1d2a	S523P	# |---->Altered PTM_site (Pr = 0.41)
Danio_rerio_nr1d2a	S523P	# |---->Loss of O-linked_glycosylation at T528 (Pr = 0.17 | P = 0.03)
Danio_rerio_nr1d2a	S523P	# |---->Gain of Phosphorylation at S522 (Pr = 0.41 | P = 6.0e-03)
Danio_rerio_nr1d2a	S525A	0.041	Altered MoRF (Pr = 0.30 | P = 0.02); Gain of Helix (Pr = 0.28 | P = 0.03); Loss of Phosphorylation at S530 (Pr = 0.26 | P = 0.04); Loss of O-linked_glycosylation at T528 (Pr = 0.17 | P = 0.03)	Altered Motifs (ELME000053:GSK3 phosphorylation recognition site; ELME000063:CK1 phosphorylation site; ELME000085:Glycosaminoglycan attachment site)	Predicted conservation scores
Danio_rerio_nr1d2a	S525A	# Altered Effect (Pr = 0.30)
Danio_rerio_nr1d2a	S525A	# |---->Altered Motifs (ELME000053|ELME000063|ELME000085)
Danio_rerio_nr1d2a	S525A	# |---->Altered Structure_and_dynamics (Pr = 0.28)-------------------------------------------------------|
Danio_rerio_nr1d2a	S525A	# | |---->Altered Secondary_structure (Pr = 0.28) |
Danio_rerio_nr1d2a	S525A	# | | |---->Gain of Helix (Pr = 0.28 | P = 0.03) |
Danio_rerio_nr1d2a	S525A	# | | |
Danio_rerio_nr1d2a	S525A	# | |---->Altered Stability_and_conformational_flexibility (Pr = 0.24) |
Danio_rerio_nr1d2a	S525A	# | | |---->Altered Conformational_flexibility (Pr = 0.24) |
Danio_rerio_nr1d2a	S525A	# | | |
Danio_rerio_nr1d2a	S525A	# | |---->Altered Special_structural_signatures (Pr = 0.04) |
Danio_rerio_nr1d2a	S525A	# | |---->Altered Signal_peptide (Pr = 0.00) |
Danio_rerio_nr1d2a	S525A	# | | |
Danio_rerio_nr1d2a	S525A	# | |---->Altered Transmembrane_protein (Pr = 0.04) |
Danio_rerio_nr1d2a	S525A	# | |
Danio_rerio_nr1d2a	S525A	# |---->Altered Functional_residue (Pr = 0.30) |
Danio_rerio_nr1d2a	S525A	# |---->Altered Macromolecular_binding (Pr = 0.30) |
Danio_rerio_nr1d2a	S525A	# | |---->Altered Protein_binding (Pr = 0.30) |
Danio_rerio_nr1d2a	S525A	# | |---->Altered Disordered_interface (Pr = 0.30) |
Danio_rerio_nr1d2a	S525A	# | | |---->Altered MoRF (Pr = 0.30 | P = 0.02) |
Danio_rerio_nr1d2a	S525A	# | | |
Danio_rerio_nr1d2a	S525A	# | |---->Altered Ordered_interface (Pr = 0.03) |
Danio_rerio_nr1d2a	S525A	# | |
Danio_rerio_nr1d2a	S525A	# |---->Altered Metal_binding (Pr = 0.00)<---------------------------------------------------------|
Danio_rerio_nr1d2a	S525A	# |
Danio_rerio_nr1d2a	S525A	# |---->Altered PTM_site (Pr = 0.26)
Danio_rerio_nr1d2a	S525A	# |---->Loss of O-linked_glycosylation at T528 (Pr = 0.17 | P = 0.03)
Danio_rerio_nr1d2a	S525A	# |---->Loss of Phosphorylation at S530 (Pr = 0.26 | P = 0.04)
Danio_rerio_nr1d2a	P531R	0.125	Loss of Phosphorylation at S530 (Pr = 0.43 | P = 6.2e-03); Gain of ADP-ribosylation at P531 (Pr = 0.35 | P = 1.1e-03); Gain of Helix (Pr = 0.30 | P = 7.4e-03); Loss of O-linked_glycosylation at T533 (Pr = 0.28 | P = 9.9e-03)	Altered Motifs (ELME000052:Phosphothreonine motif binding a subset of FHA domains that show a preference for a large aliphatic amino acid at the pT+3 position.; ELME000062:Secondary preference for PKA-type AGC kinase phosphorylation.; ELME000063:CK1 phosphorylation site; ELME000136:The Class IV WW domain interaction motif is recognised primarily by the Pin1 phosphorylation-dependent prolyl isomerase.; ELME000159:Proline-Directed Kinase (e.g. MAPK) phosphorylation site in higher eukaryotes.)	Predicted conservation scores
Danio_rerio_nr1d2a	P531R	# Altered Effect (Pr = 0.43)
Danio_rerio_nr1d2a	P531R	# |---->Altered Motifs (ELME000052|ELME000062|ELME000063|ELME000136|ELME000159)
Danio_rerio_nr1d2a	P531R	# |---->Altered Structure_and_dynamics (Pr = 0.30)-------------------------------------------------------|
Danio_rerio_nr1d2a	P531R	# | |---->Altered Secondary_structure (Pr = 0.30) |
Danio_rerio_nr1d2a	P531R	# | | |---->Gain of Helix (Pr = 0.30 | P = 7.4e-03) |
Danio_rerio_nr1d2a	P531R	# | | |
Danio_rerio_nr1d2a	P531R	# | |---->Altered Stability_and_conformational_flexibility (Pr = 0.23) |
Danio_rerio_nr1d2a	P531R	# | | |---->Altered Conformational_flexibility (Pr = 0.23) |
Danio_rerio_nr1d2a	P531R	# | | |
Danio_rerio_nr1d2a	P531R	# | |---->Altered Special_structural_signatures (Pr = 0.03) |
Danio_rerio_nr1d2a	P531R	# | |---->Altered Signal_peptide (Pr = 0.00) |
Danio_rerio_nr1d2a	P531R	# | | |
Danio_rerio_nr1d2a	P531R	# | |---->Altered Transmembrane_protein (Pr = 0.03) |
Danio_rerio_nr1d2a	P531R	# | |
Danio_rerio_nr1d2a	P531R	# |---->Altered Functional_residue (Pr = 0.43) |
Danio_rerio_nr1d2a	P531R	# |---->Altered Macromolecular_binding (Pr = 0.14) |
Danio_rerio_nr1d2a	P531R	# | |---->Altered Protein_binding (Pr = 0.14) |
Danio_rerio_nr1d2a	P531R	# | |---->Altered Disordered_interface (Pr = 0.14) |
Danio_rerio_nr1d2a	P531R	# | | |
Danio_rerio_nr1d2a	P531R	# | |---->Altered Ordered_interface (Pr = 0.02) |
Danio_rerio_nr1d2a	P531R	# | |
Danio_rerio_nr1d2a	P531R	# |---->Altered Metal_binding (Pr = 0.00)<---------------------------------------------------------|
Danio_rerio_nr1d2a	P531R	# |
Danio_rerio_nr1d2a	P531R	# |---->Altered PTM_site (Pr = 0.43)
Danio_rerio_nr1d2a	P531R	# |---->Gain of ADP-ribosylation at P531 (Pr = 0.35 | P = 1.1e-03)
Danio_rerio_nr1d2a	P531R	# |---->Loss of O-linked_glycosylation at T533 (Pr = 0.28 | P = 9.9e-03)
Danio_rerio_nr1d2a	P531R	# |---->Loss of Phosphorylation at S530 (Pr = 0.43 | P = 6.2e-03)
Danio_rerio_nr1d2a	P532E	0.100	Loss of O-linked_glycosylation at T533 (Pr = 0.30 | P = 8.5e-03); Gain of Helix (Pr = 0.28 | P = 0.03); Loss of Phosphorylation at S530 (Pr = 0.25 | P = 0.04)	Altered Motifs (ELME000052:Phosphothreonine motif binding a subset of FHA domains that show a preference for a large aliphatic amino acid at the pT+3 position.; ELME000063:CK1 phosphorylation site; ELME000136:The Class IV WW domain interaction motif is recognised primarily by the Pin1 phosphorylation-dependent prolyl isomerase.; ELME000159:Proline-Directed Kinase (e.g. MAPK) phosphorylation site in higher eukaryotes.)	Predicted conservation scores
Danio_rerio_nr1d2a	P532E	# Altered Effect (Pr = 0.30)
Danio_rerio_nr1d2a	P532E	# |---->Altered Motifs (ELME000052|ELME000063|ELME000136|ELME000159)
Danio_rerio_nr1d2a	P532E	# |---->Altered Structure_and_dynamics (Pr = 0.28)-------------------------------------------------------|
Danio_rerio_nr1d2a	P532E	# | |---->Altered Secondary_structure (Pr = 0.28) |
Danio_rerio_nr1d2a	P532E	# | | |---->Gain of Helix (Pr = 0.28 | P = 0.03) |
Danio_rerio_nr1d2a	P532E	# | | |
Danio_rerio_nr1d2a	P532E	# | |---->Altered Stability_and_conformational_flexibility (Pr = 0.21) |
Danio_rerio_nr1d2a	P532E	# | | |---->Altered Conformational_flexibility (Pr = 0.21) |
Danio_rerio_nr1d2a	P532E	# | | |
Danio_rerio_nr1d2a	P532E	# | |---->Altered Special_structural_signatures (Pr = 0.02) |
Danio_rerio_nr1d2a	P532E	# | |---->Altered Signal_peptide (Pr = 0.00) |
Danio_rerio_nr1d2a	P532E	# | | |
Danio_rerio_nr1d2a	P532E	# | |---->Altered Transmembrane_protein (Pr = 0.02) |
Danio_rerio_nr1d2a	P532E	# | |
Danio_rerio_nr1d2a	P532E	# |---->Altered Functional_residue (Pr = 0.30) |
Danio_rerio_nr1d2a	P532E	# |---->Altered Macromolecular_binding (Pr = 0.11) |
Danio_rerio_nr1d2a	P532E	# | |---->Altered Protein_binding (Pr = 0.11) |
Danio_rerio_nr1d2a	P532E	# | |---->Altered Disordered_interface (Pr = 0.11) |
Danio_rerio_nr1d2a	P532E	# | | |
Danio_rerio_nr1d2a	P532E	# | |---->Altered Ordered_interface (Pr = 0.02) |
Danio_rerio_nr1d2a	P532E	# | |
Danio_rerio_nr1d2a	P532E	# |---->Altered Metal_binding (Pr = 0.00)<---------------------------------------------------------|
Danio_rerio_nr1d2a	P532E	# |
Danio_rerio_nr1d2a	P532E	# |---->Altered PTM_site (Pr = 0.30)
Danio_rerio_nr1d2a	P532E	# |---->Loss of O-linked_glycosylation at T533 (Pr = 0.30 | P = 8.5e-03)
Danio_rerio_nr1d2a	P532E	# |---->Loss of Phosphorylation at S530 (Pr = 0.25 | P = 0.04)
Danio_rerio_nr1d2a	R559M	0.154	Loss of B-factor (Pr = 0.26 | P = 0.05)	Altered Motifs (None)	Predicted conservation scores
Danio_rerio_nr1d2a	R559M	# Altered Effect (Pr = 0.26)
Danio_rerio_nr1d2a	R559M	# |---->Altered Motifs (None)
Danio_rerio_nr1d2a	R559M	# |---->Altered Structure_and_dynamics (Pr = 0.26)-------------------------------------------------------|
Danio_rerio_nr1d2a	R559M	# | |---->Altered Secondary_structure (Pr = 0.26) |
Danio_rerio_nr1d2a	R559M	# | | |
Danio_rerio_nr1d2a	R559M	# | |---->Altered Stability_and_conformational_flexibility (Pr = 0.26) |
Danio_rerio_nr1d2a	R559M	# | | |---->Altered Conformational_flexibility (Pr = 0.26) |
Danio_rerio_nr1d2a	R559M	# | | |---->Loss of B-factor (Pr = 0.26 | P = 0.05) |
Danio_rerio_nr1d2a	R559M	# | | |
Danio_rerio_nr1d2a	R559M	# | |---->Altered Special_structural_signatures (Pr = 0.03) |
Danio_rerio_nr1d2a	R559M	# | |---->Altered Signal_peptide (Pr = 0.00) |
Danio_rerio_nr1d2a	R559M	# | | |
Danio_rerio_nr1d2a	R559M	# | |---->Altered Transmembrane_protein (Pr = 0.03) |
Danio_rerio_nr1d2a	R559M	# | |
Danio_rerio_nr1d2a	R559M	# |---->Altered Functional_residue (Pr = 0.13) |
Danio_rerio_nr1d2a	R559M	# |---->Altered Macromolecular_binding (Pr = 0.11) |
Danio_rerio_nr1d2a	R559M	# | |---->Altered Protein_binding (Pr = 0.11) |
Danio_rerio_nr1d2a	R559M	# | |---->Altered Disordered_interface (Pr = 0.11) |
Danio_rerio_nr1d2a	R559M	# | | |
Danio_rerio_nr1d2a	R559M	# | |---->Altered Ordered_interface (Pr = 0.07) |
Danio_rerio_nr1d2a	R559M	# | |
Danio_rerio_nr1d2a	R559M	# |---->Altered Metal_binding (Pr = 0.01)<---------------------------------------------------------|
Danio_rerio_nr1d2a	R559M	# |
Danio_rerio_nr1d2a	R559M	# |---->Altered PTM_site (Pr = 0.13)
Danio_rerio_nr1d2a	E560Q	0.181		Altered Motifs (None)	Predicted conservation scores
Danio_rerio_nr1d2a	E560Q	# Altered Effect (Pr = 0.26)
Danio_rerio_nr1d2a	E560Q	# |---->Altered Motifs (None)
Danio_rerio_nr1d2a	E560Q	# |---->Altered Structure_and_dynamics (Pr = 0.26)-------------------------------------------------------|
Danio_rerio_nr1d2a	E560Q	# | |---->Altered Secondary_structure (Pr = 0.26) |
Danio_rerio_nr1d2a	E560Q	# | | |
Danio_rerio_nr1d2a	E560Q	# | |---->Altered Stability_and_conformational_flexibility (Pr = 0.25) |
Danio_rerio_nr1d2a	E560Q	# | | |---->Altered Conformational_flexibility (Pr = 0.25) |
Danio_rerio_nr1d2a	E560Q	# | | |
Danio_rerio_nr1d2a	E560Q	# | |---->Altered Special_structural_signatures (Pr = 0.03) |
Danio_rerio_nr1d2a	E560Q	# | |---->Altered Signal_peptide (Pr = 0.00) |
Danio_rerio_nr1d2a	E560Q	# | | |
Danio_rerio_nr1d2a	E560Q	# | |---->Altered Transmembrane_protein (Pr = 0.03) |
Danio_rerio_nr1d2a	E560Q	# | |
Danio_rerio_nr1d2a	E560Q	# |---->Altered Functional_residue (Pr = 0.13) |
Danio_rerio_nr1d2a	E560Q	# |---->Altered Macromolecular_binding (Pr = 0.11) |
Danio_rerio_nr1d2a	E560Q	# | |---->Altered Protein_binding (Pr = 0.11) |
Danio_rerio_nr1d2a	E560Q	# | |---->Altered Disordered_interface (Pr = 0.11) |
Danio_rerio_nr1d2a	E560Q	# | | |
Danio_rerio_nr1d2a	E560Q	# | |---->Altered Ordered_interface (Pr = 0.07) |
Danio_rerio_nr1d2a	E560Q	# | |
Danio_rerio_nr1d2a	E560Q	# |---->Altered Metal_binding (Pr = 0.00)<---------------------------------------------------------|
Danio_rerio_nr1d2a	E560Q	# |
Danio_rerio_nr1d2a	E560Q	# |---->Altered PTM_site (Pr = 0.13)
Danio_rerio_nr1d2a	N563R	0.428	Gain of Helix (Pr = 0.28 | P = 0.02)	Altered Motifs (ELME000012:The di-Arg ER retention motif is defined by two consecutive arginine residues (RR) or with a single residue insertion (RXR). The motif is completed by an adjacent hydrophobic/arginine residue which may be on either side of the Arg pair.; ELME000102:N-Arg dibasic convertase (nardilysin) cleavage site (Xaa-|-Arg-Lys or Arg-|-Arg-Xaa).; ELME000103:Proprotein convertase 7 (PC7 - PCSK7) cleavage site (Arg-Xaa-Xaa-Xaa-[Arg/Lys]-Arg-|-Xaa); ELME000108:Yeast kexin 2 cleavage site (Lys-Arg-|-Xaa or Arg-Arg-|-Xaa); ELME000160:Motif for attachment of a mannosyl residue to a tryptophan)	Predicted conservation scores
Danio_rerio_nr1d2a	N563R	# Altered Effect (Pr = 0.28)
Danio_rerio_nr1d2a	N563R	# |---->Altered Motifs (ELME000012|ELME000102|ELME000103|ELME000108|ELME000160)
Danio_rerio_nr1d2a	N563R	# |---->Altered Structure_and_dynamics (Pr = 0.28)-------------------------------------------------------|
Danio_rerio_nr1d2a	N563R	# | |---->Altered Secondary_structure (Pr = 0.28) |
Danio_rerio_nr1d2a	N563R	# | | |---->Gain of Helix (Pr = 0.28 | P = 0.02) |
Danio_rerio_nr1d2a	N563R	# | | |
Danio_rerio_nr1d2a	N563R	# | |---->Altered Stability_and_conformational_flexibility (Pr = 0.18) |
Danio_rerio_nr1d2a	N563R	# | | |---->Altered Conformational_flexibility (Pr = 0.18) |
Danio_rerio_nr1d2a	N563R	# | | |
Danio_rerio_nr1d2a	N563R	# | |---->Altered Special_structural_signatures (Pr = 0.01) |
Danio_rerio_nr1d2a	N563R	# | |---->Altered Signal_peptide (Pr = 0.00) |
Danio_rerio_nr1d2a	N563R	# | | |
Danio_rerio_nr1d2a	N563R	# | |---->Altered Transmembrane_protein (Pr = 0.01) |
Danio_rerio_nr1d2a	N563R	# | |
Danio_rerio_nr1d2a	N563R	# |---->Altered Functional_residue (Pr = 0.15) |
Danio_rerio_nr1d2a	N563R	# |---->Altered Macromolecular_binding (Pr = 0.15) |
Danio_rerio_nr1d2a	N563R	# | |---->Altered Protein_binding (Pr = 0.15) |
Danio_rerio_nr1d2a	N563R	# | |---->Altered Disordered_interface (Pr = 0.15) |
Danio_rerio_nr1d2a	N563R	# | | |
Danio_rerio_nr1d2a	N563R	# | |---->Altered Ordered_interface (Pr = 0.07) |
Danio_rerio_nr1d2a	N563R	# | |
Danio_rerio_nr1d2a	N563R	# |---->Altered Metal_binding (Pr = 0.00)<---------------------------------------------------------|
Danio_rerio_nr1d2a	N563R	# |
Danio_rerio_nr1d2a	N563R	# |---->Altered PTM_site (Pr = 0.12)
Danio_rerio_nr1d2a	W565S	0.347	Loss of Helix (Pr = 0.27 | P = 0.04); Gain of B-factor (Pr = 0.25 | P = 0.03); Gain of N-linked_glycosylation at N567 (Pr = 0.02 | P = 0.04)	Altered Motifs (ELME000053:GSK3 phosphorylation recognition site; ELME000063:CK1 phosphorylation site; ELME000070:Generic motif for N-glycosylation. It was shown that Trp - Asp - and Glu are uncommon before the Ser/Thr position (PMID-8626433). Efficient glycosylation usually occurs when ~60 residues or more separate the glycosylation acceptor site from the C-terminus.; ELME000160:Motif for attachment of a mannosyl residue to a tryptophan; PS00001:N-glycosylation site)	Predicted conservation scores
Danio_rerio_nr1d2a	W565S	# Altered Effect (Pr = 0.27)
Danio_rerio_nr1d2a	W565S	# |---->Altered Motifs (ELME000053|ELME000063|ELME000070|ELME000160|PS00001)
Danio_rerio_nr1d2a	W565S	# |---->Altered Structure_and_dynamics (Pr = 0.27)-------------------------------------------------------|
Danio_rerio_nr1d2a	W565S	# | |---->Altered Secondary_structure (Pr = 0.27) |
Danio_rerio_nr1d2a	W565S	# | | |---->Loss of Helix (Pr = 0.27 | P = 0.04) |
Danio_rerio_nr1d2a	W565S	# | | |
Danio_rerio_nr1d2a	W565S	# | |---->Altered Stability_and_conformational_flexibility (Pr = 0.25) |
Danio_rerio_nr1d2a	W565S	# | | |---->Altered Conformational_flexibility (Pr = 0.25) |
Danio_rerio_nr1d2a	W565S	# | | |---->Gain of B-factor (Pr = 0.25 | P = 0.03) |
Danio_rerio_nr1d2a	W565S	# | | |
Danio_rerio_nr1d2a	W565S	# | |---->Altered Special_structural_signatures (Pr = 0.01) |
Danio_rerio_nr1d2a	W565S	# | |---->Altered Signal_peptide (Pr = 0.00) |
Danio_rerio_nr1d2a	W565S	# | | |
Danio_rerio_nr1d2a	W565S	# | |---->Altered Transmembrane_protein (Pr = 0.01) |
Danio_rerio_nr1d2a	W565S	# | |
Danio_rerio_nr1d2a	W565S	# |---->Altered Functional_residue (Pr = 0.13) |
Danio_rerio_nr1d2a	W565S	# |---->Altered Macromolecular_binding (Pr = 0.08) |
Danio_rerio_nr1d2a	W565S	# | |---->Altered Protein_binding (Pr = 0.08) |
Danio_rerio_nr1d2a	W565S	# | |---->Altered Disordered_interface (Pr = 0.08) |
Danio_rerio_nr1d2a	W565S	# | | |
Danio_rerio_nr1d2a	W565S	# | |---->Altered Ordered_interface (Pr = 0.07) |
Danio_rerio_nr1d2a	W565S	# | |
Danio_rerio_nr1d2a	W565S	# |---->Altered Metal_binding (Pr = 0.00)<---------------------------------------------------------|
Danio_rerio_nr1d2a	W565S	# |
Danio_rerio_nr1d2a	W565S	# |---->Altered PTM_site (Pr = 0.13)
Danio_rerio_nr1d2a	W565S	# |---->Gain of N-linked_glycosylation at N567 (Pr = 0.02 | P = 0.04)
Danio_rerio_nr1d2a	N566D	0.183	Gain of Helix (Pr = 0.27 | P = 0.03); Gain of Loop (Pr = 0.27 | P = 0.04); Gain of Proteolytic_cleavage at N567 (Pr = 0.12 | P = 0.03); Gain of N-linked_glycosylation at N567 (Pr = 0.02 | P = 0.04)	Altered Motifs (ELME000070:Generic motif for N-glycosylation. It was shown that Trp - Asp - and Glu are uncommon before the Ser/Thr position (PMID-8626433). Efficient glycosylation usually occurs when ~60 residues or more separate the glycosylation acceptor site from the C-terminus.; PS00001:N-glycosylation site)	Predicted conservation scores
Danio_rerio_nr1d2a	N566D	# Altered Effect (Pr = 0.27)
Danio_rerio_nr1d2a	N566D	# |---->Altered Motifs (ELME000070|PS00001)
Danio_rerio_nr1d2a	N566D	# |---->Altered Structure_and_dynamics (Pr = 0.27)-------------------------------------------------------|
Danio_rerio_nr1d2a	N566D	# | |---->Altered Secondary_structure (Pr = 0.27) |
Danio_rerio_nr1d2a	N566D	# | | |---->Gain of Helix (Pr = 0.27 | P = 0.03) |
Danio_rerio_nr1d2a	N566D	# | | |---->Gain of Loop (Pr = 0.27 | P = 0.04) |
Danio_rerio_nr1d2a	N566D	# | | |
Danio_rerio_nr1d2a	N566D	# | |---->Altered Stability_and_conformational_flexibility (Pr = 0.18) |
Danio_rerio_nr1d2a	N566D	# | | |---->Altered Conformational_flexibility (Pr = 0.18) |
Danio_rerio_nr1d2a	N566D	# | | |
Danio_rerio_nr1d2a	N566D	# | |---->Altered Special_structural_signatures (Pr = 0.02) |
Danio_rerio_nr1d2a	N566D	# | |---->Altered Signal_peptide (Pr = 0.00) |
Danio_rerio_nr1d2a	N566D	# | | |
Danio_rerio_nr1d2a	N566D	# | |---->Altered Transmembrane_protein (Pr = 0.02) |
Danio_rerio_nr1d2a	N566D	# | |
Danio_rerio_nr1d2a	N566D	# |---->Altered Functional_residue (Pr = 0.12) |
Danio_rerio_nr1d2a	N566D	# |---->Altered Macromolecular_binding (Pr = 0.08) |
Danio_rerio_nr1d2a	N566D	# | |---->Altered Protein_binding (Pr = 0.08) |
Danio_rerio_nr1d2a	N566D	# | |---->Altered Disordered_interface (Pr = 0.08) |
Danio_rerio_nr1d2a	N566D	# | | |
Danio_rerio_nr1d2a	N566D	# | |---->Altered Ordered_interface (Pr = 0.07) |
Danio_rerio_nr1d2a	N566D	# | |
Danio_rerio_nr1d2a	N566D	# |---->Altered Metal_binding (Pr = 0.00)<---------------------------------------------------------|
Danio_rerio_nr1d2a	N566D	# |
Danio_rerio_nr1d2a	N566D	# |---->Altered PTM_site (Pr = 0.12)
Danio_rerio_nr1d2a	N566D	# |---->Gain of N-linked_glycosylation at N567 (Pr = 0.02 | P = 0.04)
Danio_rerio_nr1d2a	N566D	# |---->Gain of Proteolytic_cleavage at N567 (Pr = 0.12 | P = 0.03)
Danio_rerio_nr1d2a	N567C	0.140		Altered Motifs (ELME000070:Generic motif for N-glycosylation. It was shown that Trp - Asp - and Glu are uncommon before the Ser/Thr position (PMID-8626433). Efficient glycosylation usually occurs when ~60 residues or more separate the glycosylation acceptor site from the C-terminus.; PS00001:N-glycosylation site)	Predicted conservation scores
Danio_rerio_nr1d2a	N567C	# Altered Effect (Pr = 0.25)
Danio_rerio_nr1d2a	N567C	# |---->Altered Motifs (ELME000070|PS00001)
Danio_rerio_nr1d2a	N567C	# |---->Altered Structure_and_dynamics (Pr = 0.25)-------------------------------------------------------|
Danio_rerio_nr1d2a	N567C	# | |---->Altered Secondary_structure (Pr = 0.25) |
Danio_rerio_nr1d2a	N567C	# | | |
Danio_rerio_nr1d2a	N567C	# | |---->Altered Stability_and_conformational_flexibility (Pr = 0.19) |
Danio_rerio_nr1d2a	N567C	# | | |---->Altered Conformational_flexibility (Pr = 0.19) |
Danio_rerio_nr1d2a	N567C	# | | |
Danio_rerio_nr1d2a	N567C	# | |---->Altered Special_structural_signatures (Pr = 0.02) |
Danio_rerio_nr1d2a	N567C	# | |---->Altered Signal_peptide (Pr = 0.00) |
Danio_rerio_nr1d2a	N567C	# | | |
Danio_rerio_nr1d2a	N567C	# | |---->Altered Transmembrane_protein (Pr = 0.02) |
Danio_rerio_nr1d2a	N567C	# | |
Danio_rerio_nr1d2a	N567C	# |---->Altered Functional_residue (Pr = 0.12) |
Danio_rerio_nr1d2a	N567C	# |---->Altered Macromolecular_binding (Pr = 0.08) |
Danio_rerio_nr1d2a	N567C	# | |---->Altered Protein_binding (Pr = 0.08) |
Danio_rerio_nr1d2a	N567C	# | |---->Altered Disordered_interface (Pr = 0.08) |
Danio_rerio_nr1d2a	N567C	# | | |
Danio_rerio_nr1d2a	N567C	# | |---->Altered Ordered_interface (Pr = 0.07) |
Danio_rerio_nr1d2a	N567C	# | |
Danio_rerio_nr1d2a	N567C	# |---->Altered Metal_binding (Pr = 0.00)<---------------------------------------------------------|
Danio_rerio_nr1d2a	N567C	# |
Danio_rerio_nr1d2a	N567C	# |---->Altered PTM_site (Pr = 0.12)
Danio_rerio_nr1d2a	S568Q	0.148	Loss of Loop (Pr = 0.26 | P = 0.05); Gain of N-linked_glycosylation at N567 (Pr = 0.02 | P = 0.04)	Altered Motifs (ELME000063:CK1 phosphorylation site; ELME000070:Generic motif for N-glycosylation. It was shown that Trp - Asp - and Glu are uncommon before the Ser/Thr position (PMID-8626433). Efficient glycosylation usually occurs when ~60 residues or more separate the glycosylation acceptor site from the C-terminus.; PS00001:N-glycosylation site)	Predicted conservation scores
Danio_rerio_nr1d2a	S568Q	# Altered Effect (Pr = 0.26)
Danio_rerio_nr1d2a	S568Q	# |---->Altered Motifs (ELME000063|ELME000070|PS00001)
Danio_rerio_nr1d2a	S568Q	# |---->Altered Structure_and_dynamics (Pr = 0.26)-------------------------------------------------------|
Danio_rerio_nr1d2a	S568Q	# | |---->Altered Secondary_structure (Pr = 0.26) |
Danio_rerio_nr1d2a	S568Q	# | | |---->Loss of Loop (Pr = 0.26 | P = 0.05) |
Danio_rerio_nr1d2a	S568Q	# | | |
Danio_rerio_nr1d2a	S568Q	# | |---->Altered Stability_and_conformational_flexibility (Pr = 0.18) |
Danio_rerio_nr1d2a	S568Q	# | | |---->Altered Conformational_flexibility (Pr = 0.18) |
Danio_rerio_nr1d2a	S568Q	# | | |
Danio_rerio_nr1d2a	S568Q	# | |---->Altered Special_structural_signatures (Pr = 0.02) |
Danio_rerio_nr1d2a	S568Q	# | |---->Altered Signal_peptide (Pr = 0.00) |
Danio_rerio_nr1d2a	S568Q	# | | |
Danio_rerio_nr1d2a	S568Q	# | |---->Altered Transmembrane_protein (Pr = 0.02) |
Danio_rerio_nr1d2a	S568Q	# | |
Danio_rerio_nr1d2a	S568Q	# |---->Altered Functional_residue (Pr = 0.12) |
Danio_rerio_nr1d2a	S568Q	# |---->Altered Macromolecular_binding (Pr = 0.08) |
Danio_rerio_nr1d2a	S568Q	# | |---->Altered Protein_binding (Pr = 0.08) |
Danio_rerio_nr1d2a	S568Q	# | |---->Altered Disordered_interface (Pr = 0.08) |
Danio_rerio_nr1d2a	S568Q	# | | |
Danio_rerio_nr1d2a	S568Q	# | |---->Altered Ordered_interface (Pr = 0.04) |
Danio_rerio_nr1d2a	S568Q	# | |
Danio_rerio_nr1d2a	S568Q	# |---->Altered Metal_binding (Pr = 0.00)<---------------------------------------------------------|
Danio_rerio_nr1d2a	S568Q	# |
Danio_rerio_nr1d2a	S568Q	# |---->Altered PTM_site (Pr = 0.12)
Danio_rerio_nr1d2a	S568Q	# |---->Gain of N-linked_glycosylation at N567 (Pr = 0.02 | P = 0.04)
Danio_rerio_nr1d2a	T569N	0.184	Gain of Sulfation at Y574 (Pr = 0.02 | P = 0.03)	Altered Motifs (ELME000063:CK1 phosphorylation site; ELME000070:Generic motif for N-glycosylation. It was shown that Trp - Asp - and Glu are uncommon before the Ser/Thr position (PMID-8626433). Efficient glycosylation usually occurs when ~60 residues or more separate the glycosylation acceptor site from the C-terminus.; PS00001:N-glycosylation site)	Predicted conservation scores
Danio_rerio_nr1d2a	T569N	# Altered Effect (Pr = 0.25)
Danio_rerio_nr1d2a	T569N	# |---->Altered Motifs (ELME000063|ELME000070|PS00001)
Danio_rerio_nr1d2a	T569N	# |---->Altered Structure_and_dynamics (Pr = 0.25)-------------------------------------------------------|
Danio_rerio_nr1d2a	T569N	# | |---->Altered Secondary_structure (Pr = 0.25) |
Danio_rerio_nr1d2a	T569N	# | | |
Danio_rerio_nr1d2a	T569N	# | |---->Altered Stability_and_conformational_flexibility (Pr = 0.21) |
Danio_rerio_nr1d2a	T569N	# | | |---->Altered Conformational_flexibility (Pr = 0.21) |
Danio_rerio_nr1d2a	T569N	# | | |
Danio_rerio_nr1d2a	T569N	# | |---->Altered Special_structural_signatures (Pr = 0.03) |
Danio_rerio_nr1d2a	T569N	# | |---->Altered Signal_peptide (Pr = 0.00) |
Danio_rerio_nr1d2a	T569N	# | | |
Danio_rerio_nr1d2a	T569N	# | |---->Altered Transmembrane_protein (Pr = 0.03) |
Danio_rerio_nr1d2a	T569N	# | |
Danio_rerio_nr1d2a	T569N	# |---->Altered Functional_residue (Pr = 0.21) |
Danio_rerio_nr1d2a	T569N	# |---->Altered Macromolecular_binding (Pr = 0.11) |
Danio_rerio_nr1d2a	T569N	# | |---->Altered Protein_binding (Pr = 0.11) |
Danio_rerio_nr1d2a	T569N	# | |---->Altered Disordered_interface (Pr = 0.08) |
Danio_rerio_nr1d2a	T569N	# | | |
Danio_rerio_nr1d2a	T569N	# | |---->Altered Ordered_interface (Pr = 0.11) |
Danio_rerio_nr1d2a	T569N	# | |
Danio_rerio_nr1d2a	T569N	# |---->Altered Metal_binding (Pr = 0.00)<---------------------------------------------------------|
Danio_rerio_nr1d2a	T569N	# |
Danio_rerio_nr1d2a	T569N	# |---->Altered PTM_site (Pr = 0.21)
Danio_rerio_nr1d2a	T569N	# |---->Gain of Sulfation at Y574 (Pr = 0.02 | P = 0.03)
Danio_rerio_nr1d2a	A570T	0.089	Gain of Phosphorylation at Y574 (Pr = 0.26 | P = 0.03); Gain of O-linked_glycosylation at A570 (Pr = 0.14 | P = 0.03); Gain of Sulfation at Y574 (Pr = 0.03 | P = 0.02)	Altered Motifs (ELME000063:CK1 phosphorylation site; ELME000070:Generic motif for N-glycosylation. It was shown that Trp - Asp - and Glu are uncommon before the Ser/Thr position (PMID-8626433). Efficient glycosylation usually occurs when ~60 residues or more separate the glycosylation acceptor site from the C-terminus.)	Predicted conservation scores
Danio_rerio_nr1d2a	A570T	# Altered Effect (Pr = 0.26)
Danio_rerio_nr1d2a	A570T	# |---->Altered Motifs (ELME000063|ELME000070)
Danio_rerio_nr1d2a	A570T	# |---->Altered Structure_and_dynamics (Pr = 0.25)-------------------------------------------------------|
Danio_rerio_nr1d2a	A570T	# | |---->Altered Secondary_structure (Pr = 0.25) |
Danio_rerio_nr1d2a	A570T	# | | |
Danio_rerio_nr1d2a	A570T	# | |---->Altered Stability_and_conformational_flexibility (Pr = 0.23) |
Danio_rerio_nr1d2a	A570T	# | | |---->Altered Conformational_flexibility (Pr = 0.23) |
Danio_rerio_nr1d2a	A570T	# | | |
Danio_rerio_nr1d2a	A570T	# | |---->Altered Special_structural_signatures (Pr = 0.02) |
Danio_rerio_nr1d2a	A570T	# | |---->Altered Signal_peptide (Pr = 0.00) |
Danio_rerio_nr1d2a	A570T	# | | |
Danio_rerio_nr1d2a	A570T	# | |---->Altered Transmembrane_protein (Pr = 0.02) |
Danio_rerio_nr1d2a	A570T	# | |
Danio_rerio_nr1d2a	A570T	# |---->Altered Functional_residue (Pr = 0.26) |
Danio_rerio_nr1d2a	A570T	# |---->Altered Macromolecular_binding (Pr = 0.12) |
Danio_rerio_nr1d2a	A570T	# | |---->Altered Protein_binding (Pr = 0.12) |
Danio_rerio_nr1d2a	A570T	# | |---->Altered Disordered_interface (Pr = 0.08) |
Danio_rerio_nr1d2a	A570T	# | | |
Danio_rerio_nr1d2a	A570T	# | |---->Altered Ordered_interface (Pr = 0.12) |
Danio_rerio_nr1d2a	A570T	# | |
Danio_rerio_nr1d2a	A570T	# |---->Altered Metal_binding (Pr = 0.00)<---------------------------------------------------------|
Danio_rerio_nr1d2a	A570T	# |
Danio_rerio_nr1d2a	A570T	# |---->Altered PTM_site (Pr = 0.26)
Danio_rerio_nr1d2a	A570T	# |---->Gain of O-linked_glycosylation at A570 (Pr = 0.14 | P = 0.03)
Danio_rerio_nr1d2a	A570T	# |---->Gain of Phosphorylation at Y574 (Pr = 0.26 | P = 0.03)
Danio_rerio_nr1d2a	A570T	# |---->Gain of Sulfation at Y574 (Pr = 0.03 | P = 0.02)
Danio_rerio_nr1d2a	P577Q	0.150	Loss of Loop (Pr = 0.28 | P = 0.02); Loss of O-linked_glycosylation at T578 (Pr = 0.25 | P = 0.01); Gain of Sulfation at Y574 (Pr = 0.02 | P = 0.03)	Altered Motifs (ELME000053:GSK3 phosphorylation recognition site; ELME000163:YXXQ motif found in the cytoplasmic region of cytokine receptors that bind STAT3 SH2 domain.; ELME000202:(ST)Q motif which is phosphorylated by PIKK family members.)	Predicted conservation scores
Danio_rerio_nr1d2a	P577Q	# Altered Effect (Pr = 0.28)
Danio_rerio_nr1d2a	P577Q	# |---->Altered Motifs (ELME000053|ELME000163|ELME000202)
Danio_rerio_nr1d2a	P577Q	# |---->Altered Structure_and_dynamics (Pr = 0.28)-------------------------------------------------------|
Danio_rerio_nr1d2a	P577Q	# | |---->Altered Secondary_structure (Pr = 0.28) |
Danio_rerio_nr1d2a	P577Q	# | | |---->Loss of Loop (Pr = 0.28 | P = 0.02) |
Danio_rerio_nr1d2a	P577Q	# | | |
Danio_rerio_nr1d2a	P577Q	# | |---->Altered Stability_and_conformational_flexibility (Pr = 0.24) |
Danio_rerio_nr1d2a	P577Q	# | | |---->Altered Conformational_flexibility (Pr = 0.24) |
Danio_rerio_nr1d2a	P577Q	# | | |
Danio_rerio_nr1d2a	P577Q	# | |---->Altered Special_structural_signatures (Pr = 0.03) |
Danio_rerio_nr1d2a	P577Q	# | |---->Altered Signal_peptide (Pr = 0.00) |
Danio_rerio_nr1d2a	P577Q	# | | |
Danio_rerio_nr1d2a	P577Q	# | |---->Altered Transmembrane_protein (Pr = 0.03) |
Danio_rerio_nr1d2a	P577Q	# | |
Danio_rerio_nr1d2a	P577Q	# |---->Altered Functional_residue (Pr = 0.25) |
Danio_rerio_nr1d2a	P577Q	# |---->Altered Macromolecular_binding (Pr = 0.12) |
Danio_rerio_nr1d2a	P577Q	# | |---->Altered Protein_binding (Pr = 0.12) |
Danio_rerio_nr1d2a	P577Q	# | |---->Altered Disordered_interface (Pr = 0.07) |
Danio_rerio_nr1d2a	P577Q	# | | |
Danio_rerio_nr1d2a	P577Q	# | |---->Altered Ordered_interface (Pr = 0.12) |
Danio_rerio_nr1d2a	P577Q	# | |
Danio_rerio_nr1d2a	P577Q	# |---->Altered Metal_binding (Pr = 0.00)<---------------------------------------------------------|
Danio_rerio_nr1d2a	P577Q	# |
Danio_rerio_nr1d2a	P577Q	# |---->Altered PTM_site (Pr = 0.25)
Danio_rerio_nr1d2a	P577Q	# |---->Loss of O-linked_glycosylation at T578 (Pr = 0.25 | P = 0.01)
Danio_rerio_nr1d2a	P577Q	# |---->Gain of Sulfation at Y574 (Pr = 0.02 | P = 0.03)
Danio_rerio_nr1d2a	T579A	0.060	Loss of Loop (Pr = 0.26 | P = 0.05); Loss of B-factor (Pr = 0.26 | P = 0.05); Gain of O-linked_glycosylation at T578 (Pr = 0.22 | P = 0.01); Gain of ADP-ribosylation at R575 (Pr = 0.19 | P = 0.04); Gain of Sulfation at Y574 (Pr = 0.02 | P = 0.03)	Altered Motifs (ELME000053:GSK3 phosphorylation recognition site; ELME000147:Site phosphorylated by the Polo-like kinase.; ELME000202:(ST)Q motif which is phosphorylated by PIKK family members.; ELME000239:The USP7 NTD domain binding motif variant based on the MDM2 and P53 interactions.)	Predicted conservation scores
Danio_rerio_nr1d2a	T579A	# Altered Effect (Pr = 0.26)
Danio_rerio_nr1d2a	T579A	# |---->Altered Motifs (ELME000053|ELME000147|ELME000202|ELME000239)
Danio_rerio_nr1d2a	T579A	# |---->Altered Structure_and_dynamics (Pr = 0.26)-------------------------------------------------------|
Danio_rerio_nr1d2a	T579A	# | |---->Altered Secondary_structure (Pr = 0.26) |
Danio_rerio_nr1d2a	T579A	# | | |---->Loss of Loop (Pr = 0.26 | P = 0.05) |
Danio_rerio_nr1d2a	T579A	# | | |
Danio_rerio_nr1d2a	T579A	# | |---->Altered Stability_and_conformational_flexibility (Pr = 0.26) |
Danio_rerio_nr1d2a	T579A	# | | |---->Altered Conformational_flexibility (Pr = 0.26) |
Danio_rerio_nr1d2a	T579A	# | | |---->Loss of B-factor (Pr = 0.26 | P = 0.05) |
Danio_rerio_nr1d2a	T579A	# | | |
Danio_rerio_nr1d2a	T579A	# | |---->Altered Special_structural_signatures (Pr = 0.03) |
Danio_rerio_nr1d2a	T579A	# | |---->Altered Signal_peptide (Pr = 0.00) |
Danio_rerio_nr1d2a	T579A	# | | |
Danio_rerio_nr1d2a	T579A	# | |---->Altered Transmembrane_protein (Pr = 0.03) |
Danio_rerio_nr1d2a	T579A	# | |
Danio_rerio_nr1d2a	T579A	# |---->Altered Functional_residue (Pr = 0.22) |
Danio_rerio_nr1d2a	T579A	# |---->Altered Macromolecular_binding (Pr = 0.12) |
Danio_rerio_nr1d2a	T579A	# | |---->Altered Protein_binding (Pr = 0.12) |
Danio_rerio_nr1d2a	T579A	# | |---->Altered Disordered_interface (Pr = 0.07) |
Danio_rerio_nr1d2a	T579A	# | | |
Danio_rerio_nr1d2a	T579A	# | |---->Altered Ordered_interface (Pr = 0.12) |
Danio_rerio_nr1d2a	T579A	# | |
Danio_rerio_nr1d2a	T579A	# |---->Altered Metal_binding (Pr = 0.00)<---------------------------------------------------------|
Danio_rerio_nr1d2a	T579A	# |
Danio_rerio_nr1d2a	T579A	# |---->Altered PTM_site (Pr = 0.22)
Danio_rerio_nr1d2a	T579A	# |---->Gain of ADP-ribosylation at R575 (Pr = 0.19 | P = 0.04)
Danio_rerio_nr1d2a	T579A	# |---->Gain of O-linked_glycosylation at T578 (Pr = 0.22 | P = 0.01)
Danio_rerio_nr1d2a	T579A	# |---->Gain of Sulfation at Y574 (Pr = 0.02 | P = 0.03)
Danio_rerio_nr1d2a	H641Q	0.181		Altered Motifs (ELME000053:GSK3 phosphorylation recognition site)	Predicted conservation scores
Danio_rerio_nr1d2a	H641Q	# Altered Effect (Pr = 0.25)
Danio_rerio_nr1d2a	H641Q	# |---->Altered Motifs (ELME000053)
Danio_rerio_nr1d2a	H641Q	# |---->Altered Structure_and_dynamics (Pr = 0.25)-------------------------------------------------------|
Danio_rerio_nr1d2a	H641Q	# | |---->Altered Secondary_structure (Pr = 0.25) |
Danio_rerio_nr1d2a	H641Q	# | | |
Danio_rerio_nr1d2a	H641Q	# | |---->Altered Stability_and_conformational_flexibility (Pr = 0.19) |
Danio_rerio_nr1d2a	H641Q	# | | |---->Altered Conformational_flexibility (Pr = 0.19) |
Danio_rerio_nr1d2a	H641Q	# | | |
Danio_rerio_nr1d2a	H641Q	# | |---->Altered Special_structural_signatures (Pr = 0.03) |
Danio_rerio_nr1d2a	H641Q	# | |---->Altered Signal_peptide (Pr = 0.00) |
Danio_rerio_nr1d2a	H641Q	# | | |
Danio_rerio_nr1d2a	H641Q	# | |---->Altered Transmembrane_protein (Pr = 0.03) |
Danio_rerio_nr1d2a	H641Q	# | |
Danio_rerio_nr1d2a	H641Q	# |---->Altered Functional_residue (Pr = 0.19) |
Danio_rerio_nr1d2a	H641Q	# |---->Altered Macromolecular_binding (Pr = 0.13) |
Danio_rerio_nr1d2a	H641Q	# | |---->Altered Protein_binding (Pr = 0.13) |
Danio_rerio_nr1d2a	H641Q	# | |---->Altered Disordered_interface (Pr = 0.13) |
Danio_rerio_nr1d2a	H641Q	# | | |
Danio_rerio_nr1d2a	H641Q	# | |---->Altered Ordered_interface (Pr = 0.05) |
Danio_rerio_nr1d2a	H641Q	# | |
Danio_rerio_nr1d2a	H641Q	# |---->Altered Metal_binding (Pr = 0.06)<---------------------------------------------------------|
Danio_rerio_nr1d2a	H641Q	# |
Danio_rerio_nr1d2a	H641Q	# |---->Altered PTM_site (Pr = 0.19)
Danio_rerio_nr1d2a	T643I	0.161		Altered Motifs (ELME000053:GSK3 phosphorylation recognition site)	Predicted conservation scores
Danio_rerio_nr1d2a	T643I	# Altered Effect (Pr = 0.25)
Danio_rerio_nr1d2a	T643I	# |---->Altered Motifs (ELME000053)
Danio_rerio_nr1d2a	T643I	# |---->Altered Structure_and_dynamics (Pr = 0.25)-------------------------------------------------------|
Danio_rerio_nr1d2a	T643I	# | |---->Altered Secondary_structure (Pr = 0.25) |
Danio_rerio_nr1d2a	T643I	# | | |
Danio_rerio_nr1d2a	T643I	# | |---->Altered Stability_and_conformational_flexibility (Pr = 0.25) |
Danio_rerio_nr1d2a	T643I	# | | |---->Altered Conformational_flexibility (Pr = 0.25) |
Danio_rerio_nr1d2a	T643I	# | | |
Danio_rerio_nr1d2a	T643I	# | |---->Altered Special_structural_signatures (Pr = 0.02) |
Danio_rerio_nr1d2a	T643I	# | |---->Altered Signal_peptide (Pr = 0.00) |
Danio_rerio_nr1d2a	T643I	# | | |
Danio_rerio_nr1d2a	T643I	# | |---->Altered Transmembrane_protein (Pr = 0.02) |
Danio_rerio_nr1d2a	T643I	# | |
Danio_rerio_nr1d2a	T643I	# |---->Altered Functional_residue (Pr = 0.22) |
Danio_rerio_nr1d2a	T643I	# |---->Altered Macromolecular_binding (Pr = 0.22) |
Danio_rerio_nr1d2a	T643I	# | |---->Altered Protein_binding (Pr = 0.22) |
Danio_rerio_nr1d2a	T643I	# | |---->Altered Disordered_interface (Pr = 0.22) |
Danio_rerio_nr1d2a	T643I	# | | |
Danio_rerio_nr1d2a	T643I	# | |---->Altered Ordered_interface (Pr = 0.05) |
Danio_rerio_nr1d2a	T643I	# | |
Danio_rerio_nr1d2a	T643I	# |---->Altered Metal_binding (Pr = 0.07)<---------------------------------------------------------|
Danio_rerio_nr1d2a	T643I	# |
Danio_rerio_nr1d2a	T643I	# |---->Altered PTM_site (Pr = 0.18)
Danio_rerio_nr1d2a	G644R	0.262	Loss of N-linked_glycosylation at N649 (Pr = 0.02 | P = 0.04)	Altered Motifs (ELME000053:GSK3 phosphorylation recognition site)	Predicted conservation scores
Danio_rerio_nr1d2a	G644R	# Altered Effect (Pr = 0.26)
Danio_rerio_nr1d2a	G644R	# |---->Altered Motifs (ELME000053)
Danio_rerio_nr1d2a	G644R	# |---->Altered Structure_and_dynamics (Pr = 0.26)-------------------------------------------------------|
Danio_rerio_nr1d2a	G644R	# | |---->Altered Secondary_structure (Pr = 0.26) |
Danio_rerio_nr1d2a	G644R	# | | |
Danio_rerio_nr1d2a	G644R	# | |---->Altered Stability_and_conformational_flexibility (Pr = 0.18) |
Danio_rerio_nr1d2a	G644R	# | | |---->Altered Conformational_flexibility (Pr = 0.18) |
Danio_rerio_nr1d2a	G644R	# | | |
Danio_rerio_nr1d2a	G644R	# | |---->Altered Special_structural_signatures (Pr = 0.03) |
Danio_rerio_nr1d2a	G644R	# | |---->Altered Signal_peptide (Pr = 0.00) |
Danio_rerio_nr1d2a	G644R	# | | |
Danio_rerio_nr1d2a	G644R	# | |---->Altered Transmembrane_protein (Pr = 0.03) |
Danio_rerio_nr1d2a	G644R	# | |
Danio_rerio_nr1d2a	G644R	# |---->Altered Functional_residue (Pr = 0.17) |
Danio_rerio_nr1d2a	G644R	# |---->Altered Macromolecular_binding (Pr = 0.14) |
Danio_rerio_nr1d2a	G644R	# | |---->Altered Protein_binding (Pr = 0.14) |
Danio_rerio_nr1d2a	G644R	# | |---->Altered Disordered_interface (Pr = 0.14) |
Danio_rerio_nr1d2a	G644R	# | | |
Danio_rerio_nr1d2a	G644R	# | |---->Altered Ordered_interface (Pr = 0.09) |
Danio_rerio_nr1d2a	G644R	# | |
Danio_rerio_nr1d2a	G644R	# |---->Altered Metal_binding (Pr = 0.06)<---------------------------------------------------------|
Danio_rerio_nr1d2a	G644R	# |
Danio_rerio_nr1d2a	G644R	# |---->Altered PTM_site (Pr = 0.17)
Danio_rerio_nr1d2a	G644R	# |---->Loss of N-linked_glycosylation at N649 (Pr = 0.02 | P = 0.04)
Danio_rerio_nr1d2a	Y645L	0.330	Gain of O-linked_glycosylation at T647 (Pr = 0.12 | P = 0.04); Gain of N-linked_glycosylation at N649 (Pr = 0.02 | P = 0.03)	Altered Motifs (ELME000053:GSK3 phosphorylation recognition site; PS00008:N-myristoylation site)	Predicted conservation scores
Danio_rerio_nr1d2a	Y645L	# Altered Effect (Pr = 0.25)
Danio_rerio_nr1d2a	Y645L	# |---->Altered Motifs (ELME000053|PS00008)
Danio_rerio_nr1d2a	Y645L	# |---->Altered Structure_and_dynamics (Pr = 0.25)-------------------------------------------------------|
Danio_rerio_nr1d2a	Y645L	# | |---->Altered Secondary_structure (Pr = 0.25) |
Danio_rerio_nr1d2a	Y645L	# | | |
Danio_rerio_nr1d2a	Y645L	# | |---->Altered Stability_and_conformational_flexibility (Pr = 0.18) |
Danio_rerio_nr1d2a	Y645L	# | | |---->Altered Conformational_flexibility (Pr = 0.18) |
Danio_rerio_nr1d2a	Y645L	# | | |
Danio_rerio_nr1d2a	Y645L	# | |---->Altered Special_structural_signatures (Pr = 0.02) |
Danio_rerio_nr1d2a	Y645L	# | |---->Altered Signal_peptide (Pr = 0.00) |
Danio_rerio_nr1d2a	Y645L	# | | |
Danio_rerio_nr1d2a	Y645L	# | |---->Altered Transmembrane_protein (Pr = 0.02) |
Danio_rerio_nr1d2a	Y645L	# | |
Danio_rerio_nr1d2a	Y645L	# |---->Altered Functional_residue (Pr = 0.16) |
Danio_rerio_nr1d2a	Y645L	# |---->Altered Macromolecular_binding (Pr = 0.13) |
Danio_rerio_nr1d2a	Y645L	# | |---->Altered Protein_binding (Pr = 0.13) |
Danio_rerio_nr1d2a	Y645L	# | |---->Altered Disordered_interface (Pr = 0.13) |
Danio_rerio_nr1d2a	Y645L	# | | |
Danio_rerio_nr1d2a	Y645L	# | |---->Altered Ordered_interface (Pr = 0.05) |
Danio_rerio_nr1d2a	Y645L	# | |
Danio_rerio_nr1d2a	Y645L	# |---->Altered Metal_binding (Pr = 0.07)<---------------------------------------------------------|
Danio_rerio_nr1d2a	Y645L	# |
Danio_rerio_nr1d2a	Y645L	# |---->Altered PTM_site (Pr = 0.16)
Danio_rerio_nr1d2a	Y645L	# |---->Gain of N-linked_glycosylation at N649 (Pr = 0.02 | P = 0.03)
Danio_rerio_nr1d2a	Y645L	# |---->Gain of O-linked_glycosylation at T647 (Pr = 0.12 | P = 0.04)
Danio_rerio_nr1d2a	T648E	0.189	Loss of N-linked_glycosylation at N649 (Pr = 0.02 | P = 0.04)	Altered Motifs (ELME000053:GSK3 phosphorylation recognition site; ELME000070:Generic motif for N-glycosylation. It was shown that Trp - Asp - and Glu are uncommon before the Ser/Thr position (PMID-8626433). Efficient glycosylation usually occurs when ~60 residues or more separate the glycosylation acceptor site from the C-terminus.; ELME000240:The USP7 NTD domain binding motif variant based on the EBV EBNA1 interaction.)	Predicted conservation scores
Danio_rerio_nr1d2a	T648E	# Altered Effect (Pr = 0.26)
Danio_rerio_nr1d2a	T648E	# |---->Altered Motifs (ELME000053|ELME000070|ELME000240)
Danio_rerio_nr1d2a	T648E	# |---->Altered Structure_and_dynamics (Pr = 0.26)-------------------------------------------------------|
Danio_rerio_nr1d2a	T648E	# | |---->Altered Secondary_structure (Pr = 0.26) |
Danio_rerio_nr1d2a	T648E	# | | |
Danio_rerio_nr1d2a	T648E	# | |---->Altered Stability_and_conformational_flexibility (Pr = 0.19) |
Danio_rerio_nr1d2a	T648E	# | | |---->Altered Conformational_flexibility (Pr = 0.19) |
Danio_rerio_nr1d2a	T648E	# | | |
Danio_rerio_nr1d2a	T648E	# | |---->Altered Special_structural_signatures (Pr = 0.02) |
Danio_rerio_nr1d2a	T648E	# | |---->Altered Signal_peptide (Pr = 0.00) |
Danio_rerio_nr1d2a	T648E	# | | |
Danio_rerio_nr1d2a	T648E	# | |---->Altered Transmembrane_protein (Pr = 0.02) |
Danio_rerio_nr1d2a	T648E	# | |
Danio_rerio_nr1d2a	T648E	# |---->Altered Functional_residue (Pr = 0.14) |
Danio_rerio_nr1d2a	T648E	# |---->Altered Macromolecular_binding (Pr = 0.11) |
Danio_rerio_nr1d2a	T648E	# | |---->Altered Protein_binding (Pr = 0.11) |
Danio_rerio_nr1d2a	T648E	# | |---->Altered Disordered_interface (Pr = 0.11) |
Danio_rerio_nr1d2a	T648E	# | | |
Danio_rerio_nr1d2a	T648E	# | |---->Altered Ordered_interface (Pr = 0.05) |
Danio_rerio_nr1d2a	T648E	# | |
Danio_rerio_nr1d2a	T648E	# |---->Altered Metal_binding (Pr = 0.02)<---------------------------------------------------------|
Danio_rerio_nr1d2a	T648E	# |
Danio_rerio_nr1d2a	T648E	# |---->Altered PTM_site (Pr = 0.14)
Danio_rerio_nr1d2a	T648E	# |---->Loss of N-linked_glycosylation at N649 (Pr = 0.02 | P = 0.04)
Danio_rerio_nr1d2a	Q650M	0.267	Loss of N-linked_glycosylation at N649 (Pr = 0.02 | P = 0.04)	Altered Motifs (ELME000053:GSK3 phosphorylation recognition site; ELME000070:Generic motif for N-glycosylation. It was shown that Trp - Asp - and Glu are uncommon before the Ser/Thr position (PMID-8626433). Efficient glycosylation usually occurs when ~60 residues or more separate the glycosylation acceptor site from the C-terminus.; PS00001:N-glycosylation site)	Predicted conservation scores
Danio_rerio_nr1d2a	Q650M	# Altered Effect (Pr = 0.25)
Danio_rerio_nr1d2a	Q650M	# |---->Altered Motifs (ELME000053|ELME000070|PS00001)
Danio_rerio_nr1d2a	Q650M	# |---->Altered Structure_and_dynamics (Pr = 0.25)-------------------------------------------------------|
Danio_rerio_nr1d2a	Q650M	# | |---->Altered Secondary_structure (Pr = 0.25) |
Danio_rerio_nr1d2a	Q650M	# | | |
Danio_rerio_nr1d2a	Q650M	# | |---->Altered Stability_and_conformational_flexibility (Pr = 0.23) |
Danio_rerio_nr1d2a	Q650M	# | | |---->Altered Conformational_flexibility (Pr = 0.23) |
Danio_rerio_nr1d2a	Q650M	# | | |
Danio_rerio_nr1d2a	Q650M	# | |---->Altered Special_structural_signatures (Pr = 0.02) |
Danio_rerio_nr1d2a	Q650M	# | |---->Altered Signal_peptide (Pr = 0.00) |
Danio_rerio_nr1d2a	Q650M	# | | |
Danio_rerio_nr1d2a	Q650M	# | |---->Altered Transmembrane_protein (Pr = 0.02) |
Danio_rerio_nr1d2a	Q650M	# | |
Danio_rerio_nr1d2a	Q650M	# |---->Altered Functional_residue (Pr = 0.14) |
Danio_rerio_nr1d2a	Q650M	# |---->Altered Macromolecular_binding (Pr = 0.14) |
Danio_rerio_nr1d2a	Q650M	# | |---->Altered Protein_binding (Pr = 0.14) |
Danio_rerio_nr1d2a	Q650M	# | |---->Altered Disordered_interface (Pr = 0.14) |
Danio_rerio_nr1d2a	Q650M	# | | |
Danio_rerio_nr1d2a	Q650M	# | |---->Altered Ordered_interface (Pr = 0.05) |
Danio_rerio_nr1d2a	Q650M	# | |
Danio_rerio_nr1d2a	Q650M	# |---->Altered Metal_binding (Pr = 0.02)<---------------------------------------------------------|
Danio_rerio_nr1d2a	Q650M	# |
Danio_rerio_nr1d2a	Q650M	# |---->Altered PTM_site (Pr = 0.14)
Danio_rerio_nr1d2a	Q650M	# |---->Loss of N-linked_glycosylation at N649 (Pr = 0.02 | P = 0.04)
Danio_rerio_nr1d2a	H652Y	0.143	Loss of Intrinsic_disorder (Pr = 0.42 | P = 0.02); Gain of Phosphorylation at H652 (Pr = 0.24 | P = 0.04); Loss of N-linked_glycosylation at N649 (Pr = 0.02 | P = 0.04)	Altered Motifs (ELME000070:Generic motif for N-glycosylation. It was shown that Trp - Asp - and Glu are uncommon before the Ser/Thr position (PMID-8626433). Efficient glycosylation usually occurs when ~60 residues or more separate the glycosylation acceptor site from the C-terminus.; ELME000182:STAT5 Src Homology 2 (SH2) domain binding motif.; PS00001:N-glycosylation site)	Predicted conservation scores
Danio_rerio_nr1d2a	H652Y	# Altered Effect (Pr = 0.42)
Danio_rerio_nr1d2a	H652Y	# |---->Altered Motifs (ELME000070|ELME000182|PS00001)
Danio_rerio_nr1d2a	H652Y	# |---->Altered Structure_and_dynamics (Pr = 0.42)-------------------------------------------------------|
Danio_rerio_nr1d2a	H652Y	# | |---->Altered Secondary_structure (Pr = 0.25) |
Danio_rerio_nr1d2a	H652Y	# | | |
Danio_rerio_nr1d2a	H652Y	# | |---->Altered Stability_and_conformational_flexibility (Pr = 0.42) |
Danio_rerio_nr1d2a	H652Y	# | | |---->Altered Conformational_flexibility (Pr = 0.42) |
Danio_rerio_nr1d2a	H652Y	# | | |---->Loss of Intrinsic_disorder (Pr = 0.42 | P = 0.02) |
Danio_rerio_nr1d2a	H652Y	# | | |
Danio_rerio_nr1d2a	H652Y	# | |---->Altered Special_structural_signatures (Pr = 0.02) |
Danio_rerio_nr1d2a	H652Y	# | |---->Altered Signal_peptide (Pr = 0.00) |
Danio_rerio_nr1d2a	H652Y	# | | |
Danio_rerio_nr1d2a	H652Y	# | |---->Altered Transmembrane_protein (Pr = 0.02) |
Danio_rerio_nr1d2a	H652Y	# | |
Danio_rerio_nr1d2a	H652Y	# |---->Altered Functional_residue (Pr = 0.24) |
Danio_rerio_nr1d2a	H652Y	# |---->Altered Macromolecular_binding (Pr = 0.17) |
Danio_rerio_nr1d2a	H652Y	# | |---->Altered Protein_binding (Pr = 0.17) |
Danio_rerio_nr1d2a	H652Y	# | |---->Altered Disordered_interface (Pr = 0.17) |
Danio_rerio_nr1d2a	H652Y	# | | |
Danio_rerio_nr1d2a	H652Y	# | |---->Altered Ordered_interface (Pr = 0.12) |
Danio_rerio_nr1d2a	H652Y	# | |
Danio_rerio_nr1d2a	H652Y	# |---->Altered Metal_binding (Pr = 0.02)<---------------------------------------------------------|
Danio_rerio_nr1d2a	H652Y	# |
Danio_rerio_nr1d2a	H652Y	# |---->Altered PTM_site (Pr = 0.24)
Danio_rerio_nr1d2a	H652Y	# |---->Loss of N-linked_glycosylation at N649 (Pr = 0.02 | P = 0.04)
Danio_rerio_nr1d2a	H652Y	# |---->Gain of Phosphorylation at H652 (Pr = 0.24 | P = 0.04)
Danio_rerio_nr1d2a	S656N	0.096		Altered Motifs (ELME000062:Secondary preference for PKA-type AGC kinase phosphorylation.; ELME000085:Glycosaminoglycan attachment site; ELME000102:N-Arg dibasic convertase (nardilysin) cleavage site (Xaa-|-Arg-Lys or Arg-|-Arg-Xaa).; ELME000108:Yeast kexin 2 cleavage site (Lys-Arg-|-Xaa or Arg-Arg-|-Xaa))	Predicted conservation scores
Danio_rerio_nr1d2a	S656N	# Altered Effect (Pr = 0.27)
Danio_rerio_nr1d2a	S656N	# |---->Altered Motifs (ELME000062|ELME000085|ELME000102|ELME000108)
Danio_rerio_nr1d2a	S656N	# |---->Altered Structure_and_dynamics (Pr = 0.27)-------------------------------------------------------|
Danio_rerio_nr1d2a	S656N	# | |---->Altered Secondary_structure (Pr = 0.21) |
Danio_rerio_nr1d2a	S656N	# | | |
Danio_rerio_nr1d2a	S656N	# | |---->Altered Stability_and_conformational_flexibility (Pr = 0.27) |
Danio_rerio_nr1d2a	S656N	# | | |---->Altered Conformational_flexibility (Pr = 0.27) |
Danio_rerio_nr1d2a	S656N	# | | |
Danio_rerio_nr1d2a	S656N	# | |---->Altered Special_structural_signatures (Pr = 0.02) |
Danio_rerio_nr1d2a	S656N	# | |---->Altered Signal_peptide (Pr = 0.00) |
Danio_rerio_nr1d2a	S656N	# | | |
Danio_rerio_nr1d2a	S656N	# | |---->Altered Transmembrane_protein (Pr = 0.02) |
Danio_rerio_nr1d2a	S656N	# | |
Danio_rerio_nr1d2a	S656N	# |---->Altered Functional_residue (Pr = 0.10) |
Danio_rerio_nr1d2a	S656N	# |---->Altered Macromolecular_binding (Pr = 0.06) |
Danio_rerio_nr1d2a	S656N	# | |---->Altered Protein_binding (Pr = 0.06) |
Danio_rerio_nr1d2a	S656N	# | |---->Altered Disordered_interface (Pr = 0.06) |
Danio_rerio_nr1d2a	S656N	# | | |
Danio_rerio_nr1d2a	S656N	# | |---->Altered Ordered_interface (Pr = 0.05) |
Danio_rerio_nr1d2a	S656N	# | |
Danio_rerio_nr1d2a	S656N	# |---->Altered Metal_binding (Pr = 0.02)<---------------------------------------------------------|
Danio_rerio_nr1d2a	S656N	# |
Danio_rerio_nr1d2a	S656N	# |---->Altered PTM_site (Pr = 0.10)
Danio_rerio_nr1d2a	A657M	0.211	Gain of Intrinsic_disorder (Pr = 0.30 | P = 0.05)	Altered Motifs (ELME000062:Secondary preference for PKA-type AGC kinase phosphorylation.; ELME000085:Glycosaminoglycan attachment site; ELME000095:This phosphorylation-dependent motif binds to Shc-like and IRS-like PTB domains. The pTyr is positioned within a highly basic-charged anchoring pocket. A hydrophobic residue -5 (compared to pY) increases the affinity of the interaction.; ELME000122:These phosphorylation-independent motifs bind to Dab-like PTB domains. Binding is not driven by contacts at the 0 or FY position - but instead is dependent upon the large number of hydrophobic and hydrogen bond contacts between motif and domain.)	Predicted conservation scores
Danio_rerio_nr1d2a	A657M	# Altered Effect (Pr = 0.30)
Danio_rerio_nr1d2a	A657M	# |---->Altered Motifs (ELME000062|ELME000085|ELME000095|ELME000122)
Danio_rerio_nr1d2a	A657M	# |---->Altered Structure_and_dynamics (Pr = 0.30)-------------------------------------------------------|
Danio_rerio_nr1d2a	A657M	# | |---->Altered Secondary_structure (Pr = 0.21) |
Danio_rerio_nr1d2a	A657M	# | | |
Danio_rerio_nr1d2a	A657M	# | |---->Altered Stability_and_conformational_flexibility (Pr = 0.30) |
Danio_rerio_nr1d2a	A657M	# | | |---->Altered Conformational_flexibility (Pr = 0.30) |
Danio_rerio_nr1d2a	A657M	# | | |---->Gain of Intrinsic_disorder (Pr = 0.30 | P = 0.05) |
Danio_rerio_nr1d2a	A657M	# | | |
Danio_rerio_nr1d2a	A657M	# | |---->Altered Special_structural_signatures (Pr = 0.02) |
Danio_rerio_nr1d2a	A657M	# | |---->Altered Signal_peptide (Pr = 0.00) |
Danio_rerio_nr1d2a	A657M	# | | |
Danio_rerio_nr1d2a	A657M	# | |---->Altered Transmembrane_protein (Pr = 0.02) |
Danio_rerio_nr1d2a	A657M	# | |
Danio_rerio_nr1d2a	A657M	# |---->Altered Functional_residue (Pr = 0.13) |
Danio_rerio_nr1d2a	A657M	# |---->Altered Macromolecular_binding (Pr = 0.07) |
Danio_rerio_nr1d2a	A657M	# | |---->Altered Protein_binding (Pr = 0.07) |
Danio_rerio_nr1d2a	A657M	# | |---->Altered Disordered_interface (Pr = 0.07) |
Danio_rerio_nr1d2a	A657M	# | | |
Danio_rerio_nr1d2a	A657M	# | |---->Altered Ordered_interface (Pr = 0.05) |
Danio_rerio_nr1d2a	A657M	# | |
Danio_rerio_nr1d2a	A657M	# |---->Altered Metal_binding (Pr = 0.02)<---------------------------------------------------------|
Danio_rerio_nr1d2a	A657M	# |
Danio_rerio_nr1d2a	A657M	# |---->Altered PTM_site (Pr = 0.13)
Danio_rerio_nr1d2a	T675E	0.249	Gain of Intrinsic_disorder (Pr = 0.33 | P = 0.03); Gain of Helix (Pr = 0.27 | P = 0.04)	Altered Motifs (None)	Predicted conservation scores
Danio_rerio_nr1d2a	T675E	# Altered Effect (Pr = 0.33)
Danio_rerio_nr1d2a	T675E	# |---->Altered Motifs (None)
Danio_rerio_nr1d2a	T675E	# |---->Altered Structure_and_dynamics (Pr = 0.33)-------------------------------------------------------|
Danio_rerio_nr1d2a	T675E	# | |---->Altered Secondary_structure (Pr = 0.27) |
Danio_rerio_nr1d2a	T675E	# | | |---->Gain of Helix (Pr = 0.27 | P = 0.04) |
Danio_rerio_nr1d2a	T675E	# | | |
Danio_rerio_nr1d2a	T675E	# | |---->Altered Stability_and_conformational_flexibility (Pr = 0.33) |
Danio_rerio_nr1d2a	T675E	# | | |---->Altered Conformational_flexibility (Pr = 0.33) |
Danio_rerio_nr1d2a	T675E	# | | |---->Gain of Intrinsic_disorder (Pr = 0.33 | P = 0.03) |
Danio_rerio_nr1d2a	T675E	# | | |
Danio_rerio_nr1d2a	T675E	# | |---->Altered Special_structural_signatures (Pr = 0.06) |
Danio_rerio_nr1d2a	T675E	# | |---->Altered Signal_peptide (Pr = 0.00) |
Danio_rerio_nr1d2a	T675E	# | | |
Danio_rerio_nr1d2a	T675E	# | |---->Altered Transmembrane_protein (Pr = 0.06) |
Danio_rerio_nr1d2a	T675E	# | |
Danio_rerio_nr1d2a	T675E	# |---->Altered Functional_residue (Pr = 0.12) |
Danio_rerio_nr1d2a	T675E	# |---->Altered Macromolecular_binding (Pr = 0.12) |
Danio_rerio_nr1d2a	T675E	# | |---->Altered Protein_binding (Pr = 0.12) |
Danio_rerio_nr1d2a	T675E	# | |---->Altered Disordered_interface (Pr = 0.12) |
Danio_rerio_nr1d2a	T675E	# | | |
Danio_rerio_nr1d2a	T675E	# | |---->Altered Ordered_interface (Pr = 0.07) |
Danio_rerio_nr1d2a	T675E	# | |
Danio_rerio_nr1d2a	T675E	# |---->Altered Metal_binding (Pr = 0.02)<---------------------------------------------------------|
Danio_rerio_nr1d2a	T675E	# |
Danio_rerio_nr1d2a	T675E	# |---->Altered PTM_site (Pr = 0.12)
Danio_rerio_nr1d2a	G680A	0.441	Gain of Helix (Pr = 0.28 | P = 0.02); Loss of Loop (Pr = 0.27 | P = 0.03); Loss of Zinc_binding at C684 (Pr = 0.26 | P = 0.02); Gain of Disulfide_linkage at C684 (Pr = 0.21 | P = 0.02); Altered Cytoplasmic_loop (Pr = 0.17 | P = 9.8e-03); Loss of Copper_binding at H681 (Pr = 0.05 | P = 0.03)	Altered Motifs (PS00008:N-myristoylation site)	Predicted conservation scores
Danio_rerio_nr1d2a	G680A	# Altered Effect (Pr = 0.28)
Danio_rerio_nr1d2a	G680A	# |---->Altered Motifs (PS00008)
Danio_rerio_nr1d2a	G680A	# |---->Altered Structure_and_dynamics (Pr = 0.28)-------------------------------------------------------|
Danio_rerio_nr1d2a	G680A	# | |---->Altered Secondary_structure (Pr = 0.28) |
Danio_rerio_nr1d2a	G680A	# | | |---->Gain of Helix (Pr = 0.28 | P = 0.02) |
Danio_rerio_nr1d2a	G680A	# | | |---->Loss of Loop (Pr = 0.27 | P = 0.03) |
Danio_rerio_nr1d2a	G680A	# | | |
Danio_rerio_nr1d2a	G680A	# | |---->Altered Stability_and_conformational_flexibility (Pr = 0.23) |
Danio_rerio_nr1d2a	G680A	# | | |---->Gain of Disulfide_linkage at C684 (Pr = 0.21 | P = 0.02) |
Danio_rerio_nr1d2a	G680A	# | | |---->Altered Conformational_flexibility (Pr = 0.23) |
Danio_rerio_nr1d2a	G680A	# | | |
Danio_rerio_nr1d2a	G680A	# | |---->Altered Special_structural_signatures (Pr = 0.17) |
Danio_rerio_nr1d2a	G680A	# | |---->Altered Signal_peptide (Pr = 0.00) |
Danio_rerio_nr1d2a	G680A	# | | |
Danio_rerio_nr1d2a	G680A	# | |---->Altered Transmembrane_protein (Pr = 0.17) |
Danio_rerio_nr1d2a	G680A	# | |---->Altered Non-cytoplasmic_loop (Pr = 0.17 | P = 9.8e-03) |
Danio_rerio_nr1d2a	G680A	# | |
Danio_rerio_nr1d2a	G680A	# |---->Altered Functional_residue (Pr = 0.26) |
Danio_rerio_nr1d2a	G680A	# |---->Altered Macromolecular_binding (Pr = 0.17) |
Danio_rerio_nr1d2a	G680A	# | |---->Altered Protein_binding (Pr = 0.17) |
Danio_rerio_nr1d2a	G680A	# | |---->Altered Disordered_interface (Pr = 0.17) |
Danio_rerio_nr1d2a	G680A	# | | |
Danio_rerio_nr1d2a	G680A	# | |---->Altered Ordered_interface (Pr = 0.08) |
Danio_rerio_nr1d2a	G680A	# | |
Danio_rerio_nr1d2a	G680A	# |---->Altered Metal_binding (Pr = 0.26)<---------------------------------------------------------|
Danio_rerio_nr1d2a	G680A	# | |---->Loss of Copper_binding at H681 (Pr = 0.05 | P = 0.03)
Danio_rerio_nr1d2a	G680A	# | |---->Loss of Zinc_binding at C684 (Pr = 0.26 | P = 0.02)
Danio_rerio_nr1d2a	G680A	# |
Danio_rerio_nr1d2a	G680A	# |---->Altered PTM_site (Pr = 0.12)
Danio_rerio_nr1d2a	P696A	0.098	Loss of Loop (Pr = 0.27 | P = 0.03); Loss of B-factor (Pr = 0.27 | P = 0.03)	Altered Motifs (ELME000006:This is the motif recognized by class II SH3 domains; ELME000336:NEK2 phosphorylation motif with preferred Phe - Leu or Met in the -3 position to compensate for less favorable residues in the +1 and +2 position.)	Predicted conservation scores
Danio_rerio_nr1d2a	P696A	# Altered Effect (Pr = 0.33)
Danio_rerio_nr1d2a	P696A	# |---->Altered Motifs (ELME000006|ELME000336)
Danio_rerio_nr1d2a	P696A	# |---->Altered Structure_and_dynamics (Pr = 0.33)-------------------------------------------------------|
Danio_rerio_nr1d2a	P696A	# | |---->Altered Secondary_structure (Pr = 0.27) |
Danio_rerio_nr1d2a	P696A	# | | |---->Loss of Loop (Pr = 0.27 | P = 0.03) |
Danio_rerio_nr1d2a	P696A	# | | |
Danio_rerio_nr1d2a	P696A	# | |---->Altered Stability_and_conformational_flexibility (Pr = 0.33) |
Danio_rerio_nr1d2a	P696A	# | | |---->Altered Conformational_flexibility (Pr = 0.33) |
Danio_rerio_nr1d2a	P696A	# | | |---->Loss of B-factor (Pr = 0.27 | P = 0.03) |
Danio_rerio_nr1d2a	P696A	# | | |
Danio_rerio_nr1d2a	P696A	# | |---->Altered Special_structural_signatures (Pr = 0.08) |
Danio_rerio_nr1d2a	P696A	# | |---->Altered Signal_peptide (Pr = 0.00) |
Danio_rerio_nr1d2a	P696A	# | | |
Danio_rerio_nr1d2a	P696A	# | |---->Altered Transmembrane_protein (Pr = 0.08) |
Danio_rerio_nr1d2a	P696A	# | |
Danio_rerio_nr1d2a	P696A	# |---->Altered Functional_residue (Pr = 0.15) |
Danio_rerio_nr1d2a	P696A	# |---->Altered Macromolecular_binding (Pr = 0.12) |
Danio_rerio_nr1d2a	P696A	# | |---->Altered Protein_binding (Pr = 0.12) |
Danio_rerio_nr1d2a	P696A	# | |---->Altered Disordered_interface (Pr = 0.12) |
Danio_rerio_nr1d2a	P696A	# | | |
Danio_rerio_nr1d2a	P696A	# | |---->Altered Ordered_interface (Pr = 0.10) |
Danio_rerio_nr1d2a	P696A	# | |
Danio_rerio_nr1d2a	P696A	# |---->Altered Metal_binding (Pr = 0.02)<---------------------------------------------------------|
Danio_rerio_nr1d2a	P696A	# |
Danio_rerio_nr1d2a	P696A	# |---->Altered PTM_site (Pr = 0.15)
Danio_rerio_nr1d2a	K698R	0.083	Gain of ADP-ribosylation at K698 (Pr = 0.27 | P = 5.5e-03); Loss of B-factor (Pr = 0.26 | P = 0.05); Loss of Ubiquitylation at K698 (Pr = 0.15 | P = 0.05)	Altered Motifs (ELME000006:This is the motif recognized by class II SH3 domains)	Predicted conservation scores
Danio_rerio_nr1d2a	K698R	# Altered Effect (Pr = 0.27)
Danio_rerio_nr1d2a	K698R	# |---->Altered Motifs (ELME000006)
Danio_rerio_nr1d2a	K698R	# |---->Altered Structure_and_dynamics (Pr = 0.27)-------------------------------------------------------|
Danio_rerio_nr1d2a	K698R	# | |---->Altered Secondary_structure (Pr = 0.25) |
Danio_rerio_nr1d2a	K698R	# | | |
Danio_rerio_nr1d2a	K698R	# | |---->Altered Stability_and_conformational_flexibility (Pr = 0.27) |
Danio_rerio_nr1d2a	K698R	# | | |---->Altered Conformational_flexibility (Pr = 0.27) |
Danio_rerio_nr1d2a	K698R	# | | |---->Loss of B-factor (Pr = 0.26 | P = 0.05) |
Danio_rerio_nr1d2a	K698R	# | | |
Danio_rerio_nr1d2a	K698R	# | |---->Altered Special_structural_signatures (Pr = 0.07) |
Danio_rerio_nr1d2a	K698R	# | |---->Altered Signal_peptide (Pr = 0.00) |
Danio_rerio_nr1d2a	K698R	# | | |
Danio_rerio_nr1d2a	K698R	# | |---->Altered Transmembrane_protein (Pr = 0.07) |
Danio_rerio_nr1d2a	K698R	# | |
Danio_rerio_nr1d2a	K698R	# |---->Altered Functional_residue (Pr = 0.27) |
Danio_rerio_nr1d2a	K698R	# |---->Altered Macromolecular_binding (Pr = 0.25) |
Danio_rerio_nr1d2a	K698R	# | |---->Altered Protein_binding (Pr = 0.25) |
Danio_rerio_nr1d2a	K698R	# | |---->Altered Disordered_interface (Pr = 0.25) |
Danio_rerio_nr1d2a	K698R	# | | |
Danio_rerio_nr1d2a	K698R	# | |---->Altered Ordered_interface (Pr = 0.09) |
Danio_rerio_nr1d2a	K698R	# | |
Danio_rerio_nr1d2a	K698R	# |---->Altered Metal_binding (Pr = 0.06)<---------------------------------------------------------|
Danio_rerio_nr1d2a	K698R	# |
Danio_rerio_nr1d2a	K698R	# |---->Altered PTM_site (Pr = 0.27)
Danio_rerio_nr1d2a	K698R	# |---->Gain of ADP-ribosylation at K698 (Pr = 0.27 | P = 5.5e-03)
Danio_rerio_nr1d2a	K698R	# |---->Loss of Ubiquitylation at K698 (Pr = 0.15 | P = 0.05)
Danio_rerio_nr1d2a	I703V	0.068	Altered MoRF (Pr = 0.29 | P = 0.03)	Altered Motifs (None)	Predicted conservation scores
Danio_rerio_nr1d2a	I703V	# Altered Effect (Pr = 0.30)
Danio_rerio_nr1d2a	I703V	# |---->Altered Motifs (None)
Danio_rerio_nr1d2a	I703V	# |---->Altered Structure_and_dynamics (Pr = 0.30)-------------------------------------------------------|
Danio_rerio_nr1d2a	I703V	# | |---->Altered Secondary_structure (Pr = 0.26) |
Danio_rerio_nr1d2a	I703V	# | | |
Danio_rerio_nr1d2a	I703V	# | |---->Altered Stability_and_conformational_flexibility (Pr = 0.30) |
Danio_rerio_nr1d2a	I703V	# | | |---->Altered Conformational_flexibility (Pr = 0.30) |
Danio_rerio_nr1d2a	I703V	# | | |
Danio_rerio_nr1d2a	I703V	# | |---->Altered Special_structural_signatures (Pr = 0.02) |
Danio_rerio_nr1d2a	I703V	# | |---->Altered Signal_peptide (Pr = 0.00) |
Danio_rerio_nr1d2a	I703V	# | | |
Danio_rerio_nr1d2a	I703V	# | |---->Altered Transmembrane_protein (Pr = 0.02) |
Danio_rerio_nr1d2a	I703V	# | |
Danio_rerio_nr1d2a	I703V	# |---->Altered Functional_residue (Pr = 0.29) |
Danio_rerio_nr1d2a	I703V	# |---->Altered Macromolecular_binding (Pr = 0.29) |
Danio_rerio_nr1d2a	I703V	# | |---->Altered Protein_binding (Pr = 0.29) |
Danio_rerio_nr1d2a	I703V	# | |---->Altered Disordered_interface (Pr = 0.29) |
Danio_rerio_nr1d2a	I703V	# | | |---->Altered MoRF (Pr = 0.29 | P = 0.03) |
Danio_rerio_nr1d2a	I703V	# | | |
Danio_rerio_nr1d2a	I703V	# | |---->Altered Ordered_interface (Pr = 0.17) |
Danio_rerio_nr1d2a	I703V	# | |
Danio_rerio_nr1d2a	I703V	# |---->Altered Metal_binding (Pr = 0.06)<---------------------------------------------------------|
Danio_rerio_nr1d2a	I703V	# |
Danio_rerio_nr1d2a	I703V	# |---->Altered PTM_site (Pr = 0.13)
Danio_rerio_nr1d2a	K709R	0.169		Altered Motifs (ELME000197:Phosphopeptide motif which directly interacts with the BRCT (carboxy-terminal) domain of the Breast Cancer Gene BRCA1 with low affinity; ELME000328:Fxxx[WF] motifs are present in Pex19 and S. cerevisiae Pex5 cytosolic receptors that bind to peroxisomal membrane docking member - Pex14; ELME000336:NEK2 phosphorylation motif with preferred Phe - Leu or Met in the -3 position to compensate for less favorable residues in the +1 and +2 position.)	Predicted conservation scores
Danio_rerio_nr1d2a	K709R	# Altered Effect (Pr = 0.25)
Danio_rerio_nr1d2a	K709R	# |---->Altered Motifs (ELME000197|ELME000328|ELME000336)
Danio_rerio_nr1d2a	K709R	# |---->Altered Structure_and_dynamics (Pr = 0.25)-------------------------------------------------------|
Danio_rerio_nr1d2a	K709R	# | |---->Altered Secondary_structure (Pr = 0.25) |
Danio_rerio_nr1d2a	K709R	# | | |
Danio_rerio_nr1d2a	K709R	# | |---->Altered Stability_and_conformational_flexibility (Pr = 0.22) |
Danio_rerio_nr1d2a	K709R	# | | |---->Altered Conformational_flexibility (Pr = 0.22) |
Danio_rerio_nr1d2a	K709R	# | | |
Danio_rerio_nr1d2a	K709R	# | |---->Altered Special_structural_signatures (Pr = 0.02) |
Danio_rerio_nr1d2a	K709R	# | |---->Altered Signal_peptide (Pr = 0.00) |
Danio_rerio_nr1d2a	K709R	# | | |
Danio_rerio_nr1d2a	K709R	# | |---->Altered Transmembrane_protein (Pr = 0.02) |
Danio_rerio_nr1d2a	K709R	# | |
Danio_rerio_nr1d2a	K709R	# |---->Altered Functional_residue (Pr = 0.22) |
Danio_rerio_nr1d2a	K709R	# |---->Altered Macromolecular_binding (Pr = 0.22) |
Danio_rerio_nr1d2a	K709R	# | |---->Altered Protein_binding (Pr = 0.22) |
Danio_rerio_nr1d2a	K709R	# | |---->Altered Disordered_interface (Pr = 0.22) |
Danio_rerio_nr1d2a	K709R	# | | |
Danio_rerio_nr1d2a	K709R	# | |---->Altered Ordered_interface (Pr = 0.16) |
Danio_rerio_nr1d2a	K709R	# | |
Danio_rerio_nr1d2a	K709R	# |---->Altered Metal_binding (Pr = 0.01)<---------------------------------------------------------|
Danio_rerio_nr1d2a	K709R	# |
Danio_rerio_nr1d2a	K709R	# |---->Altered PTM_site (Pr = 0.17)
Danio_rerio_nr1d2a	D731E	0.092		Altered Motifs (ELME000202:(ST)Q motif which is phosphorylated by PIKK family members.)	Predicted conservation scores
Danio_rerio_nr1d2a	D731E	# Altered Effect (Pr = 0.25)
Danio_rerio_nr1d2a	D731E	# |---->Altered Motifs (ELME000202)
Danio_rerio_nr1d2a	D731E	# |---->Altered Structure_and_dynamics (Pr = 0.25)-------------------------------------------------------|
Danio_rerio_nr1d2a	D731E	# | |---->Altered Secondary_structure (Pr = 0.25) |
Danio_rerio_nr1d2a	D731E	# | | |
Danio_rerio_nr1d2a	D731E	# | |---->Altered Stability_and_conformational_flexibility (Pr = 0.24) |
Danio_rerio_nr1d2a	D731E	# | | |---->Altered Conformational_flexibility (Pr = 0.24) |
Danio_rerio_nr1d2a	D731E	# | | |
Danio_rerio_nr1d2a	D731E	# | |---->Altered Special_structural_signatures (Pr = 0.04) |
Danio_rerio_nr1d2a	D731E	# | |---->Altered Signal_peptide (Pr = 0.00) |
Danio_rerio_nr1d2a	D731E	# | | |
Danio_rerio_nr1d2a	D731E	# | |---->Altered Transmembrane_protein (Pr = 0.04) |
Danio_rerio_nr1d2a	D731E	# | |
Danio_rerio_nr1d2a	D731E	# |---->Altered Functional_residue (Pr = 0.23) |
Danio_rerio_nr1d2a	D731E	# |---->Altered Macromolecular_binding (Pr = 0.23) |
Danio_rerio_nr1d2a	D731E	# | |---->Altered Protein_binding (Pr = 0.23) |
Danio_rerio_nr1d2a	D731E	# | |---->Altered Disordered_interface (Pr = 0.23) |
Danio_rerio_nr1d2a	D731E	# | | |
Danio_rerio_nr1d2a	D731E	# | |---->Altered Ordered_interface (Pr = 0.14) |
Danio_rerio_nr1d2a	D731E	# | |
Danio_rerio_nr1d2a	D731E	# |---->Altered Metal_binding (Pr = 0.09)<---------------------------------------------------------|
Danio_rerio_nr1d2a	D731E	# |
Danio_rerio_nr1d2a	D731E	# |---->Altered PTM_site (Pr = 0.12)
Danio_rerio_nr1d2a	K764Q	0.439		Altered Motifs (ELME000137:Protein phosphatase 1 catalytic subunit (PP1c) interacting motif binds targeting proteins that dock to the substrate for dephosphorylation. The motif defined is [RK]{0 -1}[VI][^P][FW].; ELME000147:Site phosphorylated by the Polo-like kinase.)	Predicted conservation scores
Danio_rerio_nr1d2a	K764Q	# Altered Effect (Pr = 0.25)
Danio_rerio_nr1d2a	K764Q	# |---->Altered Motifs (ELME000137|ELME000147)
Danio_rerio_nr1d2a	K764Q	# |---->Altered Structure_and_dynamics (Pr = 0.25)-------------------------------------------------------|
Danio_rerio_nr1d2a	K764Q	# | |---->Altered Secondary_structure (Pr = 0.25) |
Danio_rerio_nr1d2a	K764Q	# | | |
Danio_rerio_nr1d2a	K764Q	# | |---->Altered Stability_and_conformational_flexibility (Pr = 0.13) |
Danio_rerio_nr1d2a	K764Q	# | | |---->Altered Conformational_flexibility (Pr = 0.13) |
Danio_rerio_nr1d2a	K764Q	# | | |
Danio_rerio_nr1d2a	K764Q	# | |---->Altered Special_structural_signatures (Pr = 0.03) |
Danio_rerio_nr1d2a	K764Q	# | |---->Altered Signal_peptide (Pr = 0.00) |
Danio_rerio_nr1d2a	K764Q	# | | |
Danio_rerio_nr1d2a	K764Q	# | |---->Altered Transmembrane_protein (Pr = 0.03) |
Danio_rerio_nr1d2a	K764Q	# | |
Danio_rerio_nr1d2a	K764Q	# |---->Altered Functional_residue (Pr = 0.15) |
Danio_rerio_nr1d2a	K764Q	# |---->Altered Macromolecular_binding (Pr = 0.15) |
Danio_rerio_nr1d2a	K764Q	# | |---->Altered Protein_binding (Pr = 0.15) |
Danio_rerio_nr1d2a	K764Q	# | |---->Altered Disordered_interface (Pr = 0.07) |
Danio_rerio_nr1d2a	K764Q	# | | |
Danio_rerio_nr1d2a	K764Q	# | |---->Altered Ordered_interface (Pr = 0.15) |
Danio_rerio_nr1d2a	K764Q	# | |
Danio_rerio_nr1d2a	K764Q	# |---->Altered Metal_binding (Pr = 0.06)<---------------------------------------------------------|
Danio_rerio_nr1d2a	K764Q	# |
Danio_rerio_nr1d2a	K764Q	# |---->Altered PTM_site (Pr = 0.14)
Danio_rerio_nr1d2a	E765Q	0.442	Gain of Pyrrolidone_carboxylic_acid at E765 (Pr = 0.05 | P = 0.04)	Altered Motifs (ELME000137:Protein phosphatase 1 catalytic subunit (PP1c) interacting motif binds targeting proteins that dock to the substrate for dephosphorylation. The motif defined is [RK]{0 -1}[VI][^P][FW].; ELME000147:Site phosphorylated by the Polo-like kinase.)	Predicted conservation scores
Danio_rerio_nr1d2a	E765Q	# Altered Effect (Pr = 0.26)
Danio_rerio_nr1d2a	E765Q	# |---->Altered Motifs (ELME000137|ELME000147)
Danio_rerio_nr1d2a	E765Q	# |---->Altered Structure_and_dynamics (Pr = 0.26)-------------------------------------------------------|
Danio_rerio_nr1d2a	E765Q	# | |---->Altered Secondary_structure (Pr = 0.26) |
Danio_rerio_nr1d2a	E765Q	# | | |
Danio_rerio_nr1d2a	E765Q	# | |---->Altered Stability_and_conformational_flexibility (Pr = 0.13) |
Danio_rerio_nr1d2a	E765Q	# | | |---->Altered Conformational_flexibility (Pr = 0.13) |
Danio_rerio_nr1d2a	E765Q	# | | |
Danio_rerio_nr1d2a	E765Q	# | |---->Altered Special_structural_signatures (Pr = 0.03) |
Danio_rerio_nr1d2a	E765Q	# | |---->Altered Signal_peptide (Pr = 0.00) |
Danio_rerio_nr1d2a	E765Q	# | | |
Danio_rerio_nr1d2a	E765Q	# | |---->Altered Transmembrane_protein (Pr = 0.03) |
Danio_rerio_nr1d2a	E765Q	# | |
Danio_rerio_nr1d2a	E765Q	# |---->Altered Functional_residue (Pr = 0.15) |
Danio_rerio_nr1d2a	E765Q	# |---->Altered Macromolecular_binding (Pr = 0.15) |
Danio_rerio_nr1d2a	E765Q	# | |---->Altered Protein_binding (Pr = 0.15) |
Danio_rerio_nr1d2a	E765Q	# | |---->Altered Disordered_interface (Pr = 0.08) |
Danio_rerio_nr1d2a	E765Q	# | | |
Danio_rerio_nr1d2a	E765Q	# | |---->Altered Ordered_interface (Pr = 0.15) |
Danio_rerio_nr1d2a	E765Q	# | |
Danio_rerio_nr1d2a	E765Q	# |---->Altered Metal_binding (Pr = 0.05)<---------------------------------------------------------|
Danio_rerio_nr1d2a	E765Q	# |
Danio_rerio_nr1d2a	E765Q	# |---->Altered PTM_site (Pr = 0.14)
Danio_rerio_nr1d2a	E765Q	# |---->Gain of Pyrrolidone_carboxylic_acid at E765 (Pr = 0.05 | P = 0.04)
Danio_rerio_nr1d2a	T769S	0.359		Altered Motifs (ELME000063:CK1 phosphorylation site; ELME000137:Protein phosphatase 1 catalytic subunit (PP1c) interacting motif binds targeting proteins that dock to the substrate for dephosphorylation. The motif defined is [RK]{0 -1}[VI][^P][FW].; ELME000146:Subtilisin/kexin isozyme-1 (SKI1) cleavage site ([RK]-X-[hydrophobic]-[LTKF]-|-X); ELME000147:Site phosphorylated by the Polo-like kinase.)	Predicted conservation scores
Danio_rerio_nr1d2a	T769S	# Altered Effect (Pr = 0.26)
Danio_rerio_nr1d2a	T769S	# |---->Altered Motifs (ELME000063|ELME000137|ELME000146|ELME000147)
Danio_rerio_nr1d2a	T769S	# |---->Altered Structure_and_dynamics (Pr = 0.26)-------------------------------------------------------|
Danio_rerio_nr1d2a	T769S	# | |---->Altered Secondary_structure (Pr = 0.26) |
Danio_rerio_nr1d2a	T769S	# | | |
Danio_rerio_nr1d2a	T769S	# | |---->Altered Stability_and_conformational_flexibility (Pr = 0.13) |
Danio_rerio_nr1d2a	T769S	# | | |---->Altered Conformational_flexibility (Pr = 0.13) |
Danio_rerio_nr1d2a	T769S	# | | |
Danio_rerio_nr1d2a	T769S	# | |---->Altered Special_structural_signatures (Pr = 0.03) |
Danio_rerio_nr1d2a	T769S	# | |---->Altered Signal_peptide (Pr = 0.00) |
Danio_rerio_nr1d2a	T769S	# | | |
Danio_rerio_nr1d2a	T769S	# | |---->Altered Transmembrane_protein (Pr = 0.03) |
Danio_rerio_nr1d2a	T769S	# | |
Danio_rerio_nr1d2a	T769S	# |---->Altered Functional_residue (Pr = 0.16) |
Danio_rerio_nr1d2a	T769S	# |---->Altered Macromolecular_binding (Pr = 0.16) |
Danio_rerio_nr1d2a	T769S	# | |---->Altered Protein_binding (Pr = 0.16) |
Danio_rerio_nr1d2a	T769S	# | |---->Altered Disordered_interface (Pr = 0.07) |
Danio_rerio_nr1d2a	T769S	# | | |
Danio_rerio_nr1d2a	T769S	# | |---->Altered Ordered_interface (Pr = 0.16) |
Danio_rerio_nr1d2a	T769S	# | |
Danio_rerio_nr1d2a	T769S	# |---->Altered Metal_binding (Pr = 0.05)<---------------------------------------------------------|
Danio_rerio_nr1d2a	T769S	# |
Danio_rerio_nr1d2a	T769S	# |---->Altered PTM_site (Pr = 0.14)
Danio_rerio_nr1d2a	L771M	0.352	Gain of Strand (Pr = 0.26 | P = 0.04)	Altered Motifs (ELME000085:Glycosaminoglycan attachment site; ELME000137:Protein phosphatase 1 catalytic subunit (PP1c) interacting motif binds targeting proteins that dock to the substrate for dephosphorylation. The motif defined is [RK]{0 -1}[VI][^P][FW].)	Predicted conservation scores
Danio_rerio_nr1d2a	L771M	# Altered Effect (Pr = 0.26)
Danio_rerio_nr1d2a	L771M	# |---->Altered Motifs (ELME000085|ELME000137)
Danio_rerio_nr1d2a	L771M	# |---->Altered Structure_and_dynamics (Pr = 0.26)-------------------------------------------------------|
Danio_rerio_nr1d2a	L771M	# | |---->Altered Secondary_structure (Pr = 0.26) |
Danio_rerio_nr1d2a	L771M	# | | |---->Gain of Strand (Pr = 0.26 | P = 0.04) |
Danio_rerio_nr1d2a	L771M	# | | |
Danio_rerio_nr1d2a	L771M	# | |---->Altered Stability_and_conformational_flexibility (Pr = 0.13) |
Danio_rerio_nr1d2a	L771M	# | | |---->Altered Conformational_flexibility (Pr = 0.13) |
Danio_rerio_nr1d2a	L771M	# | | |
Danio_rerio_nr1d2a	L771M	# | |---->Altered Special_structural_signatures (Pr = 0.04) |
Danio_rerio_nr1d2a	L771M	# | |---->Altered Signal_peptide (Pr = 0.00) |
Danio_rerio_nr1d2a	L771M	# | | |
Danio_rerio_nr1d2a	L771M	# | |---->Altered Transmembrane_protein (Pr = 0.04) |
Danio_rerio_nr1d2a	L771M	# | |
Danio_rerio_nr1d2a	L771M	# |---->Altered Functional_residue (Pr = 0.18) |
Danio_rerio_nr1d2a	L771M	# |---->Altered Macromolecular_binding (Pr = 0.18) |
Danio_rerio_nr1d2a	L771M	# | |---->Altered Protein_binding (Pr = 0.18) |
Danio_rerio_nr1d2a	L771M	# | |---->Altered Disordered_interface (Pr = 0.08) |
Danio_rerio_nr1d2a	L771M	# | | |
Danio_rerio_nr1d2a	L771M	# | |---->Altered Ordered_interface (Pr = 0.18) |
Danio_rerio_nr1d2a	L771M	# | |
Danio_rerio_nr1d2a	L771M	# |---->Altered Metal_binding (Pr = 0.03)<---------------------------------------------------------|
Danio_rerio_nr1d2a	L771M	# |
Danio_rerio_nr1d2a	L771M	# |---->Altered PTM_site (Pr = 0.14)
Danio_rerio_nr1d2a	E807D	0.201		Altered Motifs (None)	Predicted conservation scores
Danio_rerio_nr1d2a	E807D	# Altered Effect (Pr = 0.23)
Danio_rerio_nr1d2a	E807D	# |---->Altered Motifs (None)
Danio_rerio_nr1d2a	E807D	# |---->Altered Structure_and_dynamics (Pr = 0.23)-------------------------------------------------------|
Danio_rerio_nr1d2a	E807D	# | |---->Altered Secondary_structure (Pr = 0.23) |
Danio_rerio_nr1d2a	E807D	# | | |
Danio_rerio_nr1d2a	E807D	# | |---->Altered Stability_and_conformational_flexibility (Pr = 0.23) |
Danio_rerio_nr1d2a	E807D	# | | |---->Altered Conformational_flexibility (Pr = 0.23) |
Danio_rerio_nr1d2a	E807D	# | | |
Danio_rerio_nr1d2a	E807D	# | |---->Altered Special_structural_signatures (Pr = 0.05) |
Danio_rerio_nr1d2a	E807D	# | |---->Altered Signal_peptide (Pr = 0.00) |
Danio_rerio_nr1d2a	E807D	# | | |
Danio_rerio_nr1d2a	E807D	# | |---->Altered Transmembrane_protein (Pr = 0.03) |
Danio_rerio_nr1d2a	E807D	# | |
Danio_rerio_nr1d2a	E807D	# |---->Altered Functional_residue (Pr = 0.12) |
Danio_rerio_nr1d2a	E807D	# |---->Altered Macromolecular_binding (Pr = 0.12) |
Danio_rerio_nr1d2a	E807D	# | |---->Altered Protein_binding (Pr = 0.12) |
Danio_rerio_nr1d2a	E807D	# | |---->Altered Disordered_interface (Pr = 0.08) |
Danio_rerio_nr1d2a	E807D	# | | |
Danio_rerio_nr1d2a	E807D	# | |---->Altered Ordered_interface (Pr = 0.12) |
Danio_rerio_nr1d2a	E807D	# | |
Danio_rerio_nr1d2a	E807D	# |---->Altered Metal_binding (Pr = 0.09)<---------------------------------------------------------|
Danio_rerio_nr1d2a	E807D	# |
Danio_rerio_nr1d2a	E807D	# |---->Altered PTM_site (Pr = 0.03)
Danio_rerio_nr1d2a	S830V	0.175	Altered Cytoplasmic_loop (Pr = 0.10 | P = 0.05)	Altered Motifs (ELME000085:Glycosaminoglycan attachment site; ELME000333:Motif that mediates binding to SUMO proteins non-covalently.; ELME000335:Inverted version of LIG_SUMO_SBM_1 that mediates binding to SUMO proteins non-covalently.; PS00006:Casein kinase II phosphorylation site)	Predicted conservation scores
Danio_rerio_nr1d2a	S830V	# Altered Effect (Pr = 0.26)
Danio_rerio_nr1d2a	S830V	# |---->Altered Motifs (ELME000085|ELME000333|ELME000335|PS00006)
Danio_rerio_nr1d2a	S830V	# |---->Altered Structure_and_dynamics (Pr = 0.26)-------------------------------------------------------|
Danio_rerio_nr1d2a	S830V	# | |---->Altered Secondary_structure (Pr = 0.26) |
Danio_rerio_nr1d2a	S830V	# | | |
Danio_rerio_nr1d2a	S830V	# | |---->Altered Stability_and_conformational_flexibility (Pr = 0.19) |
Danio_rerio_nr1d2a	S830V	# | | |---->Altered Conformational_flexibility (Pr = 0.19) |
Danio_rerio_nr1d2a	S830V	# | | |
Danio_rerio_nr1d2a	S830V	# | |---->Altered Special_structural_signatures (Pr = 0.10) |
Danio_rerio_nr1d2a	S830V	# | |---->Altered Signal_peptide (Pr = 0.00) |
Danio_rerio_nr1d2a	S830V	# | | |
Danio_rerio_nr1d2a	S830V	# | |---->Altered Transmembrane_protein (Pr = 0.10) |
Danio_rerio_nr1d2a	S830V	# | |---->Altered Non-cytoplasmic_loop (Pr = 0.10 | P = 0.05) |
Danio_rerio_nr1d2a	S830V	# | |
Danio_rerio_nr1d2a	S830V	# |---->Altered Functional_residue (Pr = 0.21) |
Danio_rerio_nr1d2a	S830V	# |---->Altered Macromolecular_binding (Pr = 0.21) |
Danio_rerio_nr1d2a	S830V	# | |---->Altered Protein_binding (Pr = 0.21) |
Danio_rerio_nr1d2a	S830V	# | |---->Altered Disordered_interface (Pr = 0.21) |
Danio_rerio_nr1d2a	S830V	# | | |
Danio_rerio_nr1d2a	S830V	# | |---->Altered Ordered_interface (Pr = 0.17) |
Danio_rerio_nr1d2a	S830V	# | |
Danio_rerio_nr1d2a	S830V	# |---->Altered Metal_binding (Pr = 0.12)<---------------------------------------------------------|
Danio_rerio_nr1d2a	S830V	# |
Danio_rerio_nr1d2a	S830V	# |---->Altered PTM_site (Pr = 0.05)
Danio_rerio_nr1d2a	T838S	0.110		Altered Motifs (ELME000336:NEK2 phosphorylation motif with preferred Phe - Leu or Met in the -3 position to compensate for less favorable residues in the +1 and +2 position.)	Predicted conservation scores
Danio_rerio_nr1d2a	T838S	# Altered Effect (Pr = 0.20)
Danio_rerio_nr1d2a	T838S	# |---->Altered Motifs (ELME000336)
Danio_rerio_nr1d2a	T838S	# |---->Altered Structure_and_dynamics (Pr = 0.14)-------------------------------------------------------|
Danio_rerio_nr1d2a	T838S	# | |---->Altered Secondary_structure (Pr = 0.02) |
Danio_rerio_nr1d2a	T838S	# | | |
Danio_rerio_nr1d2a	T838S	# | |---->Altered Stability_and_conformational_flexibility (Pr = 0.14) |
Danio_rerio_nr1d2a	T838S	# | | |---->Altered Conformational_flexibility (Pr = 0.14) |
Danio_rerio_nr1d2a	T838S	# | | |
Danio_rerio_nr1d2a	T838S	# | |---->Altered Special_structural_signatures (Pr = 0.07) |
Danio_rerio_nr1d2a	T838S	# | |---->Altered Signal_peptide (Pr = 0.00) |
Danio_rerio_nr1d2a	T838S	# | | |
Danio_rerio_nr1d2a	T838S	# | |---->Altered Transmembrane_protein (Pr = 0.05) |
Danio_rerio_nr1d2a	T838S	# | |
Danio_rerio_nr1d2a	T838S	# |---->Altered Functional_residue (Pr = 0.20) |
Danio_rerio_nr1d2a	T838S	# |---->Altered Macromolecular_binding (Pr = 0.20) |
Danio_rerio_nr1d2a	T838S	# | |---->Altered Protein_binding (Pr = 0.20) |
Danio_rerio_nr1d2a	T838S	# | |---->Altered Disordered_interface (Pr = 0.20) |
Danio_rerio_nr1d2a	T838S	# | | |
Danio_rerio_nr1d2a	T838S	# | |---->Altered Ordered_interface (Pr = 0.10) |
Danio_rerio_nr1d2a	T838S	# | |
Danio_rerio_nr1d2a	T838S	# |---->Altered Metal_binding (Pr = 0.04)<---------------------------------------------------------|
Danio_rerio_nr1d2a	T838S	# |
Danio_rerio_nr1d2a	T838S	# |---->Altered PTM_site (Pr = 0.11)
Danio_rerio_nr1d2a	A856S	0.101	Gain of N-linked_glycosylation at N854 (Pr = 0.03 | P = 0.03)	Altered Motifs (ELME000053:GSK3 phosphorylation recognition site; ELME000063:CK1 phosphorylation site; ELME000070:Generic motif for N-glycosylation. It was shown that Trp - Asp - and Glu are uncommon before the Ser/Thr position (PMID-8626433). Efficient glycosylation usually occurs when ~60 residues or more separate the glycosylation acceptor site from the C-terminus.; ELME000085:Glycosaminoglycan attachment site; ELME000197:Phosphopeptide motif which directly interacts with the BRCT (carboxy-terminal) domain of the Breast Cancer Gene BRCA1 with low affinity; ELME000198:Phosphopeptide motif which directly interacts with the BRCT (carboxy-terminal) domain of the Breast Cancer Gene BRCA1 with high affinity.; PS00001:N-glycosylation site; PS00008:N-myristoylation site)	Predicted conservation scores
Danio_rerio_nr1d2a	A856S	# Altered Effect (Pr = 0.26)
Danio_rerio_nr1d2a	A856S	# |---->Altered Motifs (ELME000053|ELME000063|ELME000070|ELME000085|ELME000197|ELME000198|PS00001|PS00008)
Danio_rerio_nr1d2a	A856S	# |---->Altered Structure_and_dynamics (Pr = 0.26)-------------------------------------------------------|
Danio_rerio_nr1d2a	A856S	# | |---->Altered Secondary_structure (Pr = 0.26) |
Danio_rerio_nr1d2a	A856S	# | | |
Danio_rerio_nr1d2a	A856S	# | |---->Altered Stability_and_conformational_flexibility (Pr = 0.23) |
Danio_rerio_nr1d2a	A856S	# | | |---->Altered Conformational_flexibility (Pr = 0.23) |
Danio_rerio_nr1d2a	A856S	# | | |
Danio_rerio_nr1d2a	A856S	# | |---->Altered Special_structural_signatures (Pr = 0.04) |
Danio_rerio_nr1d2a	A856S	# | |---->Altered Signal_peptide (Pr = 0.00) |
Danio_rerio_nr1d2a	A856S	# | | |
Danio_rerio_nr1d2a	A856S	# | |---->Altered Transmembrane_protein (Pr = 0.04) |
Danio_rerio_nr1d2a	A856S	# | |
Danio_rerio_nr1d2a	A856S	# |---->Altered Functional_residue (Pr = 0.18) |
Danio_rerio_nr1d2a	A856S	# |---->Altered Macromolecular_binding (Pr = 0.10) |
Danio_rerio_nr1d2a	A856S	# | |---->Altered Protein_binding (Pr = 0.10) |
Danio_rerio_nr1d2a	A856S	# | |---->Altered Disordered_interface (Pr = 0.10) |
Danio_rerio_nr1d2a	A856S	# | | |
Danio_rerio_nr1d2a	A856S	# | |---->Altered Ordered_interface (Pr = 0.08) |
Danio_rerio_nr1d2a	A856S	# | |
Danio_rerio_nr1d2a	A856S	# |---->Altered Metal_binding (Pr = 0.10)<---------------------------------------------------------|
Danio_rerio_nr1d2a	A856S	# |
Danio_rerio_nr1d2a	A856S	# |---->Altered PTM_site (Pr = 0.18)
Danio_rerio_nr1d2a	A856S	# |---->Gain of N-linked_glycosylation at N854 (Pr = 0.03 | P = 0.03)
Danio_rerio_nr1d2a	A857S	0.062		Altered Motifs (ELME000053:GSK3 phosphorylation recognition site; ELME000063:CK1 phosphorylation site; ELME000147:Site phosphorylated by the Polo-like kinase.; PS00008:N-myristoylation site)	Predicted conservation scores
Danio_rerio_nr1d2a	A857S	# Altered Effect (Pr = 0.26)
Danio_rerio_nr1d2a	A857S	# |---->Altered Motifs (ELME000053|ELME000063|ELME000147|PS00008)
Danio_rerio_nr1d2a	A857S	# |---->Altered Structure_and_dynamics (Pr = 0.26)-------------------------------------------------------|
Danio_rerio_nr1d2a	A857S	# | |---->Altered Secondary_structure (Pr = 0.26) |
Danio_rerio_nr1d2a	A857S	# | | |
Danio_rerio_nr1d2a	A857S	# | |---->Altered Stability_and_conformational_flexibility (Pr = 0.21) |
Danio_rerio_nr1d2a	A857S	# | | |---->Altered Conformational_flexibility (Pr = 0.21) |
Danio_rerio_nr1d2a	A857S	# | | |
Danio_rerio_nr1d2a	A857S	# | |---->Altered Special_structural_signatures (Pr = 0.03) |
Danio_rerio_nr1d2a	A857S	# | |---->Altered Signal_peptide (Pr = 0.00) |
Danio_rerio_nr1d2a	A857S	# | | |
Danio_rerio_nr1d2a	A857S	# | |---->Altered Transmembrane_protein (Pr = 0.03) |
Danio_rerio_nr1d2a	A857S	# | |
Danio_rerio_nr1d2a	A857S	# |---->Altered Functional_residue (Pr = 0.17) |
Danio_rerio_nr1d2a	A857S	# |---->Altered Macromolecular_binding (Pr = 0.12) |
Danio_rerio_nr1d2a	A857S	# | |---->Altered Protein_binding (Pr = 0.12) |
Danio_rerio_nr1d2a	A857S	# | |---->Altered Disordered_interface (Pr = 0.12) |
Danio_rerio_nr1d2a	A857S	# | | |
Danio_rerio_nr1d2a	A857S	# | |---->Altered Ordered_interface (Pr = 0.08) |
Danio_rerio_nr1d2a	A857S	# | |
Danio_rerio_nr1d2a	A857S	# |---->Altered Metal_binding (Pr = 0.05)<---------------------------------------------------------|
Danio_rerio_nr1d2a	A857S	# |
Danio_rerio_nr1d2a	A857S	# |---->Altered PTM_site (Pr = 0.17)
Danio_rerio_nr1d2b	Y249F	0.037	Loss of Phosphorylation at Y249 (Pr = 0.41 | P = 7.2e-03); Loss of GPI-anchor_amidation at N246 (Pr = 0.05 | P = 4.5e-03); Loss of Sulfation at Y249 (Pr = 0.02 | P = 0.02)	Altered Motifs (ELME000063:CK1 phosphorylation site; ELME000070:Generic motif for N-glycosylation. It was shown that Trp - Asp - and Glu are uncommon before the Ser/Thr position (PMID-8626433). Efficient glycosylation usually occurs when ~60 residues or more separate the glycosylation acceptor site from the C-terminus.; PS00001:N-glycosylation site)	Predicted conservation scores
Danio_rerio_nr1d2b	Y249F	# Altered Effect (Pr = 0.41)
Danio_rerio_nr1d2b	Y249F	# |---->Altered Motifs (ELME000063|ELME000070|PS00001)
Danio_rerio_nr1d2b	Y249F	# |---->Altered Structure_and_dynamics (Pr = 0.25)-------------------------------------------------------|
Danio_rerio_nr1d2b	Y249F	# | |---->Altered Secondary_structure (Pr = 0.25) |
Danio_rerio_nr1d2b	Y249F	# | | |
Danio_rerio_nr1d2b	Y249F	# | |---->Altered Stability_and_conformational_flexibility (Pr = 0.25) |
Danio_rerio_nr1d2b	Y249F	# | | |---->Altered Conformational_flexibility (Pr = 0.25) |
Danio_rerio_nr1d2b	Y249F	# | | |
Danio_rerio_nr1d2b	Y249F	# | |---->Altered Special_structural_signatures (Pr = 0.01) |
Danio_rerio_nr1d2b	Y249F	# | |---->Altered Signal_peptide (Pr = 0.00) |
Danio_rerio_nr1d2b	Y249F	# | | |
Danio_rerio_nr1d2b	Y249F	# | |---->Altered Transmembrane_protein (Pr = 0.01) |
Danio_rerio_nr1d2b	Y249F	# | |
Danio_rerio_nr1d2b	Y249F	# |---->Altered Functional_residue (Pr = 0.41) |
Danio_rerio_nr1d2b	Y249F	# |---->Altered Macromolecular_binding (Pr = 0.14) |
Danio_rerio_nr1d2b	Y249F	# | |---->Altered Protein_binding (Pr = 0.14) |
Danio_rerio_nr1d2b	Y249F	# | |---->Altered Disordered_interface (Pr = 0.14) |
Danio_rerio_nr1d2b	Y249F	# | | |
Danio_rerio_nr1d2b	Y249F	# | |---->Altered Ordered_interface (Pr = 0.11) |
Danio_rerio_nr1d2b	Y249F	# | |
Danio_rerio_nr1d2b	Y249F	# |---->Altered Metal_binding (Pr = 0.01)<---------------------------------------------------------|
Danio_rerio_nr1d2b	Y249F	# |
Danio_rerio_nr1d2b	Y249F	# |---->Altered PTM_site (Pr = 0.41)
Danio_rerio_nr1d2b	Y249F	# |---->Loss of GPI-anchor_amidation at N246 (Pr = 0.05 | P = 4.5e-03)
Danio_rerio_nr1d2b	Y249F	# |---->Loss of Phosphorylation at Y249 (Pr = 0.41 | P = 7.2e-03)
Danio_rerio_nr1d2b	Y249F	# |---->Loss of Sulfation at Y249 (Pr = 0.02 | P = 0.02)
Danio_rerio_nr1d2b	A259T	0.039	Gain of ADP-ribosylation at R256 (Pr = 0.19 | P = 0.04)	Altered Motifs (None)	Predicted conservation scores
Danio_rerio_nr1d2b	A259T	# Altered Effect (Pr = 0.21)
Danio_rerio_nr1d2b	A259T	# |---->Altered Motifs (None)
Danio_rerio_nr1d2b	A259T	# |---->Altered Structure_and_dynamics (Pr = 0.21)-------------------------------------------------------|
Danio_rerio_nr1d2b	A259T	# | |---->Altered Secondary_structure (Pr = 0.21) |
Danio_rerio_nr1d2b	A259T	# | | |
Danio_rerio_nr1d2b	A259T	# | |---->Altered Stability_and_conformational_flexibility (Pr = 0.21) |
Danio_rerio_nr1d2b	A259T	# | | |---->Altered Conformational_flexibility (Pr = 0.21) |
Danio_rerio_nr1d2b	A259T	# | | |
Danio_rerio_nr1d2b	A259T	# | |---->Altered Special_structural_signatures (Pr = 0.01) |
Danio_rerio_nr1d2b	A259T	# | |---->Altered Signal_peptide (Pr = 0.00) |
Danio_rerio_nr1d2b	A259T	# | | |
Danio_rerio_nr1d2b	A259T	# | |---->Altered Transmembrane_protein (Pr = 0.01) |
Danio_rerio_nr1d2b	A259T	# | |
Danio_rerio_nr1d2b	A259T	# |---->Altered Functional_residue (Pr = 0.19) |
Danio_rerio_nr1d2b	A259T	# |---->Altered Macromolecular_binding (Pr = 0.18) |
Danio_rerio_nr1d2b	A259T	# | |---->Altered Protein_binding (Pr = 0.18) |
Danio_rerio_nr1d2b	A259T	# | |---->Altered Disordered_interface (Pr = 0.18) |
Danio_rerio_nr1d2b	A259T	# | | |
Danio_rerio_nr1d2b	A259T	# | |---->Altered Ordered_interface (Pr = 0.04) |
Danio_rerio_nr1d2b	A259T	# | |
Danio_rerio_nr1d2b	A259T	# |---->Altered Metal_binding (Pr = 0.00)<---------------------------------------------------------|
Danio_rerio_nr1d2b	A259T	# |
Danio_rerio_nr1d2b	A259T	# |---->Altered PTM_site (Pr = 0.19)
Danio_rerio_nr1d2b	A259T	# |---->Gain of ADP-ribosylation at R256 (Pr = 0.19 | P = 0.04)
Danio_rerio_nr1d2b	R264G	0.078	Altered MoRF (Pr = 0.28 | P = 0.04); Gain of B-factor (Pr = 0.25 | P = 0.03)	Altered Motifs (ELME000051:Longer mode 2 interacting phospho-motif for 14-3-3 proteins with key conservation RxxxS#p.; PS00008:N-myristoylation site)	Predicted conservation scores
Danio_rerio_nr1d2b	R264G	# Altered Effect (Pr = 0.28)
Danio_rerio_nr1d2b	R264G	# |---->Altered Motifs (ELME000051|PS00008)
Danio_rerio_nr1d2b	R264G	# |---->Altered Structure_and_dynamics (Pr = 0.26)-------------------------------------------------------|
Danio_rerio_nr1d2b	R264G	# | |---->Altered Secondary_structure (Pr = 0.26) |
Danio_rerio_nr1d2b	R264G	# | | |
Danio_rerio_nr1d2b	R264G	# | |---->Altered Stability_and_conformational_flexibility (Pr = 0.25) |
Danio_rerio_nr1d2b	R264G	# | | |---->Altered Conformational_flexibility (Pr = 0.25) |
Danio_rerio_nr1d2b	R264G	# | | |---->Gain of B-factor (Pr = 0.25 | P = 0.03) |
Danio_rerio_nr1d2b	R264G	# | | |
Danio_rerio_nr1d2b	R264G	# | |---->Altered Special_structural_signatures (Pr = 0.01) |
Danio_rerio_nr1d2b	R264G	# | |---->Altered Signal_peptide (Pr = 0.00) |
Danio_rerio_nr1d2b	R264G	# | | |
Danio_rerio_nr1d2b	R264G	# | |---->Altered Transmembrane_protein (Pr = 0.01) |
Danio_rerio_nr1d2b	R264G	# | |
Danio_rerio_nr1d2b	R264G	# |---->Altered Functional_residue (Pr = 0.28) |
Danio_rerio_nr1d2b	R264G	# |---->Altered Macromolecular_binding (Pr = 0.28) |
Danio_rerio_nr1d2b	R264G	# | |---->Altered Protein_binding (Pr = 0.28) |
Danio_rerio_nr1d2b	R264G	# | |---->Altered Disordered_interface (Pr = 0.28) |
Danio_rerio_nr1d2b	R264G	# | | |---->Altered MoRF (Pr = 0.28 | P = 0.04) |
Danio_rerio_nr1d2b	R264G	# | | |
Danio_rerio_nr1d2b	R264G	# | |---->Altered Ordered_interface (Pr = 0.05) |
Danio_rerio_nr1d2b	R264G	# | |
Danio_rerio_nr1d2b	R264G	# |---->Altered Metal_binding (Pr = 0.00)<---------------------------------------------------------|
Danio_rerio_nr1d2b	R264G	# |
Danio_rerio_nr1d2b	R264G	# |---->Altered PTM_site (Pr = 0.17)
Danio_rerio_nr1d2b	A266T	0.046	Altered MoRF (Pr = 0.28 | P = 0.04)	Altered Motifs (ELME000051:Longer mode 2 interacting phospho-motif for 14-3-3 proteins with key conservation RxxxS#p.; ELME000052:Phosphothreonine motif binding a subset of FHA domains that show a preference for a large aliphatic amino acid at the pT+3 position.; ELME000062:Secondary preference for PKA-type AGC kinase phosphorylation.; PS00008:N-myristoylation site)	Predicted conservation scores
Danio_rerio_nr1d2b	A266T	# Altered Effect (Pr = 0.28)
Danio_rerio_nr1d2b	A266T	# |---->Altered Motifs (ELME000051|ELME000052|ELME000062|PS00008)
Danio_rerio_nr1d2b	A266T	# |---->Altered Structure_and_dynamics (Pr = 0.25)-------------------------------------------------------|
Danio_rerio_nr1d2b	A266T	# | |---->Altered Secondary_structure (Pr = 0.25) |
Danio_rerio_nr1d2b	A266T	# | | |
Danio_rerio_nr1d2b	A266T	# | |---->Altered Stability_and_conformational_flexibility (Pr = 0.20) |
Danio_rerio_nr1d2b	A266T	# | | |---->Altered Conformational_flexibility (Pr = 0.20) |
Danio_rerio_nr1d2b	A266T	# | | |
Danio_rerio_nr1d2b	A266T	# | |---->Altered Special_structural_signatures (Pr = 0.01) |
Danio_rerio_nr1d2b	A266T	# | |---->Altered Signal_peptide (Pr = 0.00) |
Danio_rerio_nr1d2b	A266T	# | | |
Danio_rerio_nr1d2b	A266T	# | |---->Altered Transmembrane_protein (Pr = 0.01) |
Danio_rerio_nr1d2b	A266T	# | |
Danio_rerio_nr1d2b	A266T	# |---->Altered Functional_residue (Pr = 0.28) |
Danio_rerio_nr1d2b	A266T	# |---->Altered Macromolecular_binding (Pr = 0.28) |
Danio_rerio_nr1d2b	A266T	# | |---->Altered Protein_binding (Pr = 0.28) |
Danio_rerio_nr1d2b	A266T	# | |---->Altered Disordered_interface (Pr = 0.28) |
Danio_rerio_nr1d2b	A266T	# | | |---->Altered MoRF (Pr = 0.28 | P = 0.04) |
Danio_rerio_nr1d2b	A266T	# | | |
Danio_rerio_nr1d2b	A266T	# | |---->Altered Ordered_interface (Pr = 0.04) |
Danio_rerio_nr1d2b	A266T	# | |
Danio_rerio_nr1d2b	A266T	# |---->Altered Metal_binding (Pr = 0.00)<---------------------------------------------------------|
Danio_rerio_nr1d2b	A266T	# |
Danio_rerio_nr1d2b	A266T	# |---->Altered PTM_site (Pr = 0.17)
Danio_rerio_nr1d2b	A276H	0.094	Altered MoRF (Pr = 0.27 | P = 0.04); Gain of Phosphorylation at S281 (Pr = 0.23 | P = 0.05); Loss of O-linked_glycosylation at T274 (Pr = 0.16 | P = 0.03); Loss of Proteolytic_cleavage at D272 (Pr = 0.11 | P = 0.04)	Altered Motifs (ELME000052:Phosphothreonine motif binding a subset of FHA domains that show a preference for a large aliphatic amino acid at the pT+3 position.; ELME000147:Site phosphorylated by the Polo-like kinase.; ELME000173:Consensus derived from reported natural interactors which do not match the Mode 1 and Mode 2 ligands.; ELME000202:(ST)Q motif which is phosphorylated by PIKK family members.; ELME000239:The USP7 NTD domain binding motif variant based on the MDM2 and P53 interactions.; ELME000337:NEK2 phosphorylation motif with specific set of residues in the +1 and +2 position to compensate for less favorable residues in the -3 position.)	Predicted conservation scores
Danio_rerio_nr1d2b	A276H	# Altered Effect (Pr = 0.27)
Danio_rerio_nr1d2b	A276H	# |---->Altered Motifs (ELME000052|ELME000147|ELME000173|ELME000202|ELME000239|ELME000337)
Danio_rerio_nr1d2b	A276H	# |---->Altered Structure_and_dynamics (Pr = 0.23)-------------------------------------------------------|
Danio_rerio_nr1d2b	A276H	# | |---->Altered Secondary_structure (Pr = 0.23) |
Danio_rerio_nr1d2b	A276H	# | | |
Danio_rerio_nr1d2b	A276H	# | |---->Altered Stability_and_conformational_flexibility (Pr = 0.19) |
Danio_rerio_nr1d2b	A276H	# | | |---->Altered Conformational_flexibility (Pr = 0.19) |
Danio_rerio_nr1d2b	A276H	# | | |
Danio_rerio_nr1d2b	A276H	# | |---->Altered Special_structural_signatures (Pr = 0.02) |
Danio_rerio_nr1d2b	A276H	# | |---->Altered Signal_peptide (Pr = 0.00) |
Danio_rerio_nr1d2b	A276H	# | | |
Danio_rerio_nr1d2b	A276H	# | |---->Altered Transmembrane_protein (Pr = 0.02) |
Danio_rerio_nr1d2b	A276H	# | |
Danio_rerio_nr1d2b	A276H	# |---->Altered Functional_residue (Pr = 0.27) |
Danio_rerio_nr1d2b	A276H	# |---->Altered Macromolecular_binding (Pr = 0.27) |
Danio_rerio_nr1d2b	A276H	# | |---->Altered Protein_binding (Pr = 0.27) |
Danio_rerio_nr1d2b	A276H	# | |---->Altered Disordered_interface (Pr = 0.27) |
Danio_rerio_nr1d2b	A276H	# | | |---->Altered MoRF (Pr = 0.27 | P = 0.04) |
Danio_rerio_nr1d2b	A276H	# | | |
Danio_rerio_nr1d2b	A276H	# | |---->Altered Ordered_interface (Pr = 0.03) |
Danio_rerio_nr1d2b	A276H	# | |
Danio_rerio_nr1d2b	A276H	# |---->Altered Metal_binding (Pr = 0.00)<---------------------------------------------------------|
Danio_rerio_nr1d2b	A276H	# |
Danio_rerio_nr1d2b	A276H	# |---->Altered PTM_site (Pr = 0.23)
Danio_rerio_nr1d2b	A276H	# |---->Loss of O-linked_glycosylation at T274 (Pr = 0.16 | P = 0.03)
Danio_rerio_nr1d2b	A276H	# |---->Gain of Phosphorylation at S281 (Pr = 0.23 | P = 0.05)
Danio_rerio_nr1d2b	A276H	# |---->Loss of Proteolytic_cleavage at D272 (Pr = 0.11 | P = 0.04)
Danio_rerio_nr1d2b	Q280H	0.075	Altered MoRF (Pr = 0.28 | P = 0.03); Gain of Phosphorylation at S281 (Pr = 0.25 | P = 0.04); Loss of ADP-ribosylation at R282 (Pr = 0.23 | P = 0.02)	Altered Motifs (ELME000202:(ST)Q motif which is phosphorylated by PIKK family members.; ELME000239:The USP7 NTD domain binding motif variant based on the MDM2 and P53 interactions.)	Predicted conservation scores
Danio_rerio_nr1d2b	Q280H	# Altered Effect (Pr = 0.28)
Danio_rerio_nr1d2b	Q280H	# |---->Altered Motifs (ELME000202|ELME000239)
Danio_rerio_nr1d2b	Q280H	# |---->Altered Structure_and_dynamics (Pr = 0.21)-------------------------------------------------------|
Danio_rerio_nr1d2b	Q280H	# | |---->Altered Secondary_structure (Pr = 0.21) |
Danio_rerio_nr1d2b	Q280H	# | | |
Danio_rerio_nr1d2b	Q280H	# | |---->Altered Stability_and_conformational_flexibility (Pr = 0.21) |
Danio_rerio_nr1d2b	Q280H	# | | |---->Altered Conformational_flexibility (Pr = 0.21) |
Danio_rerio_nr1d2b	Q280H	# | | |
Danio_rerio_nr1d2b	Q280H	# | |---->Altered Special_structural_signatures (Pr = 0.02) |
Danio_rerio_nr1d2b	Q280H	# | |---->Altered Signal_peptide (Pr = 0.00) |
Danio_rerio_nr1d2b	Q280H	# | | |
Danio_rerio_nr1d2b	Q280H	# | |---->Altered Transmembrane_protein (Pr = 0.02) |
Danio_rerio_nr1d2b	Q280H	# | |
Danio_rerio_nr1d2b	Q280H	# |---->Altered Functional_residue (Pr = 0.28) |
Danio_rerio_nr1d2b	Q280H	# |---->Altered Macromolecular_binding (Pr = 0.28) |
Danio_rerio_nr1d2b	Q280H	# | |---->Altered Protein_binding (Pr = 0.28) |
Danio_rerio_nr1d2b	Q280H	# | |---->Altered Disordered_interface (Pr = 0.28) |
Danio_rerio_nr1d2b	Q280H	# | | |---->Altered MoRF (Pr = 0.28 | P = 0.03) |
Danio_rerio_nr1d2b	Q280H	# | | |
Danio_rerio_nr1d2b	Q280H	# | |---->Altered Ordered_interface (Pr = 0.05) |
Danio_rerio_nr1d2b	Q280H	# | |
Danio_rerio_nr1d2b	Q280H	# |---->Altered Metal_binding (Pr = 0.00)<---------------------------------------------------------|
Danio_rerio_nr1d2b	Q280H	# |
Danio_rerio_nr1d2b	Q280H	# |---->Altered PTM_site (Pr = 0.25)
Danio_rerio_nr1d2b	Q280H	# |---->Loss of ADP-ribosylation at R282 (Pr = 0.23 | P = 0.02)
Danio_rerio_nr1d2b	Q280H	# |---->Gain of Phosphorylation at S281 (Pr = 0.25 | P = 0.04)
Danio_rerio_nr1d2b	R284P	0.202	Loss of Phosphorylation at S281 (Pr = 0.24 | P = 0.05); Gain of ADP-ribosylation at R282 (Pr = 0.22 | P = 0.02); Altered Calmodulin_binding (Pr = 0.20 | P = 0.04); Gain of O-linked_glycosylation at S288 (Pr = 0.13 | P = 0.04)	Altered Motifs (ELME000012:The di-Arg ER retention motif is defined by two consecutive arginine residues (RR) or with a single residue insertion (RXR). The motif is completed by an adjacent hydrophobic/arginine residue which may be on either side of the Arg pair.; ELME000101:Furin (PACE) cleavage site (Arg-Xaa-[Arg/Lys]-Arg-|-Xaa); ELME000102:N-Arg dibasic convertase (nardilysin) cleavage site (Xaa-|-Arg-Lys or Arg-|-Arg-Xaa).; ELME000108:Yeast kexin 2 cleavage site (Lys-Arg-|-Xaa or Arg-Arg-|-Xaa); ELME000135:WW domain of group III binding motif)	Predicted conservation scores
Danio_rerio_nr1d2b	R284P	# Altered Effect (Pr = 0.26)
Danio_rerio_nr1d2b	R284P	# |---->Altered Motifs (ELME000012|ELME000101|ELME000102|ELME000108|ELME000135)
Danio_rerio_nr1d2b	R284P	# |---->Altered Structure_and_dynamics (Pr = 0.24)-------------------------------------------------------|
Danio_rerio_nr1d2b	R284P	# | |---->Altered Secondary_structure (Pr = 0.20) |
Danio_rerio_nr1d2b	R284P	# | | |
Danio_rerio_nr1d2b	R284P	# | |---->Altered Stability_and_conformational_flexibility (Pr = 0.24) |
Danio_rerio_nr1d2b	R284P	# | | |---->Altered Conformational_flexibility (Pr = 0.24) |
Danio_rerio_nr1d2b	R284P	# | | |
Danio_rerio_nr1d2b	R284P	# | |---->Altered Special_structural_signatures (Pr = 0.04) |
Danio_rerio_nr1d2b	R284P	# | |---->Altered Signal_peptide (Pr = 0.00) |
Danio_rerio_nr1d2b	R284P	# | | |
Danio_rerio_nr1d2b	R284P	# | |---->Altered Transmembrane_protein (Pr = 0.04) |
Danio_rerio_nr1d2b	R284P	# | |
Danio_rerio_nr1d2b	R284P	# |---->Altered Functional_residue (Pr = 0.26) |
Danio_rerio_nr1d2b	R284P	# |---->Altered Macromolecular_binding (Pr = 0.26) |
Danio_rerio_nr1d2b	R284P	# | |---->Altered Protein_binding (Pr = 0.26) |
Danio_rerio_nr1d2b	R284P	# | |---->Altered Disordered_interface (Pr = 0.26) |
Danio_rerio_nr1d2b	R284P	# | | |---->Altered Calmodulin_binding (Pr = 0.20 | P = 0.04) |
Danio_rerio_nr1d2b	R284P	# | | |
Danio_rerio_nr1d2b	R284P	# | |---->Altered Ordered_interface (Pr = 0.05) |
Danio_rerio_nr1d2b	R284P	# | |
Danio_rerio_nr1d2b	R284P	# |---->Altered Metal_binding (Pr = 0.00)<---------------------------------------------------------|
Danio_rerio_nr1d2b	R284P	# |
Danio_rerio_nr1d2b	R284P	# |---->Altered PTM_site (Pr = 0.24)
Danio_rerio_nr1d2b	R284P	# |---->Gain of ADP-ribosylation at R282 (Pr = 0.22 | P = 0.02)
Danio_rerio_nr1d2b	R284P	# |---->Gain of O-linked_glycosylation at S288 (Pr = 0.13 | P = 0.04)
Danio_rerio_nr1d2b	R284P	# |---->Loss of Phosphorylation at S281 (Pr = 0.24 | P = 0.05)
Danio_rerio_nr1d2b	S288G	0.048	Gain of B-factor (Pr = 0.26 | P = 0.02); Loss of O-linked_glycosylation at T291 (Pr = 0.21 | P = 0.02); Altered Calmodulin_binding (Pr = 0.18 | P = 0.05)	Altered Motifs (ELME000053:GSK3 phosphorylation recognition site; ELME000063:CK1 phosphorylation site; ELME000085:Glycosaminoglycan attachment site; PS00005:Protein kinase C phosphorylation site; PS00008:N-myristoylation site)	Predicted conservation scores
Danio_rerio_nr1d2b	S288G	# Altered Effect (Pr = 0.26)
Danio_rerio_nr1d2b	S288G	# |---->Altered Motifs (ELME000053|ELME000063|ELME000085|PS00005|PS00008)
Danio_rerio_nr1d2b	S288G	# |---->Altered Structure_and_dynamics (Pr = 0.26)-------------------------------------------------------|
Danio_rerio_nr1d2b	S288G	# | |---->Altered Secondary_structure (Pr = 0.20) |
Danio_rerio_nr1d2b	S288G	# | | |
Danio_rerio_nr1d2b	S288G	# | |---->Altered Stability_and_conformational_flexibility (Pr = 0.26) |
Danio_rerio_nr1d2b	S288G	# | | |---->Altered Conformational_flexibility (Pr = 0.26) |
Danio_rerio_nr1d2b	S288G	# | | |---->Gain of B-factor (Pr = 0.26 | P = 0.02) |
Danio_rerio_nr1d2b	S288G	# | | |
Danio_rerio_nr1d2b	S288G	# | |---->Altered Special_structural_signatures (Pr = 0.05) |
Danio_rerio_nr1d2b	S288G	# | |---->Altered Signal_peptide (Pr = 0.00) |
Danio_rerio_nr1d2b	S288G	# | | |
Danio_rerio_nr1d2b	S288G	# | |---->Altered Transmembrane_protein (Pr = 0.05) |
Danio_rerio_nr1d2b	S288G	# | |
Danio_rerio_nr1d2b	S288G	# |---->Altered Functional_residue (Pr = 0.23) |
Danio_rerio_nr1d2b	S288G	# |---->Altered Macromolecular_binding (Pr = 0.21) |
Danio_rerio_nr1d2b	S288G	# | |---->Altered Protein_binding (Pr = 0.21) |
Danio_rerio_nr1d2b	S288G	# | |---->Altered Disordered_interface (Pr = 0.21) |
Danio_rerio_nr1d2b	S288G	# | | |---->Altered Calmodulin_binding (Pr = 0.18 | P = 0.05) |
Danio_rerio_nr1d2b	S288G	# | | |
Danio_rerio_nr1d2b	S288G	# | |---->Altered Ordered_interface (Pr = 0.09) |
Danio_rerio_nr1d2b	S288G	# | |
Danio_rerio_nr1d2b	S288G	# |---->Altered Metal_binding (Pr = 0.00)<---------------------------------------------------------|
Danio_rerio_nr1d2b	S288G	# |
Danio_rerio_nr1d2b	S288G	# |---->Altered PTM_site (Pr = 0.23)
Danio_rerio_nr1d2b	S288G	# |---->Loss of O-linked_glycosylation at T291 (Pr = 0.21 | P = 0.02)
Danio_rerio_nr1d2b	T291A	0.049	Loss of O-linked_glycosylation at T291 (Pr = 0.25 | P = 0.01); Altered Calmodulin_binding (Pr = 0.19 | P = 0.04); Gain of Ubiquitylation at K290 (Pr = 0.16 | P = 0.04)	Altered Motifs (ELME000053:GSK3 phosphorylation recognition site; ELME000063:CK1 phosphorylation site; ELME000136:The Class IV WW domain interaction motif is recognised primarily by the Pin1 phosphorylation-dependent prolyl isomerase.; ELME000159:Proline-Directed Kinase (e.g. MAPK) phosphorylation site in higher eukaryotes.; ELME000173:Consensus derived from reported natural interactors which do not match the Mode 1 and Mode 2 ligands.; PS00008:N-myristoylation site)	Predicted conservation scores
Danio_rerio_nr1d2b	T291A	# Altered Effect (Pr = 0.25)
Danio_rerio_nr1d2b	T291A	# |---->Altered Motifs (ELME000053|ELME000063|ELME000136|ELME000159|ELME000173|PS00008)
Danio_rerio_nr1d2b	T291A	# |---->Altered Structure_and_dynamics (Pr = 0.23)-------------------------------------------------------|
Danio_rerio_nr1d2b	T291A	# | |---->Altered Secondary_structure (Pr = 0.23) |
Danio_rerio_nr1d2b	T291A	# | | |
Danio_rerio_nr1d2b	T291A	# | |---->Altered Stability_and_conformational_flexibility (Pr = 0.22) |
Danio_rerio_nr1d2b	T291A	# | | |---->Altered Conformational_flexibility (Pr = 0.22) |
Danio_rerio_nr1d2b	T291A	# | | |
Danio_rerio_nr1d2b	T291A	# | |---->Altered Special_structural_signatures (Pr = 0.06) |
Danio_rerio_nr1d2b	T291A	# | |---->Altered Signal_peptide (Pr = 0.00) |
Danio_rerio_nr1d2b	T291A	# | | |
Danio_rerio_nr1d2b	T291A	# | |---->Altered Transmembrane_protein (Pr = 0.06) |
Danio_rerio_nr1d2b	T291A	# | |
Danio_rerio_nr1d2b	T291A	# |---->Altered Functional_residue (Pr = 0.25) |
Danio_rerio_nr1d2b	T291A	# |---->Altered Macromolecular_binding (Pr = 0.19) |
Danio_rerio_nr1d2b	T291A	# | |---->Altered Protein_binding (Pr = 0.19) |
Danio_rerio_nr1d2b	T291A	# | |---->Altered Disordered_interface (Pr = 0.19) |
Danio_rerio_nr1d2b	T291A	# | | |---->Altered Calmodulin_binding (Pr = 0.19 | P = 0.04) |
Danio_rerio_nr1d2b	T291A	# | | |
Danio_rerio_nr1d2b	T291A	# | |---->Altered Ordered_interface (Pr = 0.09) |
Danio_rerio_nr1d2b	T291A	# | |
Danio_rerio_nr1d2b	T291A	# |---->Altered Metal_binding (Pr = 0.01)<---------------------------------------------------------|
Danio_rerio_nr1d2b	T291A	# |
Danio_rerio_nr1d2b	T291A	# |---->Altered PTM_site (Pr = 0.25)
Danio_rerio_nr1d2b	T291A	# |---->Loss of O-linked_glycosylation at T291 (Pr = 0.25 | P = 0.01)
Danio_rerio_nr1d2b	T291A	# |---->Gain of Ubiquitylation at K290 (Pr = 0.16 | P = 0.04)
Danio_rerio_nr1d2b	P294L	0.118	Loss of Phosphorylation at S293 (Pr = 0.52 | P = 3.6e-03); Loss of Intrinsic_disorder (Pr = 0.37 | P = 0.03); Altered Calmodulin_binding (Pr = 0.25 | P = 0.02); Loss of O-linked_glycosylation at T291 (Pr = 0.23 | P = 0.02); Loss of Ubiquitylation at K299 (Pr = 0.18 | P = 0.02)	Altered Motifs (ELME000052:Phosphothreonine motif binding a subset of FHA domains that show a preference for a large aliphatic amino acid at the pT+3 position.; ELME000053:GSK3 phosphorylation recognition site; ELME000063:CK1 phosphorylation site; ELME000085:Glycosaminoglycan attachment site; ELME000136:The Class IV WW domain interaction motif is recognised primarily by the Pin1 phosphorylation-dependent prolyl isomerase.; ELME000159:Proline-Directed Kinase (e.g. MAPK) phosphorylation site in higher eukaryotes.; ELME000173:Consensus derived from reported natural interactors which do not match the Mode 1 and Mode 2 ligands.)	Predicted conservation scores
Danio_rerio_nr1d2b	P294L	# Altered Effect (Pr = 0.52)
Danio_rerio_nr1d2b	P294L	# |---->Altered Motifs (ELME000052|ELME000053|ELME000063|ELME000085|ELME000136|ELME000159|ELME000173)
Danio_rerio_nr1d2b	P294L	# |---->Altered Structure_and_dynamics (Pr = 0.37)-------------------------------------------------------|
Danio_rerio_nr1d2b	P294L	# | |---->Altered Secondary_structure (Pr = 0.23) |
Danio_rerio_nr1d2b	P294L	# | | |
Danio_rerio_nr1d2b	P294L	# | |---->Altered Stability_and_conformational_flexibility (Pr = 0.37) |
Danio_rerio_nr1d2b	P294L	# | | |---->Altered Conformational_flexibility (Pr = 0.37) |
Danio_rerio_nr1d2b	P294L	# | | |---->Loss of Intrinsic_disorder (Pr = 0.37 | P = 0.03) |
Danio_rerio_nr1d2b	P294L	# | | |
Danio_rerio_nr1d2b	P294L	# | |---->Altered Special_structural_signatures (Pr = 0.08) |
Danio_rerio_nr1d2b	P294L	# | |---->Altered Signal_peptide (Pr = 0.00) |
Danio_rerio_nr1d2b	P294L	# | | |
Danio_rerio_nr1d2b	P294L	# | |---->Altered Transmembrane_protein (Pr = 0.08) |
Danio_rerio_nr1d2b	P294L	# | |
Danio_rerio_nr1d2b	P294L	# |---->Altered Functional_residue (Pr = 0.52) |
Danio_rerio_nr1d2b	P294L	# |---->Altered Macromolecular_binding (Pr = 0.25) |
Danio_rerio_nr1d2b	P294L	# | |---->Altered Protein_binding (Pr = 0.25) |
Danio_rerio_nr1d2b	P294L	# | |---->Altered Disordered_interface (Pr = 0.25) |
Danio_rerio_nr1d2b	P294L	# | | |---->Altered Calmodulin_binding (Pr = 0.25 | P = 0.02) |
Danio_rerio_nr1d2b	P294L	# | | |
Danio_rerio_nr1d2b	P294L	# | |---->Altered Ordered_interface (Pr = 0.10) |
Danio_rerio_nr1d2b	P294L	# | |
Danio_rerio_nr1d2b	P294L	# |---->Altered Metal_binding (Pr = 0.01)<---------------------------------------------------------|
Danio_rerio_nr1d2b	P294L	# |
Danio_rerio_nr1d2b	P294L	# |---->Altered PTM_site (Pr = 0.52)
Danio_rerio_nr1d2b	P294L	# |---->Loss of O-linked_glycosylation at T291 (Pr = 0.23 | P = 0.02)
Danio_rerio_nr1d2b	P294L	# |---->Loss of Phosphorylation at S293 (Pr = 0.52 | P = 3.6e-03)
Danio_rerio_nr1d2b	P294L	# |---->Loss of Ubiquitylation at K299 (Pr = 0.18 | P = 0.02)
Danio_rerio_nr1d2b	A296S	0.055	Gain of Intrinsic_disorder (Pr = 0.35 | P = 0.02); Gain of B-factor (Pr = 0.24 | P = 0.05); Loss of O-linked_glycosylation at T291 (Pr = 0.20 | P = 0.02); Loss of Ubiquitylation at K299 (Pr = 0.19 | P = 0.01); Altered Calmodulin_binding (Pr = 0.16 | P = 0.05)	Altered Motifs (ELME000063:CK1 phosphorylation site; ELME000085:Glycosaminoglycan attachment site; ELME000159:Proline-Directed Kinase (e.g. MAPK) phosphorylation site in higher eukaryotes.)	Predicted conservation scores
Danio_rerio_nr1d2b	A296S	# Altered Effect (Pr = 0.35)
Danio_rerio_nr1d2b	A296S	# |---->Altered Motifs (ELME000063|ELME000085|ELME000159)
Danio_rerio_nr1d2b	A296S	# |---->Altered Structure_and_dynamics (Pr = 0.35)-------------------------------------------------------|
Danio_rerio_nr1d2b	A296S	# | |---->Altered Secondary_structure (Pr = 0.25) |
Danio_rerio_nr1d2b	A296S	# | | |
Danio_rerio_nr1d2b	A296S	# | |---->Altered Stability_and_conformational_flexibility (Pr = 0.35) |
Danio_rerio_nr1d2b	A296S	# | | |---->Altered Conformational_flexibility (Pr = 0.35) |
Danio_rerio_nr1d2b	A296S	# | | |---->Gain of Intrinsic_disorder (Pr = 0.35 | P = 0.02) |
Danio_rerio_nr1d2b	A296S	# | | |---->Gain of B-factor (Pr = 0.24 | P = 0.05) |
Danio_rerio_nr1d2b	A296S	# | | |
Danio_rerio_nr1d2b	A296S	# | |---->Altered Special_structural_signatures (Pr = 0.08) |
Danio_rerio_nr1d2b	A296S	# | |---->Altered Signal_peptide (Pr = 0.00) |
Danio_rerio_nr1d2b	A296S	# | | |
Danio_rerio_nr1d2b	A296S	# | |---->Altered Transmembrane_protein (Pr = 0.08) |
Danio_rerio_nr1d2b	A296S	# | |
Danio_rerio_nr1d2b	A296S	# |---->Altered Functional_residue (Pr = 0.23) |
Danio_rerio_nr1d2b	A296S	# |---->Altered Macromolecular_binding (Pr = 0.16) |
Danio_rerio_nr1d2b	A296S	# | |---->Altered Protein_binding (Pr = 0.16) |
Danio_rerio_nr1d2b	A296S	# | |---->Altered Disordered_interface (Pr = 0.16) |
Danio_rerio_nr1d2b	A296S	# | | |---->Altered Calmodulin_binding (Pr = 0.16 | P = 0.05) |
Danio_rerio_nr1d2b	A296S	# | | |
Danio_rerio_nr1d2b	A296S	# | |---->Altered Ordered_interface (Pr = 0.09) |
Danio_rerio_nr1d2b	A296S	# | |
Danio_rerio_nr1d2b	A296S	# |---->Altered Metal_binding (Pr = 0.02)<---------------------------------------------------------|
Danio_rerio_nr1d2b	A296S	# |
Danio_rerio_nr1d2b	A296S	# |---->Altered PTM_site (Pr = 0.23)
Danio_rerio_nr1d2b	A296S	# |---->Loss of O-linked_glycosylation at T291 (Pr = 0.20 | P = 0.02)
Danio_rerio_nr1d2b	A296S	# |---->Loss of Ubiquitylation at K299 (Pr = 0.19 | P = 0.01)
Danio_rerio_nr1d2b	A297T	0.059	Gain of Strand (Pr = 0.27 | P = 0.02); Loss of Ubiquitylation at K299 (Pr = 0.19 | P = 0.01); Gain of O-linked_glycosylation at T298 (Pr = 0.18 | P = 0.02)	Altered Motifs (ELME000063:CK1 phosphorylation site; ELME000085:Glycosaminoglycan attachment site; ELME000239:The USP7 NTD domain binding motif variant based on the MDM2 and P53 interactions.; PS00005:Protein kinase C phosphorylation site)	Predicted conservation scores
Danio_rerio_nr1d2b	A297T	# Altered Effect (Pr = 0.29)
Danio_rerio_nr1d2b	A297T	# |---->Altered Motifs (ELME000063|ELME000085|ELME000239|PS00005)
Danio_rerio_nr1d2b	A297T	# |---->Altered Structure_and_dynamics (Pr = 0.29)-------------------------------------------------------|
Danio_rerio_nr1d2b	A297T	# | |---->Altered Secondary_structure (Pr = 0.27) |
Danio_rerio_nr1d2b	A297T	# | | |---->Gain of Strand (Pr = 0.27 | P = 0.02) |
Danio_rerio_nr1d2b	A297T	# | | |
Danio_rerio_nr1d2b	A297T	# | |---->Altered Stability_and_conformational_flexibility (Pr = 0.29) |
Danio_rerio_nr1d2b	A297T	# | | |---->Altered Conformational_flexibility (Pr = 0.29) |
Danio_rerio_nr1d2b	A297T	# | | |
Danio_rerio_nr1d2b	A297T	# | |---->Altered Special_structural_signatures (Pr = 0.08) |
Danio_rerio_nr1d2b	A297T	# | |---->Altered Signal_peptide (Pr = 0.00) |
Danio_rerio_nr1d2b	A297T	# | | |
Danio_rerio_nr1d2b	A297T	# | |---->Altered Transmembrane_protein (Pr = 0.08) |
Danio_rerio_nr1d2b	A297T	# | |
Danio_rerio_nr1d2b	A297T	# |---->Altered Functional_residue (Pr = 0.22) |
Danio_rerio_nr1d2b	A297T	# |---->Altered Macromolecular_binding (Pr = 0.15) |
Danio_rerio_nr1d2b	A297T	# | |---->Altered Protein_binding (Pr = 0.15) |
Danio_rerio_nr1d2b	A297T	# | |---->Altered Disordered_interface (Pr = 0.15) |
Danio_rerio_nr1d2b	A297T	# | | |
Danio_rerio_nr1d2b	A297T	# | |---->Altered Ordered_interface (Pr = 0.09) |
Danio_rerio_nr1d2b	A297T	# | |
Danio_rerio_nr1d2b	A297T	# |---->Altered Metal_binding (Pr = 0.02)<---------------------------------------------------------|
Danio_rerio_nr1d2b	A297T	# |
Danio_rerio_nr1d2b	A297T	# |---->Altered PTM_site (Pr = 0.22)
Danio_rerio_nr1d2b	A297T	# |---->Gain of O-linked_glycosylation at T298 (Pr = 0.18 | P = 0.02)
Danio_rerio_nr1d2b	A297T	# |---->Loss of Ubiquitylation at K299 (Pr = 0.19 | P = 0.01)
Danio_rerio_nr1d2b	P417S	0.102	Gain of Helix (Pr = 0.27 | P = 0.04); Gain of GPI-anchor_amidation at N415 (Pr = 0.01 | P = 0.03)	Altered Motifs (ELME000063:CK1 phosphorylation site; ELME000239:The USP7 NTD domain binding motif variant based on the MDM2 and P53 interactions.; PS00001:N-glycosylation site)	Predicted conservation scores
Danio_rerio_nr1d2b	P417S	# Altered Effect (Pr = 0.27)
Danio_rerio_nr1d2b	P417S	# |---->Altered Motifs (ELME000063|ELME000239|PS00001)
Danio_rerio_nr1d2b	P417S	# |---->Altered Structure_and_dynamics (Pr = 0.27)-------------------------------------------------------|
Danio_rerio_nr1d2b	P417S	# | |---->Altered Secondary_structure (Pr = 0.27) |
Danio_rerio_nr1d2b	P417S	# | | |---->Gain of Helix (Pr = 0.27 | P = 0.04) |
Danio_rerio_nr1d2b	P417S	# | | |
Danio_rerio_nr1d2b	P417S	# | |---->Altered Stability_and_conformational_flexibility (Pr = 0.20) |
Danio_rerio_nr1d2b	P417S	# | | |---->Altered Conformational_flexibility (Pr = 0.20) |
Danio_rerio_nr1d2b	P417S	# | | |
Danio_rerio_nr1d2b	P417S	# | |---->Altered Special_structural_signatures (Pr = 0.02) |
Danio_rerio_nr1d2b	P417S	# | |---->Altered Signal_peptide (Pr = 0.00) |
Danio_rerio_nr1d2b	P417S	# | | |
Danio_rerio_nr1d2b	P417S	# | |---->Altered Transmembrane_protein (Pr = 0.02) |
Danio_rerio_nr1d2b	P417S	# | |
Danio_rerio_nr1d2b	P417S	# |---->Altered Functional_residue (Pr = 0.10) |
Danio_rerio_nr1d2b	P417S	# |---->Altered Macromolecular_binding (Pr = 0.05) |
Danio_rerio_nr1d2b	P417S	# | |---->Altered Protein_binding (Pr = 0.05) |
Danio_rerio_nr1d2b	P417S	# | |---->Altered Disordered_interface (Pr = 0.05) |
Danio_rerio_nr1d2b	P417S	# | | |
Danio_rerio_nr1d2b	P417S	# | |---->Altered Ordered_interface (Pr = 0.04) |
Danio_rerio_nr1d2b	P417S	# | |
Danio_rerio_nr1d2b	P417S	# |---->Altered Metal_binding (Pr = 0.01)<---------------------------------------------------------|
Danio_rerio_nr1d2b	P417S	# |
Danio_rerio_nr1d2b	P417S	# |---->Altered PTM_site (Pr = 0.10)
Danio_rerio_nr1d2b	P417S	# |---->Gain of GPI-anchor_amidation at N415 (Pr = 0.01 | P = 0.03)
Danio_rerio_nr1d2b	Q432D	0.148	Loss of O-linked_glycosylation at T433 (Pr = 0.20 | P = 0.02)	Altered Motifs (ELME000064:CK2 phosphorylation site; ELME000085:Glycosaminoglycan attachment site; ELME000147:Site phosphorylated by the Polo-like kinase.; ELME000220:Phosphothreonine motif binding a subset of FHA domains that have a preference for an acidic amino acid at the pT+3 position.; ELME000239:The USP7 NTD domain binding motif variant based on the MDM2 and P53 interactions.; PS00006:Casein kinase II phosphorylation site)	Predicted conservation scores
Danio_rerio_nr1d2b	Q432D	# Altered Effect (Pr = 0.25)
Danio_rerio_nr1d2b	Q432D	# |---->Altered Motifs (ELME000064|ELME000085|ELME000147|ELME000220|ELME000239|PS00006)
Danio_rerio_nr1d2b	Q432D	# |---->Altered Structure_and_dynamics (Pr = 0.25)-------------------------------------------------------|
Danio_rerio_nr1d2b	Q432D	# | |---->Altered Secondary_structure (Pr = 0.25) |
Danio_rerio_nr1d2b	Q432D	# | | |
Danio_rerio_nr1d2b	Q432D	# | |---->Altered Stability_and_conformational_flexibility (Pr = 0.19) |
Danio_rerio_nr1d2b	Q432D	# | | |---->Altered Conformational_flexibility (Pr = 0.19) |
Danio_rerio_nr1d2b	Q432D	# | | |
Danio_rerio_nr1d2b	Q432D	# | |---->Altered Special_structural_signatures (Pr = 0.02) |
Danio_rerio_nr1d2b	Q432D	# | |---->Altered Signal_peptide (Pr = 0.00) |
Danio_rerio_nr1d2b	Q432D	# | | |
Danio_rerio_nr1d2b	Q432D	# | |---->Altered Transmembrane_protein (Pr = 0.02) |
Danio_rerio_nr1d2b	Q432D	# | |
Danio_rerio_nr1d2b	Q432D	# |---->Altered Functional_residue (Pr = 0.20) |
Danio_rerio_nr1d2b	Q432D	# |---->Altered Macromolecular_binding (Pr = 0.04) |
Danio_rerio_nr1d2b	Q432D	# | |---->Altered Protein_binding (Pr = 0.04) |
Danio_rerio_nr1d2b	Q432D	# | |---->Altered Disordered_interface (Pr = 0.04) |
Danio_rerio_nr1d2b	Q432D	# | | |
Danio_rerio_nr1d2b	Q432D	# | |---->Altered Ordered_interface (Pr = 0.03) |
Danio_rerio_nr1d2b	Q432D	# | |
Danio_rerio_nr1d2b	Q432D	# |---->Altered Metal_binding (Pr = 0.01)<---------------------------------------------------------|
Danio_rerio_nr1d2b	Q432D	# |
Danio_rerio_nr1d2b	Q432D	# |---->Altered PTM_site (Pr = 0.20)
Danio_rerio_nr1d2b	Q432D	# |---->Loss of O-linked_glycosylation at T433 (Pr = 0.20 | P = 0.02)
Danio_rerio_nr1d2b	T433G	0.147	Loss of O-linked_glycosylation at T433 (Pr = 0.22 | P = 0.02)	Altered Motifs (ELME000064:CK2 phosphorylation site; ELME000085:Glycosaminoglycan attachment site; ELME000220:Phosphothreonine motif binding a subset of FHA domains that have a preference for an acidic amino acid at the pT+3 position.; ELME000239:The USP7 NTD domain binding motif variant based on the MDM2 and P53 interactions.; PS00006:Casein kinase II phosphorylation site)	Predicted conservation scores
Danio_rerio_nr1d2b	T433G	# Altered Effect (Pr = 0.25)
Danio_rerio_nr1d2b	T433G	# |---->Altered Motifs (ELME000064|ELME000085|ELME000220|ELME000239|PS00006)
Danio_rerio_nr1d2b	T433G	# |---->Altered Structure_and_dynamics (Pr = 0.25)-------------------------------------------------------|
Danio_rerio_nr1d2b	T433G	# | |---->Altered Secondary_structure (Pr = 0.25) |
Danio_rerio_nr1d2b	T433G	# | | |
Danio_rerio_nr1d2b	T433G	# | |---->Altered Stability_and_conformational_flexibility (Pr = 0.20) |
Danio_rerio_nr1d2b	T433G	# | | |---->Altered Conformational_flexibility (Pr = 0.20) |
Danio_rerio_nr1d2b	T433G	# | | |
Danio_rerio_nr1d2b	T433G	# | |---->Altered Special_structural_signatures (Pr = 0.02) |
Danio_rerio_nr1d2b	T433G	# | |---->Altered Signal_peptide (Pr = 0.00) |
Danio_rerio_nr1d2b	T433G	# | | |
Danio_rerio_nr1d2b	T433G	# | |---->Altered Transmembrane_protein (Pr = 0.02) |
Danio_rerio_nr1d2b	T433G	# | |
Danio_rerio_nr1d2b	T433G	# |---->Altered Functional_residue (Pr = 0.22) |
Danio_rerio_nr1d2b	T433G	# |---->Altered Macromolecular_binding (Pr = 0.04) |
Danio_rerio_nr1d2b	T433G	# | |---->Altered Protein_binding (Pr = 0.04) |
Danio_rerio_nr1d2b	T433G	# | |---->Altered Disordered_interface (Pr = 0.04) |
Danio_rerio_nr1d2b	T433G	# | | |
Danio_rerio_nr1d2b	T433G	# | |---->Altered Ordered_interface (Pr = 0.02) |
Danio_rerio_nr1d2b	T433G	# | |
Danio_rerio_nr1d2b	T433G	# |---->Altered Metal_binding (Pr = 0.01)<---------------------------------------------------------|
Danio_rerio_nr1d2b	T433G	# |
Danio_rerio_nr1d2b	T433G	# |---->Altered PTM_site (Pr = 0.22)
Danio_rerio_nr1d2b	T433G	# |---->Loss of O-linked_glycosylation at T433 (Pr = 0.22 | P = 0.02)
Danio_rerio_nr1d2b	S434T	0.063	Gain of O-linked_glycosylation at T433 (Pr = 0.20 | P = 0.02)	Altered Motifs (ELME000064:CK2 phosphorylation site; ELME000085:Glycosaminoglycan attachment site; ELME000220:Phosphothreonine motif binding a subset of FHA domains that have a preference for an acidic amino acid at the pT+3 position.; ELME000239:The USP7 NTD domain binding motif variant based on the MDM2 and P53 interactions.; PS00006:Casein kinase II phosphorylation site)	Predicted conservation scores
Danio_rerio_nr1d2b	S434T	# Altered Effect (Pr = 0.25)
Danio_rerio_nr1d2b	S434T	# |---->Altered Motifs (ELME000064|ELME000085|ELME000220|ELME000239|PS00006)
Danio_rerio_nr1d2b	S434T	# |---->Altered Structure_and_dynamics (Pr = 0.25)-------------------------------------------------------|
Danio_rerio_nr1d2b	S434T	# | |---->Altered Secondary_structure (Pr = 0.25) |
Danio_rerio_nr1d2b	S434T	# | | |
Danio_rerio_nr1d2b	S434T	# | |---->Altered Stability_and_conformational_flexibility (Pr = 0.19) |
Danio_rerio_nr1d2b	S434T	# | | |---->Altered Conformational_flexibility (Pr = 0.19) |
Danio_rerio_nr1d2b	S434T	# | | |
Danio_rerio_nr1d2b	S434T	# | |---->Altered Special_structural_signatures (Pr = 0.02) |
Danio_rerio_nr1d2b	S434T	# | |---->Altered Signal_peptide (Pr = 0.00) |
Danio_rerio_nr1d2b	S434T	# | | |
Danio_rerio_nr1d2b	S434T	# | |---->Altered Transmembrane_protein (Pr = 0.02) |
Danio_rerio_nr1d2b	S434T	# | |
Danio_rerio_nr1d2b	S434T	# |---->Altered Functional_residue (Pr = 0.20) |
Danio_rerio_nr1d2b	S434T	# |---->Altered Macromolecular_binding (Pr = 0.05) |
Danio_rerio_nr1d2b	S434T	# | |---->Altered Protein_binding (Pr = 0.05) |
Danio_rerio_nr1d2b	S434T	# | |---->Altered Disordered_interface (Pr = 0.05) |
Danio_rerio_nr1d2b	S434T	# | | |
Danio_rerio_nr1d2b	S434T	# | |---->Altered Ordered_interface (Pr = 0.02) |
Danio_rerio_nr1d2b	S434T	# | |
Danio_rerio_nr1d2b	S434T	# |---->Altered Metal_binding (Pr = 0.01)<---------------------------------------------------------|
Danio_rerio_nr1d2b	S434T	# |
Danio_rerio_nr1d2b	S434T	# |---->Altered PTM_site (Pr = 0.20)
Danio_rerio_nr1d2b	S434T	# |---->Gain of O-linked_glycosylation at T433 (Pr = 0.20 | P = 0.02)
Danio_rerio_nr1d2b	A435S	0.055	Loss of O-linked_glycosylation at T433 (Pr = 0.18 | P = 0.03)	Altered Motifs (ELME000053:GSK3 phosphorylation recognition site; ELME000064:CK2 phosphorylation site; ELME000085:Glycosaminoglycan attachment site; ELME000220:Phosphothreonine motif binding a subset of FHA domains that have a preference for an acidic amino acid at the pT+3 position.; ELME000239:The USP7 NTD domain binding motif variant based on the MDM2 and P53 interactions.; PS00006:Casein kinase II phosphorylation site)	Predicted conservation scores
Danio_rerio_nr1d2b	A435S	# Altered Effect (Pr = 0.26)
Danio_rerio_nr1d2b	A435S	# |---->Altered Motifs (ELME000053|ELME000064|ELME000085|ELME000220|ELME000239|PS00006)
Danio_rerio_nr1d2b	A435S	# |---->Altered Structure_and_dynamics (Pr = 0.26)-------------------------------------------------------|
Danio_rerio_nr1d2b	A435S	# | |---->Altered Secondary_structure (Pr = 0.26) |
Danio_rerio_nr1d2b	A435S	# | | |
Danio_rerio_nr1d2b	A435S	# | |---->Altered Stability_and_conformational_flexibility (Pr = 0.23) |
Danio_rerio_nr1d2b	A435S	# | | |---->Altered Conformational_flexibility (Pr = 0.23) |
Danio_rerio_nr1d2b	A435S	# | | |
Danio_rerio_nr1d2b	A435S	# | |---->Altered Special_structural_signatures (Pr = 0.02) |
Danio_rerio_nr1d2b	A435S	# | |---->Altered Signal_peptide (Pr = 0.00) |
Danio_rerio_nr1d2b	A435S	# | | |
Danio_rerio_nr1d2b	A435S	# | |---->Altered Transmembrane_protein (Pr = 0.02) |
Danio_rerio_nr1d2b	A435S	# | |
Danio_rerio_nr1d2b	A435S	# |---->Altered Functional_residue (Pr = 0.18) |
Danio_rerio_nr1d2b	A435S	# |---->Altered Macromolecular_binding (Pr = 0.04) |
Danio_rerio_nr1d2b	A435S	# | |---->Altered Protein_binding (Pr = 0.04) |
Danio_rerio_nr1d2b	A435S	# | |---->Altered Disordered_interface (Pr = 0.04) |
Danio_rerio_nr1d2b	A435S	# | | |
Danio_rerio_nr1d2b	A435S	# | |---->Altered Ordered_interface (Pr = 0.03) |
Danio_rerio_nr1d2b	A435S	# | |
Danio_rerio_nr1d2b	A435S	# |---->Altered Metal_binding (Pr = 0.01)<---------------------------------------------------------|
Danio_rerio_nr1d2b	A435S	# |
Danio_rerio_nr1d2b	A435S	# |---->Altered PTM_site (Pr = 0.18)
Danio_rerio_nr1d2b	A435S	# |---->Loss of O-linked_glycosylation at T433 (Pr = 0.18 | P = 0.03)
Danio_rerio_nr1d2b	A438G	0.082	Gain of B-factor (Pr = 0.25 | P = 0.03); Loss of O-linked_glycosylation at T433 (Pr = 0.18 | P = 0.03)	Altered Motifs (ELME000053:GSK3 phosphorylation recognition site)	Predicted conservation scores
Danio_rerio_nr1d2b	A438G	# Altered Effect (Pr = 0.26)
Danio_rerio_nr1d2b	A438G	# |---->Altered Motifs (ELME000053)
Danio_rerio_nr1d2b	A438G	# |---->Altered Structure_and_dynamics (Pr = 0.26)-------------------------------------------------------|
Danio_rerio_nr1d2b	A438G	# | |---->Altered Secondary_structure (Pr = 0.26) |
Danio_rerio_nr1d2b	A438G	# | | |
Danio_rerio_nr1d2b	A438G	# | |---->Altered Stability_and_conformational_flexibility (Pr = 0.25) |
Danio_rerio_nr1d2b	A438G	# | | |---->Altered Conformational_flexibility (Pr = 0.25) |
Danio_rerio_nr1d2b	A438G	# | | |---->Gain of B-factor (Pr = 0.25 | P = 0.03) |
Danio_rerio_nr1d2b	A438G	# | | |
Danio_rerio_nr1d2b	A438G	# | |---->Altered Special_structural_signatures (Pr = 0.02) |
Danio_rerio_nr1d2b	A438G	# | |---->Altered Signal_peptide (Pr = 0.00) |
Danio_rerio_nr1d2b	A438G	# | | |
Danio_rerio_nr1d2b	A438G	# | |---->Altered Transmembrane_protein (Pr = 0.02) |
Danio_rerio_nr1d2b	A438G	# | |
Danio_rerio_nr1d2b	A438G	# |---->Altered Functional_residue (Pr = 0.18) |
Danio_rerio_nr1d2b	A438G	# |---->Altered Macromolecular_binding (Pr = 0.03) |
Danio_rerio_nr1d2b	A438G	# | |---->Altered Protein_binding (Pr = 0.03) |
Danio_rerio_nr1d2b	A438G	# | |---->Altered Disordered_interface (Pr = 0.03) |
Danio_rerio_nr1d2b	A438G	# | | |
Danio_rerio_nr1d2b	A438G	# | |---->Altered Ordered_interface (Pr = 0.02) |
Danio_rerio_nr1d2b	A438G	# | |
Danio_rerio_nr1d2b	A438G	# |---->Altered Metal_binding (Pr = 0.01)<---------------------------------------------------------|
Danio_rerio_nr1d2b	A438G	# |
Danio_rerio_nr1d2b	A438G	# |---->Altered PTM_site (Pr = 0.18)
Danio_rerio_nr1d2b	A438G	# |---->Loss of O-linked_glycosylation at T433 (Pr = 0.18 | P = 0.03)
Danio_rerio_nr1d2b	G444T	0.142	Loss of B-factor (Pr = 0.29 | P = 0.01); Gain of O-linked_glycosylation at G444 (Pr = 0.20 | P = 0.02)	Altered Motifs (ELME000063:CK1 phosphorylation site; ELME000085:Glycosaminoglycan attachment site; ELME000269:The DSGxxS phospho-dependent degron binds the F box protein of the SCF-betaTrCP1 complex. The degron is found in various proteins that function in regulation of cell state.; PS00008:N-myristoylation site)	Predicted conservation scores
Danio_rerio_nr1d2b	G444T	# Altered Effect (Pr = 0.29)
Danio_rerio_nr1d2b	G444T	# |---->Altered Motifs (ELME000063|ELME000085|ELME000269|PS00008)
Danio_rerio_nr1d2b	G444T	# |---->Altered Structure_and_dynamics (Pr = 0.29)-------------------------------------------------------|
Danio_rerio_nr1d2b	G444T	# | |---->Altered Secondary_structure (Pr = 0.25) |
Danio_rerio_nr1d2b	G444T	# | | |
Danio_rerio_nr1d2b	G444T	# | |---->Altered Stability_and_conformational_flexibility (Pr = 0.29) |
Danio_rerio_nr1d2b	G444T	# | | |---->Altered Conformational_flexibility (Pr = 0.29) |
Danio_rerio_nr1d2b	G444T	# | | |---->Loss of B-factor (Pr = 0.29 | P = 0.01) |
Danio_rerio_nr1d2b	G444T	# | | |
Danio_rerio_nr1d2b	G444T	# | |---->Altered Special_structural_signatures (Pr = 0.02) |
Danio_rerio_nr1d2b	G444T	# | |---->Altered Signal_peptide (Pr = 0.00) |
Danio_rerio_nr1d2b	G444T	# | | |
Danio_rerio_nr1d2b	G444T	# | |---->Altered Transmembrane_protein (Pr = 0.02) |
Danio_rerio_nr1d2b	G444T	# | |
Danio_rerio_nr1d2b	G444T	# |---->Altered Functional_residue (Pr = 0.20) |
Danio_rerio_nr1d2b	G444T	# |---->Altered Macromolecular_binding (Pr = 0.06) |
Danio_rerio_nr1d2b	G444T	# | |---->Altered Protein_binding (Pr = 0.06) |
Danio_rerio_nr1d2b	G444T	# | |---->Altered Disordered_interface (Pr = 0.06) |
Danio_rerio_nr1d2b	G444T	# | | |
Danio_rerio_nr1d2b	G444T	# | |---->Altered Ordered_interface (Pr = 0.03) |
Danio_rerio_nr1d2b	G444T	# | |
Danio_rerio_nr1d2b	G444T	# |---->Altered Metal_binding (Pr = 0.02)<---------------------------------------------------------|
Danio_rerio_nr1d2b	G444T	# |
Danio_rerio_nr1d2b	G444T	# |---->Altered PTM_site (Pr = 0.20)
Danio_rerio_nr1d2b	G444T	# |---->Gain of O-linked_glycosylation at G444 (Pr = 0.20 | P = 0.02)
Danio_rerio_nr1d2b	P531L	0.182	Gain of Helix (Pr = 0.33 | P = 2.1e-03); Loss of Loop (Pr = 0.28 | P = 0.02)	Altered Motifs (ELME000052:Phosphothreonine motif binding a subset of FHA domains that show a preference for a large aliphatic amino acid at the pT+3 position.; ELME000053:GSK3 phosphorylation recognition site)	Predicted conservation scores
Danio_rerio_nr1d2b	P531L	# Altered Effect (Pr = 0.33)
Danio_rerio_nr1d2b	P531L	# |---->Altered Motifs (ELME000052|ELME000053)
Danio_rerio_nr1d2b	P531L	# |---->Altered Structure_and_dynamics (Pr = 0.33)-------------------------------------------------------|
Danio_rerio_nr1d2b	P531L	# | |---->Altered Secondary_structure (Pr = 0.33) |
Danio_rerio_nr1d2b	P531L	# | | |---->Gain of Helix (Pr = 0.33 | P = 2.1e-03) |
Danio_rerio_nr1d2b	P531L	# | | |---->Loss of Loop (Pr = 0.28 | P = 0.02) |
Danio_rerio_nr1d2b	P531L	# | | |
Danio_rerio_nr1d2b	P531L	# | |---->Altered Stability_and_conformational_flexibility (Pr = 0.23) |
Danio_rerio_nr1d2b	P531L	# | | |---->Altered Conformational_flexibility (Pr = 0.23) |
Danio_rerio_nr1d2b	P531L	# | | |
Danio_rerio_nr1d2b	P531L	# | |---->Altered Special_structural_signatures (Pr = 0.03) |
Danio_rerio_nr1d2b	P531L	# | |---->Altered Signal_peptide (Pr = 0.00) |
Danio_rerio_nr1d2b	P531L	# | | |
Danio_rerio_nr1d2b	P531L	# | |---->Altered Transmembrane_protein (Pr = 0.03) |
Danio_rerio_nr1d2b	P531L	# | |
Danio_rerio_nr1d2b	P531L	# |---->Altered Functional_residue (Pr = 0.14) |
Danio_rerio_nr1d2b	P531L	# |---->Altered Macromolecular_binding (Pr = 0.14) |
Danio_rerio_nr1d2b	P531L	# | |---->Altered Protein_binding (Pr = 0.14) |
Danio_rerio_nr1d2b	P531L	# | |---->Altered Disordered_interface (Pr = 0.14) |
Danio_rerio_nr1d2b	P531L	# | | |
Danio_rerio_nr1d2b	P531L	# | |---->Altered Ordered_interface (Pr = 0.04) |
Danio_rerio_nr1d2b	P531L	# | |
Danio_rerio_nr1d2b	P531L	# |---->Altered Metal_binding (Pr = 0.01)<---------------------------------------------------------|
Danio_rerio_nr1d2b	P531L	# |
Danio_rerio_nr1d2b	P531L	# |---->Altered PTM_site (Pr = 0.11)
Danio_rerio_nr1d2b	W562L	0.474		Altered Motifs (ELME000052:Phosphothreonine motif binding a subset of FHA domains that show a preference for a large aliphatic amino acid at the pT+3 position.)	Predicted conservation scores
Danio_rerio_nr1d2b	W562L	# Altered Effect (Pr = 0.23)
Danio_rerio_nr1d2b	W562L	# |---->Altered Motifs (ELME000052)
Danio_rerio_nr1d2b	W562L	# |---->Altered Structure_and_dynamics (Pr = 0.23)-------------------------------------------------------|
Danio_rerio_nr1d2b	W562L	# | |---->Altered Secondary_structure (Pr = 0.23) |
Danio_rerio_nr1d2b	W562L	# | | |
Danio_rerio_nr1d2b	W562L	# | |---->Altered Stability_and_conformational_flexibility (Pr = 0.22) |
Danio_rerio_nr1d2b	W562L	# | | |---->Altered Conformational_flexibility (Pr = 0.22) |
Danio_rerio_nr1d2b	W562L	# | | |
Danio_rerio_nr1d2b	W562L	# | |---->Altered Special_structural_signatures (Pr = 0.02) |
Danio_rerio_nr1d2b	W562L	# | |---->Altered Signal_peptide (Pr = 0.00) |
Danio_rerio_nr1d2b	W562L	# | | |
Danio_rerio_nr1d2b	W562L	# | |---->Altered Transmembrane_protein (Pr = 0.02) |
Danio_rerio_nr1d2b	W562L	# | |
Danio_rerio_nr1d2b	W562L	# |---->Altered Functional_residue (Pr = 0.14) |
Danio_rerio_nr1d2b	W562L	# |---->Altered Macromolecular_binding (Pr = 0.11) |
Danio_rerio_nr1d2b	W562L	# | |---->Altered Protein_binding (Pr = 0.11) |
Danio_rerio_nr1d2b	W562L	# | |---->Altered Disordered_interface (Pr = 0.11) |
Danio_rerio_nr1d2b	W562L	# | | |
Danio_rerio_nr1d2b	W562L	# | |---->Altered Ordered_interface (Pr = 0.10) |
Danio_rerio_nr1d2b	W562L	# | |
Danio_rerio_nr1d2b	W562L	# |---->Altered Metal_binding (Pr = 0.01)<---------------------------------------------------------|
Danio_rerio_nr1d2b	W562L	# |
Danio_rerio_nr1d2b	W562L	# |---->Altered PTM_site (Pr = 0.14)
Danio_rerio_nr1d2b	P578Q	0.151	Loss of B-factor (Pr = 0.29 | P = 0.01); Loss of GPI-anchor_amidation at N576 (Pr = 0.02 | P = 0.02)	Altered Motifs (ELME000053:GSK3 phosphorylation recognition site; ELME000239:The USP7 NTD domain binding motif variant based on the MDM2 and P53 interactions.)	Predicted conservation scores
Danio_rerio_nr1d2b	P578Q	# Altered Effect (Pr = 0.29)
Danio_rerio_nr1d2b	P578Q	# |---->Altered Motifs (ELME000053|ELME000239)
Danio_rerio_nr1d2b	P578Q	# |---->Altered Structure_and_dynamics (Pr = 0.29)-------------------------------------------------------|
Danio_rerio_nr1d2b	P578Q	# | |---->Altered Secondary_structure (Pr = 0.23) |
Danio_rerio_nr1d2b	P578Q	# | | |
Danio_rerio_nr1d2b	P578Q	# | |---->Altered Stability_and_conformational_flexibility (Pr = 0.29) |
Danio_rerio_nr1d2b	P578Q	# | | |---->Altered Conformational_flexibility (Pr = 0.29) |
Danio_rerio_nr1d2b	P578Q	# | | |---->Loss of B-factor (Pr = 0.29 | P = 0.01) |
Danio_rerio_nr1d2b	P578Q	# | | |
Danio_rerio_nr1d2b	P578Q	# | |---->Altered Special_structural_signatures (Pr = 0.02) |
Danio_rerio_nr1d2b	P578Q	# | |---->Altered Signal_peptide (Pr = 0.00) |
Danio_rerio_nr1d2b	P578Q	# | | |
Danio_rerio_nr1d2b	P578Q	# | |---->Altered Transmembrane_protein (Pr = 0.02) |
Danio_rerio_nr1d2b	P578Q	# | |
Danio_rerio_nr1d2b	P578Q	# |---->Altered Functional_residue (Pr = 0.09) |
Danio_rerio_nr1d2b	P578Q	# |---->Altered Macromolecular_binding (Pr = 0.06) |
Danio_rerio_nr1d2b	P578Q	# | |---->Altered Protein_binding (Pr = 0.06) |
Danio_rerio_nr1d2b	P578Q	# | |---->Altered Disordered_interface (Pr = 0.04) |
Danio_rerio_nr1d2b	P578Q	# | | |
Danio_rerio_nr1d2b	P578Q	# | |---->Altered Ordered_interface (Pr = 0.06) |
Danio_rerio_nr1d2b	P578Q	# | |
Danio_rerio_nr1d2b	P578Q	# |---->Altered Metal_binding (Pr = 0.02)<---------------------------------------------------------|
Danio_rerio_nr1d2b	P578Q	# |
Danio_rerio_nr1d2b	P578Q	# |---->Altered PTM_site (Pr = 0.09)
Danio_rerio_nr1d2b	P578Q	# |---->Loss of GPI-anchor_amidation at N576 (Pr = 0.02 | P = 0.02)
Danio_rerio_nr1d2b	A587G	0.083	Loss of Loop (Pr = 0.27 | P = 0.03); Gain of B-factor (Pr = 0.26 | P = 0.01)	Altered Motifs (ELME000155:This is the motif recognized by those SH3 domains with a non-canonical class I recognition specificity)	Predicted conservation scores
Danio_rerio_nr1d2b	A587G	# Altered Effect (Pr = 0.27)
Danio_rerio_nr1d2b	A587G	# |---->Altered Motifs (ELME000155)
Danio_rerio_nr1d2b	A587G	# |---->Altered Structure_and_dynamics (Pr = 0.27)-------------------------------------------------------|
Danio_rerio_nr1d2b	A587G	# | |---->Altered Secondary_structure (Pr = 0.27) |
Danio_rerio_nr1d2b	A587G	# | | |---->Loss of Loop (Pr = 0.27 | P = 0.03) |
Danio_rerio_nr1d2b	A587G	# | | |
Danio_rerio_nr1d2b	A587G	# | |---->Altered Stability_and_conformational_flexibility (Pr = 0.26) |
Danio_rerio_nr1d2b	A587G	# | | |---->Altered Conformational_flexibility (Pr = 0.26) |
Danio_rerio_nr1d2b	A587G	# | | |---->Gain of B-factor (Pr = 0.26 | P = 0.01) |
Danio_rerio_nr1d2b	A587G	# | | |
Danio_rerio_nr1d2b	A587G	# | |---->Altered Special_structural_signatures (Pr = 0.04) |
Danio_rerio_nr1d2b	A587G	# | |---->Altered Signal_peptide (Pr = 0.00) |
Danio_rerio_nr1d2b	A587G	# | | |
Danio_rerio_nr1d2b	A587G	# | |---->Altered Transmembrane_protein (Pr = 0.04) |
Danio_rerio_nr1d2b	A587G	# | |
Danio_rerio_nr1d2b	A587G	# |---->Altered Functional_residue (Pr = 0.08) |
Danio_rerio_nr1d2b	A587G	# |---->Altered Macromolecular_binding (Pr = 0.06) |
Danio_rerio_nr1d2b	A587G	# | |---->Altered Protein_binding (Pr = 0.06) |
Danio_rerio_nr1d2b	A587G	# | |---->Altered Disordered_interface (Pr = 0.06) |
Danio_rerio_nr1d2b	A587G	# | | |
Danio_rerio_nr1d2b	A587G	# | |---->Altered Ordered_interface (Pr = 0.03) |
Danio_rerio_nr1d2b	A587G	# | |
Danio_rerio_nr1d2b	A587G	# |---->Altered Metal_binding (Pr = 0.02)<---------------------------------------------------------|
Danio_rerio_nr1d2b	A587G	# |
Danio_rerio_nr1d2b	A587G	# |---->Altered PTM_site (Pr = 0.08)
Danio_rerio_nr1d2b	S625N	0.122	Loss of N-linked_glycosylation at N624 (Pr = 0.03 | P = 0.03)	Altered Motifs (ELME000053:GSK3 phosphorylation recognition site; ELME000062:Secondary preference for PKA-type AGC kinase phosphorylation.; ELME000063:CK1 phosphorylation site; ELME000070:Generic motif for N-glycosylation. It was shown that Trp - Asp - and Glu are uncommon before the Ser/Thr position (PMID-8626433). Efficient glycosylation usually occurs when ~60 residues or more separate the glycosylation acceptor site from the C-terminus.; ELME000336:NEK2 phosphorylation motif with preferred Phe - Leu or Met in the -3 position to compensate for less favorable residues in the +1 and +2 position.; PS00001:N-glycosylation site)	Predicted conservation scores
Danio_rerio_nr1d2b	S625N	# Altered Effect (Pr = 0.26)
Danio_rerio_nr1d2b	S625N	# |---->Altered Motifs (ELME000053|ELME000062|ELME000063|ELME000070|ELME000336|PS00001)
Danio_rerio_nr1d2b	S625N	# |---->Altered Structure_and_dynamics (Pr = 0.26)-------------------------------------------------------|
Danio_rerio_nr1d2b	S625N	# | |---->Altered Secondary_structure (Pr = 0.26) |
Danio_rerio_nr1d2b	S625N	# | | |
Danio_rerio_nr1d2b	S625N	# | |---->Altered Stability_and_conformational_flexibility (Pr = 0.25) |
Danio_rerio_nr1d2b	S625N	# | | |---->Altered Conformational_flexibility (Pr = 0.25) |
Danio_rerio_nr1d2b	S625N	# | | |
Danio_rerio_nr1d2b	S625N	# | |---->Altered Special_structural_signatures (Pr = 0.02) |
Danio_rerio_nr1d2b	S625N	# | |---->Altered Signal_peptide (Pr = 0.00) |
Danio_rerio_nr1d2b	S625N	# | | |
Danio_rerio_nr1d2b	S625N	# | |---->Altered Transmembrane_protein (Pr = 0.02) |
Danio_rerio_nr1d2b	S625N	# | |
Danio_rerio_nr1d2b	S625N	# |---->Altered Functional_residue (Pr = 0.16) |
Danio_rerio_nr1d2b	S625N	# |---->Altered Macromolecular_binding (Pr = 0.12) |
Danio_rerio_nr1d2b	S625N	# | |---->Altered Protein_binding (Pr = 0.12) |
Danio_rerio_nr1d2b	S625N	# | |---->Altered Disordered_interface (Pr = 0.12) |
Danio_rerio_nr1d2b	S625N	# | | |
Danio_rerio_nr1d2b	S625N	# | |---->Altered Ordered_interface (Pr = 0.05) |
Danio_rerio_nr1d2b	S625N	# | |
Danio_rerio_nr1d2b	S625N	# |---->Altered Metal_binding (Pr = 0.00)<---------------------------------------------------------|
Danio_rerio_nr1d2b	S625N	# |
Danio_rerio_nr1d2b	S625N	# |---->Altered PTM_site (Pr = 0.16)
Danio_rerio_nr1d2b	S625N	# |---->Loss of N-linked_glycosylation at N624 (Pr = 0.03 | P = 0.03)
Danio_rerio_nr1d2b	A628R	0.147	Gain of B-factor (Pr = 0.25 | P = 0.04); Gain of ADP-ribosylation at A628 (Pr = 0.20 | P = 0.03); Loss of N-linked_glycosylation at N624 (Pr = 0.03 | P = 0.03)	Altered Motifs (ELME000063:CK1 phosphorylation site; ELME000070:Generic motif for N-glycosylation. It was shown that Trp - Asp - and Glu are uncommon before the Ser/Thr position (PMID-8626433). Efficient glycosylation usually occurs when ~60 residues or more separate the glycosylation acceptor site from the C-terminus.; ELME000085:Glycosaminoglycan attachment site; PS00005:Protein kinase C phosphorylation site)	Predicted conservation scores
Danio_rerio_nr1d2b	A628R	# Altered Effect (Pr = 0.25)
Danio_rerio_nr1d2b	A628R	# |---->Altered Motifs (ELME000063|ELME000070|ELME000085|PS00005)
Danio_rerio_nr1d2b	A628R	# |---->Altered Structure_and_dynamics (Pr = 0.25)-------------------------------------------------------|
Danio_rerio_nr1d2b	A628R	# | |---->Altered Secondary_structure (Pr = 0.25) |
Danio_rerio_nr1d2b	A628R	# | | |
Danio_rerio_nr1d2b	A628R	# | |---->Altered Stability_and_conformational_flexibility (Pr = 0.25) |
Danio_rerio_nr1d2b	A628R	# | | |---->Altered Conformational_flexibility (Pr = 0.25) |
Danio_rerio_nr1d2b	A628R	# | | |---->Gain of B-factor (Pr = 0.25 | P = 0.04) |
Danio_rerio_nr1d2b	A628R	# | | |
Danio_rerio_nr1d2b	A628R	# | |---->Altered Special_structural_signatures (Pr = 0.02) |
Danio_rerio_nr1d2b	A628R	# | |---->Altered Signal_peptide (Pr = 0.00) |
Danio_rerio_nr1d2b	A628R	# | | |
Danio_rerio_nr1d2b	A628R	# | |---->Altered Transmembrane_protein (Pr = 0.02) |
Danio_rerio_nr1d2b	A628R	# | |
Danio_rerio_nr1d2b	A628R	# |---->Altered Functional_residue (Pr = 0.20) |
Danio_rerio_nr1d2b	A628R	# |---->Altered Macromolecular_binding (Pr = 0.09) |
Danio_rerio_nr1d2b	A628R	# | |---->Altered Protein_binding (Pr = 0.09) |
Danio_rerio_nr1d2b	A628R	# | |---->Altered Disordered_interface (Pr = 0.09) |
Danio_rerio_nr1d2b	A628R	# | | |
Danio_rerio_nr1d2b	A628R	# | |---->Altered Ordered_interface (Pr = 0.02) |
Danio_rerio_nr1d2b	A628R	# | |
Danio_rerio_nr1d2b	A628R	# |---->Altered Metal_binding (Pr = 0.05)<---------------------------------------------------------|
Danio_rerio_nr1d2b	A628R	# |
Danio_rerio_nr1d2b	A628R	# |---->Altered PTM_site (Pr = 0.20)
Danio_rerio_nr1d2b	A628R	# |---->Gain of ADP-ribosylation at A628 (Pr = 0.20 | P = 0.03)
Danio_rerio_nr1d2b	A628R	# |---->Loss of N-linked_glycosylation at N624 (Pr = 0.03 | P = 0.03)
Danio_rerio_nr1d2b	S649T	0.164	Loss of Intrinsic_disorder (Pr = 0.35 | P = 0.05)	Altered Motifs (ELME000063:CK1 phosphorylation site)	Predicted conservation scores
Danio_rerio_nr1d2b	S649T	# Altered Effect (Pr = 0.35)
Danio_rerio_nr1d2b	S649T	# |---->Altered Motifs (ELME000063)
Danio_rerio_nr1d2b	S649T	# |---->Altered Structure_and_dynamics (Pr = 0.35)-------------------------------------------------------|
Danio_rerio_nr1d2b	S649T	# | |---->Altered Secondary_structure (Pr = 0.27) |
Danio_rerio_nr1d2b	S649T	# | | |
Danio_rerio_nr1d2b	S649T	# | |---->Altered Stability_and_conformational_flexibility (Pr = 0.35) |
Danio_rerio_nr1d2b	S649T	# | | |---->Altered Conformational_flexibility (Pr = 0.35) |
Danio_rerio_nr1d2b	S649T	# | | |---->Loss of Intrinsic_disorder (Pr = 0.35 | P = 0.05) |
Danio_rerio_nr1d2b	S649T	# | | |
Danio_rerio_nr1d2b	S649T	# | |---->Altered Special_structural_signatures (Pr = 0.03) |
Danio_rerio_nr1d2b	S649T	# | |---->Altered Signal_peptide (Pr = 0.00) |
Danio_rerio_nr1d2b	S649T	# | | |
Danio_rerio_nr1d2b	S649T	# | |---->Altered Transmembrane_protein (Pr = 0.03) |
Danio_rerio_nr1d2b	S649T	# | |
Danio_rerio_nr1d2b	S649T	# |---->Altered Functional_residue (Pr = 0.11) |
Danio_rerio_nr1d2b	S649T	# |---->Altered Macromolecular_binding (Pr = 0.11) |
Danio_rerio_nr1d2b	S649T	# | |---->Altered Protein_binding (Pr = 0.11) |
Danio_rerio_nr1d2b	S649T	# | |---->Altered Disordered_interface (Pr = 0.11) |
Danio_rerio_nr1d2b	S649T	# | | |
Danio_rerio_nr1d2b	S649T	# | |---->Altered Ordered_interface (Pr = 0.06) |
Danio_rerio_nr1d2b	S649T	# | |
Danio_rerio_nr1d2b	S649T	# |---->Altered Metal_binding (Pr = 0.01)<---------------------------------------------------------|
Danio_rerio_nr1d2b	S649T	# |
Danio_rerio_nr1d2b	S649T	# |---->Altered PTM_site (Pr = 0.10)
Danio_rerio_nr1d2b	N658H	0.220	Loss of N-linked_glycosylation at N658 (Pr = 0.01 | P = 0.04)	Altered Motifs (ELME000070:Generic motif for N-glycosylation. It was shown that Trp - Asp - and Glu are uncommon before the Ser/Thr position (PMID-8626433). Efficient glycosylation usually occurs when ~60 residues or more separate the glycosylation acceptor site from the C-terminus.; PS00001:N-glycosylation site)	Predicted conservation scores
Danio_rerio_nr1d2b	N658H	# Altered Effect (Pr = 0.27)
Danio_rerio_nr1d2b	N658H	# |---->Altered Motifs (ELME000070|PS00001)
Danio_rerio_nr1d2b	N658H	# |---->Altered Structure_and_dynamics (Pr = 0.27)-------------------------------------------------------|
Danio_rerio_nr1d2b	N658H	# | |---->Altered Secondary_structure (Pr = 0.26) |
Danio_rerio_nr1d2b	N658H	# | | |
Danio_rerio_nr1d2b	N658H	# | |---->Altered Stability_and_conformational_flexibility (Pr = 0.27) |
Danio_rerio_nr1d2b	N658H	# | | |---->Altered Conformational_flexibility (Pr = 0.27) |
Danio_rerio_nr1d2b	N658H	# | | |
Danio_rerio_nr1d2b	N658H	# | |---->Altered Special_structural_signatures (Pr = 0.02) |
Danio_rerio_nr1d2b	N658H	# | |---->Altered Signal_peptide (Pr = 0.00) |
Danio_rerio_nr1d2b	N658H	# | | |
Danio_rerio_nr1d2b	N658H	# | |---->Altered Transmembrane_protein (Pr = 0.02) |
Danio_rerio_nr1d2b	N658H	# | |
Danio_rerio_nr1d2b	N658H	# |---->Altered Functional_residue (Pr = 0.11) |
Danio_rerio_nr1d2b	N658H	# |---->Altered Macromolecular_binding (Pr = 0.10) |
Danio_rerio_nr1d2b	N658H	# | |---->Altered Protein_binding (Pr = 0.10) |
Danio_rerio_nr1d2b	N658H	# | |---->Altered Disordered_interface (Pr = 0.10) |
Danio_rerio_nr1d2b	N658H	# | | |
Danio_rerio_nr1d2b	N658H	# | |---->Altered Ordered_interface (Pr = 0.05) |
Danio_rerio_nr1d2b	N658H	# | |
Danio_rerio_nr1d2b	N658H	# |---->Altered Metal_binding (Pr = 0.11)<---------------------------------------------------------|
Danio_rerio_nr1d2b	N658H	# |
Danio_rerio_nr1d2b	N658H	# |---->Altered PTM_site (Pr = 0.10)
Danio_rerio_nr1d2b	N658H	# |---->Loss of N-linked_glycosylation at N658 (Pr = 0.01 | P = 0.04)
Danio_rerio_nr1d2b	S667I	0.224		Altered Motifs (ELME000063:CK1 phosphorylation site; ELME000083:SH-PTP2 and phospholipase C-gamma Src Homology 2 (SH2) domains binding motif.; ELME000182:STAT5 Src Homology 2 (SH2) domain binding motif.)	Predicted conservation scores
Danio_rerio_nr1d2b	S667I	# Altered Effect (Pr = 0.31)
Danio_rerio_nr1d2b	S667I	# |---->Altered Motifs (ELME000063|ELME000083|ELME000182)
Danio_rerio_nr1d2b	S667I	# |---->Altered Structure_and_dynamics (Pr = 0.31)-------------------------------------------------------|
Danio_rerio_nr1d2b	S667I	# | |---->Altered Secondary_structure (Pr = 0.24) |
Danio_rerio_nr1d2b	S667I	# | | |
Danio_rerio_nr1d2b	S667I	# | |---->Altered Stability_and_conformational_flexibility (Pr = 0.31) |
Danio_rerio_nr1d2b	S667I	# | | |---->Altered Conformational_flexibility (Pr = 0.31) |
Danio_rerio_nr1d2b	S667I	# | | |
Danio_rerio_nr1d2b	S667I	# | |---->Altered Special_structural_signatures (Pr = 0.02) |
Danio_rerio_nr1d2b	S667I	# | |---->Altered Signal_peptide (Pr = 0.00) |
Danio_rerio_nr1d2b	S667I	# | | |
Danio_rerio_nr1d2b	S667I	# | |---->Altered Transmembrane_protein (Pr = 0.02) |
Danio_rerio_nr1d2b	S667I	# | |
Danio_rerio_nr1d2b	S667I	# |---->Altered Functional_residue (Pr = 0.17) |
Danio_rerio_nr1d2b	S667I	# |---->Altered Macromolecular_binding (Pr = 0.10) |
Danio_rerio_nr1d2b	S667I	# | |---->Altered Protein_binding (Pr = 0.10) |
Danio_rerio_nr1d2b	S667I	# | |---->Altered Disordered_interface (Pr = 0.05) |
Danio_rerio_nr1d2b	S667I	# | | |
Danio_rerio_nr1d2b	S667I	# | |---->Altered Ordered_interface (Pr = 0.10) |
Danio_rerio_nr1d2b	S667I	# | |
Danio_rerio_nr1d2b	S667I	# |---->Altered Metal_binding (Pr = 0.01)<---------------------------------------------------------|
Danio_rerio_nr1d2b	S667I	# |
Danio_rerio_nr1d2b	S667I	# |---->Altered PTM_site (Pr = 0.17)
Danio_rerio_nr1d2b	A675P	0.353	Loss of Helix (Pr = 0.31 | P = 3.1e-03)	Altered Motifs (None)	Predicted conservation scores
Danio_rerio_nr1d2b	A675P	# Altered Effect (Pr = 0.31)
Danio_rerio_nr1d2b	A675P	# |---->Altered Motifs (None)
Danio_rerio_nr1d2b	A675P	# |---->Altered Structure_and_dynamics (Pr = 0.31)-------------------------------------------------------|
Danio_rerio_nr1d2b	A675P	# | |---->Altered Secondary_structure (Pr = 0.31) |
Danio_rerio_nr1d2b	A675P	# | | |---->Loss of Helix (Pr = 0.31 | P = 3.1e-03) |
Danio_rerio_nr1d2b	A675P	# | | |
Danio_rerio_nr1d2b	A675P	# | |---->Altered Stability_and_conformational_flexibility (Pr = 0.20) |
Danio_rerio_nr1d2b	A675P	# | | |---->Altered Conformational_flexibility (Pr = 0.20) |
Danio_rerio_nr1d2b	A675P	# | | |
Danio_rerio_nr1d2b	A675P	# | |---->Altered Special_structural_signatures (Pr = 0.05) |
Danio_rerio_nr1d2b	A675P	# | |---->Altered Signal_peptide (Pr = 0.00) |
Danio_rerio_nr1d2b	A675P	# | | |
Danio_rerio_nr1d2b	A675P	# | |---->Altered Transmembrane_protein (Pr = 0.05) |
Danio_rerio_nr1d2b	A675P	# | |
Danio_rerio_nr1d2b	A675P	# |---->Altered Functional_residue (Pr = 0.16) |
Danio_rerio_nr1d2b	A675P	# |---->Altered Macromolecular_binding (Pr = 0.06) |
Danio_rerio_nr1d2b	A675P	# | |---->Altered Protein_binding (Pr = 0.06) |
Danio_rerio_nr1d2b	A675P	# | |---->Altered Disordered_interface (Pr = 0.05) |
Danio_rerio_nr1d2b	A675P	# | | |
Danio_rerio_nr1d2b	A675P	# | |---->Altered Ordered_interface (Pr = 0.06) |
Danio_rerio_nr1d2b	A675P	# | |
Danio_rerio_nr1d2b	A675P	# |---->Altered Metal_binding (Pr = 0.01)<---------------------------------------------------------|
Danio_rerio_nr1d2b	A675P	# |
Danio_rerio_nr1d2b	A675P	# |---->Altered PTM_site (Pr = 0.16)
Danio_rerio_nr1d2b	T767K	0.718	Altered Stability (Pr = 0.09 | P = 0.04)	Altered Motifs (ELME000008:Main preference for PKA-type AGC kinase phosphorylation.; ELME000102:N-Arg dibasic convertase (nardilysin) cleavage site (Xaa-|-Arg-Lys or Arg-|-Arg-Xaa).; ELME000137:Protein phosphatase 1 catalytic subunit (PP1c) interacting motif binds targeting proteins that dock to the substrate for dephosphorylation. The motif defined is [RK]{0 -1}[VI][^P][FW].; ELME000146:Subtilisin/kexin isozyme-1 (SKI1) cleavage site ([RK]-X-[hydrophobic]-[LTKF]-|-X); ELME000147:Site phosphorylated by the Polo-like kinase.; PS00004:cAMP- and cGMP-dependent protein kinase phosphorylation site)	Predicted conservation scores
Danio_rerio_nr1d2b	T767K	# Altered Effect (Pr = 0.26)
Danio_rerio_nr1d2b	T767K	# |---->Altered Motifs (ELME000008|ELME000102|ELME000137|ELME000146|ELME000147|PS00004)
Danio_rerio_nr1d2b	T767K	# |---->Altered Structure_and_dynamics (Pr = 0.26)-------------------------------------------------------|
Danio_rerio_nr1d2b	T767K	# | |---->Altered Secondary_structure (Pr = 0.26) |
Danio_rerio_nr1d2b	T767K	# | | |
Danio_rerio_nr1d2b	T767K	# | |---->Altered Stability_and_conformational_flexibility (Pr = 0.16) |
Danio_rerio_nr1d2b	T767K	# | | |---->Altered Stability (Pr = 0.09 | P = 0.04) |
Danio_rerio_nr1d2b	T767K	# | | |---->Altered Conformational_flexibility (Pr = 0.16) |
Danio_rerio_nr1d2b	T767K	# | | |
Danio_rerio_nr1d2b	T767K	# | |---->Altered Special_structural_signatures (Pr = 0.04) |
Danio_rerio_nr1d2b	T767K	# | |---->Altered Signal_peptide (Pr = 0.00) |
Danio_rerio_nr1d2b	T767K	# | | |
Danio_rerio_nr1d2b	T767K	# | |---->Altered Transmembrane_protein (Pr = 0.04) |
Danio_rerio_nr1d2b	T767K	# | |
Danio_rerio_nr1d2b	T767K	# |---->Altered Functional_residue (Pr = 0.16) |
Danio_rerio_nr1d2b	T767K	# |---->Altered Macromolecular_binding (Pr = 0.16) |
Danio_rerio_nr1d2b	T767K	# | |---->Altered Protein_binding (Pr = 0.16) |
Danio_rerio_nr1d2b	T767K	# | |---->Altered Disordered_interface (Pr = 0.08) |
Danio_rerio_nr1d2b	T767K	# | | |
Danio_rerio_nr1d2b	T767K	# | |---->Altered Ordered_interface (Pr = 0.16) |
Danio_rerio_nr1d2b	T767K	# | |
Danio_rerio_nr1d2b	T767K	# |---->Altered Metal_binding (Pr = 0.07)<---------------------------------------------------------|
Danio_rerio_nr1d2b	T767K	# |
Danio_rerio_nr1d2b	T767K	# |---->Altered PTM_site (Pr = 0.14)
Danio_rerio_nr1d2b	M784L	0.154	Gain of Helix (Pr = 0.28 | P = 0.03)	Altered Motifs (ELME000239:The USP7 NTD domain binding motif variant based on the MDM2 and P53 interactions.)	Predicted conservation scores
Danio_rerio_nr1d2b	M784L	# Altered Effect (Pr = 0.28)
Danio_rerio_nr1d2b	M784L	# |---->Altered Motifs (ELME000239)
Danio_rerio_nr1d2b	M784L	# |---->Altered Structure_and_dynamics (Pr = 0.28)-------------------------------------------------------|
Danio_rerio_nr1d2b	M784L	# | |---->Altered Secondary_structure (Pr = 0.28) |
Danio_rerio_nr1d2b	M784L	# | | |---->Gain of Helix (Pr = 0.28 | P = 0.03) |
Danio_rerio_nr1d2b	M784L	# | | |
Danio_rerio_nr1d2b	M784L	# | |---->Altered Stability_and_conformational_flexibility (Pr = 0.17) |
Danio_rerio_nr1d2b	M784L	# | | |---->Altered Conformational_flexibility (Pr = 0.17) |
Danio_rerio_nr1d2b	M784L	# | | |
Danio_rerio_nr1d2b	M784L	# | |---->Altered Special_structural_signatures (Pr = 0.04) |
Danio_rerio_nr1d2b	M784L	# | |---->Altered Signal_peptide (Pr = 0.00) |
Danio_rerio_nr1d2b	M784L	# | | |
Danio_rerio_nr1d2b	M784L	# | |---->Altered Transmembrane_protein (Pr = 0.04) |
Danio_rerio_nr1d2b	M784L	# | |
Danio_rerio_nr1d2b	M784L	# |---->Altered Functional_residue (Pr = 0.14) |
Danio_rerio_nr1d2b	M784L	# |---->Altered Macromolecular_binding (Pr = 0.13) |
Danio_rerio_nr1d2b	M784L	# | |---->Altered Protein_binding (Pr = 0.13) |
Danio_rerio_nr1d2b	M784L	# | |---->Altered Disordered_interface (Pr = 0.11) |
Danio_rerio_nr1d2b	M784L	# | | |
Danio_rerio_nr1d2b	M784L	# | |---->Altered Ordered_interface (Pr = 0.13) |
Danio_rerio_nr1d2b	M784L	# | |
Danio_rerio_nr1d2b	M784L	# |---->Altered Metal_binding (Pr = 0.05)<---------------------------------------------------------|
Danio_rerio_nr1d2b	M784L	# |
Danio_rerio_nr1d2b	M784L	# |---->Altered PTM_site (Pr = 0.14)
Danio_rerio_nr1d4b	G10S	0.558	Altered MoRF (Pr = 0.28 | P = 0.03); Loss of B-factor (Pr = 0.26 | P = 0.04)	Altered Motifs (ELME000335:Inverted version of LIG_SUMO_SBM_1 that mediates binding to SUMO proteins non-covalently.)	Predicted conservation scores
Danio_rerio_nr1d4b	G10S	# Altered Effect (Pr = 0.28)
Danio_rerio_nr1d4b	G10S	# |---->Altered Motifs (ELME000335)
Danio_rerio_nr1d4b	G10S	# |---->Altered Structure_and_dynamics (Pr = 0.26)-------------------------------------------------------|
Danio_rerio_nr1d4b	G10S	# | |---->Altered Secondary_structure (Pr = 0.26) |
Danio_rerio_nr1d4b	G10S	# | | |
Danio_rerio_nr1d4b	G10S	# | |---->Altered Stability_and_conformational_flexibility (Pr = 0.26) |
Danio_rerio_nr1d4b	G10S	# | | |---->Altered Conformational_flexibility (Pr = 0.26) |
Danio_rerio_nr1d4b	G10S	# | | |---->Loss of B-factor (Pr = 0.26 | P = 0.04) |
Danio_rerio_nr1d4b	G10S	# | | |
Danio_rerio_nr1d4b	G10S	# | |---->Altered Special_structural_signatures (Pr = 0.07) |
Danio_rerio_nr1d4b	G10S	# | |---->Altered Signal_peptide (Pr = 0.00) |
Danio_rerio_nr1d4b	G10S	# | | |
Danio_rerio_nr1d4b	G10S	# | |---->Altered Transmembrane_protein (Pr = 0.07) |
Danio_rerio_nr1d4b	G10S	# | |
Danio_rerio_nr1d4b	G10S	# |---->Altered Functional_residue (Pr = 0.28) |
Danio_rerio_nr1d4b	G10S	# |---->Altered Macromolecular_binding (Pr = 0.28) |
Danio_rerio_nr1d4b	G10S	# | |---->Altered Protein_binding (Pr = 0.28) |
Danio_rerio_nr1d4b	G10S	# | |---->Altered Disordered_interface (Pr = 0.28) |
Danio_rerio_nr1d4b	G10S	# | | |---->Altered MoRF (Pr = 0.28 | P = 0.03) |
Danio_rerio_nr1d4b	G10S	# | | |
Danio_rerio_nr1d4b	G10S	# | |---->Altered Ordered_interface (Pr = 0.11) |
Danio_rerio_nr1d4b	G10S	# | |
Danio_rerio_nr1d4b	G10S	# |---->Altered Metal_binding (Pr = 0.05)<---------------------------------------------------------|
Danio_rerio_nr1d4b	G10S	# |
Danio_rerio_nr1d4b	G10S	# |---->Altered PTM_site (Pr = 0.22)
Danio_rerio_nr1d4b	S75G	0.091	Gain of Loop (Pr = 0.27 | P = 0.03); Loss of GPI-anchor_amidation at N72 (Pr = 0.05 | P = 4.1e-03); Loss of N-linked_glycosylation at N76 (Pr = 0.02 | P = 0.03)	Altered Motifs (ELME000053:GSK3 phosphorylation recognition site; ELME000063:CK1 phosphorylation site; ELME000070:Generic motif for N-glycosylation. It was shown that Trp - Asp - and Glu are uncommon before the Ser/Thr position (PMID-8626433). Efficient glycosylation usually occurs when ~60 residues or more separate the glycosylation acceptor site from the C-terminus.; PS00008:N-myristoylation site)	Predicted conservation scores
Danio_rerio_nr1d4b	S75G	# Altered Effect (Pr = 0.27)
Danio_rerio_nr1d4b	S75G	# |---->Altered Motifs (ELME000053|ELME000063|ELME000070|PS00008)
Danio_rerio_nr1d4b	S75G	# |---->Altered Structure_and_dynamics (Pr = 0.27)-------------------------------------------------------|
Danio_rerio_nr1d4b	S75G	# | |---->Altered Secondary_structure (Pr = 0.27) |
Danio_rerio_nr1d4b	S75G	# | | |---->Gain of Loop (Pr = 0.27 | P = 0.03) |
Danio_rerio_nr1d4b	S75G	# | | |
Danio_rerio_nr1d4b	S75G	# | |---->Altered Stability_and_conformational_flexibility (Pr = 0.24) |
Danio_rerio_nr1d4b	S75G	# | | |---->Altered Conformational_flexibility (Pr = 0.24) |
Danio_rerio_nr1d4b	S75G	# | | |
Danio_rerio_nr1d4b	S75G	# | |---->Altered Special_structural_signatures (Pr = 0.02) |
Danio_rerio_nr1d4b	S75G	# | |---->Altered Signal_peptide (Pr = 0.00) |
Danio_rerio_nr1d4b	S75G	# | | |
Danio_rerio_nr1d4b	S75G	# | |---->Altered Transmembrane_protein (Pr = 0.02) |
Danio_rerio_nr1d4b	S75G	# | |
Danio_rerio_nr1d4b	S75G	# |---->Altered Functional_residue (Pr = 0.12) |
Danio_rerio_nr1d4b	S75G	# |---->Altered Macromolecular_binding (Pr = 0.04) |
Danio_rerio_nr1d4b	S75G	# | |---->Altered Protein_binding (Pr = 0.04) |
Danio_rerio_nr1d4b	S75G	# | |---->Altered Disordered_interface (Pr = 0.04) |
Danio_rerio_nr1d4b	S75G	# | | |
Danio_rerio_nr1d4b	S75G	# | |---->Altered Ordered_interface (Pr = 0.02) |
Danio_rerio_nr1d4b	S75G	# | |
Danio_rerio_nr1d4b	S75G	# |---->Altered Metal_binding (Pr = 0.01)<---------------------------------------------------------|
Danio_rerio_nr1d4b	S75G	# |
Danio_rerio_nr1d4b	S75G	# |---->Altered PTM_site (Pr = 0.12)
Danio_rerio_nr1d4b	S75G	# |---->Loss of GPI-anchor_amidation at N72 (Pr = 0.05 | P = 4.1e-03)
Danio_rerio_nr1d4b	S75G	# |---->Loss of N-linked_glycosylation at N76 (Pr = 0.02 | P = 0.03)
Danio_rerio_nr1d4b	T96N	0.130	Loss of O-linked_glycosylation at T97 (Pr = 0.17 | P = 0.03); Gain of GPI-anchor_amidation at T96 (Pr = 0.02 | P = 0.02)	Altered Motifs (ELME000053:GSK3 phosphorylation recognition site; ELME000063:CK1 phosphorylation site; ELME000085:Glycosaminoglycan attachment site)	Predicted conservation scores
Danio_rerio_nr1d4b	T96N	# Altered Effect (Pr = 0.26)
Danio_rerio_nr1d4b	T96N	# |---->Altered Motifs (ELME000053|ELME000063|ELME000085)
Danio_rerio_nr1d4b	T96N	# |---->Altered Structure_and_dynamics (Pr = 0.26)-------------------------------------------------------|
Danio_rerio_nr1d4b	T96N	# | |---->Altered Secondary_structure (Pr = 0.26) |
Danio_rerio_nr1d4b	T96N	# | | |
Danio_rerio_nr1d4b	T96N	# | |---->Altered Stability_and_conformational_flexibility (Pr = 0.24) |
Danio_rerio_nr1d4b	T96N	# | | |---->Altered Conformational_flexibility (Pr = 0.24) |
Danio_rerio_nr1d4b	T96N	# | | |
Danio_rerio_nr1d4b	T96N	# | |---->Altered Special_structural_signatures (Pr = 0.02) |
Danio_rerio_nr1d4b	T96N	# | |---->Altered Signal_peptide (Pr = 0.00) |
Danio_rerio_nr1d4b	T96N	# | | |
Danio_rerio_nr1d4b	T96N	# | |---->Altered Transmembrane_protein (Pr = 0.02) |
Danio_rerio_nr1d4b	T96N	# | |
Danio_rerio_nr1d4b	T96N	# |---->Altered Functional_residue (Pr = 0.17) |
Danio_rerio_nr1d4b	T96N	# |---->Altered Macromolecular_binding (Pr = 0.13) |
Danio_rerio_nr1d4b	T96N	# | |---->Altered Protein_binding (Pr = 0.13) |
Danio_rerio_nr1d4b	T96N	# | |---->Altered Disordered_interface (Pr = 0.13) |
Danio_rerio_nr1d4b	T96N	# | | |
Danio_rerio_nr1d4b	T96N	# | |---->Altered Ordered_interface (Pr = 0.03) |
Danio_rerio_nr1d4b	T96N	# | |
Danio_rerio_nr1d4b	T96N	# |---->Altered Metal_binding (Pr = 0.00)<---------------------------------------------------------|
Danio_rerio_nr1d4b	T96N	# |
Danio_rerio_nr1d4b	T96N	# |---->Altered PTM_site (Pr = 0.17)
Danio_rerio_nr1d4b	T96N	# |---->Gain of GPI-anchor_amidation at T96 (Pr = 0.02 | P = 0.02)
Danio_rerio_nr1d4b	T96N	# |---->Loss of O-linked_glycosylation at T97 (Pr = 0.17 | P = 0.03)
Danio_rerio_nr1d4b	S123T	0.136	Gain of ADP-ribosylation at R121 (Pr = 0.20 | P = 0.04); Loss of Amidation at V118 (Pr = 0.01 | P = 1.2e-03)	Altered Motifs (ELME000008:Main preference for PKA-type AGC kinase phosphorylation.; ELME000053:GSK3 phosphorylation recognition site; ELME000062:Secondary preference for PKA-type AGC kinase phosphorylation.; ELME000063:CK1 phosphorylation site; ELME000085:Glycosaminoglycan attachment site; PS00004:cAMP- and cGMP-dependent protein kinase phosphorylation site)	Predicted conservation scores
Danio_rerio_nr1d4b	S123T	# Altered Effect (Pr = 0.30)
Danio_rerio_nr1d4b	S123T	# |---->Altered Motifs (ELME000008|ELME000053|ELME000062|ELME000063|ELME000085|PS00004)
Danio_rerio_nr1d4b	S123T	# |---->Altered Structure_and_dynamics (Pr = 0.30)-------------------------------------------------------|
Danio_rerio_nr1d4b	S123T	# | |---->Altered Secondary_structure (Pr = 0.26) |
Danio_rerio_nr1d4b	S123T	# | | |
Danio_rerio_nr1d4b	S123T	# | |---->Altered Stability_and_conformational_flexibility (Pr = 0.30) |
Danio_rerio_nr1d4b	S123T	# | | |---->Altered Conformational_flexibility (Pr = 0.30) |
Danio_rerio_nr1d4b	S123T	# | | |
Danio_rerio_nr1d4b	S123T	# | |---->Altered Special_structural_signatures (Pr = 0.03) |
Danio_rerio_nr1d4b	S123T	# | |---->Altered Signal_peptide (Pr = 0.00) |
Danio_rerio_nr1d4b	S123T	# | | |
Danio_rerio_nr1d4b	S123T	# | |---->Altered Transmembrane_protein (Pr = 0.03) |
Danio_rerio_nr1d4b	S123T	# | |
Danio_rerio_nr1d4b	S123T	# |---->Altered Functional_residue (Pr = 0.20) |
Danio_rerio_nr1d4b	S123T	# |---->Altered Macromolecular_binding (Pr = 0.04) |
Danio_rerio_nr1d4b	S123T	# | |---->Altered Protein_binding (Pr = 0.04) |
Danio_rerio_nr1d4b	S123T	# | |---->Altered Disordered_interface (Pr = 0.04) |
Danio_rerio_nr1d4b	S123T	# | | |
Danio_rerio_nr1d4b	S123T	# | |---->Altered Ordered_interface (Pr = 0.03) |
Danio_rerio_nr1d4b	S123T	# | |
Danio_rerio_nr1d4b	S123T	# |---->Altered Metal_binding (Pr = 0.00)<---------------------------------------------------------|
Danio_rerio_nr1d4b	S123T	# |
Danio_rerio_nr1d4b	S123T	# |---->Altered PTM_site (Pr = 0.20)
Danio_rerio_nr1d4b	S123T	# |---->Gain of ADP-ribosylation at R121 (Pr = 0.20 | P = 0.04)
Danio_rerio_nr1d4b	S123T	# |---->Loss of Amidation at V118 (Pr = 0.01 | P = 1.2e-03)
Danio_rerio_nr1d4b	N243G	0.075	Loss of Helix (Pr = 0.27 | P = 0.05); Gain of O-linked_glycosylation at T248 (Pr = 0.20 | P = 0.02); Loss of N-linked_glycosylation at N243 (Pr = 0.01 | P = 0.04)	Altered Motifs (ELME000053:GSK3 phosphorylation recognition site; ELME000064:CK2 phosphorylation site; ELME000070:Generic motif for N-glycosylation. It was shown that Trp - Asp - and Glu are uncommon before the Ser/Thr position (PMID-8626433). Efficient glycosylation usually occurs when ~60 residues or more separate the glycosylation acceptor site from the C-terminus.; ELME000136:The Class IV WW domain interaction motif is recognised primarily by the Pin1 phosphorylation-dependent prolyl isomerase.; ELME000159:Proline-Directed Kinase (e.g. MAPK) phosphorylation site in higher eukaryotes.; PS00001:N-glycosylation site)	Predicted conservation scores
Danio_rerio_nr1d4b	N243G	# Altered Effect (Pr = 0.27)
Danio_rerio_nr1d4b	N243G	# |---->Altered Motifs (ELME000053|ELME000064|ELME000070|ELME000136|ELME000159|PS00001)
Danio_rerio_nr1d4b	N243G	# |---->Altered Structure_and_dynamics (Pr = 0.27)-------------------------------------------------------|
Danio_rerio_nr1d4b	N243G	# | |---->Altered Secondary_structure (Pr = 0.27) |
Danio_rerio_nr1d4b	N243G	# | | |---->Loss of Helix (Pr = 0.27 | P = 0.05) |
Danio_rerio_nr1d4b	N243G	# | | |
Danio_rerio_nr1d4b	N243G	# | |---->Altered Stability_and_conformational_flexibility (Pr = 0.21) |
Danio_rerio_nr1d4b	N243G	# | | |---->Altered Conformational_flexibility (Pr = 0.21) |
Danio_rerio_nr1d4b	N243G	# | | |
Danio_rerio_nr1d4b	N243G	# | |---->Altered Special_structural_signatures (Pr = 0.02) |
Danio_rerio_nr1d4b	N243G	# | |---->Altered Signal_peptide (Pr = 0.00) |
Danio_rerio_nr1d4b	N243G	# | | |
Danio_rerio_nr1d4b	N243G	# | |---->Altered Transmembrane_protein (Pr = 0.02) |
Danio_rerio_nr1d4b	N243G	# | |
Danio_rerio_nr1d4b	N243G	# |---->Altered Functional_residue (Pr = 0.20) |
Danio_rerio_nr1d4b	N243G	# |---->Altered Macromolecular_binding (Pr = 0.03) |
Danio_rerio_nr1d4b	N243G	# | |---->Altered Protein_binding (Pr = 0.03) |
Danio_rerio_nr1d4b	N243G	# | |---->Altered Disordered_interface (Pr = 0.03) |
Danio_rerio_nr1d4b	N243G	# | | |
Danio_rerio_nr1d4b	N243G	# | |---->Altered Ordered_interface (Pr = 0.01) |
Danio_rerio_nr1d4b	N243G	# | |
Danio_rerio_nr1d4b	N243G	# |---->Altered Metal_binding (Pr = 0.01)<---------------------------------------------------------|
Danio_rerio_nr1d4b	N243G	# |
Danio_rerio_nr1d4b	N243G	# |---->Altered PTM_site (Pr = 0.20)
Danio_rerio_nr1d4b	N243G	# |---->Loss of N-linked_glycosylation at N243 (Pr = 0.01 | P = 0.04)
Danio_rerio_nr1d4b	N243G	# |---->Gain of O-linked_glycosylation at T248 (Pr = 0.20 | P = 0.02)
Danio_rerio_nr1d4b	A262S	0.065	Gain of Intrinsic_disorder (Pr = 0.31 | P = 0.04); Gain of B-factor (Pr = 0.24 | P = 0.04)	Altered Motifs (ELME000063:CK1 phosphorylation site; ELME000147:Site phosphorylated by the Polo-like kinase.; ELME000202:(ST)Q motif which is phosphorylated by PIKK family members.)	Predicted conservation scores
Danio_rerio_nr1d4b	A262S	# Altered Effect (Pr = 0.31)
Danio_rerio_nr1d4b	A262S	# |---->Altered Motifs (ELME000063|ELME000147|ELME000202)
Danio_rerio_nr1d4b	A262S	# |---->Altered Structure_and_dynamics (Pr = 0.31)-------------------------------------------------------|
Danio_rerio_nr1d4b	A262S	# | |---->Altered Secondary_structure (Pr = 0.25) |
Danio_rerio_nr1d4b	A262S	# | | |
Danio_rerio_nr1d4b	A262S	# | |---->Altered Stability_and_conformational_flexibility (Pr = 0.31) |
Danio_rerio_nr1d4b	A262S	# | | |---->Altered Conformational_flexibility (Pr = 0.31) |
Danio_rerio_nr1d4b	A262S	# | | |---->Gain of Intrinsic_disorder (Pr = 0.31 | P = 0.04) |
Danio_rerio_nr1d4b	A262S	# | | |---->Gain of B-factor (Pr = 0.24 | P = 0.04) |
Danio_rerio_nr1d4b	A262S	# | | |
Danio_rerio_nr1d4b	A262S	# | |---->Altered Special_structural_signatures (Pr = 0.05) |
Danio_rerio_nr1d4b	A262S	# | |---->Altered Signal_peptide (Pr = 0.00) |
Danio_rerio_nr1d4b	A262S	# | | |
Danio_rerio_nr1d4b	A262S	# | |---->Altered Transmembrane_protein (Pr = 0.05) |
Danio_rerio_nr1d4b	A262S	# | |
Danio_rerio_nr1d4b	A262S	# |---->Altered Functional_residue (Pr = 0.14) |
Danio_rerio_nr1d4b	A262S	# |---->Altered Macromolecular_binding (Pr = 0.14) |
Danio_rerio_nr1d4b	A262S	# | |---->Altered Protein_binding (Pr = 0.14) |
Danio_rerio_nr1d4b	A262S	# | |---->Altered Disordered_interface (Pr = 0.14) |
Danio_rerio_nr1d4b	A262S	# | | |
Danio_rerio_nr1d4b	A262S	# | |---->Altered Ordered_interface (Pr = 0.03) |
Danio_rerio_nr1d4b	A262S	# | |
Danio_rerio_nr1d4b	A262S	# |---->Altered Metal_binding (Pr = 0.01)<---------------------------------------------------------|
Danio_rerio_nr1d4b	A262S	# |
Danio_rerio_nr1d4b	A262S	# |---->Altered PTM_site (Pr = 0.12)
Danio_rerio_nr1d4b	A267V	0.148	Loss of Intrinsic_disorder (Pr = 0.34 | P = 0.05)	Altered Motifs (ELME000202:(ST)Q motif which is phosphorylated by PIKK family members.)	Predicted conservation scores
Danio_rerio_nr1d4b	A267V	# Altered Effect (Pr = 0.34)
Danio_rerio_nr1d4b	A267V	# |---->Altered Motifs (ELME000202)
Danio_rerio_nr1d4b	A267V	# |---->Altered Structure_and_dynamics (Pr = 0.34)-------------------------------------------------------|
Danio_rerio_nr1d4b	A267V	# | |---->Altered Secondary_structure (Pr = 0.25) |
Danio_rerio_nr1d4b	A267V	# | | |
Danio_rerio_nr1d4b	A267V	# | |---->Altered Stability_and_conformational_flexibility (Pr = 0.34) |
Danio_rerio_nr1d4b	A267V	# | | |---->Altered Conformational_flexibility (Pr = 0.34) |
Danio_rerio_nr1d4b	A267V	# | | |---->Loss of Intrinsic_disorder (Pr = 0.34 | P = 0.05) |
Danio_rerio_nr1d4b	A267V	# | | |
Danio_rerio_nr1d4b	A267V	# | |---->Altered Special_structural_signatures (Pr = 0.02) |
Danio_rerio_nr1d4b	A267V	# | |---->Altered Signal_peptide (Pr = 0.00) |
Danio_rerio_nr1d4b	A267V	# | | |
Danio_rerio_nr1d4b	A267V	# | |---->Altered Transmembrane_protein (Pr = 0.02) |
Danio_rerio_nr1d4b	A267V	# | |
Danio_rerio_nr1d4b	A267V	# |---->Altered Functional_residue (Pr = 0.21) |
Danio_rerio_nr1d4b	A267V	# |---->Altered Macromolecular_binding (Pr = 0.19) |
Danio_rerio_nr1d4b	A267V	# | |---->Altered Protein_binding (Pr = 0.19) |
Danio_rerio_nr1d4b	A267V	# | |---->Altered Disordered_interface (Pr = 0.19) |
Danio_rerio_nr1d4b	A267V	# | | |
Danio_rerio_nr1d4b	A267V	# | |---->Altered Ordered_interface (Pr = 0.06) |
Danio_rerio_nr1d4b	A267V	# | |
Danio_rerio_nr1d4b	A267V	# |---->Altered Metal_binding (Pr = 0.00)<---------------------------------------------------------|
Danio_rerio_nr1d4b	A267V	# |
Danio_rerio_nr1d4b	A267V	# |---->Altered PTM_site (Pr = 0.21)
Danio_rerio_nr1d4b	L288Q	0.170	Loss of Ubiquitylation at K286 (Pr = 0.16 | P = 0.04); Gain of GPI-anchor_amidation at N292 (Pr = 0.02 | P = 0.01)	Altered Motifs (ELME000106:Substrate recognition site that interacts with cyclin and thereby increases phosphorylation by cyclin/cdk complexes. Predicted proteins should have a CDK phosphorylation site. Also used by cyclin/cdk inhibitors.)	Predicted conservation scores
Danio_rerio_nr1d4b	L288Q	# Altered Effect (Pr = 0.25)
Danio_rerio_nr1d4b	L288Q	# |---->Altered Motifs (ELME000106)
Danio_rerio_nr1d4b	L288Q	# |---->Altered Structure_and_dynamics (Pr = 0.25)-------------------------------------------------------|
Danio_rerio_nr1d4b	L288Q	# | |---->Altered Secondary_structure (Pr = 0.25) |
Danio_rerio_nr1d4b	L288Q	# | | |
Danio_rerio_nr1d4b	L288Q	# | |---->Altered Stability_and_conformational_flexibility (Pr = 0.23) |
Danio_rerio_nr1d4b	L288Q	# | | |---->Altered Conformational_flexibility (Pr = 0.23) |
Danio_rerio_nr1d4b	L288Q	# | | |
Danio_rerio_nr1d4b	L288Q	# | |---->Altered Special_structural_signatures (Pr = 0.05) |
Danio_rerio_nr1d4b	L288Q	# | |---->Altered Signal_peptide (Pr = 0.00) |
Danio_rerio_nr1d4b	L288Q	# | | |
Danio_rerio_nr1d4b	L288Q	# | |---->Altered Transmembrane_protein (Pr = 0.05) |
Danio_rerio_nr1d4b	L288Q	# | |
Danio_rerio_nr1d4b	L288Q	# |---->Altered Functional_residue (Pr = 0.16) |
Danio_rerio_nr1d4b	L288Q	# |---->Altered Macromolecular_binding (Pr = 0.10) |
Danio_rerio_nr1d4b	L288Q	# | |---->Altered Protein_binding (Pr = 0.10) |
Danio_rerio_nr1d4b	L288Q	# | |---->Altered Disordered_interface (Pr = 0.10) |
Danio_rerio_nr1d4b	L288Q	# | | |
Danio_rerio_nr1d4b	L288Q	# | |---->Altered Ordered_interface (Pr = 0.03) |
Danio_rerio_nr1d4b	L288Q	# | |
Danio_rerio_nr1d4b	L288Q	# |---->Altered Metal_binding (Pr = 0.01)<---------------------------------------------------------|
Danio_rerio_nr1d4b	L288Q	# |
Danio_rerio_nr1d4b	L288Q	# |---->Altered PTM_site (Pr = 0.16)
Danio_rerio_nr1d4b	L288Q	# |---->Gain of GPI-anchor_amidation at N292 (Pr = 0.02 | P = 0.01)
Danio_rerio_nr1d4b	L288Q	# |---->Loss of Ubiquitylation at K286 (Pr = 0.16 | P = 0.04)
Danio_rerio_nr1d4b	I291V	0.054	Gain of Ubiquitylation at K286 (Pr = 0.16 | P = 0.04); Gain of GPI-anchor_amidation at N296 (Pr = 0.08 | P = 2.4e-03)	Altered Motifs (None)	Predicted conservation scores
Danio_rerio_nr1d4b	I291V	# Altered Effect (Pr = 0.25)
Danio_rerio_nr1d4b	I291V	# |---->Altered Motifs (None)
Danio_rerio_nr1d4b	I291V	# |---->Altered Structure_and_dynamics (Pr = 0.25)-------------------------------------------------------|
Danio_rerio_nr1d4b	I291V	# | |---->Altered Secondary_structure (Pr = 0.25) |
Danio_rerio_nr1d4b	I291V	# | | |
Danio_rerio_nr1d4b	I291V	# | |---->Altered Stability_and_conformational_flexibility (Pr = 0.25) |
Danio_rerio_nr1d4b	I291V	# | | |---->Altered Conformational_flexibility (Pr = 0.25) |
Danio_rerio_nr1d4b	I291V	# | | |
Danio_rerio_nr1d4b	I291V	# | |---->Altered Special_structural_signatures (Pr = 0.05) |
Danio_rerio_nr1d4b	I291V	# | |---->Altered Signal_peptide (Pr = 0.00) |
Danio_rerio_nr1d4b	I291V	# | | |
Danio_rerio_nr1d4b	I291V	# | |---->Altered Transmembrane_protein (Pr = 0.05) |
Danio_rerio_nr1d4b	I291V	# | |
Danio_rerio_nr1d4b	I291V	# |---->Altered Functional_residue (Pr = 0.17) |
Danio_rerio_nr1d4b	I291V	# |---->Altered Macromolecular_binding (Pr = 0.12) |
Danio_rerio_nr1d4b	I291V	# | |---->Altered Protein_binding (Pr = 0.12) |
Danio_rerio_nr1d4b	I291V	# | |---->Altered Disordered_interface (Pr = 0.12) |
Danio_rerio_nr1d4b	I291V	# | | |
Danio_rerio_nr1d4b	I291V	# | |---->Altered Ordered_interface (Pr = 0.04) |
Danio_rerio_nr1d4b	I291V	# | |
Danio_rerio_nr1d4b	I291V	# |---->Altered Metal_binding (Pr = 0.01)<---------------------------------------------------------|
Danio_rerio_nr1d4b	I291V	# |
Danio_rerio_nr1d4b	I291V	# |---->Altered PTM_site (Pr = 0.17)
Danio_rerio_nr1d4b	I291V	# |---->Gain of GPI-anchor_amidation at N296 (Pr = 0.08 | P = 2.4e-03)
Danio_rerio_nr1d4b	I291V	# |---->Gain of Ubiquitylation at K286 (Pr = 0.16 | P = 0.04)
Danio_rerio_nr1d4b	N292D	0.080	Gain of B-factor (Pr = 0.25 | P = 0.04); Gain of Ubiquitylation at K290 (Pr = 0.17 | P = 0.03); Gain of GPI-anchor_amidation at N296 (Pr = 0.09 | P = 1.9e-03)	Altered Motifs (ELME000047:Clathrin box motif found on cargo adaptor proteins - it interacts with the beta propeller structure located at the N-terminus of Clathrin heavy chain.; ELME000333:Motif that mediates binding to SUMO proteins non-covalently.)	Predicted conservation scores
Danio_rerio_nr1d4b	N292D	# Altered Effect (Pr = 0.26)
Danio_rerio_nr1d4b	N292D	# |---->Altered Motifs (ELME000047|ELME000333)
Danio_rerio_nr1d4b	N292D	# |---->Altered Structure_and_dynamics (Pr = 0.26)-------------------------------------------------------|
Danio_rerio_nr1d4b	N292D	# | |---->Altered Secondary_structure (Pr = 0.26) |
Danio_rerio_nr1d4b	N292D	# | | |
Danio_rerio_nr1d4b	N292D	# | |---->Altered Stability_and_conformational_flexibility (Pr = 0.25) |
Danio_rerio_nr1d4b	N292D	# | | |---->Altered Conformational_flexibility (Pr = 0.25) |
Danio_rerio_nr1d4b	N292D	# | | |---->Gain of B-factor (Pr = 0.25 | P = 0.04) |
Danio_rerio_nr1d4b	N292D	# | | |
Danio_rerio_nr1d4b	N292D	# | |---->Altered Special_structural_signatures (Pr = 0.05) |
Danio_rerio_nr1d4b	N292D	# | |---->Altered Signal_peptide (Pr = 0.00) |
Danio_rerio_nr1d4b	N292D	# | | |
Danio_rerio_nr1d4b	N292D	# | |---->Altered Transmembrane_protein (Pr = 0.05) |
Danio_rerio_nr1d4b	N292D	# | |
Danio_rerio_nr1d4b	N292D	# |---->Altered Functional_residue (Pr = 0.19) |
Danio_rerio_nr1d4b	N292D	# |---->Altered Macromolecular_binding (Pr = 0.11) |
Danio_rerio_nr1d4b	N292D	# | |---->Altered Protein_binding (Pr = 0.11) |
Danio_rerio_nr1d4b	N292D	# | |---->Altered Disordered_interface (Pr = 0.11) |
Danio_rerio_nr1d4b	N292D	# | | |
Danio_rerio_nr1d4b	N292D	# | |---->Altered Ordered_interface (Pr = 0.04) |
Danio_rerio_nr1d4b	N292D	# | |
Danio_rerio_nr1d4b	N292D	# |---->Altered Metal_binding (Pr = 0.01)<---------------------------------------------------------|
Danio_rerio_nr1d4b	N292D	# |
Danio_rerio_nr1d4b	N292D	# |---->Altered PTM_site (Pr = 0.19)
Danio_rerio_nr1d4b	N292D	# |---->Gain of GPI-anchor_amidation at N296 (Pr = 0.09 | P = 1.9e-03)
Danio_rerio_nr1d4b	N292D	# |---->Gain of Ubiquitylation at K290 (Pr = 0.17 | P = 0.03)
Danio_rerio_nr1d4b	N299E	0.192	Gain of Loop (Pr = 0.40 | P = 5.8e-05); Loss of B-factor (Pr = 0.27 | P = 0.03); Altered Cytoplasmic_loop (Pr = 0.10 | P = 0.04); Loss of GPI-anchor_amidation at N296 (Pr = 0.07 | P = 2.4e-03); Gain of N-linked_glycosylation at N302 (Pr = 0.03 | P = 0.03)	Altered Motifs (ELME000202:(ST)Q motif which is phosphorylated by PIKK family members.)	Predicted conservation scores
Danio_rerio_nr1d4b	N299E	# Altered Effect (Pr = 0.40)
Danio_rerio_nr1d4b	N299E	# |---->Altered Motifs (ELME000202)
Danio_rerio_nr1d4b	N299E	# |---->Altered Structure_and_dynamics (Pr = 0.40)-------------------------------------------------------|
Danio_rerio_nr1d4b	N299E	# | |---->Altered Secondary_structure (Pr = 0.40) |
Danio_rerio_nr1d4b	N299E	# | | |---->Gain of Loop (Pr = 0.40 | P = 5.8e-05) |
Danio_rerio_nr1d4b	N299E	# | | |
Danio_rerio_nr1d4b	N299E	# | |---->Altered Stability_and_conformational_flexibility (Pr = 0.27) |
Danio_rerio_nr1d4b	N299E	# | | |---->Altered Conformational_flexibility (Pr = 0.27) |
Danio_rerio_nr1d4b	N299E	# | | |---->Loss of B-factor (Pr = 0.27 | P = 0.03) |
Danio_rerio_nr1d4b	N299E	# | | |
Danio_rerio_nr1d4b	N299E	# | |---->Altered Special_structural_signatures (Pr = 0.10) |
Danio_rerio_nr1d4b	N299E	# | |---->Altered Signal_peptide (Pr = 0.00) |
Danio_rerio_nr1d4b	N299E	# | | |
Danio_rerio_nr1d4b	N299E	# | |---->Altered Transmembrane_protein (Pr = 0.10) |
Danio_rerio_nr1d4b	N299E	# | |---->Altered Non-cytoplasmic_loop (Pr = 0.10 | P = 0.04) |
Danio_rerio_nr1d4b	N299E	# | |
Danio_rerio_nr1d4b	N299E	# |---->Altered Functional_residue (Pr = 0.17) |
Danio_rerio_nr1d4b	N299E	# |---->Altered Macromolecular_binding (Pr = 0.14) |
Danio_rerio_nr1d4b	N299E	# | |---->Altered Protein_binding (Pr = 0.14) |
Danio_rerio_nr1d4b	N299E	# | |---->Altered Disordered_interface (Pr = 0.14) |
Danio_rerio_nr1d4b	N299E	# | | |
Danio_rerio_nr1d4b	N299E	# | |---->Altered Ordered_interface (Pr = 0.12) |
Danio_rerio_nr1d4b	N299E	# | |
Danio_rerio_nr1d4b	N299E	# |---->Altered Metal_binding (Pr = 0.02)<---------------------------------------------------------|
Danio_rerio_nr1d4b	N299E	# |
Danio_rerio_nr1d4b	N299E	# |---->Altered PTM_site (Pr = 0.17)
Danio_rerio_nr1d4b	N299E	# |---->Loss of GPI-anchor_amidation at N296 (Pr = 0.07 | P = 2.4e-03)
Danio_rerio_nr1d4b	N299E	# |---->Gain of N-linked_glycosylation at N302 (Pr = 0.03 | P = 0.03)
Danio_rerio_nr1d4b	N302V	0.306	Gain of Loop (Pr = 0.37 | P = 2.6e-04); Loss of B-factor (Pr = 0.29 | P = 0.01); Loss of GPI-anchor_amidation at N307 (Pr = 0.06 | P = 3.1e-03); Loss of N-linked_glycosylation at N302 (Pr = 0.03 | P = 0.03)	Altered Motifs (ELME000070:Generic motif for N-glycosylation. It was shown that Trp - Asp - and Glu are uncommon before the Ser/Thr position (PMID-8626433). Efficient glycosylation usually occurs when ~60 residues or more separate the glycosylation acceptor site from the C-terminus.; PS00001:N-glycosylation site)	Predicted conservation scores
Danio_rerio_nr1d4b	N302V	# Altered Effect (Pr = 0.37)
Danio_rerio_nr1d4b	N302V	# |---->Altered Motifs (ELME000070|PS00001)
Danio_rerio_nr1d4b	N302V	# |---->Altered Structure_and_dynamics (Pr = 0.37)-------------------------------------------------------|
Danio_rerio_nr1d4b	N302V	# | |---->Altered Secondary_structure (Pr = 0.37) |
Danio_rerio_nr1d4b	N302V	# | | |---->Gain of Loop (Pr = 0.37 | P = 2.6e-04) |
Danio_rerio_nr1d4b	N302V	# | | |
Danio_rerio_nr1d4b	N302V	# | |---->Altered Stability_and_conformational_flexibility (Pr = 0.29) |
Danio_rerio_nr1d4b	N302V	# | | |---->Altered Conformational_flexibility (Pr = 0.29) |
Danio_rerio_nr1d4b	N302V	# | | |---->Loss of B-factor (Pr = 0.29 | P = 0.01) |
Danio_rerio_nr1d4b	N302V	# | | |
Danio_rerio_nr1d4b	N302V	# | |---->Altered Special_structural_signatures (Pr = 0.09) |
Danio_rerio_nr1d4b	N302V	# | |---->Altered Signal_peptide (Pr = 0.00) |
Danio_rerio_nr1d4b	N302V	# | | |
Danio_rerio_nr1d4b	N302V	# | |---->Altered Transmembrane_protein (Pr = 0.09) |
Danio_rerio_nr1d4b	N302V	# | |
Danio_rerio_nr1d4b	N302V	# |---->Altered Functional_residue (Pr = 0.16) |
Danio_rerio_nr1d4b	N302V	# |---->Altered Macromolecular_binding (Pr = 0.14) |
Danio_rerio_nr1d4b	N302V	# | |---->Altered Protein_binding (Pr = 0.14) |
Danio_rerio_nr1d4b	N302V	# | |---->Altered Disordered_interface (Pr = 0.14) |
Danio_rerio_nr1d4b	N302V	# | | |
Danio_rerio_nr1d4b	N302V	# | |---->Altered Ordered_interface (Pr = 0.13) |
Danio_rerio_nr1d4b	N302V	# | |
Danio_rerio_nr1d4b	N302V	# |---->Altered Metal_binding (Pr = 0.03)<---------------------------------------------------------|
Danio_rerio_nr1d4b	N302V	# |
Danio_rerio_nr1d4b	N302V	# |---->Altered PTM_site (Pr = 0.16)
Danio_rerio_nr1d4b	N302V	# |---->Loss of GPI-anchor_amidation at N307 (Pr = 0.06 | P = 3.1e-03)
Danio_rerio_nr1d4b	N302V	# |---->Loss of N-linked_glycosylation at N302 (Pr = 0.03 | P = 0.03)
Danio_rerio_nr1d4b	N326H	0.120		Altered Motifs (None)	Predicted conservation scores
Danio_rerio_nr1d4b	N326H	# Altered Effect (Pr = 0.24)
Danio_rerio_nr1d4b	N326H	# |---->Altered Motifs (None)
Danio_rerio_nr1d4b	N326H	# |---->Altered Structure_and_dynamics (Pr = 0.24)-------------------------------------------------------|
Danio_rerio_nr1d4b	N326H	# | |---->Altered Secondary_structure (Pr = 0.24) |
Danio_rerio_nr1d4b	N326H	# | | |
Danio_rerio_nr1d4b	N326H	# | |---->Altered Stability_and_conformational_flexibility (Pr = 0.19) |
Danio_rerio_nr1d4b	N326H	# | | |---->Altered Conformational_flexibility (Pr = 0.19) |
Danio_rerio_nr1d4b	N326H	# | | |
Danio_rerio_nr1d4b	N326H	# | |---->Altered Special_structural_signatures (Pr = 0.01) |
Danio_rerio_nr1d4b	N326H	# | |---->Altered Signal_peptide (Pr = 0.00) |
Danio_rerio_nr1d4b	N326H	# | | |
Danio_rerio_nr1d4b	N326H	# | |---->Altered Transmembrane_protein (Pr = 0.01) |
Danio_rerio_nr1d4b	N326H	# | |
Danio_rerio_nr1d4b	N326H	# |---->Altered Functional_residue (Pr = 0.18) |
Danio_rerio_nr1d4b	N326H	# |---->Altered Macromolecular_binding (Pr = 0.05) |
Danio_rerio_nr1d4b	N326H	# | |---->Altered Protein_binding (Pr = 0.05) |
Danio_rerio_nr1d4b	N326H	# | |---->Altered Disordered_interface (Pr = 0.05) |
Danio_rerio_nr1d4b	N326H	# | | |
Danio_rerio_nr1d4b	N326H	# | |---->Altered Ordered_interface (Pr = 0.02) |
Danio_rerio_nr1d4b	N326H	# | |
Danio_rerio_nr1d4b	N326H	# |---->Altered Metal_binding (Pr = 0.01)<---------------------------------------------------------|
Danio_rerio_nr1d4b	N326H	# |
Danio_rerio_nr1d4b	N326H	# |---->Altered PTM_site (Pr = 0.18)
Danio_rerio_nr1d4b	I328M	0.064	Gain of Phosphorylation at Y333 (Pr = 0.26 | P = 0.03); Gain of GPI-anchor_amidation at N326 (Pr = 0.01 | P = 0.03)	Altered Motifs (ELME000117:Major TRAF2-binding consensus motif. Members of the tumor necrosis factor receptor (TNFR) superfamily initiate intracellular signaling by recruiting the C-domain of the TNFR-associated factors (TRAFs) through their cytoplasmic tails.; ELME000336:NEK2 phosphorylation motif with preferred Phe - Leu or Met in the -3 position to compensate for less favorable residues in the +1 and +2 position.)	Predicted conservation scores
Danio_rerio_nr1d4b	I328M	# Altered Effect (Pr = 0.26)
Danio_rerio_nr1d4b	I328M	# |---->Altered Motifs (ELME000117|ELME000336)
Danio_rerio_nr1d4b	I328M	# |---->Altered Structure_and_dynamics (Pr = 0.25)-------------------------------------------------------|
Danio_rerio_nr1d4b	I328M	# | |---->Altered Secondary_structure (Pr = 0.25) |
Danio_rerio_nr1d4b	I328M	# | | |
Danio_rerio_nr1d4b	I328M	# | |---->Altered Stability_and_conformational_flexibility (Pr = 0.19) |
Danio_rerio_nr1d4b	I328M	# | | |---->Altered Conformational_flexibility (Pr = 0.19) |
Danio_rerio_nr1d4b	I328M	# | | |
Danio_rerio_nr1d4b	I328M	# | |---->Altered Special_structural_signatures (Pr = 0.01) |
Danio_rerio_nr1d4b	I328M	# | |---->Altered Signal_peptide (Pr = 0.00) |
Danio_rerio_nr1d4b	I328M	# | | |
Danio_rerio_nr1d4b	I328M	# | |---->Altered Transmembrane_protein (Pr = 0.01) |
Danio_rerio_nr1d4b	I328M	# | |
Danio_rerio_nr1d4b	I328M	# |---->Altered Functional_residue (Pr = 0.26) |
Danio_rerio_nr1d4b	I328M	# |---->Altered Macromolecular_binding (Pr = 0.05) |
Danio_rerio_nr1d4b	I328M	# | |---->Altered Protein_binding (Pr = 0.05) |
Danio_rerio_nr1d4b	I328M	# | |---->Altered Disordered_interface (Pr = 0.05) |
Danio_rerio_nr1d4b	I328M	# | | |
Danio_rerio_nr1d4b	I328M	# | |---->Altered Ordered_interface (Pr = 0.03) |
Danio_rerio_nr1d4b	I328M	# | |
Danio_rerio_nr1d4b	I328M	# |---->Altered Metal_binding (Pr = 0.00)<---------------------------------------------------------|
Danio_rerio_nr1d4b	I328M	# |
Danio_rerio_nr1d4b	I328M	# |---->Altered PTM_site (Pr = 0.26)
Danio_rerio_nr1d4b	I328M	# |---->Gain of GPI-anchor_amidation at N326 (Pr = 0.01 | P = 0.03)
Danio_rerio_nr1d4b	I328M	# |---->Gain of Phosphorylation at Y333 (Pr = 0.26 | P = 0.03)
Danio_rerio_nr1d4b	S334V	0.118	Gain of Phosphorylation at Y333 (Pr = 0.24 | P = 0.04)	Altered Motifs (ELME000063:CK1 phosphorylation site; ELME000182:STAT5 Src Homology 2 (SH2) domain binding motif.; ELME000202:(ST)Q motif which is phosphorylated by PIKK family members.)	Predicted conservation scores
Danio_rerio_nr1d4b	S334V	# Altered Effect (Pr = 0.26)
Danio_rerio_nr1d4b	S334V	# |---->Altered Motifs (ELME000063|ELME000182|ELME000202)
Danio_rerio_nr1d4b	S334V	# |---->Altered Structure_and_dynamics (Pr = 0.26)-------------------------------------------------------|
Danio_rerio_nr1d4b	S334V	# | |---->Altered Secondary_structure (Pr = 0.26) |
Danio_rerio_nr1d4b	S334V	# | | |
Danio_rerio_nr1d4b	S334V	# | |---->Altered Stability_and_conformational_flexibility (Pr = 0.23) |
Danio_rerio_nr1d4b	S334V	# | | |---->Altered Conformational_flexibility (Pr = 0.23) |
Danio_rerio_nr1d4b	S334V	# | | |
Danio_rerio_nr1d4b	S334V	# | |---->Altered Special_structural_signatures (Pr = 0.03) |
Danio_rerio_nr1d4b	S334V	# | |---->Altered Signal_peptide (Pr = 0.00) |
Danio_rerio_nr1d4b	S334V	# | | |
Danio_rerio_nr1d4b	S334V	# | |---->Altered Transmembrane_protein (Pr = 0.03) |
Danio_rerio_nr1d4b	S334V	# | |
Danio_rerio_nr1d4b	S334V	# |---->Altered Functional_residue (Pr = 0.24) |
Danio_rerio_nr1d4b	S334V	# |---->Altered Macromolecular_binding (Pr = 0.07) |
Danio_rerio_nr1d4b	S334V	# | |---->Altered Protein_binding (Pr = 0.07) |
Danio_rerio_nr1d4b	S334V	# | |---->Altered Disordered_interface (Pr = 0.07) |
Danio_rerio_nr1d4b	S334V	# | | |
Danio_rerio_nr1d4b	S334V	# | |---->Altered Ordered_interface (Pr = 0.04) |
Danio_rerio_nr1d4b	S334V	# | |
Danio_rerio_nr1d4b	S334V	# |---->Altered Metal_binding (Pr = 0.00)<---------------------------------------------------------|
Danio_rerio_nr1d4b	S334V	# |
Danio_rerio_nr1d4b	S334V	# |---->Altered PTM_site (Pr = 0.24)
Danio_rerio_nr1d4b	S334V	# |---->Gain of Phosphorylation at Y333 (Pr = 0.24 | P = 0.04)
Danio_rerio_nr1d4b	S341N	0.080		Altered Motifs (ELME000063:CK1 phosphorylation site; ELME000064:CK2 phosphorylation site; ELME000136:The Class IV WW domain interaction motif is recognised primarily by the Pin1 phosphorylation-dependent prolyl isomerase.; ELME000159:Proline-Directed Kinase (e.g. MAPK) phosphorylation site in higher eukaryotes.; ELME000202:(ST)Q motif which is phosphorylated by PIKK family members.; ELME000239:The USP7 NTD domain binding motif variant based on the MDM2 and P53 interactions.)	Predicted conservation scores
Danio_rerio_nr1d4b	S341N	# Altered Effect (Pr = 0.23)
Danio_rerio_nr1d4b	S341N	# |---->Altered Motifs (ELME000063|ELME000064|ELME000136|ELME000159|ELME000202|ELME000239)
Danio_rerio_nr1d4b	S341N	# |---->Altered Structure_and_dynamics (Pr = 0.22)-------------------------------------------------------|
Danio_rerio_nr1d4b	S341N	# | |---->Altered Secondary_structure (Pr = 0.19) |
Danio_rerio_nr1d4b	S341N	# | | |
Danio_rerio_nr1d4b	S341N	# | |---->Altered Stability_and_conformational_flexibility (Pr = 0.22) |
Danio_rerio_nr1d4b	S341N	# | | |---->Altered Conformational_flexibility (Pr = 0.22) |
Danio_rerio_nr1d4b	S341N	# | | |
Danio_rerio_nr1d4b	S341N	# | |---->Altered Special_structural_signatures (Pr = 0.05) |
Danio_rerio_nr1d4b	S341N	# | |---->Altered Signal_peptide (Pr = 0.00) |
Danio_rerio_nr1d4b	S341N	# | | |
Danio_rerio_nr1d4b	S341N	# | |---->Altered Transmembrane_protein (Pr = 0.05) |
Danio_rerio_nr1d4b	S341N	# | |
Danio_rerio_nr1d4b	S341N	# |---->Altered Functional_residue (Pr = 0.23) |
Danio_rerio_nr1d4b	S341N	# |---->Altered Macromolecular_binding (Pr = 0.13) |
Danio_rerio_nr1d4b	S341N	# | |---->Altered Protein_binding (Pr = 0.13) |
Danio_rerio_nr1d4b	S341N	# | |---->Altered Disordered_interface (Pr = 0.13) |
Danio_rerio_nr1d4b	S341N	# | | |
Danio_rerio_nr1d4b	S341N	# | |---->Altered Ordered_interface (Pr = 0.02) |
Danio_rerio_nr1d4b	S341N	# | |
Danio_rerio_nr1d4b	S341N	# |---->Altered Metal_binding (Pr = 0.01)<---------------------------------------------------------|
Danio_rerio_nr1d4b	S341N	# |
Danio_rerio_nr1d4b	S341N	# |---->Altered PTM_site (Pr = 0.23)
Danio_rerio_nr1d4b	P345A	0.110	Loss of Phosphorylation at S344 (Pr = 0.29 | P = 0.02); Loss of O-linked_glycosylation at T350 (Pr = 0.22 | P = 0.02)	Altered Motifs (ELME000063:CK1 phosphorylation site; ELME000064:CK2 phosphorylation site; ELME000085:Glycosaminoglycan attachment site; ELME000117:Major TRAF2-binding consensus motif. Members of the tumor necrosis factor receptor (TNFR) superfamily initiate intracellular signaling by recruiting the C-domain of the TNFR-associated factors (TRAFs) through their cytoplasmic tails.; ELME000136:The Class IV WW domain interaction motif is recognised primarily by the Pin1 phosphorylation-dependent prolyl isomerase.; ELME000159:Proline-Directed Kinase (e.g. MAPK) phosphorylation site in higher eukaryotes.; PS00006:Casein kinase II phosphorylation site)	Predicted conservation scores
Danio_rerio_nr1d4b	P345A	# Altered Effect (Pr = 0.29)
Danio_rerio_nr1d4b	P345A	# |---->Altered Motifs (ELME000063|ELME000064|ELME000085|ELME000117|ELME000136|ELME000159|PS00006)
Danio_rerio_nr1d4b	P345A	# |---->Altered Structure_and_dynamics (Pr = 0.24)-------------------------------------------------------|
Danio_rerio_nr1d4b	P345A	# | |---->Altered Secondary_structure (Pr = 0.24) |
Danio_rerio_nr1d4b	P345A	# | | |
Danio_rerio_nr1d4b	P345A	# | |---->Altered Stability_and_conformational_flexibility (Pr = 0.20) |
Danio_rerio_nr1d4b	P345A	# | | |---->Altered Conformational_flexibility (Pr = 0.20) |
Danio_rerio_nr1d4b	P345A	# | | |
Danio_rerio_nr1d4b	P345A	# | |---->Altered Special_structural_signatures (Pr = 0.05) |
Danio_rerio_nr1d4b	P345A	# | |---->Altered Signal_peptide (Pr = 0.00) |
Danio_rerio_nr1d4b	P345A	# | | |
Danio_rerio_nr1d4b	P345A	# | |---->Altered Transmembrane_protein (Pr = 0.05) |
Danio_rerio_nr1d4b	P345A	# | |
Danio_rerio_nr1d4b	P345A	# |---->Altered Functional_residue (Pr = 0.29) |
Danio_rerio_nr1d4b	P345A	# |---->Altered Macromolecular_binding (Pr = 0.15) |
Danio_rerio_nr1d4b	P345A	# | |---->Altered Protein_binding (Pr = 0.15) |
Danio_rerio_nr1d4b	P345A	# | |---->Altered Disordered_interface (Pr = 0.15) |
Danio_rerio_nr1d4b	P345A	# | | |
Danio_rerio_nr1d4b	P345A	# | |---->Altered Ordered_interface (Pr = 0.02) |
Danio_rerio_nr1d4b	P345A	# | |
Danio_rerio_nr1d4b	P345A	# |---->Altered Metal_binding (Pr = 0.03)<---------------------------------------------------------|
Danio_rerio_nr1d4b	P345A	# |
Danio_rerio_nr1d4b	P345A	# |---->Altered PTM_site (Pr = 0.29)
Danio_rerio_nr1d4b	P345A	# |---->Loss of O-linked_glycosylation at T350 (Pr = 0.22 | P = 0.02)
Danio_rerio_nr1d4b	P345A	# |---->Loss of Phosphorylation at S344 (Pr = 0.29 | P = 0.02)
Danio_rerio_nr1d4b	I352V	0.041	Gain of O-linked_glycosylation at T350 (Pr = 0.21 | P = 0.02)	Altered Motifs (ELME000053:GSK3 phosphorylation recognition site; ELME000063:CK1 phosphorylation site)	Predicted conservation scores
Danio_rerio_nr1d4b	I352V	# Altered Effect (Pr = 0.25)
Danio_rerio_nr1d4b	I352V	# |---->Altered Motifs (ELME000053|ELME000063)
Danio_rerio_nr1d4b	I352V	# |---->Altered Structure_and_dynamics (Pr = 0.25)-------------------------------------------------------|
Danio_rerio_nr1d4b	I352V	# | |---->Altered Secondary_structure (Pr = 0.25) |
Danio_rerio_nr1d4b	I352V	# | | |
Danio_rerio_nr1d4b	I352V	# | |---->Altered Stability_and_conformational_flexibility (Pr = 0.19) |
Danio_rerio_nr1d4b	I352V	# | | |---->Altered Conformational_flexibility (Pr = 0.19) |
Danio_rerio_nr1d4b	I352V	# | | |
Danio_rerio_nr1d4b	I352V	# | |---->Altered Special_structural_signatures (Pr = 0.03) |
Danio_rerio_nr1d4b	I352V	# | |---->Altered Signal_peptide (Pr = 0.00) |
Danio_rerio_nr1d4b	I352V	# | | |
Danio_rerio_nr1d4b	I352V	# | |---->Altered Transmembrane_protein (Pr = 0.03) |
Danio_rerio_nr1d4b	I352V	# | |
Danio_rerio_nr1d4b	I352V	# |---->Altered Functional_residue (Pr = 0.21) |
Danio_rerio_nr1d4b	I352V	# |---->Altered Macromolecular_binding (Pr = 0.13) |
Danio_rerio_nr1d4b	I352V	# | |---->Altered Protein_binding (Pr = 0.13) |
Danio_rerio_nr1d4b	I352V	# | |---->Altered Disordered_interface (Pr = 0.13) |
Danio_rerio_nr1d4b	I352V	# | | |
Danio_rerio_nr1d4b	I352V	# | |---->Altered Ordered_interface (Pr = 0.02) |
Danio_rerio_nr1d4b	I352V	# | |
Danio_rerio_nr1d4b	I352V	# |---->Altered Metal_binding (Pr = 0.03)<---------------------------------------------------------|
Danio_rerio_nr1d4b	I352V	# |
Danio_rerio_nr1d4b	I352V	# |---->Altered PTM_site (Pr = 0.21)
Danio_rerio_nr1d4b	I352V	# |---->Gain of O-linked_glycosylation at T350 (Pr = 0.21 | P = 0.02)
Danio_rerio_nr1d4b	H371Q	0.150	Gain of B-factor (Pr = 0.24 | P = 0.04); Gain of O-linked_glycosylation at T376 (Pr = 0.12 | P = 0.04)	Altered Motifs (None)	Predicted conservation scores
Danio_rerio_nr1d4b	H371Q	# Altered Effect (Pr = 0.26)
Danio_rerio_nr1d4b	H371Q	# |---->Altered Motifs (None)
Danio_rerio_nr1d4b	H371Q	# |---->Altered Structure_and_dynamics (Pr = 0.26)-------------------------------------------------------|
Danio_rerio_nr1d4b	H371Q	# | |---->Altered Secondary_structure (Pr = 0.26) |
Danio_rerio_nr1d4b	H371Q	# | | |
Danio_rerio_nr1d4b	H371Q	# | |---->Altered Stability_and_conformational_flexibility (Pr = 0.24) |
Danio_rerio_nr1d4b	H371Q	# | | |---->Altered Conformational_flexibility (Pr = 0.24) |
Danio_rerio_nr1d4b	H371Q	# | | |---->Gain of B-factor (Pr = 0.24 | P = 0.04) |
Danio_rerio_nr1d4b	H371Q	# | | |
Danio_rerio_nr1d4b	H371Q	# | |---->Altered Special_structural_signatures (Pr = 0.05) |
Danio_rerio_nr1d4b	H371Q	# | |---->Altered Signal_peptide (Pr = 0.00) |
Danio_rerio_nr1d4b	H371Q	# | | |
Danio_rerio_nr1d4b	H371Q	# | |---->Altered Transmembrane_protein (Pr = 0.05) |
Danio_rerio_nr1d4b	H371Q	# | |
Danio_rerio_nr1d4b	H371Q	# |---->Altered Functional_residue (Pr = 0.15) |
Danio_rerio_nr1d4b	H371Q	# |---->Altered Macromolecular_binding (Pr = 0.03) |
Danio_rerio_nr1d4b	H371Q	# | |---->Altered Protein_binding (Pr = 0.03) |
Danio_rerio_nr1d4b	H371Q	# | |---->Altered Disordered_interface (Pr = 0.03) |
Danio_rerio_nr1d4b	H371Q	# | | |
Danio_rerio_nr1d4b	H371Q	# | |---->Altered Ordered_interface (Pr = 0.02) |
Danio_rerio_nr1d4b	H371Q	# | |
Danio_rerio_nr1d4b	H371Q	# |---->Altered Metal_binding (Pr = 0.01)<---------------------------------------------------------|
Danio_rerio_nr1d4b	H371Q	# |
Danio_rerio_nr1d4b	H371Q	# |---->Altered PTM_site (Pr = 0.15)
Danio_rerio_nr1d4b	H371Q	# |---->Gain of O-linked_glycosylation at T376 (Pr = 0.12 | P = 0.04)
Danio_rerio_nr1d4b	D372N	0.149	Loss of Loop (Pr = 0.28 | P = 0.02); Gain of B-factor (Pr = 0.26 | P = 0.02); Loss of O-linked_glycosylation at T376 (Pr = 0.12 | P = 0.05)	Altered Motifs (None)	Predicted conservation scores
Danio_rerio_nr1d4b	D372N	# Altered Effect (Pr = 0.28)
Danio_rerio_nr1d4b	D372N	# |---->Altered Motifs (None)
Danio_rerio_nr1d4b	D372N	# |---->Altered Structure_and_dynamics (Pr = 0.28)-------------------------------------------------------|
Danio_rerio_nr1d4b	D372N	# | |---->Altered Secondary_structure (Pr = 0.28) |
Danio_rerio_nr1d4b	D372N	# | | |---->Loss of Loop (Pr = 0.28 | P = 0.02) |
Danio_rerio_nr1d4b	D372N	# | | |
Danio_rerio_nr1d4b	D372N	# | |---->Altered Stability_and_conformational_flexibility (Pr = 0.26) |
Danio_rerio_nr1d4b	D372N	# | | |---->Altered Conformational_flexibility (Pr = 0.26) |
Danio_rerio_nr1d4b	D372N	# | | |---->Gain of B-factor (Pr = 0.26 | P = 0.02) |
Danio_rerio_nr1d4b	D372N	# | | |
Danio_rerio_nr1d4b	D372N	# | |---->Altered Special_structural_signatures (Pr = 0.05) |
Danio_rerio_nr1d4b	D372N	# | |---->Altered Signal_peptide (Pr = 0.00) |
Danio_rerio_nr1d4b	D372N	# | | |
Danio_rerio_nr1d4b	D372N	# | |---->Altered Transmembrane_protein (Pr = 0.05) |
Danio_rerio_nr1d4b	D372N	# | |
Danio_rerio_nr1d4b	D372N	# |---->Altered Functional_residue (Pr = 0.15) |
Danio_rerio_nr1d4b	D372N	# |---->Altered Macromolecular_binding (Pr = 0.04) |
Danio_rerio_nr1d4b	D372N	# | |---->Altered Protein_binding (Pr = 0.04) |
Danio_rerio_nr1d4b	D372N	# | |---->Altered Disordered_interface (Pr = 0.04) |
Danio_rerio_nr1d4b	D372N	# | | |
Danio_rerio_nr1d4b	D372N	# | |---->Altered Ordered_interface (Pr = 0.02) |
Danio_rerio_nr1d4b	D372N	# | |
Danio_rerio_nr1d4b	D372N	# |---->Altered Metal_binding (Pr = 0.01)<---------------------------------------------------------|
Danio_rerio_nr1d4b	D372N	# |
Danio_rerio_nr1d4b	D372N	# |---->Altered PTM_site (Pr = 0.15)
Danio_rerio_nr1d4b	D372N	# |---->Loss of O-linked_glycosylation at T376 (Pr = 0.12 | P = 0.05)
Danio_rerio_nr1d4b	M381L	0.067	Loss of Phosphorylation at Y386 (Pr = 0.28 | P = 0.02); Gain of O-linked_glycosylation at T376 (Pr = 0.16 | P = 0.03)	Altered Motifs (ELME000095:This phosphorylation-dependent motif binds to Shc-like and IRS-like PTB domains. The pTyr is positioned within a highly basic-charged anchoring pocket. A hydrophobic residue -5 (compared to pY) increases the affinity of the interaction.; ELME000122:These phosphorylation-independent motifs bind to Dab-like PTB domains. Binding is not driven by contacts at the 0 or FY position - but instead is dependent upon the large number of hydrophobic and hydrogen bond contacts between motif and domain.; ELME000156:This is the motif recognized by those SH3 domains with a non-canonical class II recognition specificity; ELME000336:NEK2 phosphorylation motif with preferred Phe - Leu or Met in the -3 position to compensate for less favorable residues in the +1 and +2 position.)	Predicted conservation scores
Danio_rerio_nr1d4b	M381L	# Altered Effect (Pr = 0.28)
Danio_rerio_nr1d4b	M381L	# |---->Altered Motifs (ELME000095|ELME000122|ELME000156|ELME000336)
Danio_rerio_nr1d4b	M381L	# |---->Altered Structure_and_dynamics (Pr = 0.25)-------------------------------------------------------|
Danio_rerio_nr1d4b	M381L	# | |---->Altered Secondary_structure (Pr = 0.25) |
Danio_rerio_nr1d4b	M381L	# | | |
Danio_rerio_nr1d4b	M381L	# | |---->Altered Stability_and_conformational_flexibility (Pr = 0.18) |
Danio_rerio_nr1d4b	M381L	# | | |---->Altered Conformational_flexibility (Pr = 0.18) |
Danio_rerio_nr1d4b	M381L	# | | |
Danio_rerio_nr1d4b	M381L	# | |---->Altered Special_structural_signatures (Pr = 0.03) |
Danio_rerio_nr1d4b	M381L	# | |---->Altered Signal_peptide (Pr = 0.00) |
Danio_rerio_nr1d4b	M381L	# | | |
Danio_rerio_nr1d4b	M381L	# | |---->Altered Transmembrane_protein (Pr = 0.03) |
Danio_rerio_nr1d4b	M381L	# | |
Danio_rerio_nr1d4b	M381L	# |---->Altered Functional_residue (Pr = 0.28) |
Danio_rerio_nr1d4b	M381L	# |---->Altered Macromolecular_binding (Pr = 0.17) |
Danio_rerio_nr1d4b	M381L	# | |---->Altered Protein_binding (Pr = 0.17) |
Danio_rerio_nr1d4b	M381L	# | |---->Altered Disordered_interface (Pr = 0.17) |
Danio_rerio_nr1d4b	M381L	# | | |
Danio_rerio_nr1d4b	M381L	# | |---->Altered Ordered_interface (Pr = 0.04) |
Danio_rerio_nr1d4b	M381L	# | |
Danio_rerio_nr1d4b	M381L	# |---->Altered Metal_binding (Pr = 0.00)<---------------------------------------------------------|
Danio_rerio_nr1d4b	M381L	# |
Danio_rerio_nr1d4b	M381L	# |---->Altered PTM_site (Pr = 0.28)
Danio_rerio_nr1d4b	M381L	# |---->Gain of O-linked_glycosylation at T376 (Pr = 0.16 | P = 0.03)
Danio_rerio_nr1d4b	M381L	# |---->Loss of Phosphorylation at Y386 (Pr = 0.28 | P = 0.02)
Danio_rerio_nr1d4b	S384G	0.096	Gain of Phosphorylation at Y386 (Pr = 0.25 | P = 0.03)	Altered Motifs (ELME000095:This phosphorylation-dependent motif binds to Shc-like and IRS-like PTB domains. The pTyr is positioned within a highly basic-charged anchoring pocket. A hydrophobic residue -5 (compared to pY) increases the affinity of the interaction.; ELME000122:These phosphorylation-independent motifs bind to Dab-like PTB domains. Binding is not driven by contacts at the 0 or FY position - but instead is dependent upon the large number of hydrophobic and hydrogen bond contacts between motif and domain.; ELME000336:NEK2 phosphorylation motif with preferred Phe - Leu or Met in the -3 position to compensate for less favorable residues in the +1 and +2 position.)	Predicted conservation scores
Danio_rerio_nr1d4b	S384G	# Altered Effect (Pr = 0.25)
Danio_rerio_nr1d4b	S384G	# |---->Altered Motifs (ELME000095|ELME000122|ELME000336)
Danio_rerio_nr1d4b	S384G	# |---->Altered Structure_and_dynamics (Pr = 0.25)-------------------------------------------------------|
Danio_rerio_nr1d4b	S384G	# | |---->Altered Secondary_structure (Pr = 0.25) |
Danio_rerio_nr1d4b	S384G	# | | |
Danio_rerio_nr1d4b	S384G	# | |---->Altered Stability_and_conformational_flexibility (Pr = 0.17) |
Danio_rerio_nr1d4b	S384G	# | | |---->Altered Conformational_flexibility (Pr = 0.17) |
Danio_rerio_nr1d4b	S384G	# | | |
Danio_rerio_nr1d4b	S384G	# | |---->Altered Special_structural_signatures (Pr = 0.02) |
Danio_rerio_nr1d4b	S384G	# | |---->Altered Signal_peptide (Pr = 0.00) |
Danio_rerio_nr1d4b	S384G	# | | |
Danio_rerio_nr1d4b	S384G	# | |---->Altered Transmembrane_protein (Pr = 0.02) |
Danio_rerio_nr1d4b	S384G	# | |
Danio_rerio_nr1d4b	S384G	# |---->Altered Functional_residue (Pr = 0.25) |
Danio_rerio_nr1d4b	S384G	# |---->Altered Macromolecular_binding (Pr = 0.13) |
Danio_rerio_nr1d4b	S384G	# | |---->Altered Protein_binding (Pr = 0.13) |
Danio_rerio_nr1d4b	S384G	# | |---->Altered Disordered_interface (Pr = 0.13) |
Danio_rerio_nr1d4b	S384G	# | | |
Danio_rerio_nr1d4b	S384G	# | |---->Altered Ordered_interface (Pr = 0.04) |
Danio_rerio_nr1d4b	S384G	# | |
Danio_rerio_nr1d4b	S384G	# |---->Altered Metal_binding (Pr = 0.00)<---------------------------------------------------------|
Danio_rerio_nr1d4b	S384G	# |
Danio_rerio_nr1d4b	S384G	# |---->Altered PTM_site (Pr = 0.25)
Danio_rerio_nr1d4b	S384G	# |---->Gain of Phosphorylation at Y386 (Pr = 0.25 | P = 0.03)
Danio_rerio_nr1d4b	S407T	0.078	Gain of O-linked_glycosylation at S402 (Pr = 0.16 | P = 0.03); Gain of Sulfation at Y410 (Pr = 0.01 | P = 0.05)	Altered Motifs (ELME000063:CK1 phosphorylation site; ELME000136:The Class IV WW domain interaction motif is recognised primarily by the Pin1 phosphorylation-dependent prolyl isomerase.; ELME000159:Proline-Directed Kinase (e.g. MAPK) phosphorylation site in higher eukaryotes.; ELME000202:(ST)Q motif which is phosphorylated by PIKK family members.; ELME000239:The USP7 NTD domain binding motif variant based on the MDM2 and P53 interactions.; PS00008:N-myristoylation site)	Predicted conservation scores
Danio_rerio_nr1d4b	S407T	# Altered Effect (Pr = 0.25)
Danio_rerio_nr1d4b	S407T	# |---->Altered Motifs (ELME000063|ELME000136|ELME000159|ELME000202|ELME000239|PS00008)
Danio_rerio_nr1d4b	S407T	# |---->Altered Structure_and_dynamics (Pr = 0.25)-------------------------------------------------------|
Danio_rerio_nr1d4b	S407T	# | |---->Altered Secondary_structure (Pr = 0.25) |
Danio_rerio_nr1d4b	S407T	# | | |
Danio_rerio_nr1d4b	S407T	# | |---->Altered Stability_and_conformational_flexibility (Pr = 0.22) |
Danio_rerio_nr1d4b	S407T	# | | |---->Altered Conformational_flexibility (Pr = 0.22) |
Danio_rerio_nr1d4b	S407T	# | | |
Danio_rerio_nr1d4b	S407T	# | |---->Altered Special_structural_signatures (Pr = 0.02) |
Danio_rerio_nr1d4b	S407T	# | |---->Altered Signal_peptide (Pr = 0.00) |
Danio_rerio_nr1d4b	S407T	# | | |
Danio_rerio_nr1d4b	S407T	# | |---->Altered Transmembrane_protein (Pr = 0.02) |
Danio_rerio_nr1d4b	S407T	# | |
Danio_rerio_nr1d4b	S407T	# |---->Altered Functional_residue (Pr = 0.16) |
Danio_rerio_nr1d4b	S407T	# |---->Altered Macromolecular_binding (Pr = 0.04) |
Danio_rerio_nr1d4b	S407T	# | |---->Altered Protein_binding (Pr = 0.04) |
Danio_rerio_nr1d4b	S407T	# | |---->Altered Disordered_interface (Pr = 0.02) |
Danio_rerio_nr1d4b	S407T	# | | |
Danio_rerio_nr1d4b	S407T	# | |---->Altered Ordered_interface (Pr = 0.04) |
Danio_rerio_nr1d4b	S407T	# | |
Danio_rerio_nr1d4b	S407T	# |---->Altered Metal_binding (Pr = 0.01)<---------------------------------------------------------|
Danio_rerio_nr1d4b	S407T	# |
Danio_rerio_nr1d4b	S407T	# |---->Altered PTM_site (Pr = 0.16)
Danio_rerio_nr1d4b	S407T	# |---->Gain of O-linked_glycosylation at S402 (Pr = 0.16 | P = 0.03)
Danio_rerio_nr1d4b	S407T	# |---->Gain of Sulfation at Y410 (Pr = 0.01 | P = 0.05)
Danio_rerio_nr1d4b	S412T	0.099	Loss of Sulfation at Y417 (Pr = 0.02 | P = 0.03); Loss of GPI-anchor_amidation at N415 (Pr = 0.02 | P = 0.02)	Altered Motifs (ELME000053:GSK3 phosphorylation recognition site; ELME000063:CK1 phosphorylation site)	Predicted conservation scores
Danio_rerio_nr1d4b	S412T	# Altered Effect (Pr = 0.25)
Danio_rerio_nr1d4b	S412T	# |---->Altered Motifs (ELME000053|ELME000063)
Danio_rerio_nr1d4b	S412T	# |---->Altered Structure_and_dynamics (Pr = 0.25)-------------------------------------------------------|
Danio_rerio_nr1d4b	S412T	# | |---->Altered Secondary_structure (Pr = 0.25) |
Danio_rerio_nr1d4b	S412T	# | | |
Danio_rerio_nr1d4b	S412T	# | |---->Altered Stability_and_conformational_flexibility (Pr = 0.21) |
Danio_rerio_nr1d4b	S412T	# | | |---->Altered Conformational_flexibility (Pr = 0.21) |
Danio_rerio_nr1d4b	S412T	# | | |
Danio_rerio_nr1d4b	S412T	# | |---->Altered Special_structural_signatures (Pr = 0.04) |
Danio_rerio_nr1d4b	S412T	# | |---->Altered Signal_peptide (Pr = 0.00) |
Danio_rerio_nr1d4b	S412T	# | | |
Danio_rerio_nr1d4b	S412T	# | |---->Altered Transmembrane_protein (Pr = 0.04) |
Danio_rerio_nr1d4b	S412T	# | |
Danio_rerio_nr1d4b	S412T	# |---->Altered Functional_residue (Pr = 0.22) |
Danio_rerio_nr1d4b	S412T	# |---->Altered Macromolecular_binding (Pr = 0.05) |
Danio_rerio_nr1d4b	S412T	# | |---->Altered Protein_binding (Pr = 0.05) |
Danio_rerio_nr1d4b	S412T	# | |---->Altered Disordered_interface (Pr = 0.04) |
Danio_rerio_nr1d4b	S412T	# | | |
Danio_rerio_nr1d4b	S412T	# | |---->Altered Ordered_interface (Pr = 0.05) |
Danio_rerio_nr1d4b	S412T	# | |
Danio_rerio_nr1d4b	S412T	# |---->Altered Metal_binding (Pr = 0.01)<---------------------------------------------------------|
Danio_rerio_nr1d4b	S412T	# |
Danio_rerio_nr1d4b	S412T	# |---->Altered PTM_site (Pr = 0.22)
Danio_rerio_nr1d4b	S412T	# |---->Loss of GPI-anchor_amidation at N415 (Pr = 0.02 | P = 0.02)
Danio_rerio_nr1d4b	S412T	# |---->Loss of Sulfation at Y417 (Pr = 0.02 | P = 0.03)
Danio_rerio_nr1d4b	Q426T	0.265		Altered Motifs (ELME000053:GSK3 phosphorylation recognition site)	Predicted conservation scores
Danio_rerio_nr1d4b	Q426T	# Altered Effect (Pr = 0.26)
Danio_rerio_nr1d4b	Q426T	# |---->Altered Motifs (ELME000053)
Danio_rerio_nr1d4b	Q426T	# |---->Altered Structure_and_dynamics (Pr = 0.26)-------------------------------------------------------|
Danio_rerio_nr1d4b	Q426T	# | |---->Altered Secondary_structure (Pr = 0.26) |
Danio_rerio_nr1d4b	Q426T	# | | |
Danio_rerio_nr1d4b	Q426T	# | |---->Altered Stability_and_conformational_flexibility (Pr = 0.20) |
Danio_rerio_nr1d4b	Q426T	# | | |---->Altered Conformational_flexibility (Pr = 0.20) |
Danio_rerio_nr1d4b	Q426T	# | | |
Danio_rerio_nr1d4b	Q426T	# | |---->Altered Special_structural_signatures (Pr = 0.06) |
Danio_rerio_nr1d4b	Q426T	# | |---->Altered Signal_peptide (Pr = 0.00) |
Danio_rerio_nr1d4b	Q426T	# | | |
Danio_rerio_nr1d4b	Q426T	# | |---->Altered Transmembrane_protein (Pr = 0.06) |
Danio_rerio_nr1d4b	Q426T	# | |
Danio_rerio_nr1d4b	Q426T	# |---->Altered Functional_residue (Pr = 0.14) |
Danio_rerio_nr1d4b	Q426T	# |---->Altered Macromolecular_binding (Pr = 0.09) |
Danio_rerio_nr1d4b	Q426T	# | |---->Altered Protein_binding (Pr = 0.09) |
Danio_rerio_nr1d4b	Q426T	# | |---->Altered Disordered_interface (Pr = 0.09) |
Danio_rerio_nr1d4b	Q426T	# | | |
Danio_rerio_nr1d4b	Q426T	# | |---->Altered Ordered_interface (Pr = 0.02) |
Danio_rerio_nr1d4b	Q426T	# | |
Danio_rerio_nr1d4b	Q426T	# |---->Altered Metal_binding (Pr = 0.01)<---------------------------------------------------------|
Danio_rerio_nr1d4b	Q426T	# |
Danio_rerio_nr1d4b	Q426T	# |---->Altered PTM_site (Pr = 0.14)
Danio_rerio_nr1d4b	T427Q	0.168		Altered Motifs (ELME000053:GSK3 phosphorylation recognition site)	Predicted conservation scores
Danio_rerio_nr1d4b	T427Q	# Altered Effect (Pr = 0.27)
Danio_rerio_nr1d4b	T427Q	# |---->Altered Motifs (ELME000053)
Danio_rerio_nr1d4b	T427Q	# |---->Altered Structure_and_dynamics (Pr = 0.27)-------------------------------------------------------|
Danio_rerio_nr1d4b	T427Q	# | |---->Altered Secondary_structure (Pr = 0.27) |
Danio_rerio_nr1d4b	T427Q	# | | |
Danio_rerio_nr1d4b	T427Q	# | |---->Altered Stability_and_conformational_flexibility (Pr = 0.22) |
Danio_rerio_nr1d4b	T427Q	# | | |---->Altered Conformational_flexibility (Pr = 0.22) |
Danio_rerio_nr1d4b	T427Q	# | | |
Danio_rerio_nr1d4b	T427Q	# | |---->Altered Special_structural_signatures (Pr = 0.07) |
Danio_rerio_nr1d4b	T427Q	# | |---->Altered Signal_peptide (Pr = 0.00) |
Danio_rerio_nr1d4b	T427Q	# | | |
Danio_rerio_nr1d4b	T427Q	# | |---->Altered Transmembrane_protein (Pr = 0.07) |
Danio_rerio_nr1d4b	T427Q	# | |
Danio_rerio_nr1d4b	T427Q	# |---->Altered Functional_residue (Pr = 0.13) |
Danio_rerio_nr1d4b	T427Q	# |---->Altered Macromolecular_binding (Pr = 0.09) |
Danio_rerio_nr1d4b	T427Q	# | |---->Altered Protein_binding (Pr = 0.09) |
Danio_rerio_nr1d4b	T427Q	# | |---->Altered Disordered_interface (Pr = 0.09) |
Danio_rerio_nr1d4b	T427Q	# | | |
Danio_rerio_nr1d4b	T427Q	# | |---->Altered Ordered_interface (Pr = 0.09) |
Danio_rerio_nr1d4b	T427Q	# | |
Danio_rerio_nr1d4b	T427Q	# |---->Altered Metal_binding (Pr = 0.01)<---------------------------------------------------------|
Danio_rerio_nr1d4b	T427Q	# |
Danio_rerio_nr1d4b	T427Q	# |---->Altered PTM_site (Pr = 0.13)
Danio_rerio_nr1d4b	P452S	0.109		Altered Motifs (ELME000053:GSK3 phosphorylation recognition site; ELME000063:CK1 phosphorylation site; ELME000085:Glycosaminoglycan attachment site; ELME000136:The Class IV WW domain interaction motif is recognised primarily by the Pin1 phosphorylation-dependent prolyl isomerase.; ELME000155:This is the motif recognized by those SH3 domains with a non-canonical class I recognition specificity; ELME000159:Proline-Directed Kinase (e.g. MAPK) phosphorylation site in higher eukaryotes.; ELME000239:The USP7 NTD domain binding motif variant based on the MDM2 and P53 interactions.)	Predicted conservation scores
Danio_rerio_nr1d4b	P452S	# Altered Effect (Pr = 0.28)
Danio_rerio_nr1d4b	P452S	# |---->Altered Motifs (ELME000053|ELME000063|ELME000085|ELME000136|ELME000155|ELME000159|ELME000239)
Danio_rerio_nr1d4b	P452S	# |---->Altered Structure_and_dynamics (Pr = 0.28)-------------------------------------------------------|
Danio_rerio_nr1d4b	P452S	# | |---->Altered Secondary_structure (Pr = 0.25) |
Danio_rerio_nr1d4b	P452S	# | | |
Danio_rerio_nr1d4b	P452S	# | |---->Altered Stability_and_conformational_flexibility (Pr = 0.28) |
Danio_rerio_nr1d4b	P452S	# | | |---->Altered Conformational_flexibility (Pr = 0.28) |
Danio_rerio_nr1d4b	P452S	# | | |
Danio_rerio_nr1d4b	P452S	# | |---->Altered Special_structural_signatures (Pr = 0.06) |
Danio_rerio_nr1d4b	P452S	# | |---->Altered Signal_peptide (Pr = 0.00) |
Danio_rerio_nr1d4b	P452S	# | | |
Danio_rerio_nr1d4b	P452S	# | |---->Altered Transmembrane_protein (Pr = 0.06) |
Danio_rerio_nr1d4b	P452S	# | |
Danio_rerio_nr1d4b	P452S	# |---->Altered Functional_residue (Pr = 0.03) |
Danio_rerio_nr1d4b	P452S	# |---->Altered Macromolecular_binding (Pr = 0.02) |
Danio_rerio_nr1d4b	P452S	# | |---->Altered Protein_binding (Pr = 0.02) |
Danio_rerio_nr1d4b	P452S	# | |---->Altered Disordered_interface (Pr = 0.01) |
Danio_rerio_nr1d4b	P452S	# | | |
Danio_rerio_nr1d4b	P452S	# | |---->Altered Ordered_interface (Pr = 0.02) |
Danio_rerio_nr1d4b	P452S	# | |
Danio_rerio_nr1d4b	P452S	# |---->Altered Metal_binding (Pr = 0.01)<---------------------------------------------------------|
Danio_rerio_nr1d4b	P452S	# |
Danio_rerio_nr1d4b	P452S	# |---->Altered PTM_site (Pr = 0.03)
Danio_rerio_nr1d4b	D514N	0.333		Altered Motifs (PS00006:Casein kinase II phosphorylation site)	Predicted conservation scores
Danio_rerio_nr1d4b	D514N	# Altered Effect (Pr = 0.26)
Danio_rerio_nr1d4b	D514N	# |---->Altered Motifs (PS00006)
Danio_rerio_nr1d4b	D514N	# |---->Altered Structure_and_dynamics (Pr = 0.26)-------------------------------------------------------|
Danio_rerio_nr1d4b	D514N	# | |---->Altered Secondary_structure (Pr = 0.26) |
Danio_rerio_nr1d4b	D514N	# | | |
Danio_rerio_nr1d4b	D514N	# | |---->Altered Stability_and_conformational_flexibility (Pr = 0.15) |
Danio_rerio_nr1d4b	D514N	# | | |---->Altered Conformational_flexibility (Pr = 0.15) |
Danio_rerio_nr1d4b	D514N	# | | |
Danio_rerio_nr1d4b	D514N	# | |---->Altered Special_structural_signatures (Pr = 0.06) |
Danio_rerio_nr1d4b	D514N	# | |---->Altered Signal_peptide (Pr = 0.00) |
Danio_rerio_nr1d4b	D514N	# | | |
Danio_rerio_nr1d4b	D514N	# | |---->Altered Transmembrane_protein (Pr = 0.06) |
Danio_rerio_nr1d4b	D514N	# | |
Danio_rerio_nr1d4b	D514N	# |---->Altered Functional_residue (Pr = 0.15) |
Danio_rerio_nr1d4b	D514N	# |---->Altered Macromolecular_binding (Pr = 0.15) |
Danio_rerio_nr1d4b	D514N	# | |---->Altered Protein_binding (Pr = 0.15) |
Danio_rerio_nr1d4b	D514N	# | |---->Altered Disordered_interface (Pr = 0.04) |
Danio_rerio_nr1d4b	D514N	# | | |
Danio_rerio_nr1d4b	D514N	# | |---->Altered Ordered_interface (Pr = 0.15) |
Danio_rerio_nr1d4b	D514N	# | |
Danio_rerio_nr1d4b	D514N	# |---->Altered Metal_binding (Pr = 0.05)<---------------------------------------------------------|
Danio_rerio_nr1d4b	D514N	# |
Danio_rerio_nr1d4b	D514N	# |---->Altered PTM_site (Pr = 0.12)
Danio_rerio_nr1d4b	A531S	0.149		Altered Motifs (ELME000052:Phosphothreonine motif binding a subset of FHA domains that show a preference for a large aliphatic amino acid at the pT+3 position.; ELME000053:GSK3 phosphorylation recognition site; ELME000239:The USP7 NTD domain binding motif variant based on the MDM2 and P53 interactions.; ELME000335:Inverted version of LIG_SUMO_SBM_1 that mediates binding to SUMO proteins non-covalently.; ELME000337:NEK2 phosphorylation motif with specific set of residues in the +1 and +2 position to compensate for less favorable residues in the -3 position.)	Predicted conservation scores
Danio_rerio_nr1d4b	A531S	# Altered Effect (Pr = 0.26)
Danio_rerio_nr1d4b	A531S	# |---->Altered Motifs (ELME000052|ELME000053|ELME000239|ELME000335|ELME000337)
Danio_rerio_nr1d4b	A531S	# |---->Altered Structure_and_dynamics (Pr = 0.26)-------------------------------------------------------|
Danio_rerio_nr1d4b	A531S	# | |---->Altered Secondary_structure (Pr = 0.26) |
Danio_rerio_nr1d4b	A531S	# | | |
Danio_rerio_nr1d4b	A531S	# | |---->Altered Stability_and_conformational_flexibility (Pr = 0.14) |
Danio_rerio_nr1d4b	A531S	# | | |---->Altered Conformational_flexibility (Pr = 0.14) |
Danio_rerio_nr1d4b	A531S	# | | |
Danio_rerio_nr1d4b	A531S	# | |---->Altered Special_structural_signatures (Pr = 0.07) |
Danio_rerio_nr1d4b	A531S	# | |---->Altered Signal_peptide (Pr = 0.00) |
Danio_rerio_nr1d4b	A531S	# | | |
Danio_rerio_nr1d4b	A531S	# | |---->Altered Transmembrane_protein (Pr = 0.07) |
Danio_rerio_nr1d4b	A531S	# | |
Danio_rerio_nr1d4b	A531S	# |---->Altered Functional_residue (Pr = 0.17) |
Danio_rerio_nr1d4b	A531S	# |---->Altered Macromolecular_binding (Pr = 0.12) |
Danio_rerio_nr1d4b	A531S	# | |---->Altered Protein_binding (Pr = 0.12) |
Danio_rerio_nr1d4b	A531S	# | |---->Altered Disordered_interface (Pr = 0.02) |
Danio_rerio_nr1d4b	A531S	# | | |
Danio_rerio_nr1d4b	A531S	# | |---->Altered Ordered_interface (Pr = 0.12) |
Danio_rerio_nr1d4b	A531S	# | |
Danio_rerio_nr1d4b	A531S	# |---->Altered Metal_binding (Pr = 0.02)<---------------------------------------------------------|
Danio_rerio_nr1d4b	A531S	# |
Danio_rerio_nr1d4b	A531S	# |---->Altered PTM_site (Pr = 0.17)
Danio_rerio_nr1d4b	S532Y	0.654		Altered Motifs (ELME000020:ITIM (immunoreceptor tyrosine-based inhibitory motif). Phosphorylation of the ITIM motif - found in the cytoplasmic tail of some inhibitory receptors (KIRs) that bind MHC Class I - leads to the recruitment and activation of a protein tyrosine phosphatase.; ELME000120:Tyrosine-based sorting signal responsible for the interaction with mu subunit of AP (Adaptor Protein) complex; ELME000182:STAT5 Src Homology 2 (SH2) domain binding motif.; ELME000239:The USP7 NTD domain binding motif variant based on the MDM2 and P53 interactions.; ELME000335:Inverted version of LIG_SUMO_SBM_1 that mediates binding to SUMO proteins non-covalently.; ELME000337:NEK2 phosphorylation motif with specific set of residues in the +1 and +2 position to compensate for less favorable residues in the -3 position.; PS00005:Protein kinase C phosphorylation site)	Predicted conservation scores
Danio_rerio_nr1d4b	S532Y	# Altered Effect (Pr = 0.25)
Danio_rerio_nr1d4b	S532Y	# |---->Altered Motifs (ELME000020|ELME000120|ELME000182|ELME000239|ELME000335|ELME000337|PS00005)
Danio_rerio_nr1d4b	S532Y	# |---->Altered Structure_and_dynamics (Pr = 0.25)-------------------------------------------------------|
Danio_rerio_nr1d4b	S532Y	# | |---->Altered Secondary_structure (Pr = 0.25) |
Danio_rerio_nr1d4b	S532Y	# | | |
Danio_rerio_nr1d4b	S532Y	# | |---->Altered Stability_and_conformational_flexibility (Pr = 0.12) |
Danio_rerio_nr1d4b	S532Y	# | | |---->Altered Conformational_flexibility (Pr = 0.12) |
Danio_rerio_nr1d4b	S532Y	# | | |
Danio_rerio_nr1d4b	S532Y	# | |---->Altered Special_structural_signatures (Pr = 0.07) |
Danio_rerio_nr1d4b	S532Y	# | |---->Altered Signal_peptide (Pr = 0.00) |
Danio_rerio_nr1d4b	S532Y	# | | |
Danio_rerio_nr1d4b	S532Y	# | |---->Altered Transmembrane_protein (Pr = 0.07) |
Danio_rerio_nr1d4b	S532Y	# | |
Danio_rerio_nr1d4b	S532Y	# |---->Altered Functional_residue (Pr = 0.17) |
Danio_rerio_nr1d4b	S532Y	# |---->Altered Macromolecular_binding (Pr = 0.14) |
Danio_rerio_nr1d4b	S532Y	# | |---->Altered Protein_binding (Pr = 0.14) |
Danio_rerio_nr1d4b	S532Y	# | |---->Altered Disordered_interface (Pr = 0.04) |
Danio_rerio_nr1d4b	S532Y	# | | |
Danio_rerio_nr1d4b	S532Y	# | |---->Altered Ordered_interface (Pr = 0.14) |
Danio_rerio_nr1d4b	S532Y	# | |
Danio_rerio_nr1d4b	S532Y	# |---->Altered Metal_binding (Pr = 0.01)<---------------------------------------------------------|
Danio_rerio_nr1d4b	S532Y	# |
Danio_rerio_nr1d4b	S532Y	# |---->Altered PTM_site (Pr = 0.17)
Danio_rerio_nr1d4a	N18S	0.032	Gain of Loop (Pr = 0.38 | P = 1.4e-04); Altered MoRF (Pr = 0.30 | P = 0.02); Gain of B-factor (Pr = 0.26 | P = 0.02); Loss of GPI-anchor_amidation at N18 (Pr = 0.19 | P = 4.3e-04); Gain of O-linked_glycosylation at N18 (Pr = 0.16 | P = 0.03)	Altered Motifs (ELME000053:GSK3 phosphorylation recognition site; ELME000063:CK1 phosphorylation site; ELME000070:Generic motif for N-glycosylation. It was shown that Trp - Asp - and Glu are uncommon before the Ser/Thr position (PMID-8626433). Efficient glycosylation usually occurs when ~60 residues or more separate the glycosylation acceptor site from the C-terminus.; ELME000085:Glycosaminoglycan attachment site; ELME000239:The USP7 NTD domain binding motif variant based on the MDM2 and P53 interactions.; PS00001:N-glycosylation site; PS00008:N-myristoylation site)	Predicted conservation scores
Danio_rerio_nr1d4a	N18S	# Altered Effect (Pr = 0.38)
Danio_rerio_nr1d4a	N18S	# |---->Altered Motifs (ELME000053|ELME000063|ELME000070|ELME000085|ELME000239|PS00001|PS00008)
Danio_rerio_nr1d4a	N18S	# |---->Altered Structure_and_dynamics (Pr = 0.38)-------------------------------------------------------|
Danio_rerio_nr1d4a	N18S	# | |---->Altered Secondary_structure (Pr = 0.38) |
Danio_rerio_nr1d4a	N18S	# | | |---->Gain of Loop (Pr = 0.38 | P = 1.4e-04) |
Danio_rerio_nr1d4a	N18S	# | | |
Danio_rerio_nr1d4a	N18S	# | |---->Altered Stability_and_conformational_flexibility (Pr = 0.26) |
Danio_rerio_nr1d4a	N18S	# | | |---->Altered Conformational_flexibility (Pr = 0.26) |
Danio_rerio_nr1d4a	N18S	# | | |---->Gain of B-factor (Pr = 0.26 | P = 0.02) |
Danio_rerio_nr1d4a	N18S	# | | |
Danio_rerio_nr1d4a	N18S	# | |---->Altered Special_structural_signatures (Pr = 0.02) |
Danio_rerio_nr1d4a	N18S	# | |---->Altered Signal_peptide (Pr = 0.00) |
Danio_rerio_nr1d4a	N18S	# | | |
Danio_rerio_nr1d4a	N18S	# | |---->Altered Transmembrane_protein (Pr = 0.02) |
Danio_rerio_nr1d4a	N18S	# | |
Danio_rerio_nr1d4a	N18S	# |---->Altered Functional_residue (Pr = 0.30) |
Danio_rerio_nr1d4a	N18S	# |---->Altered Macromolecular_binding (Pr = 0.30) |
Danio_rerio_nr1d4a	N18S	# | |---->Altered Protein_binding (Pr = 0.30) |
Danio_rerio_nr1d4a	N18S	# | |---->Altered Disordered_interface (Pr = 0.30) |
Danio_rerio_nr1d4a	N18S	# | | |---->Altered MoRF (Pr = 0.30 | P = 0.02) |
Danio_rerio_nr1d4a	N18S	# | | |
Danio_rerio_nr1d4a	N18S	# | |---->Altered Ordered_interface (Pr = 0.12) |
Danio_rerio_nr1d4a	N18S	# | |
Danio_rerio_nr1d4a	N18S	# |---->Altered Metal_binding (Pr = 0.04)<---------------------------------------------------------|
Danio_rerio_nr1d4a	N18S	# |
Danio_rerio_nr1d4a	N18S	# |---->Altered PTM_site (Pr = 0.20)
Danio_rerio_nr1d4a	N18S	# |---->Loss of GPI-anchor_amidation at N18 (Pr = 0.19 | P = 4.3e-04)
Danio_rerio_nr1d4a	N18S	# |---->Gain of O-linked_glycosylation at N18 (Pr = 0.16 | P = 0.03)
Danio_rerio_nr1d4a	A21S	0.028	Gain of Loop (Pr = 0.43 | P = 1.5e-05); Gain of B-factor (Pr = 0.32 | P = 9.4e-04); Altered MoRF (Pr = 0.28 | P = 0.03); Gain of GPI-anchor_amidation at N18 (Pr = 0.27 | P = 1.1e-04)	Altered Motifs (ELME000053:GSK3 phosphorylation recognition site; ELME000063:CK1 phosphorylation site; ELME000070:Generic motif for N-glycosylation. It was shown that Trp - Asp - and Glu are uncommon before the Ser/Thr position (PMID-8626433). Efficient glycosylation usually occurs when ~60 residues or more separate the glycosylation acceptor site from the C-terminus.; ELME000085:Glycosaminoglycan attachment site; ELME000136:The Class IV WW domain interaction motif is recognised primarily by the Pin1 phosphorylation-dependent prolyl isomerase.; ELME000159:Proline-Directed Kinase (e.g. MAPK) phosphorylation site in higher eukaryotes.; PS00001:N-glycosylation site; PS00008:N-myristoylation site)	Predicted conservation scores
Danio_rerio_nr1d4a	A21S	# Altered Effect (Pr = 0.43)
Danio_rerio_nr1d4a	A21S	# |---->Altered Motifs (ELME000053|ELME000063|ELME000070|ELME000085|ELME000136|ELME000159|PS00001|PS00008)
Danio_rerio_nr1d4a	A21S	# |---->Altered Structure_and_dynamics (Pr = 0.43)-------------------------------------------------------|
Danio_rerio_nr1d4a	A21S	# | |---->Altered Secondary_structure (Pr = 0.43) |
Danio_rerio_nr1d4a	A21S	# | | |---->Gain of Loop (Pr = 0.43 | P = 1.5e-05) |
Danio_rerio_nr1d4a	A21S	# | | |
Danio_rerio_nr1d4a	A21S	# | |---->Altered Stability_and_conformational_flexibility (Pr = 0.32) |
Danio_rerio_nr1d4a	A21S	# | | |---->Altered Conformational_flexibility (Pr = 0.32) |
Danio_rerio_nr1d4a	A21S	# | | |---->Gain of B-factor (Pr = 0.32 | P = 9.4e-04) |
Danio_rerio_nr1d4a	A21S	# | | |
Danio_rerio_nr1d4a	A21S	# | |---->Altered Special_structural_signatures (Pr = 0.01) |
Danio_rerio_nr1d4a	A21S	# | |---->Altered Signal_peptide (Pr = 0.00) |
Danio_rerio_nr1d4a	A21S	# | | |
Danio_rerio_nr1d4a	A21S	# | |---->Altered Transmembrane_protein (Pr = 0.01) |
Danio_rerio_nr1d4a	A21S	# | |
Danio_rerio_nr1d4a	A21S	# |---->Altered Functional_residue (Pr = 0.28) |
Danio_rerio_nr1d4a	A21S	# |---->Altered Macromolecular_binding (Pr = 0.28) |
Danio_rerio_nr1d4a	A21S	# | |---->Altered Protein_binding (Pr = 0.28) |
Danio_rerio_nr1d4a	A21S	# | |---->Altered Disordered_interface (Pr = 0.28) |
Danio_rerio_nr1d4a	A21S	# | | |---->Altered MoRF (Pr = 0.28 | P = 0.03) |
Danio_rerio_nr1d4a	A21S	# | | |
Danio_rerio_nr1d4a	A21S	# | |---->Altered Ordered_interface (Pr = 0.03) |
Danio_rerio_nr1d4a	A21S	# | |
Danio_rerio_nr1d4a	A21S	# |---->Altered Metal_binding (Pr = 0.05)<---------------------------------------------------------|
Danio_rerio_nr1d4a	A21S	# |
Danio_rerio_nr1d4a	A21S	# |---->Altered PTM_site (Pr = 0.27)
Danio_rerio_nr1d4a	A21S	# |---->Gain of GPI-anchor_amidation at N18 (Pr = 0.27 | P = 1.1e-04)
Danio_rerio_nr1d4a	L64F	0.201	Loss of Ubiquitylation at K65 (Pr = 0.17 | P = 0.03)	Altered Motifs (None)	Predicted conservation scores
Danio_rerio_nr1d4a	L64F	# Altered Effect (Pr = 0.26)
Danio_rerio_nr1d4a	L64F	# |---->Altered Motifs (None)
Danio_rerio_nr1d4a	L64F	# |---->Altered Structure_and_dynamics (Pr = 0.26)-------------------------------------------------------|
Danio_rerio_nr1d4a	L64F	# | |---->Altered Secondary_structure (Pr = 0.26) |
Danio_rerio_nr1d4a	L64F	# | | |
Danio_rerio_nr1d4a	L64F	# | |---->Altered Stability_and_conformational_flexibility (Pr = 0.21) |
Danio_rerio_nr1d4a	L64F	# | | |---->Altered Conformational_flexibility (Pr = 0.21) |
Danio_rerio_nr1d4a	L64F	# | | |
Danio_rerio_nr1d4a	L64F	# | |---->Altered Special_structural_signatures (Pr = 0.05) |
Danio_rerio_nr1d4a	L64F	# | |---->Altered Signal_peptide (Pr = 0.00) |
Danio_rerio_nr1d4a	L64F	# | | |
Danio_rerio_nr1d4a	L64F	# | |---->Altered Transmembrane_protein (Pr = 0.05) |
Danio_rerio_nr1d4a	L64F	# | |
Danio_rerio_nr1d4a	L64F	# |---->Altered Functional_residue (Pr = 0.23) |
Danio_rerio_nr1d4a	L64F	# |---->Altered Macromolecular_binding (Pr = 0.23) |
Danio_rerio_nr1d4a	L64F	# | |---->Altered Protein_binding (Pr = 0.23) |
Danio_rerio_nr1d4a	L64F	# | |---->Altered Disordered_interface (Pr = 0.23) |
Danio_rerio_nr1d4a	L64F	# | | |
Danio_rerio_nr1d4a	L64F	# | |---->Altered Ordered_interface (Pr = 0.04) |
Danio_rerio_nr1d4a	L64F	# | |
Danio_rerio_nr1d4a	L64F	# |---->Altered Metal_binding (Pr = 0.00)<---------------------------------------------------------|
Danio_rerio_nr1d4a	L64F	# |
Danio_rerio_nr1d4a	L64F	# |---->Altered PTM_site (Pr = 0.17)
Danio_rerio_nr1d4a	L64F	# |---->Loss of Ubiquitylation at K65 (Pr = 0.17 | P = 0.03)
Danio_rerio_nr1d4a	S69N	0.088	Loss of Ubiquitylation at K65 (Pr = 0.17 | P = 0.03); Gain of N-linked_glycosylation at S69 (Pr = 0.02 | P = 0.04); Gain of GPI-anchor_amidation at N74 (Pr = 0.01 | P = 0.03)	Altered Motifs (ELME000053:GSK3 phosphorylation recognition site; ELME000070:Generic motif for N-glycosylation. It was shown that Trp - Asp - and Glu are uncommon before the Ser/Thr position (PMID-8626433). Efficient glycosylation usually occurs when ~60 residues or more separate the glycosylation acceptor site from the C-terminus.; ELME000085:Glycosaminoglycan attachment site; PS00001:N-glycosylation site; PS00008:N-myristoylation site)	Predicted conservation scores
Danio_rerio_nr1d4a	S69N	# Altered Effect (Pr = 0.25)
Danio_rerio_nr1d4a	S69N	# |---->Altered Motifs (ELME000053|ELME000070|ELME000085|PS00001|PS00008)
Danio_rerio_nr1d4a	S69N	# |---->Altered Structure_and_dynamics (Pr = 0.25)-------------------------------------------------------|
Danio_rerio_nr1d4a	S69N	# | |---->Altered Secondary_structure (Pr = 0.25) |
Danio_rerio_nr1d4a	S69N	# | | |
Danio_rerio_nr1d4a	S69N	# | |---->Altered Stability_and_conformational_flexibility (Pr = 0.22) |
Danio_rerio_nr1d4a	S69N	# | | |---->Altered Conformational_flexibility (Pr = 0.22) |
Danio_rerio_nr1d4a	S69N	# | | |
Danio_rerio_nr1d4a	S69N	# | |---->Altered Special_structural_signatures (Pr = 0.05) |
Danio_rerio_nr1d4a	S69N	# | |---->Altered Signal_peptide (Pr = 0.00) |
Danio_rerio_nr1d4a	S69N	# | | |
Danio_rerio_nr1d4a	S69N	# | |---->Altered Transmembrane_protein (Pr = 0.05) |
Danio_rerio_nr1d4a	S69N	# | |
Danio_rerio_nr1d4a	S69N	# |---->Altered Functional_residue (Pr = 0.18) |
Danio_rerio_nr1d4a	S69N	# |---->Altered Macromolecular_binding (Pr = 0.12) |
Danio_rerio_nr1d4a	S69N	# | |---->Altered Protein_binding (Pr = 0.12) |
Danio_rerio_nr1d4a	S69N	# | |---->Altered Disordered_interface (Pr = 0.12) |
Danio_rerio_nr1d4a	S69N	# | | |
Danio_rerio_nr1d4a	S69N	# | |---->Altered Ordered_interface (Pr = 0.03) |
Danio_rerio_nr1d4a	S69N	# | |
Danio_rerio_nr1d4a	S69N	# |---->Altered Metal_binding (Pr = 0.00)<---------------------------------------------------------|
Danio_rerio_nr1d4a	S69N	# |
Danio_rerio_nr1d4a	S69N	# |---->Altered PTM_site (Pr = 0.18)
Danio_rerio_nr1d4a	S69N	# |---->Gain of GPI-anchor_amidation at N74 (Pr = 0.01 | P = 0.03)
Danio_rerio_nr1d4a	S69N	# |---->Gain of N-linked_glycosylation at S69 (Pr = 0.02 | P = 0.04)
Danio_rerio_nr1d4a	S69N	# |---->Loss of Ubiquitylation at K65 (Pr = 0.17 | P = 0.03)
Danio_rerio_nr1d4a	T79S	0.046	Gain of Phosphorylation at T79 (Pr = 0.34 | P = 9.4e-03); Gain of B-factor (Pr = 0.28 | P = 7.5e-03); Gain of GPI-anchor_amidation at N74 (Pr = 0.01 | P = 0.02)	Altered Motifs (ELME000063:CK1 phosphorylation site; ELME000136:The Class IV WW domain interaction motif is recognised primarily by the Pin1 phosphorylation-dependent prolyl isomerase.; ELME000155:This is the motif recognized by those SH3 domains with a non-canonical class I recognition specificity; ELME000159:Proline-Directed Kinase (e.g. MAPK) phosphorylation site in higher eukaryotes.)	Predicted conservation scores
Danio_rerio_nr1d4a	T79S	# Altered Effect (Pr = 0.34)
Danio_rerio_nr1d4a	T79S	# |---->Altered Motifs (ELME000063|ELME000136|ELME000155|ELME000159)
Danio_rerio_nr1d4a	T79S	# |---->Altered Structure_and_dynamics (Pr = 0.28)-------------------------------------------------------|
Danio_rerio_nr1d4a	T79S	# | |---->Altered Secondary_structure (Pr = 0.25) |
Danio_rerio_nr1d4a	T79S	# | | |
Danio_rerio_nr1d4a	T79S	# | |---->Altered Stability_and_conformational_flexibility (Pr = 0.28) |
Danio_rerio_nr1d4a	T79S	# | | |---->Altered Conformational_flexibility (Pr = 0.28) |
Danio_rerio_nr1d4a	T79S	# | | |---->Gain of B-factor (Pr = 0.28 | P = 7.5e-03) |
Danio_rerio_nr1d4a	T79S	# | | |
Danio_rerio_nr1d4a	T79S	# | |---->Altered Special_structural_signatures (Pr = 0.03) |
Danio_rerio_nr1d4a	T79S	# | |---->Altered Signal_peptide (Pr = 0.00) |
Danio_rerio_nr1d4a	T79S	# | | |
Danio_rerio_nr1d4a	T79S	# | |---->Altered Transmembrane_protein (Pr = 0.03) |
Danio_rerio_nr1d4a	T79S	# | |
Danio_rerio_nr1d4a	T79S	# |---->Altered Functional_residue (Pr = 0.34) |
Danio_rerio_nr1d4a	T79S	# |---->Altered Macromolecular_binding (Pr = 0.07) |
Danio_rerio_nr1d4a	T79S	# | |---->Altered Protein_binding (Pr = 0.07) |
Danio_rerio_nr1d4a	T79S	# | |---->Altered Disordered_interface (Pr = 0.07) |
Danio_rerio_nr1d4a	T79S	# | | |
Danio_rerio_nr1d4a	T79S	# | |---->Altered Ordered_interface (Pr = 0.05) |
Danio_rerio_nr1d4a	T79S	# | |
Danio_rerio_nr1d4a	T79S	# |---->Altered Metal_binding (Pr = 0.00)<---------------------------------------------------------|
Danio_rerio_nr1d4a	T79S	# |
Danio_rerio_nr1d4a	T79S	# |---->Altered PTM_site (Pr = 0.34)
Danio_rerio_nr1d4a	T79S	# |---->Gain of GPI-anchor_amidation at N74 (Pr = 0.01 | P = 0.02)
Danio_rerio_nr1d4a	T79S	# |---->Gain of Phosphorylation at T79 (Pr = 0.34 | P = 9.4e-03)
Danio_rerio_nr1d4a	P81N	0.152	Loss of Phosphorylation at T79 (Pr = 0.36 | P = 0.01); Loss of B-factor (Pr = 0.27 | P = 0.03); Gain of Loop (Pr = 0.27 | P = 0.04); Gain of GPI-anchor_amidation at P81 (Pr = 0.01 | P = 0.03)	Altered Motifs (ELME000136:The Class IV WW domain interaction motif is recognised primarily by the Pin1 phosphorylation-dependent prolyl isomerase.; ELME000155:This is the motif recognized by those SH3 domains with a non-canonical class I recognition specificity; ELME000159:Proline-Directed Kinase (e.g. MAPK) phosphorylation site in higher eukaryotes.)	Predicted conservation scores
Danio_rerio_nr1d4a	P81N	# Altered Effect (Pr = 0.36)
Danio_rerio_nr1d4a	P81N	# |---->Altered Motifs (ELME000136|ELME000155|ELME000159)
Danio_rerio_nr1d4a	P81N	# |---->Altered Structure_and_dynamics (Pr = 0.31)-------------------------------------------------------|
Danio_rerio_nr1d4a	P81N	# | |---->Altered Secondary_structure (Pr = 0.27) |
Danio_rerio_nr1d4a	P81N	# | | |---->Gain of Loop (Pr = 0.27 | P = 0.04) |
Danio_rerio_nr1d4a	P81N	# | | |
Danio_rerio_nr1d4a	P81N	# | |---->Altered Stability_and_conformational_flexibility (Pr = 0.31) |
Danio_rerio_nr1d4a	P81N	# | | |---->Altered Conformational_flexibility (Pr = 0.31) |
Danio_rerio_nr1d4a	P81N	# | | |---->Loss of B-factor (Pr = 0.27 | P = 0.03) |
Danio_rerio_nr1d4a	P81N	# | | |
Danio_rerio_nr1d4a	P81N	# | |---->Altered Special_structural_signatures (Pr = 0.02) |
Danio_rerio_nr1d4a	P81N	# | |---->Altered Signal_peptide (Pr = 0.00) |
Danio_rerio_nr1d4a	P81N	# | | |
Danio_rerio_nr1d4a	P81N	# | |---->Altered Transmembrane_protein (Pr = 0.02) |
Danio_rerio_nr1d4a	P81N	# | |
Danio_rerio_nr1d4a	P81N	# |---->Altered Functional_residue (Pr = 0.36) |
Danio_rerio_nr1d4a	P81N	# |---->Altered Macromolecular_binding (Pr = 0.07) |
Danio_rerio_nr1d4a	P81N	# | |---->Altered Protein_binding (Pr = 0.07) |
Danio_rerio_nr1d4a	P81N	# | |---->Altered Disordered_interface (Pr = 0.07) |
Danio_rerio_nr1d4a	P81N	# | | |
Danio_rerio_nr1d4a	P81N	# | |---->Altered Ordered_interface (Pr = 0.06) |
Danio_rerio_nr1d4a	P81N	# | |
Danio_rerio_nr1d4a	P81N	# |---->Altered Metal_binding (Pr = 0.00)<---------------------------------------------------------|
Danio_rerio_nr1d4a	P81N	# |
Danio_rerio_nr1d4a	P81N	# |---->Altered PTM_site (Pr = 0.36)
Danio_rerio_nr1d4a	P81N	# |---->Gain of GPI-anchor_amidation at P81 (Pr = 0.01 | P = 0.03)
Danio_rerio_nr1d4a	P81N	# |---->Loss of Phosphorylation at T79 (Pr = 0.36 | P = 0.01)
Danio_rerio_nr1d4a	S100P	0.186	Loss of Loop (Pr = 0.27 | P = 0.03); Loss of Phosphorylation at T102 (Pr = 0.24 | P = 0.05); Gain of O-linked_glycosylation at T97 (Pr = 0.13 | P = 0.04); Loss of GPI-anchor_amidation at N101 (Pr = 0.02 | P = 0.02)	Altered Motifs (ELME000052:Phosphothreonine motif binding a subset of FHA domains that show a preference for a large aliphatic amino acid at the pT+3 position.; ELME000053:GSK3 phosphorylation recognition site; ELME000136:The Class IV WW domain interaction motif is recognised primarily by the Pin1 phosphorylation-dependent prolyl isomerase.; ELME000155:This is the motif recognized by those SH3 domains with a non-canonical class I recognition specificity; ELME000159:Proline-Directed Kinase (e.g. MAPK) phosphorylation site in higher eukaryotes.; ELME000289:The TPxxS phospho-dependent degron binds the FBW7 F box proteins of the SCF (Skp1_Cullin-Fbox) complex.; ELME000358:Phospho-dependent motif that mediates docking of CDK substrates and regulators to cyclin-CDK-bound Cks1.)	Predicted conservation scores
Danio_rerio_nr1d4a	S100P	# Altered Effect (Pr = 0.27)
Danio_rerio_nr1d4a	S100P	# |---->Altered Motifs (ELME000052|ELME000053|ELME000136|ELME000155|ELME000159|ELME000289|ELME000358)
Danio_rerio_nr1d4a	S100P	# |---->Altered Structure_and_dynamics (Pr = 0.27)-------------------------------------------------------|
Danio_rerio_nr1d4a	S100P	# | |---->Altered Secondary_structure (Pr = 0.27) |
Danio_rerio_nr1d4a	S100P	# | | |---->Loss of Loop (Pr = 0.27 | P = 0.03) |
Danio_rerio_nr1d4a	S100P	# | | |
Danio_rerio_nr1d4a	S100P	# | |---->Altered Stability_and_conformational_flexibility (Pr = 0.21) |
Danio_rerio_nr1d4a	S100P	# | | |---->Altered Conformational_flexibility (Pr = 0.21) |
Danio_rerio_nr1d4a	S100P	# | | |
Danio_rerio_nr1d4a	S100P	# | |---->Altered Special_structural_signatures (Pr = 0.02) |
Danio_rerio_nr1d4a	S100P	# | |---->Altered Signal_peptide (Pr = 0.00) |
Danio_rerio_nr1d4a	S100P	# | | |
Danio_rerio_nr1d4a	S100P	# | |---->Altered Transmembrane_protein (Pr = 0.02) |
Danio_rerio_nr1d4a	S100P	# | |
Danio_rerio_nr1d4a	S100P	# |---->Altered Functional_residue (Pr = 0.24) |
Danio_rerio_nr1d4a	S100P	# |---->Altered Macromolecular_binding (Pr = 0.08) |
Danio_rerio_nr1d4a	S100P	# | |---->Altered Protein_binding (Pr = 0.08) |
Danio_rerio_nr1d4a	S100P	# | |---->Altered Disordered_interface (Pr = 0.08) |
Danio_rerio_nr1d4a	S100P	# | | |
Danio_rerio_nr1d4a	S100P	# | |---->Altered Ordered_interface (Pr = 0.05) |
Danio_rerio_nr1d4a	S100P	# | |
Danio_rerio_nr1d4a	S100P	# |---->Altered Metal_binding (Pr = 0.01)<---------------------------------------------------------|
Danio_rerio_nr1d4a	S100P	# |
Danio_rerio_nr1d4a	S100P	# |---->Altered PTM_site (Pr = 0.24)
Danio_rerio_nr1d4a	S100P	# |---->Loss of GPI-anchor_amidation at N101 (Pr = 0.02 | P = 0.02)
Danio_rerio_nr1d4a	S100P	# |---->Gain of O-linked_glycosylation at T97 (Pr = 0.13 | P = 0.04)
Danio_rerio_nr1d4a	S100P	# |---->Loss of Phosphorylation at T102 (Pr = 0.24 | P = 0.05)
Danio_rerio_nr1d4a	P247Q	0.115	Loss of Loop (Pr = 0.30 | P = 6.8e-03); Gain of Helix (Pr = 0.30 | P = 9.1e-03); Loss of B-factor (Pr = 0.29 | P = 0.01)	Altered Motifs (ELME000136:The Class IV WW domain interaction motif is recognised primarily by the Pin1 phosphorylation-dependent prolyl isomerase.; ELME000155:This is the motif recognized by those SH3 domains with a non-canonical class I recognition specificity; ELME000159:Proline-Directed Kinase (e.g. MAPK) phosphorylation site in higher eukaryotes.)	Predicted conservation scores
Danio_rerio_nr1d4a	P247Q	# Altered Effect (Pr = 0.30)
Danio_rerio_nr1d4a	P247Q	# |---->Altered Motifs (ELME000136|ELME000155|ELME000159)
Danio_rerio_nr1d4a	P247Q	# |---->Altered Structure_and_dynamics (Pr = 0.30)-------------------------------------------------------|
Danio_rerio_nr1d4a	P247Q	# | |---->Altered Secondary_structure (Pr = 0.30) |
Danio_rerio_nr1d4a	P247Q	# | | |---->Gain of Helix (Pr = 0.30 | P = 9.1e-03) |
Danio_rerio_nr1d4a	P247Q	# | | |---->Loss of Loop (Pr = 0.30 | P = 6.8e-03) |
Danio_rerio_nr1d4a	P247Q	# | | |
Danio_rerio_nr1d4a	P247Q	# | |---->Altered Stability_and_conformational_flexibility (Pr = 0.29) |
Danio_rerio_nr1d4a	P247Q	# | | |---->Altered Conformational_flexibility (Pr = 0.29) |
Danio_rerio_nr1d4a	P247Q	# | | |---->Loss of B-factor (Pr = 0.29 | P = 0.01) |
Danio_rerio_nr1d4a	P247Q	# | | |
Danio_rerio_nr1d4a	P247Q	# | |---->Altered Special_structural_signatures (Pr = 0.01) |
Danio_rerio_nr1d4a	P247Q	# | |---->Altered Signal_peptide (Pr = 0.00) |
Danio_rerio_nr1d4a	P247Q	# | | |
Danio_rerio_nr1d4a	P247Q	# | |---->Altered Transmembrane_protein (Pr = 0.01) |
Danio_rerio_nr1d4a	P247Q	# | |
Danio_rerio_nr1d4a	P247Q	# |---->Altered Functional_residue (Pr = 0.18) |
Danio_rerio_nr1d4a	P247Q	# |---->Altered Macromolecular_binding (Pr = 0.04) |
Danio_rerio_nr1d4a	P247Q	# | |---->Altered Protein_binding (Pr = 0.04) |
Danio_rerio_nr1d4a	P247Q	# | |---->Altered Disordered_interface (Pr = 0.04) |
Danio_rerio_nr1d4a	P247Q	# | | |
Danio_rerio_nr1d4a	P247Q	# | |---->Altered Ordered_interface (Pr = 0.02) |
Danio_rerio_nr1d4a	P247Q	# | |
Danio_rerio_nr1d4a	P247Q	# |---->Altered Metal_binding (Pr = 0.02)<---------------------------------------------------------|
Danio_rerio_nr1d4a	P247Q	# |
Danio_rerio_nr1d4a	P247Q	# |---->Altered PTM_site (Pr = 0.18)
Danio_rerio_nr1d4a	S289N	0.096	Gain of Phosphorylation at S284 (Pr = 0.24 | P = 0.04)	Altered Motifs (PS00005:Protein kinase C phosphorylation site)	Predicted conservation scores
Danio_rerio_nr1d4a	S289N	# Altered Effect (Pr = 0.24)
Danio_rerio_nr1d4a	S289N	# |---->Altered Motifs (PS00005)
Danio_rerio_nr1d4a	S289N	# |---->Altered Structure_and_dynamics (Pr = 0.21)-------------------------------------------------------|
Danio_rerio_nr1d4a	S289N	# | |---->Altered Secondary_structure (Pr = 0.20) |
Danio_rerio_nr1d4a	S289N	# | | |
Danio_rerio_nr1d4a	S289N	# | |---->Altered Stability_and_conformational_flexibility (Pr = 0.21) |
Danio_rerio_nr1d4a	S289N	# | | |---->Altered Conformational_flexibility (Pr = 0.21) |
Danio_rerio_nr1d4a	S289N	# | | |
Danio_rerio_nr1d4a	S289N	# | |---->Altered Special_structural_signatures (Pr = 0.03) |
Danio_rerio_nr1d4a	S289N	# | |---->Altered Signal_peptide (Pr = 0.00) |
Danio_rerio_nr1d4a	S289N	# | | |
Danio_rerio_nr1d4a	S289N	# | |---->Altered Transmembrane_protein (Pr = 0.03) |
Danio_rerio_nr1d4a	S289N	# | |
Danio_rerio_nr1d4a	S289N	# |---->Altered Functional_residue (Pr = 0.24) |
Danio_rerio_nr1d4a	S289N	# |---->Altered Macromolecular_binding (Pr = 0.08) |
Danio_rerio_nr1d4a	S289N	# | |---->Altered Protein_binding (Pr = 0.08) |
Danio_rerio_nr1d4a	S289N	# | |---->Altered Disordered_interface (Pr = 0.08) |
Danio_rerio_nr1d4a	S289N	# | | |
Danio_rerio_nr1d4a	S289N	# | |---->Altered Ordered_interface (Pr = 0.02) |
Danio_rerio_nr1d4a	S289N	# | |
Danio_rerio_nr1d4a	S289N	# |---->Altered Metal_binding (Pr = 0.01)<---------------------------------------------------------|
Danio_rerio_nr1d4a	S289N	# |
Danio_rerio_nr1d4a	S289N	# |---->Altered PTM_site (Pr = 0.24)
Danio_rerio_nr1d4a	S289N	# |---->Gain of Phosphorylation at S284 (Pr = 0.24 | P = 0.04)
Danio_rerio_nr1d4a	S308I	0.199	Loss of B-factor (Pr = 0.37 | P = 4.1e-04); Loss of GPI-anchor_amidation at N310 (Pr = 0.04 | P = 6.1e-03); Gain of N-linked_glycosylation at N309 (Pr = 0.01 | P = 0.04)	Altered Motifs (ELME000053:GSK3 phosphorylation recognition site; ELME000063:CK1 phosphorylation site; ELME000070:Generic motif for N-glycosylation. It was shown that Trp - Asp - and Glu are uncommon before the Ser/Thr position (PMID-8626433). Efficient glycosylation usually occurs when ~60 residues or more separate the glycosylation acceptor site from the C-terminus.; PS00001:N-glycosylation site)	Predicted conservation scores
Danio_rerio_nr1d4a	S308I	# Altered Effect (Pr = 0.37)
Danio_rerio_nr1d4a	S308I	# |---->Altered Motifs (ELME000053|ELME000063|ELME000070|PS00001)
Danio_rerio_nr1d4a	S308I	# |---->Altered Structure_and_dynamics (Pr = 0.37)-------------------------------------------------------|
Danio_rerio_nr1d4a	S308I	# | |---->Altered Secondary_structure (Pr = 0.26) |
Danio_rerio_nr1d4a	S308I	# | | |
Danio_rerio_nr1d4a	S308I	# | |---->Altered Stability_and_conformational_flexibility (Pr = 0.37) |
Danio_rerio_nr1d4a	S308I	# | | |---->Altered Conformational_flexibility (Pr = 0.37) |
Danio_rerio_nr1d4a	S308I	# | | |---->Loss of B-factor (Pr = 0.37 | P = 4.1e-04) |
Danio_rerio_nr1d4a	S308I	# | | |
Danio_rerio_nr1d4a	S308I	# | |---->Altered Special_structural_signatures (Pr = 0.02) |
Danio_rerio_nr1d4a	S308I	# | |---->Altered Signal_peptide (Pr = 0.00) |
Danio_rerio_nr1d4a	S308I	# | | |
Danio_rerio_nr1d4a	S308I	# | |---->Altered Transmembrane_protein (Pr = 0.02) |
Danio_rerio_nr1d4a	S308I	# | |
Danio_rerio_nr1d4a	S308I	# |---->Altered Functional_residue (Pr = 0.11) |
Danio_rerio_nr1d4a	S308I	# |---->Altered Macromolecular_binding (Pr = 0.07) |
Danio_rerio_nr1d4a	S308I	# | |---->Altered Protein_binding (Pr = 0.07) |
Danio_rerio_nr1d4a	S308I	# | |---->Altered Disordered_interface (Pr = 0.07) |
Danio_rerio_nr1d4a	S308I	# | | |
Danio_rerio_nr1d4a	S308I	# | |---->Altered Ordered_interface (Pr = 0.04) |
Danio_rerio_nr1d4a	S308I	# | |
Danio_rerio_nr1d4a	S308I	# |---->Altered Metal_binding (Pr = 0.02)<---------------------------------------------------------|
Danio_rerio_nr1d4a	S308I	# |
Danio_rerio_nr1d4a	S308I	# |---->Altered PTM_site (Pr = 0.11)
Danio_rerio_nr1d4a	S308I	# |---->Loss of GPI-anchor_amidation at N310 (Pr = 0.04 | P = 6.1e-03)
Danio_rerio_nr1d4a	S308I	# |---->Gain of N-linked_glycosylation at N309 (Pr = 0.01 | P = 0.04)
Danio_rerio_nr1d4a	F323Y	0.135	Gain of Phosphorylation at F323 (Pr = 0.79 | P = 7.6e-04); Gain of Loop (Pr = 0.27 | P = 0.03); Gain of Sulfation at F323 (Pr = 0.04 | P = 0.01); Gain of GPI-anchor_amidation at N325 (Pr = 0.03 | P = 9.5e-03)	Altered Motifs (ELME000053:GSK3 phosphorylation recognition site; ELME000062:Secondary preference for PKA-type AGC kinase phosphorylation.; ELME000063:CK1 phosphorylation site; ELME000081:Src-family Src Homology 2 (SH2) domains binding motif.; ELME000084:GRB2-like Src Homology 2 (SH2) domains binding motif.; ELME000136:The Class IV WW domain interaction motif is recognised primarily by the Pin1 phosphorylation-dependent prolyl isomerase.; ELME000159:Proline-Directed Kinase (e.g. MAPK) phosphorylation site in higher eukaryotes.; ELME000173:Consensus derived from reported natural interactors which do not match the Mode 1 and Mode 2 ligands.; ELME000197:Phosphopeptide motif which directly interacts with the BRCT (carboxy-terminal) domain of the Breast Cancer Gene BRCA1 with low affinity)	Predicted conservation scores
Danio_rerio_nr1d4a	F323Y	# Altered Effect (Pr = 0.79)
Danio_rerio_nr1d4a	F323Y	# |---->Altered Motifs (ELME000053|ELME000062|ELME000063|ELME000081|ELME000084|ELME000136|ELME000159|ELME000173|ELME000197)
Danio_rerio_nr1d4a	F323Y	# |---->Altered Structure_and_dynamics (Pr = 0.27)-------------------------------------------------------|
Danio_rerio_nr1d4a	F323Y	# | |---->Altered Secondary_structure (Pr = 0.27) |
Danio_rerio_nr1d4a	F323Y	# | | |---->Gain of Loop (Pr = 0.27 | P = 0.03) |
Danio_rerio_nr1d4a	F323Y	# | | |
Danio_rerio_nr1d4a	F323Y	# | |---->Altered Stability_and_conformational_flexibility (Pr = 0.24) |
Danio_rerio_nr1d4a	F323Y	# | | |---->Altered Conformational_flexibility (Pr = 0.24) |
Danio_rerio_nr1d4a	F323Y	# | | |
Danio_rerio_nr1d4a	F323Y	# | |---->Altered Special_structural_signatures (Pr = 0.02) |
Danio_rerio_nr1d4a	F323Y	# | |---->Altered Signal_peptide (Pr = 0.00) |
Danio_rerio_nr1d4a	F323Y	# | | |
Danio_rerio_nr1d4a	F323Y	# | |---->Altered Transmembrane_protein (Pr = 0.02) |
Danio_rerio_nr1d4a	F323Y	# | |
Danio_rerio_nr1d4a	F323Y	# |---->Altered Functional_residue (Pr = 0.79) |
Danio_rerio_nr1d4a	F323Y	# |---->Altered Macromolecular_binding (Pr = 0.04) |
Danio_rerio_nr1d4a	F323Y	# | |---->Altered Protein_binding (Pr = 0.04) |
Danio_rerio_nr1d4a	F323Y	# | |---->Altered Disordered_interface (Pr = 0.04) |
Danio_rerio_nr1d4a	F323Y	# | | |
Danio_rerio_nr1d4a	F323Y	# | |---->Altered Ordered_interface (Pr = 0.04) |
Danio_rerio_nr1d4a	F323Y	# | |
Danio_rerio_nr1d4a	F323Y	# |---->Altered Metal_binding (Pr = 0.01)<---------------------------------------------------------|
Danio_rerio_nr1d4a	F323Y	# |
Danio_rerio_nr1d4a	F323Y	# |---->Altered PTM_site (Pr = 0.79)
Danio_rerio_nr1d4a	F323Y	# |---->Gain of GPI-anchor_amidation at N325 (Pr = 0.03 | P = 9.5e-03)
Danio_rerio_nr1d4a	F323Y	# |---->Gain of Phosphorylation at F323 (Pr = 0.79 | P = 7.6e-04)
Danio_rerio_nr1d4a	F323Y	# |---->Gain of Sulfation at F323 (Pr = 0.04 | P = 0.01)
Danio_rerio_nr1d4a	A352T	0.090	Loss of O-linked_glycosylation at T350 (Pr = 0.14 | P = 0.04)	Altered Motifs (ELME000053:GSK3 phosphorylation recognition site; ELME000064:CK2 phosphorylation site; ELME000173:Consensus derived from reported natural interactors which do not match the Mode 1 and Mode 2 ligands.; ELME000220:Phosphothreonine motif binding a subset of FHA domains that have a preference for an acidic amino acid at the pT+3 position.)	Predicted conservation scores
Danio_rerio_nr1d4a	A352T	# Altered Effect (Pr = 0.26)
Danio_rerio_nr1d4a	A352T	# |---->Altered Motifs (ELME000053|ELME000064|ELME000173|ELME000220)
Danio_rerio_nr1d4a	A352T	# |---->Altered Structure_and_dynamics (Pr = 0.26)-------------------------------------------------------|
Danio_rerio_nr1d4a	A352T	# | |---->Altered Secondary_structure (Pr = 0.26) |
Danio_rerio_nr1d4a	A352T	# | | |
Danio_rerio_nr1d4a	A352T	# | |---->Altered Stability_and_conformational_flexibility (Pr = 0.21) |
Danio_rerio_nr1d4a	A352T	# | | |---->Altered Conformational_flexibility (Pr = 0.21) |
Danio_rerio_nr1d4a	A352T	# | | |
Danio_rerio_nr1d4a	A352T	# | |---->Altered Special_structural_signatures (Pr = 0.01) |
Danio_rerio_nr1d4a	A352T	# | |---->Altered Signal_peptide (Pr = 0.00) |
Danio_rerio_nr1d4a	A352T	# | | |
Danio_rerio_nr1d4a	A352T	# | |---->Altered Transmembrane_protein (Pr = 0.01) |
Danio_rerio_nr1d4a	A352T	# | |
Danio_rerio_nr1d4a	A352T	# |---->Altered Functional_residue (Pr = 0.14) |
Danio_rerio_nr1d4a	A352T	# |---->Altered Macromolecular_binding (Pr = 0.08) |
Danio_rerio_nr1d4a	A352T	# | |---->Altered Protein_binding (Pr = 0.08) |
Danio_rerio_nr1d4a	A352T	# | |---->Altered Disordered_interface (Pr = 0.08) |
Danio_rerio_nr1d4a	A352T	# | | |
Danio_rerio_nr1d4a	A352T	# | |---->Altered Ordered_interface (Pr = 0.05) |
Danio_rerio_nr1d4a	A352T	# | |
Danio_rerio_nr1d4a	A352T	# |---->Altered Metal_binding (Pr = 0.01)<---------------------------------------------------------|
Danio_rerio_nr1d4a	A352T	# |
Danio_rerio_nr1d4a	A352T	# |---->Altered PTM_site (Pr = 0.14)
Danio_rerio_nr1d4a	A352T	# |---->Loss of O-linked_glycosylation at T350 (Pr = 0.14 | P = 0.04)
Danio_rerio_nr1d4a	T359S	0.064	Loss of O-linked_glycosylation at T359 (Pr = 0.33 | P = 7.3e-03); Loss of ADP-ribosylation at R363 (Pr = 0.20 | P = 0.05)	Altered Motifs (ELME000085:Glycosaminoglycan attachment site; ELME000155:This is the motif recognized by those SH3 domains with a non-canonical class I recognition specificity)	Predicted conservation scores
Danio_rerio_nr1d4a	T359S	# Altered Effect (Pr = 0.33)
Danio_rerio_nr1d4a	T359S	# |---->Altered Motifs (ELME000085|ELME000155)
Danio_rerio_nr1d4a	T359S	# |---->Altered Structure_and_dynamics (Pr = 0.26)-------------------------------------------------------|
Danio_rerio_nr1d4a	T359S	# | |---->Altered Secondary_structure (Pr = 0.26) |
Danio_rerio_nr1d4a	T359S	# | | |
Danio_rerio_nr1d4a	T359S	# | |---->Altered Stability_and_conformational_flexibility (Pr = 0.19) |
Danio_rerio_nr1d4a	T359S	# | | |---->Altered Conformational_flexibility (Pr = 0.19) |
Danio_rerio_nr1d4a	T359S	# | | |
Danio_rerio_nr1d4a	T359S	# | |---->Altered Special_structural_signatures (Pr = 0.01) |
Danio_rerio_nr1d4a	T359S	# | |---->Altered Signal_peptide (Pr = 0.00) |
Danio_rerio_nr1d4a	T359S	# | | |
Danio_rerio_nr1d4a	T359S	# | |---->Altered Transmembrane_protein (Pr = 0.01) |
Danio_rerio_nr1d4a	T359S	# | |
Danio_rerio_nr1d4a	T359S	# |---->Altered Functional_residue (Pr = 0.33) |
Danio_rerio_nr1d4a	T359S	# |---->Altered Macromolecular_binding (Pr = 0.06) |
Danio_rerio_nr1d4a	T359S	# | |---->Altered Protein_binding (Pr = 0.06) |
Danio_rerio_nr1d4a	T359S	# | |---->Altered Disordered_interface (Pr = 0.06) |
Danio_rerio_nr1d4a	T359S	# | | |
Danio_rerio_nr1d4a	T359S	# | |---->Altered Ordered_interface (Pr = 0.03) |
Danio_rerio_nr1d4a	T359S	# | |
Danio_rerio_nr1d4a	T359S	# |---->Altered Metal_binding (Pr = 0.01)<---------------------------------------------------------|
Danio_rerio_nr1d4a	T359S	# |
Danio_rerio_nr1d4a	T359S	# |---->Altered PTM_site (Pr = 0.33)
Danio_rerio_nr1d4a	T359S	# |---->Loss of ADP-ribosylation at R363 (Pr = 0.20 | P = 0.05)
Danio_rerio_nr1d4a	T359S	# |---->Loss of O-linked_glycosylation at T359 (Pr = 0.33 | P = 7.3e-03)
Danio_rerio_nr1d4a	A360G	0.095	Loss of O-linked_glycosylation at T359 (Pr = 0.28 | P = 0.01); Loss of ADP-ribosylation at R363 (Pr = 0.20 | P = 0.05)	Altered Motifs (ELME000135:WW domain of group III binding motif; ELME000155:This is the motif recognized by those SH3 domains with a non-canonical class I recognition specificity)	Predicted conservation scores
Danio_rerio_nr1d4a	A360G	# Altered Effect (Pr = 0.28)
Danio_rerio_nr1d4a	A360G	# |---->Altered Motifs (ELME000135|ELME000155)
Danio_rerio_nr1d4a	A360G	# |---->Altered Structure_and_dynamics (Pr = 0.26)-------------------------------------------------------|
Danio_rerio_nr1d4a	A360G	# | |---->Altered Secondary_structure (Pr = 0.26) |
Danio_rerio_nr1d4a	A360G	# | | |
Danio_rerio_nr1d4a	A360G	# | |---->Altered Stability_and_conformational_flexibility (Pr = 0.20) |
Danio_rerio_nr1d4a	A360G	# | | |---->Altered Conformational_flexibility (Pr = 0.20) |
Danio_rerio_nr1d4a	A360G	# | | |
Danio_rerio_nr1d4a	A360G	# | |---->Altered Special_structural_signatures (Pr = 0.02) |
Danio_rerio_nr1d4a	A360G	# | |---->Altered Signal_peptide (Pr = 0.00) |
Danio_rerio_nr1d4a	A360G	# | | |
Danio_rerio_nr1d4a	A360G	# | |---->Altered Transmembrane_protein (Pr = 0.02) |
Danio_rerio_nr1d4a	A360G	# | |
Danio_rerio_nr1d4a	A360G	# |---->Altered Functional_residue (Pr = 0.28) |
Danio_rerio_nr1d4a	A360G	# |---->Altered Macromolecular_binding (Pr = 0.06) |
Danio_rerio_nr1d4a	A360G	# | |---->Altered Protein_binding (Pr = 0.06) |
Danio_rerio_nr1d4a	A360G	# | |---->Altered Disordered_interface (Pr = 0.06) |
Danio_rerio_nr1d4a	A360G	# | | |
Danio_rerio_nr1d4a	A360G	# | |---->Altered Ordered_interface (Pr = 0.03) |
Danio_rerio_nr1d4a	A360G	# | |
Danio_rerio_nr1d4a	A360G	# |---->Altered Metal_binding (Pr = 0.01)<---------------------------------------------------------|
Danio_rerio_nr1d4a	A360G	# |
Danio_rerio_nr1d4a	A360G	# |---->Altered PTM_site (Pr = 0.28)
Danio_rerio_nr1d4a	A360G	# |---->Loss of ADP-ribosylation at R363 (Pr = 0.20 | P = 0.05)
Danio_rerio_nr1d4a	A360G	# |---->Loss of O-linked_glycosylation at T359 (Pr = 0.28 | P = 0.01)
Danio_rerio_nr1d4a	P362V	0.311	Loss of O-linked_glycosylation at T359 (Pr = 0.30 | P = 8.6e-03); Gain of ADP-ribosylation at R363 (Pr = 0.22 | P = 0.02)	Altered Motifs (ELME000052:Phosphothreonine motif binding a subset of FHA domains that show a preference for a large aliphatic amino acid at the pT+3 position.; ELME000135:WW domain of group III binding motif; ELME000155:This is the motif recognized by those SH3 domains with a non-canonical class I recognition specificity)	Predicted conservation scores
Danio_rerio_nr1d4a	P362V	# Altered Effect (Pr = 0.30)
Danio_rerio_nr1d4a	P362V	# |---->Altered Motifs (ELME000052|ELME000135|ELME000155)
Danio_rerio_nr1d4a	P362V	# |---->Altered Structure_and_dynamics (Pr = 0.24)-------------------------------------------------------|
Danio_rerio_nr1d4a	P362V	# | |---->Altered Secondary_structure (Pr = 0.24) |
Danio_rerio_nr1d4a	P362V	# | | |
Danio_rerio_nr1d4a	P362V	# | |---->Altered Stability_and_conformational_flexibility (Pr = 0.19) |
Danio_rerio_nr1d4a	P362V	# | | |---->Altered Conformational_flexibility (Pr = 0.19) |
Danio_rerio_nr1d4a	P362V	# | | |
Danio_rerio_nr1d4a	P362V	# | |---->Altered Special_structural_signatures (Pr = 0.02) |
Danio_rerio_nr1d4a	P362V	# | |---->Altered Signal_peptide (Pr = 0.00) |
Danio_rerio_nr1d4a	P362V	# | | |
Danio_rerio_nr1d4a	P362V	# | |---->Altered Transmembrane_protein (Pr = 0.02) |
Danio_rerio_nr1d4a	P362V	# | |
Danio_rerio_nr1d4a	P362V	# |---->Altered Functional_residue (Pr = 0.30) |
Danio_rerio_nr1d4a	P362V	# |---->Altered Macromolecular_binding (Pr = 0.06) |
Danio_rerio_nr1d4a	P362V	# | |---->Altered Protein_binding (Pr = 0.06) |
Danio_rerio_nr1d4a	P362V	# | |---->Altered Disordered_interface (Pr = 0.06) |
Danio_rerio_nr1d4a	P362V	# | | |
Danio_rerio_nr1d4a	P362V	# | |---->Altered Ordered_interface (Pr = 0.03) |
Danio_rerio_nr1d4a	P362V	# | |
Danio_rerio_nr1d4a	P362V	# |---->Altered Metal_binding (Pr = 0.00)<---------------------------------------------------------|
Danio_rerio_nr1d4a	P362V	# |
Danio_rerio_nr1d4a	P362V	# |---->Altered PTM_site (Pr = 0.30)
Danio_rerio_nr1d4a	P362V	# |---->Gain of ADP-ribosylation at R363 (Pr = 0.22 | P = 0.02)
Danio_rerio_nr1d4a	P362V	# |---->Loss of O-linked_glycosylation at T359 (Pr = 0.30 | P = 8.6e-03)
Danio_rerio_nr1d4a	A367S	0.090	Gain of B-factor (Pr = 0.28 | P = 7.0e-03); Gain of Loop (Pr = 0.27 | P = 0.04); Gain of ADP-ribosylation at R363 (Pr = 0.20 | P = 0.04)	Altered Motifs (ELME000053:GSK3 phosphorylation recognition site; ELME000063:CK1 phosphorylation site; ELME000136:The Class IV WW domain interaction motif is recognised primarily by the Pin1 phosphorylation-dependent prolyl isomerase.; ELME000159:Proline-Directed Kinase (e.g. MAPK) phosphorylation site in higher eukaryotes.)	Predicted conservation scores
Danio_rerio_nr1d4a	A367S	# Altered Effect (Pr = 0.28)
Danio_rerio_nr1d4a	A367S	# |---->Altered Motifs (ELME000053|ELME000063|ELME000136|ELME000159)
Danio_rerio_nr1d4a	A367S	# |---->Altered Structure_and_dynamics (Pr = 0.28)-------------------------------------------------------|
Danio_rerio_nr1d4a	A367S	# | |---->Altered Secondary_structure (Pr = 0.27) |
Danio_rerio_nr1d4a	A367S	# | | |---->Gain of Loop (Pr = 0.27 | P = 0.04) |
Danio_rerio_nr1d4a	A367S	# | | |
Danio_rerio_nr1d4a	A367S	# | |---->Altered Stability_and_conformational_flexibility (Pr = 0.28) |
Danio_rerio_nr1d4a	A367S	# | | |---->Altered Conformational_flexibility (Pr = 0.28) |
Danio_rerio_nr1d4a	A367S	# | | |---->Gain of B-factor (Pr = 0.28 | P = 7.0e-03) |
Danio_rerio_nr1d4a	A367S	# | | |
Danio_rerio_nr1d4a	A367S	# | |---->Altered Special_structural_signatures (Pr = 0.02) |
Danio_rerio_nr1d4a	A367S	# | |---->Altered Signal_peptide (Pr = 0.00) |
Danio_rerio_nr1d4a	A367S	# | | |
Danio_rerio_nr1d4a	A367S	# | |---->Altered Transmembrane_protein (Pr = 0.02) |
Danio_rerio_nr1d4a	A367S	# | |
Danio_rerio_nr1d4a	A367S	# |---->Altered Functional_residue (Pr = 0.20) |
Danio_rerio_nr1d4a	A367S	# |---->Altered Macromolecular_binding (Pr = 0.06) |
Danio_rerio_nr1d4a	A367S	# | |---->Altered Protein_binding (Pr = 0.06) |
Danio_rerio_nr1d4a	A367S	# | |---->Altered Disordered_interface (Pr = 0.06) |
Danio_rerio_nr1d4a	A367S	# | | |
Danio_rerio_nr1d4a	A367S	# | |---->Altered Ordered_interface (Pr = 0.02) |
Danio_rerio_nr1d4a	A367S	# | |
Danio_rerio_nr1d4a	A367S	# |---->Altered Metal_binding (Pr = 0.00)<---------------------------------------------------------|
Danio_rerio_nr1d4a	A367S	# |
Danio_rerio_nr1d4a	A367S	# |---->Altered PTM_site (Pr = 0.20)
Danio_rerio_nr1d4a	A367S	# |---->Gain of ADP-ribosylation at R363 (Pr = 0.20 | P = 0.04)
Danio_rerio_nr1d4a	S370T	0.133	Loss of B-factor (Pr = 0.28 | P = 0.02); Gain of O-linked_glycosylation at S370 (Pr = 0.27 | P = 7.3e-03)	Altered Motifs (ELME000063:CK1 phosphorylation site)	Predicted conservation scores
Danio_rerio_nr1d4a	S370T	# Altered Effect (Pr = 0.28)
Danio_rerio_nr1d4a	S370T	# |---->Altered Motifs (ELME000063)
Danio_rerio_nr1d4a	S370T	# |---->Altered Structure_and_dynamics (Pr = 0.28)-------------------------------------------------------|
Danio_rerio_nr1d4a	S370T	# | |---->Altered Secondary_structure (Pr = 0.26) |
Danio_rerio_nr1d4a	S370T	# | | |
Danio_rerio_nr1d4a	S370T	# | |---->Altered Stability_and_conformational_flexibility (Pr = 0.28) |
Danio_rerio_nr1d4a	S370T	# | | |---->Altered Conformational_flexibility (Pr = 0.28) |
Danio_rerio_nr1d4a	S370T	# | | |---->Loss of B-factor (Pr = 0.28 | P = 0.02) |
Danio_rerio_nr1d4a	S370T	# | | |
Danio_rerio_nr1d4a	S370T	# | |---->Altered Special_structural_signatures (Pr = 0.02) |
Danio_rerio_nr1d4a	S370T	# | |---->Altered Signal_peptide (Pr = 0.00) |
Danio_rerio_nr1d4a	S370T	# | | |
Danio_rerio_nr1d4a	S370T	# | |---->Altered Transmembrane_protein (Pr = 0.02) |
Danio_rerio_nr1d4a	S370T	# | |
Danio_rerio_nr1d4a	S370T	# |---->Altered Functional_residue (Pr = 0.27) |
Danio_rerio_nr1d4a	S370T	# |---->Altered Macromolecular_binding (Pr = 0.03) |
Danio_rerio_nr1d4a	S370T	# | |---->Altered Protein_binding (Pr = 0.03) |
Danio_rerio_nr1d4a	S370T	# | |---->Altered Disordered_interface (Pr = 0.03) |
Danio_rerio_nr1d4a	S370T	# | | |
Danio_rerio_nr1d4a	S370T	# | |---->Altered Ordered_interface (Pr = 0.02) |
Danio_rerio_nr1d4a	S370T	# | |
Danio_rerio_nr1d4a	S370T	# |---->Altered Metal_binding (Pr = 0.00)<---------------------------------------------------------|
Danio_rerio_nr1d4a	S370T	# |
Danio_rerio_nr1d4a	S370T	# |---->Altered PTM_site (Pr = 0.27)
Danio_rerio_nr1d4a	S370T	# |---->Gain of O-linked_glycosylation at S370 (Pr = 0.27 | P = 7.3e-03)
Danio_rerio_nr1d4a	D372E	0.173		Altered Motifs (ELME000063:CK1 phosphorylation site)	Predicted conservation scores
Danio_rerio_nr1d4a	D372E	# Altered Effect (Pr = 0.25)
Danio_rerio_nr1d4a	D372E	# |---->Altered Motifs (ELME000063)
Danio_rerio_nr1d4a	D372E	# |---->Altered Structure_and_dynamics (Pr = 0.25)-------------------------------------------------------|
Danio_rerio_nr1d4a	D372E	# | |---->Altered Secondary_structure (Pr = 0.25) |
Danio_rerio_nr1d4a	D372E	# | | |
Danio_rerio_nr1d4a	D372E	# | |---->Altered Stability_and_conformational_flexibility (Pr = 0.25) |
Danio_rerio_nr1d4a	D372E	# | | |---->Altered Conformational_flexibility (Pr = 0.25) |
Danio_rerio_nr1d4a	D372E	# | | |
Danio_rerio_nr1d4a	D372E	# | |---->Altered Special_structural_signatures (Pr = 0.02) |
Danio_rerio_nr1d4a	D372E	# | |---->Altered Signal_peptide (Pr = 0.00) |
Danio_rerio_nr1d4a	D372E	# | | |
Danio_rerio_nr1d4a	D372E	# | |---->Altered Transmembrane_protein (Pr = 0.02) |
Danio_rerio_nr1d4a	D372E	# | |
Danio_rerio_nr1d4a	D372E	# |---->Altered Functional_residue (Pr = 0.14) |
Danio_rerio_nr1d4a	D372E	# |---->Altered Macromolecular_binding (Pr = 0.02) |
Danio_rerio_nr1d4a	D372E	# | |---->Altered Protein_binding (Pr = 0.02) |
Danio_rerio_nr1d4a	D372E	# | |---->Altered Disordered_interface (Pr = 0.02) |
Danio_rerio_nr1d4a	D372E	# | | |
Danio_rerio_nr1d4a	D372E	# | |---->Altered Ordered_interface (Pr = 0.01) |
Danio_rerio_nr1d4a	D372E	# | |
Danio_rerio_nr1d4a	D372E	# |---->Altered Metal_binding (Pr = 0.00)<---------------------------------------------------------|
Danio_rerio_nr1d4a	D372E	# |
Danio_rerio_nr1d4a	D372E	# |---->Altered PTM_site (Pr = 0.14)
Danio_rerio_nr1d4a	S404N	0.056		Altered Motifs (ELME000063:CK1 phosphorylation site; ELME000155:This is the motif recognized by those SH3 domains with a non-canonical class I recognition specificity; ELME000202:(ST)Q motif which is phosphorylated by PIKK family members.)	Predicted conservation scores
Danio_rerio_nr1d4a	S404N	# Altered Effect (Pr = 0.24)
Danio_rerio_nr1d4a	S404N	# |---->Altered Motifs (ELME000063|ELME000155|ELME000202)
Danio_rerio_nr1d4a	S404N	# |---->Altered Structure_and_dynamics (Pr = 0.24)-------------------------------------------------------|
Danio_rerio_nr1d4a	S404N	# | |---->Altered Secondary_structure (Pr = 0.24) |
Danio_rerio_nr1d4a	S404N	# | | |
Danio_rerio_nr1d4a	S404N	# | |---->Altered Stability_and_conformational_flexibility (Pr = 0.22) |
Danio_rerio_nr1d4a	S404N	# | | |---->Altered Conformational_flexibility (Pr = 0.22) |
Danio_rerio_nr1d4a	S404N	# | | |
Danio_rerio_nr1d4a	S404N	# | |---->Altered Special_structural_signatures (Pr = 0.03) |
Danio_rerio_nr1d4a	S404N	# | |---->Altered Signal_peptide (Pr = 0.00) |
Danio_rerio_nr1d4a	S404N	# | | |
Danio_rerio_nr1d4a	S404N	# | |---->Altered Transmembrane_protein (Pr = 0.03) |
Danio_rerio_nr1d4a	S404N	# | |
Danio_rerio_nr1d4a	S404N	# |---->Altered Functional_residue (Pr = 0.10) |
Danio_rerio_nr1d4a	S404N	# |---->Altered Macromolecular_binding (Pr = 0.03) |
Danio_rerio_nr1d4a	S404N	# | |---->Altered Protein_binding (Pr = 0.03) |
Danio_rerio_nr1d4a	S404N	# | |---->Altered Disordered_interface (Pr = 0.02) |
Danio_rerio_nr1d4a	S404N	# | | |
Danio_rerio_nr1d4a	S404N	# | |---->Altered Ordered_interface (Pr = 0.03) |
Danio_rerio_nr1d4a	S404N	# | |
Danio_rerio_nr1d4a	S404N	# |---->Altered Metal_binding (Pr = 0.00)<---------------------------------------------------------|
Danio_rerio_nr1d4a	S404N	# |
Danio_rerio_nr1d4a	S404N	# |---->Altered PTM_site (Pr = 0.10)
Danio_rerio_nr1d4a	D413H	0.139	Gain of O-linked_glycosylation at T410 (Pr = 0.12 | P = 0.04); Loss of Sulfation at Y414 (Pr = 0.07 | P = 4.9e-03)	Altered Motifs (ELME000063:CK1 phosphorylation site; ELME000220:Phosphothreonine motif binding a subset of FHA domains that have a preference for an acidic amino acid at the pT+3 position.; PS00006:Casein kinase II phosphorylation site)	Predicted conservation scores
Danio_rerio_nr1d4a	D413H	# Altered Effect (Pr = 0.24)
Danio_rerio_nr1d4a	D413H	# |---->Altered Motifs (ELME000063|ELME000220|PS00006)
Danio_rerio_nr1d4a	D413H	# |---->Altered Structure_and_dynamics (Pr = 0.24)-------------------------------------------------------|
Danio_rerio_nr1d4a	D413H	# | |---->Altered Secondary_structure (Pr = 0.24) |
Danio_rerio_nr1d4a	D413H	# | | |
Danio_rerio_nr1d4a	D413H	# | |---->Altered Stability_and_conformational_flexibility (Pr = 0.22) |
Danio_rerio_nr1d4a	D413H	# | | |---->Altered Conformational_flexibility (Pr = 0.22) |
Danio_rerio_nr1d4a	D413H	# | | |
Danio_rerio_nr1d4a	D413H	# | |---->Altered Special_structural_signatures (Pr = 0.04) |
Danio_rerio_nr1d4a	D413H	# | |---->Altered Signal_peptide (Pr = 0.00) |
Danio_rerio_nr1d4a	D413H	# | | |
Danio_rerio_nr1d4a	D413H	# | |---->Altered Transmembrane_protein (Pr = 0.04) |
Danio_rerio_nr1d4a	D413H	# | |
Danio_rerio_nr1d4a	D413H	# |---->Altered Functional_residue (Pr = 0.22) |
Danio_rerio_nr1d4a	D413H	# |---->Altered Macromolecular_binding (Pr = 0.11) |
Danio_rerio_nr1d4a	D413H	# | |---->Altered Protein_binding (Pr = 0.11) |
Danio_rerio_nr1d4a	D413H	# | |---->Altered Disordered_interface (Pr = 0.07) |
Danio_rerio_nr1d4a	D413H	# | | |
Danio_rerio_nr1d4a	D413H	# | |---->Altered Ordered_interface (Pr = 0.11) |
Danio_rerio_nr1d4a	D413H	# | |
Danio_rerio_nr1d4a	D413H	# |---->Altered Metal_binding (Pr = 0.01)<---------------------------------------------------------|
Danio_rerio_nr1d4a	D413H	# |
Danio_rerio_nr1d4a	D413H	# |---->Altered PTM_site (Pr = 0.22)
Danio_rerio_nr1d4a	D413H	# |---->Gain of O-linked_glycosylation at T410 (Pr = 0.12 | P = 0.04)
Danio_rerio_nr1d4a	D413H	# |---->Loss of Sulfation at Y414 (Pr = 0.07 | P = 4.9e-03)
Danio_rerio_nr1d4a	N415S	0.047	Gain of O-linked_glycosylation at T410 (Pr = 0.16 | P = 0.03); Gain of Sulfation at Y414 (Pr = 0.07 | P = 4.2e-03)	Altered Motifs (None)	Predicted conservation scores
Danio_rerio_nr1d4a	N415S	# Altered Effect (Pr = 0.25)
Danio_rerio_nr1d4a	N415S	# |---->Altered Motifs (None)
Danio_rerio_nr1d4a	N415S	# |---->Altered Structure_and_dynamics (Pr = 0.25)-------------------------------------------------------|
Danio_rerio_nr1d4a	N415S	# | |---->Altered Secondary_structure (Pr = 0.25) |
Danio_rerio_nr1d4a	N415S	# | | |
Danio_rerio_nr1d4a	N415S	# | |---->Altered Stability_and_conformational_flexibility (Pr = 0.20) |
Danio_rerio_nr1d4a	N415S	# | | |---->Altered Conformational_flexibility (Pr = 0.20) |
Danio_rerio_nr1d4a	N415S	# | | |
Danio_rerio_nr1d4a	N415S	# | |---->Altered Special_structural_signatures (Pr = 0.04) |
Danio_rerio_nr1d4a	N415S	# | |---->Altered Signal_peptide (Pr = 0.00) |
Danio_rerio_nr1d4a	N415S	# | | |
Danio_rerio_nr1d4a	N415S	# | |---->Altered Transmembrane_protein (Pr = 0.04) |
Danio_rerio_nr1d4a	N415S	# | |
Danio_rerio_nr1d4a	N415S	# |---->Altered Functional_residue (Pr = 0.20) |
Danio_rerio_nr1d4a	N415S	# |---->Altered Macromolecular_binding (Pr = 0.11) |
Danio_rerio_nr1d4a	N415S	# | |---->Altered Protein_binding (Pr = 0.11) |
Danio_rerio_nr1d4a	N415S	# | |---->Altered Disordered_interface (Pr = 0.06) |
Danio_rerio_nr1d4a	N415S	# | | |
Danio_rerio_nr1d4a	N415S	# | |---->Altered Ordered_interface (Pr = 0.11) |
Danio_rerio_nr1d4a	N415S	# | |
Danio_rerio_nr1d4a	N415S	# |---->Altered Metal_binding (Pr = 0.00)<---------------------------------------------------------|
Danio_rerio_nr1d4a	N415S	# |
Danio_rerio_nr1d4a	N415S	# |---->Altered PTM_site (Pr = 0.20)
Danio_rerio_nr1d4a	N415S	# |---->Gain of O-linked_glycosylation at T410 (Pr = 0.16 | P = 0.03)
Danio_rerio_nr1d4a	N415S	# |---->Gain of Sulfation at Y414 (Pr = 0.07 | P = 4.2e-03)
Danio_rerio_nr1d4a	A418T	0.071	Loss of Sulfation at Y414 (Pr = 0.07 | P = 5.2e-03)	Altered Motifs (ELME000182:STAT5 Src Homology 2 (SH2) domain binding motif.)	Predicted conservation scores
Danio_rerio_nr1d4a	A418T	# Altered Effect (Pr = 0.26)
Danio_rerio_nr1d4a	A418T	# |---->Altered Motifs (ELME000182)
Danio_rerio_nr1d4a	A418T	# |---->Altered Structure_and_dynamics (Pr = 0.26)-------------------------------------------------------|
Danio_rerio_nr1d4a	A418T	# | |---->Altered Secondary_structure (Pr = 0.26) |
Danio_rerio_nr1d4a	A418T	# | | |
Danio_rerio_nr1d4a	A418T	# | |---->Altered Stability_and_conformational_flexibility (Pr = 0.23) |
Danio_rerio_nr1d4a	A418T	# | | |---->Altered Conformational_flexibility (Pr = 0.23) |
Danio_rerio_nr1d4a	A418T	# | | |
Danio_rerio_nr1d4a	A418T	# | |---->Altered Special_structural_signatures (Pr = 0.06) |
Danio_rerio_nr1d4a	A418T	# | |---->Altered Signal_peptide (Pr = 0.00) |
Danio_rerio_nr1d4a	A418T	# | | |
Danio_rerio_nr1d4a	A418T	# | |---->Altered Transmembrane_protein (Pr = 0.06) |
Danio_rerio_nr1d4a	A418T	# | |
Danio_rerio_nr1d4a	A418T	# |---->Altered Functional_residue (Pr = 0.21) |
Danio_rerio_nr1d4a	A418T	# |---->Altered Macromolecular_binding (Pr = 0.11) |
Danio_rerio_nr1d4a	A418T	# | |---->Altered Protein_binding (Pr = 0.11) |
Danio_rerio_nr1d4a	A418T	# | |---->Altered Disordered_interface (Pr = 0.07) |
Danio_rerio_nr1d4a	A418T	# | | |
Danio_rerio_nr1d4a	A418T	# | |---->Altered Ordered_interface (Pr = 0.11) |
Danio_rerio_nr1d4a	A418T	# | |
Danio_rerio_nr1d4a	A418T	# |---->Altered Metal_binding (Pr = 0.00)<---------------------------------------------------------|
Danio_rerio_nr1d4a	A418T	# |
Danio_rerio_nr1d4a	A418T	# |---->Altered PTM_site (Pr = 0.21)
Danio_rerio_nr1d4a	A418T	# |---->Loss of Sulfation at Y414 (Pr = 0.07 | P = 5.2e-03)
Danio_rerio_nr1d4a	G420S	0.099	Gain of O-linked_glycosylation at G420 (Pr = 0.11 | P = 0.05); Loss of Sulfation at Y417 (Pr = 0.02 | P = 0.04)	Altered Motifs (ELME000053:GSK3 phosphorylation recognition site; ELME000063:CK1 phosphorylation site; ELME000085:Glycosaminoglycan attachment site; ELME000202:(ST)Q motif which is phosphorylated by PIKK family members.)	Predicted conservation scores
Danio_rerio_nr1d4a	G420S	# Altered Effect (Pr = 0.25)
Danio_rerio_nr1d4a	G420S	# |---->Altered Motifs (ELME000053|ELME000063|ELME000085|ELME000202)
Danio_rerio_nr1d4a	G420S	# |---->Altered Structure_and_dynamics (Pr = 0.25)-------------------------------------------------------|
Danio_rerio_nr1d4a	G420S	# | |---->Altered Secondary_structure (Pr = 0.25) |
Danio_rerio_nr1d4a	G420S	# | | |
Danio_rerio_nr1d4a	G420S	# | |---->Altered Stability_and_conformational_flexibility (Pr = 0.24) |
Danio_rerio_nr1d4a	G420S	# | | |---->Altered Conformational_flexibility (Pr = 0.24) |
Danio_rerio_nr1d4a	G420S	# | | |
Danio_rerio_nr1d4a	G420S	# | |---->Altered Special_structural_signatures (Pr = 0.07) |
Danio_rerio_nr1d4a	G420S	# | |---->Altered Signal_peptide (Pr = 0.00) |
Danio_rerio_nr1d4a	G420S	# | | |
Danio_rerio_nr1d4a	G420S	# | |---->Altered Transmembrane_protein (Pr = 0.07) |
Danio_rerio_nr1d4a	G420S	# | |
Danio_rerio_nr1d4a	G420S	# |---->Altered Functional_residue (Pr = 0.14) |
Danio_rerio_nr1d4a	G420S	# |---->Altered Macromolecular_binding (Pr = 0.10) |
Danio_rerio_nr1d4a	G420S	# | |---->Altered Protein_binding (Pr = 0.10) |
Danio_rerio_nr1d4a	G420S	# | |---->Altered Disordered_interface (Pr = 0.07) |
Danio_rerio_nr1d4a	G420S	# | | |
Danio_rerio_nr1d4a	G420S	# | |---->Altered Ordered_interface (Pr = 0.10) |
Danio_rerio_nr1d4a	G420S	# | |
Danio_rerio_nr1d4a	G420S	# |---->Altered Metal_binding (Pr = 0.00)<---------------------------------------------------------|
Danio_rerio_nr1d4a	G420S	# |
Danio_rerio_nr1d4a	G420S	# |---->Altered PTM_site (Pr = 0.14)
Danio_rerio_nr1d4a	G420S	# |---->Gain of O-linked_glycosylation at G420 (Pr = 0.11 | P = 0.05)
Danio_rerio_nr1d4a	G420S	# |---->Loss of Sulfation at Y417 (Pr = 0.02 | P = 0.04)
Danio_rerio_nr1d4a	E422Q	0.111	Loss of Helix (Pr = 0.27 | P = 0.04); Loss of Sulfation at Y417 (Pr = 0.02 | P = 0.04)	Altered Motifs (ELME000053:GSK3 phosphorylation recognition site; ELME000202:(ST)Q motif which is phosphorylated by PIKK family members.; PS00008:N-myristoylation site)	Predicted conservation scores
Danio_rerio_nr1d4a	E422Q	# Altered Effect (Pr = 0.27)
Danio_rerio_nr1d4a	E422Q	# |---->Altered Motifs (ELME000053|ELME000202|PS00008)
Danio_rerio_nr1d4a	E422Q	# |---->Altered Structure_and_dynamics (Pr = 0.27)-------------------------------------------------------|
Danio_rerio_nr1d4a	E422Q	# | |---->Altered Secondary_structure (Pr = 0.27) |
Danio_rerio_nr1d4a	E422Q	# | | |---->Loss of Helix (Pr = 0.27 | P = 0.04) |
Danio_rerio_nr1d4a	E422Q	# | | |
Danio_rerio_nr1d4a	E422Q	# | |---->Altered Stability_and_conformational_flexibility (Pr = 0.23) |
Danio_rerio_nr1d4a	E422Q	# | | |---->Altered Conformational_flexibility (Pr = 0.23) |
Danio_rerio_nr1d4a	E422Q	# | | |
Danio_rerio_nr1d4a	E422Q	# | |---->Altered Special_structural_signatures (Pr = 0.06) |
Danio_rerio_nr1d4a	E422Q	# | |---->Altered Signal_peptide (Pr = 0.00) |
Danio_rerio_nr1d4a	E422Q	# | | |
Danio_rerio_nr1d4a	E422Q	# | |---->Altered Transmembrane_protein (Pr = 0.06) |
Danio_rerio_nr1d4a	E422Q	# | |
Danio_rerio_nr1d4a	E422Q	# |---->Altered Functional_residue (Pr = 0.14) |
Danio_rerio_nr1d4a	E422Q	# |---->Altered Macromolecular_binding (Pr = 0.10) |
Danio_rerio_nr1d4a	E422Q	# | |---->Altered Protein_binding (Pr = 0.10) |
Danio_rerio_nr1d4a	E422Q	# | |---->Altered Disordered_interface (Pr = 0.04) |
Danio_rerio_nr1d4a	E422Q	# | | |
Danio_rerio_nr1d4a	E422Q	# | |---->Altered Ordered_interface (Pr = 0.10) |
Danio_rerio_nr1d4a	E422Q	# | |
Danio_rerio_nr1d4a	E422Q	# |---->Altered Metal_binding (Pr = 0.00)<---------------------------------------------------------|
Danio_rerio_nr1d4a	E422Q	# |
Danio_rerio_nr1d4a	E422Q	# |---->Altered PTM_site (Pr = 0.14)
Danio_rerio_nr1d4a	E422Q	# |---->Loss of Sulfation at Y417 (Pr = 0.02 | P = 0.04)
Danio_rerio_nr1d4a	Q426P	0.385	Loss of Helix (Pr = 0.28 | P = 0.03)	Altered Motifs (ELME000053:GSK3 phosphorylation recognition site; ELME000063:CK1 phosphorylation site; ELME000136:The Class IV WW domain interaction motif is recognised primarily by the Pin1 phosphorylation-dependent prolyl isomerase.; ELME000159:Proline-Directed Kinase (e.g. MAPK) phosphorylation site in higher eukaryotes.; ELME000202:(ST)Q motif which is phosphorylated by PIKK family members.)	Predicted conservation scores
Danio_rerio_nr1d4a	Q426P	# Altered Effect (Pr = 0.28)
Danio_rerio_nr1d4a	Q426P	# |---->Altered Motifs (ELME000053|ELME000063|ELME000136|ELME000159|ELME000202)
Danio_rerio_nr1d4a	Q426P	# |---->Altered Structure_and_dynamics (Pr = 0.28)-------------------------------------------------------|
Danio_rerio_nr1d4a	Q426P	# | |---->Altered Secondary_structure (Pr = 0.28) |
Danio_rerio_nr1d4a	Q426P	# | | |---->Loss of Helix (Pr = 0.28 | P = 0.03) |
Danio_rerio_nr1d4a	Q426P	# | | |
Danio_rerio_nr1d4a	Q426P	# | |---->Altered Stability_and_conformational_flexibility (Pr = 0.23) |
Danio_rerio_nr1d4a	Q426P	# | | |---->Altered Conformational_flexibility (Pr = 0.23) |
Danio_rerio_nr1d4a	Q426P	# | | |
Danio_rerio_nr1d4a	Q426P	# | |---->Altered Special_structural_signatures (Pr = 0.09) |
Danio_rerio_nr1d4a	Q426P	# | |---->Altered Signal_peptide (Pr = 0.00) |
Danio_rerio_nr1d4a	Q426P	# | | |
Danio_rerio_nr1d4a	Q426P	# | |---->Altered Transmembrane_protein (Pr = 0.09) |
Danio_rerio_nr1d4a	Q426P	# | |
Danio_rerio_nr1d4a	Q426P	# |---->Altered Functional_residue (Pr = 0.14) |
Danio_rerio_nr1d4a	Q426P	# |---->Altered Macromolecular_binding (Pr = 0.08) |
Danio_rerio_nr1d4a	Q426P	# | |---->Altered Protein_binding (Pr = 0.08) |
Danio_rerio_nr1d4a	Q426P	# | |---->Altered Disordered_interface (Pr = 0.06) |
Danio_rerio_nr1d4a	Q426P	# | | |
Danio_rerio_nr1d4a	Q426P	# | |---->Altered Ordered_interface (Pr = 0.08) |
Danio_rerio_nr1d4a	Q426P	# | |
Danio_rerio_nr1d4a	Q426P	# |---->Altered Metal_binding (Pr = 0.02)<---------------------------------------------------------|
Danio_rerio_nr1d4a	Q426P	# |
Danio_rerio_nr1d4a	Q426P	# |---->Altered PTM_site (Pr = 0.14)
Danio_rerio_nr1d4a	T519S	0.435		Altered Motifs (ELME000065:Phosphorylase kinase phosphorylation site; ELME000137:Protein phosphatase 1 catalytic subunit (PP1c) interacting motif binds targeting proteins that dock to the substrate for dephosphorylation. The motif defined is [RK]{0 -1}[VI][^P][FW].; ELME000146:Subtilisin/kexin isozyme-1 (SKI1) cleavage site ([RK]-X-[hydrophobic]-[LTKF]-|-X); ELME000147:Site phosphorylated by the Polo-like kinase.; ELME000197:Phosphopeptide motif which directly interacts with the BRCT (carboxy-terminal) domain of the Breast Cancer Gene BRCA1 with low affinity)	Predicted conservation scores
Danio_rerio_nr1d4a	T519S	# Altered Effect (Pr = 0.26)
Danio_rerio_nr1d4a	T519S	# |---->Altered Motifs (ELME000065|ELME000137|ELME000146|ELME000147|ELME000197)
Danio_rerio_nr1d4a	T519S	# |---->Altered Structure_and_dynamics (Pr = 0.26)-------------------------------------------------------|
Danio_rerio_nr1d4a	T519S	# | |---->Altered Secondary_structure (Pr = 0.26) |
Danio_rerio_nr1d4a	T519S	# | | |
Danio_rerio_nr1d4a	T519S	# | |---->Altered Stability_and_conformational_flexibility (Pr = 0.16) |
Danio_rerio_nr1d4a	T519S	# | | |---->Altered Conformational_flexibility (Pr = 0.16) |
Danio_rerio_nr1d4a	T519S	# | | |
Danio_rerio_nr1d4a	T519S	# | |---->Altered Special_structural_signatures (Pr = 0.03) |
Danio_rerio_nr1d4a	T519S	# | |---->Altered Signal_peptide (Pr = 0.00) |
Danio_rerio_nr1d4a	T519S	# | | |
Danio_rerio_nr1d4a	T519S	# | |---->Altered Transmembrane_protein (Pr = 0.03) |
Danio_rerio_nr1d4a	T519S	# | |
Danio_rerio_nr1d4a	T519S	# |---->Altered Functional_residue (Pr = 0.19) |
Danio_rerio_nr1d4a	T519S	# |---->Altered Macromolecular_binding (Pr = 0.19) |
Danio_rerio_nr1d4a	T519S	# | |---->Altered Protein_binding (Pr = 0.19) |
Danio_rerio_nr1d4a	T519S	# | |---->Altered Disordered_interface (Pr = 0.03) |
Danio_rerio_nr1d4a	T519S	# | | |
Danio_rerio_nr1d4a	T519S	# | |---->Altered Ordered_interface (Pr = 0.19) |
Danio_rerio_nr1d4a	T519S	# | |
Danio_rerio_nr1d4a	T519S	# |---->Altered Metal_binding (Pr = 0.16)<---------------------------------------------------------|
Danio_rerio_nr1d4a	T519S	# |
Danio_rerio_nr1d4a	T519S	# |---->Altered PTM_site (Pr = 0.11)
Danio_rerio_nr1d4a	V531G	0.516	Altered Stability (Pr = 0.16 | P = 0.02)	Altered Motifs (ELME000052:Phosphothreonine motif binding a subset of FHA domains that show a preference for a large aliphatic amino acid at the pT+3 position.; ELME000120:Tyrosine-based sorting signal responsible for the interaction with mu subunit of AP (Adaptor Protein) complex; ELME000149:Sorting and internalisation signal found in the cytoplasmic juxta-membrane region of type I transmembrane proteins. Targets them from the Trans Golgi Network to the lysosomal-endosomal-melanosomal compartments. Interacts with adaptor protein (AP) complexes; ELME000337:NEK2 phosphorylation motif with specific set of residues in the +1 and +2 position to compensate for less favorable residues in the -3 position.; PS00008:N-myristoylation site)	Predicted conservation scores
Danio_rerio_nr1d4a	V531G	# Altered Effect (Pr = 0.26)
Danio_rerio_nr1d4a	V531G	# |---->Altered Motifs (ELME000052|ELME000120|ELME000149|ELME000337|PS00008)
Danio_rerio_nr1d4a	V531G	# |---->Altered Structure_and_dynamics (Pr = 0.26)-------------------------------------------------------|
Danio_rerio_nr1d4a	V531G	# | |---->Altered Secondary_structure (Pr = 0.26) |
Danio_rerio_nr1d4a	V531G	# | | |
Danio_rerio_nr1d4a	V531G	# | |---->Altered Stability_and_conformational_flexibility (Pr = 0.16) |
Danio_rerio_nr1d4a	V531G	# | | |---->Altered Stability (Pr = 0.16 | P = 0.02) |
Danio_rerio_nr1d4a	V531G	# | | |---->Altered Conformational_flexibility (Pr = 0.16) |
Danio_rerio_nr1d4a	V531G	# | | |
Danio_rerio_nr1d4a	V531G	# | |---->Altered Special_structural_signatures (Pr = 0.04) |
Danio_rerio_nr1d4a	V531G	# | |---->Altered Signal_peptide (Pr = 0.00) |
Danio_rerio_nr1d4a	V531G	# | | |
Danio_rerio_nr1d4a	V531G	# | |---->Altered Transmembrane_protein (Pr = 0.04) |
Danio_rerio_nr1d4a	V531G	# | |
Danio_rerio_nr1d4a	V531G	# |---->Altered Functional_residue (Pr = 0.17) |
Danio_rerio_nr1d4a	V531G	# |---->Altered Macromolecular_binding (Pr = 0.10) |
Danio_rerio_nr1d4a	V531G	# | |---->Altered Protein_binding (Pr = 0.10) |
Danio_rerio_nr1d4a	V531G	# | |---->Altered Disordered_interface (Pr = 0.03) |
Danio_rerio_nr1d4a	V531G	# | | |
Danio_rerio_nr1d4a	V531G	# | |---->Altered Ordered_interface (Pr = 0.10) |
Danio_rerio_nr1d4a	V531G	# | |
Danio_rerio_nr1d4a	V531G	# |---->Altered Metal_binding (Pr = 0.04)<---------------------------------------------------------|
Danio_rerio_nr1d4a	V531G	# |
Danio_rerio_nr1d4a	V531G	# |---->Altered PTM_site (Pr = 0.17)
Danio_rerio_nr1d4a	V584L	0.104		Altered Motifs (ELME000063:CK1 phosphorylation site)	Predicted conservation scores
Danio_rerio_nr1d4a	V584L	# Altered Effect (Pr = 0.24)
Danio_rerio_nr1d4a	V584L	# |---->Altered Motifs (ELME000063)
Danio_rerio_nr1d4a	V584L	# |---->Altered Structure_and_dynamics (Pr = 0.24)-------------------------------------------------------|
Danio_rerio_nr1d4a	V584L	# | |---->Altered Secondary_structure (Pr = 0.24) |
Danio_rerio_nr1d4a	V584L	# | | |
Danio_rerio_nr1d4a	V584L	# | |---->Altered Stability_and_conformational_flexibility (Pr = 0.14) |
Danio_rerio_nr1d4a	V584L	# | | |---->Altered Conformational_flexibility (Pr = 0.14) |
Danio_rerio_nr1d4a	V584L	# | | |
Danio_rerio_nr1d4a	V584L	# | |---->Altered Special_structural_signatures (Pr = 0.03) |
Danio_rerio_nr1d4a	V584L	# | |---->Altered Signal_peptide (Pr = 0.00) |
Danio_rerio_nr1d4a	V584L	# | | |
Danio_rerio_nr1d4a	V584L	# | |---->Altered Transmembrane_protein (Pr = 0.03) |
Danio_rerio_nr1d4a	V584L	# | |
Danio_rerio_nr1d4a	V584L	# |---->Altered Functional_residue (Pr = 0.11) |
Danio_rerio_nr1d4a	V584L	# |---->Altered Macromolecular_binding (Pr = 0.11) |
Danio_rerio_nr1d4a	V584L	# | |---->Altered Protein_binding (Pr = 0.11) |
Danio_rerio_nr1d4a	V584L	# | |---->Altered Disordered_interface (Pr = 0.11) |
Danio_rerio_nr1d4a	V584L	# | | |
Danio_rerio_nr1d4a	V584L	# | |---->Altered Ordered_interface (Pr = 0.04) |
Danio_rerio_nr1d4a	V584L	# | |
Danio_rerio_nr1d4a	V584L	# |---->Altered Metal_binding (Pr = 0.03)<---------------------------------------------------------|
Danio_rerio_nr1d4a	V584L	# |
Danio_rerio_nr1d4a	V584L	# |---->Altered PTM_site (Pr = 0.03)
Danio_rerio_nr1d4a	V601I	0.094		Altered Motifs (ELME000051:Longer mode 2 interacting phospho-motif for 14-3-3 proteins with key conservation RxxxS#p.; ELME000106:Substrate recognition site that interacts with cyclin and thereby increases phosphorylation by cyclin/cdk complexes. Predicted proteins should have a CDK phosphorylation site. Also used by cyclin/cdk inhibitors.)	Predicted conservation scores
Danio_rerio_nr1d4a	V601I	# Altered Effect (Pr = 0.25)
Danio_rerio_nr1d4a	V601I	# |---->Altered Motifs (ELME000051|ELME000106)
Danio_rerio_nr1d4a	V601I	# |---->Altered Structure_and_dynamics (Pr = 0.25)-------------------------------------------------------|
Danio_rerio_nr1d4a	V601I	# | |---->Altered Secondary_structure (Pr = 0.25) |
Danio_rerio_nr1d4a	V601I	# | | |
Danio_rerio_nr1d4a	V601I	# | |---->Altered Stability_and_conformational_flexibility (Pr = 0.24) |
Danio_rerio_nr1d4a	V601I	# | | |---->Altered Conformational_flexibility (Pr = 0.24) |
Danio_rerio_nr1d4a	V601I	# | | |
Danio_rerio_nr1d4a	V601I	# | |---->Altered Special_structural_signatures (Pr = 0.04) |
Danio_rerio_nr1d4a	V601I	# | |---->Altered Signal_peptide (Pr = 0.00) |
Danio_rerio_nr1d4a	V601I	# | | |
Danio_rerio_nr1d4a	V601I	# | |---->Altered Transmembrane_protein (Pr = 0.04) |
Danio_rerio_nr1d4a	V601I	# | |
Danio_rerio_nr1d4a	V601I	# |---->Altered Functional_residue (Pr = 0.15) |
Danio_rerio_nr1d4a	V601I	# |---->Altered Macromolecular_binding (Pr = 0.08) |
Danio_rerio_nr1d4a	V601I	# | |---->Altered Protein_binding (Pr = 0.08) |
Danio_rerio_nr1d4a	V601I	# | |---->Altered Disordered_interface (Pr = 0.08) |
Danio_rerio_nr1d4a	V601I	# | | |
Danio_rerio_nr1d4a	V601I	# | |---->Altered Ordered_interface (Pr = 0.05) |
Danio_rerio_nr1d4a	V601I	# | |
Danio_rerio_nr1d4a	V601I	# |---->Altered Metal_binding (Pr = 0.03)<---------------------------------------------------------|
Danio_rerio_nr1d4a	V601I	# |
Danio_rerio_nr1d4a	V601I	# |---->Altered PTM_site (Pr = 0.15)
Danio_rerio_nr1d4a	T602N	0.300	Gain of B-factor (Pr = 0.24 | P = 0.05)	Altered Motifs (PS00005:Protein kinase C phosphorylation site)	Predicted conservation scores
Danio_rerio_nr1d4a	T602N	# Altered Effect (Pr = 0.25)
Danio_rerio_nr1d4a	T602N	# |---->Altered Motifs (PS00005)
Danio_rerio_nr1d4a	T602N	# |---->Altered Structure_and_dynamics (Pr = 0.25)-------------------------------------------------------|
Danio_rerio_nr1d4a	T602N	# | |---->Altered Secondary_structure (Pr = 0.25) |
Danio_rerio_nr1d4a	T602N	# | | |
Danio_rerio_nr1d4a	T602N	# | |---->Altered Stability_and_conformational_flexibility (Pr = 0.25) |
Danio_rerio_nr1d4a	T602N	# | | |---->Altered Conformational_flexibility (Pr = 0.25) |
Danio_rerio_nr1d4a	T602N	# | | |---->Gain of B-factor (Pr = 0.24 | P = 0.05) |
Danio_rerio_nr1d4a	T602N	# | | |
Danio_rerio_nr1d4a	T602N	# | |---->Altered Special_structural_signatures (Pr = 0.05) |
Danio_rerio_nr1d4a	T602N	# | |---->Altered Signal_peptide (Pr = 0.00) |
Danio_rerio_nr1d4a	T602N	# | | |
Danio_rerio_nr1d4a	T602N	# | |---->Altered Transmembrane_protein (Pr = 0.05) |
Danio_rerio_nr1d4a	T602N	# | |
Danio_rerio_nr1d4a	T602N	# |---->Altered Functional_residue (Pr = 0.14) |
Danio_rerio_nr1d4a	T602N	# |---->Altered Macromolecular_binding (Pr = 0.06) |
Danio_rerio_nr1d4a	T602N	# | |---->Altered Protein_binding (Pr = 0.06) |
Danio_rerio_nr1d4a	T602N	# | |---->Altered Disordered_interface (Pr = 0.06) |
Danio_rerio_nr1d4a	T602N	# | | |
Danio_rerio_nr1d4a	T602N	# | |---->Altered Ordered_interface (Pr = 0.05) |
Danio_rerio_nr1d4a	T602N	# | |
Danio_rerio_nr1d4a	T602N	# |---->Altered Metal_binding (Pr = 0.02)<---------------------------------------------------------|
Danio_rerio_nr1d4a	T602N	# |
Danio_rerio_nr1d4a	T602N	# |---->Altered PTM_site (Pr = 0.14)
Danio_rerio_nr1d4a	R605H	0.109	Loss of Helix (Pr = 0.28 | P = 0.03); Loss of Loop (Pr = 0.27 | P = 0.03)	Altered Motifs (ELME000012:The di-Arg ER retention motif is defined by two consecutive arginine residues (RR) or with a single residue insertion (RXR). The motif is completed by an adjacent hydrophobic/arginine residue which may be on either side of the Arg pair.; ELME000102:N-Arg dibasic convertase (nardilysin) cleavage site (Xaa-|-Arg-Lys or Arg-|-Arg-Xaa).; ELME000108:Yeast kexin 2 cleavage site (Lys-Arg-|-Xaa or Arg-Arg-|-Xaa))	Predicted conservation scores
Danio_rerio_nr1d4a	R605H	# Altered Effect (Pr = 0.28)
Danio_rerio_nr1d4a	R605H	# |---->Altered Motifs (ELME000012|ELME000102|ELME000108)
Danio_rerio_nr1d4a	R605H	# |---->Altered Structure_and_dynamics (Pr = 0.28)-------------------------------------------------------|
Danio_rerio_nr1d4a	R605H	# | |---->Altered Secondary_structure (Pr = 0.28) |
Danio_rerio_nr1d4a	R605H	# | | |---->Loss of Helix (Pr = 0.28 | P = 0.03) |
Danio_rerio_nr1d4a	R605H	# | | |---->Loss of Loop (Pr = 0.27 | P = 0.03) |
Danio_rerio_nr1d4a	R605H	# | | |
Danio_rerio_nr1d4a	R605H	# | |---->Altered Stability_and_conformational_flexibility (Pr = 0.26) |
Danio_rerio_nr1d4a	R605H	# | | |---->Altered Conformational_flexibility (Pr = 0.26) |
Danio_rerio_nr1d4a	R605H	# | | |
Danio_rerio_nr1d4a	R605H	# | |---->Altered Special_structural_signatures (Pr = 0.05) |
Danio_rerio_nr1d4a	R605H	# | |---->Altered Signal_peptide (Pr = 0.00) |
Danio_rerio_nr1d4a	R605H	# | | |
Danio_rerio_nr1d4a	R605H	# | |---->Altered Transmembrane_protein (Pr = 0.05) |
Danio_rerio_nr1d4a	R605H	# | |
Danio_rerio_nr1d4a	R605H	# |---->Altered Functional_residue (Pr = 0.15) |
Danio_rerio_nr1d4a	R605H	# |---->Altered Macromolecular_binding (Pr = 0.06) |
Danio_rerio_nr1d4a	R605H	# | |---->Altered Protein_binding (Pr = 0.06) |
Danio_rerio_nr1d4a	R605H	# | |---->Altered Disordered_interface (Pr = 0.06) |
Danio_rerio_nr1d4a	R605H	# | | |
Danio_rerio_nr1d4a	R605H	# | |---->Altered Ordered_interface (Pr = 0.05) |
Danio_rerio_nr1d4a	R605H	# | |
Danio_rerio_nr1d4a	R605H	# |---->Altered Metal_binding (Pr = 0.03)<---------------------------------------------------------|
Danio_rerio_nr1d4a	R605H	# |
Danio_rerio_nr1d4a	R605H	# |---->Altered PTM_site (Pr = 0.15)
Danio_rerio_nr1d4a	P613S	0.182	Gain of Helix (Pr = 0.28 | P = 0.03); Gain of Acetylation at K614 (Pr = 0.19 | P = 0.05)	Altered Motifs (ELME000063:CK1 phosphorylation site; ELME000147:Site phosphorylated by the Polo-like kinase.)	Predicted conservation scores
Danio_rerio_nr1d4a	P613S	# Altered Effect (Pr = 0.28)
Danio_rerio_nr1d4a	P613S	# |---->Altered Motifs (ELME000063|ELME000147)
Danio_rerio_nr1d4a	P613S	# |---->Altered Structure_and_dynamics (Pr = 0.28)-------------------------------------------------------|
Danio_rerio_nr1d4a	P613S	# | |---->Altered Secondary_structure (Pr = 0.28) |
Danio_rerio_nr1d4a	P613S	# | | |---->Gain of Helix (Pr = 0.28 | P = 0.03) |
Danio_rerio_nr1d4a	P613S	# | | |
Danio_rerio_nr1d4a	P613S	# | |---->Altered Stability_and_conformational_flexibility (Pr = 0.26) |
Danio_rerio_nr1d4a	P613S	# | | |---->Altered Conformational_flexibility (Pr = 0.26) |
Danio_rerio_nr1d4a	P613S	# | | |
Danio_rerio_nr1d4a	P613S	# | |---->Altered Special_structural_signatures (Pr = 0.03) |
Danio_rerio_nr1d4a	P613S	# | |---->Altered Signal_peptide (Pr = 0.00) |
Danio_rerio_nr1d4a	P613S	# | | |
Danio_rerio_nr1d4a	P613S	# | |---->Altered Transmembrane_protein (Pr = 0.03) |
Danio_rerio_nr1d4a	P613S	# | |
Danio_rerio_nr1d4a	P613S	# |---->Altered Functional_residue (Pr = 0.19) |
Danio_rerio_nr1d4a	P613S	# |---->Altered Macromolecular_binding (Pr = 0.19) |
Danio_rerio_nr1d4a	P613S	# | |---->Altered Protein_binding (Pr = 0.19) |
Danio_rerio_nr1d4a	P613S	# | |---->Altered Disordered_interface (Pr = 0.19) |
Danio_rerio_nr1d4a	P613S	# | | |
Danio_rerio_nr1d4a	P613S	# | |---->Altered Ordered_interface (Pr = 0.09) |
Danio_rerio_nr1d4a	P613S	# | |
Danio_rerio_nr1d4a	P613S	# |---->Altered Metal_binding (Pr = 0.03)<---------------------------------------------------------|
Danio_rerio_nr1d4a	P613S	# |
Danio_rerio_nr1d4a	P613S	# |---->Altered PTM_site (Pr = 0.19)
Danio_rerio_nr1d4a	P613S	# |---->Gain of Acetylation at K614 (Pr = 0.19 | P = 0.05)
Danio_rerio_per1b	T14A	0.039	Loss of Phosphorylation at T14 (Pr = 0.45 | P = 5.6e-03); Gain of GPI-anchor_amidation at N12 (Pr = 0.03 | P = 8.5e-03); Loss of N-linked_glycosylation at N12 (Pr = 0.02 | P = 0.04)	Altered Motifs (ELME000063:CK1 phosphorylation site; ELME000070:Generic motif for N-glycosylation. It was shown that Trp - Asp - and Glu are uncommon before the Ser/Thr position (PMID-8626433). Efficient glycosylation usually occurs when ~60 residues or more separate the glycosylation acceptor site from the C-terminus.; PS00001:N-glycosylation site; PS00005:Protein kinase C phosphorylation site)	Predicted conservation scores
Danio_rerio_per1b	T14A	# Altered Effect (Pr = 0.45)
Danio_rerio_per1b	T14A	# |---->Altered Motifs (ELME000063|ELME000070|PS00001|PS00005)
Danio_rerio_per1b	T14A	# |---->Altered Structure_and_dynamics (Pr = 0.25)-------------------------------------------------------|
Danio_rerio_per1b	T14A	# | |---->Altered Secondary_structure (Pr = 0.25) |
Danio_rerio_per1b	T14A	# | | |
Danio_rerio_per1b	T14A	# | |---->Altered Stability_and_conformational_flexibility (Pr = 0.23) |
Danio_rerio_per1b	T14A	# | | |---->Altered Conformational_flexibility (Pr = 0.23) |
Danio_rerio_per1b	T14A	# | | |
Danio_rerio_per1b	T14A	# | |---->Altered Special_structural_signatures (Pr = 0.03) |
Danio_rerio_per1b	T14A	# | |---->Altered Signal_peptide (Pr = 0.00) |
Danio_rerio_per1b	T14A	# | | |
Danio_rerio_per1b	T14A	# | |---->Altered Transmembrane_protein (Pr = 0.03) |
Danio_rerio_per1b	T14A	# | |
Danio_rerio_per1b	T14A	# |---->Altered Functional_residue (Pr = 0.45) |
Danio_rerio_per1b	T14A	# |---->Altered Macromolecular_binding (Pr = 0.24) |
Danio_rerio_per1b	T14A	# | |---->Altered Protein_binding (Pr = 0.24) |
Danio_rerio_per1b	T14A	# | |---->Altered Disordered_interface (Pr = 0.24) |
Danio_rerio_per1b	T14A	# | | |
Danio_rerio_per1b	T14A	# | |---->Altered Ordered_interface (Pr = 0.05) |
Danio_rerio_per1b	T14A	# | |
Danio_rerio_per1b	T14A	# |---->Altered Metal_binding (Pr = 0.05)<---------------------------------------------------------|
Danio_rerio_per1b	T14A	# |
Danio_rerio_per1b	T14A	# |---->Altered PTM_site (Pr = 0.45)
Danio_rerio_per1b	T14A	# |---->Gain of GPI-anchor_amidation at N12 (Pr = 0.03 | P = 8.5e-03)
Danio_rerio_per1b	T14A	# |---->Loss of N-linked_glycosylation at N12 (Pr = 0.02 | P = 0.04)
Danio_rerio_per1b	T14A	# |---->Loss of Phosphorylation at T14 (Pr = 0.45 | P = 5.6e-03)
Danio_rerio_per1b	R16S	0.054	Gain of Phosphorylation at R16 (Pr = 0.30 | P = 0.01); Gain of B-factor (Pr = 0.24 | P = 0.04); Gain of GPI-anchor_amidation at N12 (Pr = 0.03 | P = 8.2e-03); Gain of N-linked_glycosylation at N12 (Pr = 0.02 | P = 0.03)	Altered Motifs (ELME000070:Generic motif for N-glycosylation. It was shown that Trp - Asp - and Glu are uncommon before the Ser/Thr position (PMID-8626433). Efficient glycosylation usually occurs when ~60 residues or more separate the glycosylation acceptor site from the C-terminus.; ELME000085:Glycosaminoglycan attachment site; PS00005:Protein kinase C phosphorylation site)	Predicted conservation scores
Danio_rerio_per1b	R16S	# Altered Effect (Pr = 0.30)
Danio_rerio_per1b	R16S	# |---->Altered Motifs (ELME000070|ELME000085|PS00005)
Danio_rerio_per1b	R16S	# |---->Altered Structure_and_dynamics (Pr = 0.25)-------------------------------------------------------|
Danio_rerio_per1b	R16S	# | |---->Altered Secondary_structure (Pr = 0.25) |
Danio_rerio_per1b	R16S	# | | |
Danio_rerio_per1b	R16S	# | |---->Altered Stability_and_conformational_flexibility (Pr = 0.24) |
Danio_rerio_per1b	R16S	# | | |---->Altered Conformational_flexibility (Pr = 0.24) |
Danio_rerio_per1b	R16S	# | | |---->Gain of B-factor (Pr = 0.24 | P = 0.04) |
Danio_rerio_per1b	R16S	# | | |
Danio_rerio_per1b	R16S	# | |---->Altered Special_structural_signatures (Pr = 0.04) |
Danio_rerio_per1b	R16S	# | |---->Altered Signal_peptide (Pr = 0.00) |
Danio_rerio_per1b	R16S	# | | |
Danio_rerio_per1b	R16S	# | |---->Altered Transmembrane_protein (Pr = 0.04) |
Danio_rerio_per1b	R16S	# | |
Danio_rerio_per1b	R16S	# |---->Altered Functional_residue (Pr = 0.30) |
Danio_rerio_per1b	R16S	# |---->Altered Macromolecular_binding (Pr = 0.20) |
Danio_rerio_per1b	R16S	# | |---->Altered Protein_binding (Pr = 0.20) |
Danio_rerio_per1b	R16S	# | |---->Altered Disordered_interface (Pr = 0.20) |
Danio_rerio_per1b	R16S	# | | |
Danio_rerio_per1b	R16S	# | |---->Altered Ordered_interface (Pr = 0.05) |
Danio_rerio_per1b	R16S	# | |
Danio_rerio_per1b	R16S	# |---->Altered Metal_binding (Pr = 0.08)<---------------------------------------------------------|
Danio_rerio_per1b	R16S	# |
Danio_rerio_per1b	R16S	# |---->Altered PTM_site (Pr = 0.30)
Danio_rerio_per1b	R16S	# |---->Gain of GPI-anchor_amidation at N12 (Pr = 0.03 | P = 8.2e-03)
Danio_rerio_per1b	R16S	# |---->Gain of N-linked_glycosylation at N12 (Pr = 0.02 | P = 0.03)
Danio_rerio_per1b	R16S	# |---->Gain of Phosphorylation at R16 (Pr = 0.30 | P = 0.01)
Danio_rerio_per1b	V21I	0.027	Altered MoRF (Pr = 0.28 | P = 0.03); Gain of Strand (Pr = 0.26 | P = 0.05); Loss of SUMOylation at K25 (Pr = 0.24 | P = 0.01)	Altered Motifs (None)	Predicted conservation scores
Danio_rerio_per1b	V21I	# Altered Effect (Pr = 0.28)
Danio_rerio_per1b	V21I	# |---->Altered Motifs (None)
Danio_rerio_per1b	V21I	# |---->Altered Structure_and_dynamics (Pr = 0.26)-------------------------------------------------------|
Danio_rerio_per1b	V21I	# | |---->Altered Secondary_structure (Pr = 0.26) |
Danio_rerio_per1b	V21I	# | | |---->Gain of Strand (Pr = 0.26 | P = 0.05) |
Danio_rerio_per1b	V21I	# | | |
Danio_rerio_per1b	V21I	# | |---->Altered Stability_and_conformational_flexibility (Pr = 0.25) |
Danio_rerio_per1b	V21I	# | | |---->Altered Conformational_flexibility (Pr = 0.25) |
Danio_rerio_per1b	V21I	# | | |
Danio_rerio_per1b	V21I	# | |---->Altered Special_structural_signatures (Pr = 0.02) |
Danio_rerio_per1b	V21I	# | |---->Altered Signal_peptide (Pr = 0.00) |
Danio_rerio_per1b	V21I	# | | |
Danio_rerio_per1b	V21I	# | |---->Altered Transmembrane_protein (Pr = 0.02) |
Danio_rerio_per1b	V21I	# | |
Danio_rerio_per1b	V21I	# |---->Altered Functional_residue (Pr = 0.28) |
Danio_rerio_per1b	V21I	# |---->Altered Macromolecular_binding (Pr = 0.28) |
Danio_rerio_per1b	V21I	# | |---->Altered Protein_binding (Pr = 0.28) |
Danio_rerio_per1b	V21I	# | |---->Altered Disordered_interface (Pr = 0.28) |
Danio_rerio_per1b	V21I	# | | |---->Altered MoRF (Pr = 0.28 | P = 0.03) |
Danio_rerio_per1b	V21I	# | | |
Danio_rerio_per1b	V21I	# | |---->Altered Ordered_interface (Pr = 0.05) |
Danio_rerio_per1b	V21I	# | |
Danio_rerio_per1b	V21I	# |---->Altered Metal_binding (Pr = 0.01)<---------------------------------------------------------|
Danio_rerio_per1b	V21I	# |
Danio_rerio_per1b	V21I	# |---->Altered PTM_site (Pr = 0.24)
Danio_rerio_per1b	V21I	# |---->Loss of SUMOylation at K25 (Pr = 0.24 | P = 0.01)
Danio_rerio_per1b	V55E	0.067	Gain of B-factor (Pr = 0.30 | P = 2.3e-03); Gain of Loop (Pr = 0.27 | P = 0.04); Loss of O-linked_glycosylation at T59 (Pr = 0.12 | P = 0.05); Gain of GPI-anchor_amidation at N56 (Pr = 0.01 | P = 0.02)	Altered Motifs (ELME000053:GSK3 phosphorylation recognition site; ELME000064:CK2 phosphorylation site; ELME000085:Glycosaminoglycan attachment site; ELME000239:The USP7 NTD domain binding motif variant based on the MDM2 and P53 interactions.; PS00006:Casein kinase II phosphorylation site)	Predicted conservation scores
Danio_rerio_per1b	V55E	# Altered Effect (Pr = 0.30)
Danio_rerio_per1b	V55E	# |---->Altered Motifs (ELME000053|ELME000064|ELME000085|ELME000239|PS00006)
Danio_rerio_per1b	V55E	# |---->Altered Structure_and_dynamics (Pr = 0.30)-------------------------------------------------------|
Danio_rerio_per1b	V55E	# | |---->Altered Secondary_structure (Pr = 0.27) |
Danio_rerio_per1b	V55E	# | | |---->Gain of Loop (Pr = 0.27 | P = 0.04) |
Danio_rerio_per1b	V55E	# | | |
Danio_rerio_per1b	V55E	# | |---->Altered Stability_and_conformational_flexibility (Pr = 0.30) |
Danio_rerio_per1b	V55E	# | | |---->Altered Conformational_flexibility (Pr = 0.30) |
Danio_rerio_per1b	V55E	# | | |---->Gain of B-factor (Pr = 0.30 | P = 2.3e-03) |
Danio_rerio_per1b	V55E	# | | |
Danio_rerio_per1b	V55E	# | |---->Altered Special_structural_signatures (Pr = 0.03) |
Danio_rerio_per1b	V55E	# | |---->Altered Signal_peptide (Pr = 0.00) |
Danio_rerio_per1b	V55E	# | | |
Danio_rerio_per1b	V55E	# | |---->Altered Transmembrane_protein (Pr = 0.03) |
Danio_rerio_per1b	V55E	# | |
Danio_rerio_per1b	V55E	# |---->Altered Functional_residue (Pr = 0.19) |
Danio_rerio_per1b	V55E	# |---->Altered Macromolecular_binding (Pr = 0.11) |
Danio_rerio_per1b	V55E	# | |---->Altered Protein_binding (Pr = 0.11) |
Danio_rerio_per1b	V55E	# | |---->Altered Disordered_interface (Pr = 0.11) |
Danio_rerio_per1b	V55E	# | | |
Danio_rerio_per1b	V55E	# | |---->Altered Ordered_interface (Pr = 0.02) |
Danio_rerio_per1b	V55E	# | |
Danio_rerio_per1b	V55E	# |---->Altered Metal_binding (Pr = 0.02)<---------------------------------------------------------|
Danio_rerio_per1b	V55E	# |
Danio_rerio_per1b	V55E	# |---->Altered PTM_site (Pr = 0.19)
Danio_rerio_per1b	V55E	# |---->Gain of GPI-anchor_amidation at N56 (Pr = 0.01 | P = 0.02)
Danio_rerio_per1b	V55E	# |---->Loss of O-linked_glycosylation at T59 (Pr = 0.12 | P = 0.05)
Danio_rerio_per1b	N56S	0.025	Loss of Loop (Pr = 0.27 | P = 0.02); Gain of B-factor (Pr = 0.25 | P = 0.04); Gain of O-linked_glycosylation at T59 (Pr = 0.16 | P = 0.03); Gain of GPI-anchor_amidation at N53 (Pr = 0.01 | P = 0.03)	Altered Motifs (ELME000053:GSK3 phosphorylation recognition site; ELME000063:CK1 phosphorylation site; ELME000085:Glycosaminoglycan attachment site; ELME000239:The USP7 NTD domain binding motif variant based on the MDM2 and P53 interactions.)	Predicted conservation scores
Danio_rerio_per1b	N56S	# Altered Effect (Pr = 0.27)
Danio_rerio_per1b	N56S	# |---->Altered Motifs (ELME000053|ELME000063|ELME000085|ELME000239)
Danio_rerio_per1b	N56S	# |---->Altered Structure_and_dynamics (Pr = 0.27)-------------------------------------------------------|
Danio_rerio_per1b	N56S	# | |---->Altered Secondary_structure (Pr = 0.27) |
Danio_rerio_per1b	N56S	# | | |---->Loss of Loop (Pr = 0.27 | P = 0.02) |
Danio_rerio_per1b	N56S	# | | |
Danio_rerio_per1b	N56S	# | |---->Altered Stability_and_conformational_flexibility (Pr = 0.25) |
Danio_rerio_per1b	N56S	# | | |---->Altered Conformational_flexibility (Pr = 0.25) |
Danio_rerio_per1b	N56S	# | | |---->Gain of B-factor (Pr = 0.25 | P = 0.04) |
Danio_rerio_per1b	N56S	# | | |
Danio_rerio_per1b	N56S	# | |---->Altered Special_structural_signatures (Pr = 0.02) |
Danio_rerio_per1b	N56S	# | |---->Altered Signal_peptide (Pr = 0.00) |
Danio_rerio_per1b	N56S	# | | |
Danio_rerio_per1b	N56S	# | |---->Altered Transmembrane_protein (Pr = 0.02) |
Danio_rerio_per1b	N56S	# | |
Danio_rerio_per1b	N56S	# |---->Altered Functional_residue (Pr = 0.20) |
Danio_rerio_per1b	N56S	# |---->Altered Macromolecular_binding (Pr = 0.10) |
Danio_rerio_per1b	N56S	# | |---->Altered Protein_binding (Pr = 0.10) |
Danio_rerio_per1b	N56S	# | |---->Altered Disordered_interface (Pr = 0.10) |
Danio_rerio_per1b	N56S	# | | |
Danio_rerio_per1b	N56S	# | |---->Altered Ordered_interface (Pr = 0.03) |
Danio_rerio_per1b	N56S	# | |
Danio_rerio_per1b	N56S	# |---->Altered Metal_binding (Pr = 0.02)<---------------------------------------------------------|
Danio_rerio_per1b	N56S	# |
Danio_rerio_per1b	N56S	# |---->Altered PTM_site (Pr = 0.20)
Danio_rerio_per1b	N56S	# |---->Gain of GPI-anchor_amidation at N53 (Pr = 0.01 | P = 0.03)
Danio_rerio_per1b	N56S	# |---->Gain of O-linked_glycosylation at T59 (Pr = 0.16 | P = 0.03)
Danio_rerio_per1b	T59S	0.027	Loss of Loop (Pr = 0.31 | P = 4.7e-03); Gain of B-factor (Pr = 0.30 | P = 2.4e-03); Loss of O-linked_glycosylation at T59 (Pr = 0.12 | P = 0.05); Gain of GPI-anchor_amidation at N56 (Pr = 0.01 | P = 0.03)	Altered Motifs (ELME000053:GSK3 phosphorylation recognition site; ELME000063:CK1 phosphorylation site; ELME000085:Glycosaminoglycan attachment site; ELME000136:The Class IV WW domain interaction motif is recognised primarily by the Pin1 phosphorylation-dependent prolyl isomerase.; ELME000159:Proline-Directed Kinase (e.g. MAPK) phosphorylation site in higher eukaryotes.)	Predicted conservation scores
Danio_rerio_per1b	T59S	# Altered Effect (Pr = 0.31)
Danio_rerio_per1b	T59S	# |---->Altered Motifs (ELME000053|ELME000063|ELME000085|ELME000136|ELME000159)
Danio_rerio_per1b	T59S	# |---->Altered Structure_and_dynamics (Pr = 0.31)-------------------------------------------------------|
Danio_rerio_per1b	T59S	# | |---->Altered Secondary_structure (Pr = 0.31) |
Danio_rerio_per1b	T59S	# | | |---->Loss of Loop (Pr = 0.31 | P = 4.7e-03) |
Danio_rerio_per1b	T59S	# | | |
Danio_rerio_per1b	T59S	# | |---->Altered Stability_and_conformational_flexibility (Pr = 0.30) |
Danio_rerio_per1b	T59S	# | | |---->Altered Conformational_flexibility (Pr = 0.30) |
Danio_rerio_per1b	T59S	# | | |---->Gain of B-factor (Pr = 0.30 | P = 2.4e-03) |
Danio_rerio_per1b	T59S	# | | |
Danio_rerio_per1b	T59S	# | |---->Altered Special_structural_signatures (Pr = 0.02) |
Danio_rerio_per1b	T59S	# | |---->Altered Signal_peptide (Pr = 0.00) |
Danio_rerio_per1b	T59S	# | | |
Danio_rerio_per1b	T59S	# | |---->Altered Transmembrane_protein (Pr = 0.02) |
Danio_rerio_per1b	T59S	# | |
Danio_rerio_per1b	T59S	# |---->Altered Functional_residue (Pr = 0.22) |
Danio_rerio_per1b	T59S	# |---->Altered Macromolecular_binding (Pr = 0.09) |
Danio_rerio_per1b	T59S	# | |---->Altered Protein_binding (Pr = 0.09) |
Danio_rerio_per1b	T59S	# | |---->Altered Disordered_interface (Pr = 0.09) |
Danio_rerio_per1b	T59S	# | | |
Danio_rerio_per1b	T59S	# | |---->Altered Ordered_interface (Pr = 0.03) |
Danio_rerio_per1b	T59S	# | |
Danio_rerio_per1b	T59S	# |---->Altered Metal_binding (Pr = 0.02)<---------------------------------------------------------|
Danio_rerio_per1b	T59S	# |
Danio_rerio_per1b	T59S	# |---->Altered PTM_site (Pr = 0.22)
Danio_rerio_per1b	T59S	# |---->Gain of GPI-anchor_amidation at N56 (Pr = 0.01 | P = 0.03)
Danio_rerio_per1b	T59S	# |---->Loss of O-linked_glycosylation at T59 (Pr = 0.12 | P = 0.05)
Danio_rerio_per1b	V66L	0.053	Gain of Loop (Pr = 0.27 | P = 0.04); Gain of B-factor (Pr = 0.24 | P = 0.04); Loss of Ubiquitylation at K70 (Pr = 0.17 | P = 0.03); Loss of O-linked_glycosylation at S67 (Pr = 0.16 | P = 0.03); Loss of Methylation at K70 (Pr = 0.15 | P = 0.02)	Altered Motifs (ELME000085:Glycosaminoglycan attachment site; ELME000155:This is the motif recognized by those SH3 domains with a non-canonical class I recognition specificity)	Predicted conservation scores
Danio_rerio_per1b	V66L	# Altered Effect (Pr = 0.27)
Danio_rerio_per1b	V66L	# |---->Altered Motifs (ELME000085|ELME000155)
Danio_rerio_per1b	V66L	# |---->Altered Structure_and_dynamics (Pr = 0.27)-------------------------------------------------------|
Danio_rerio_per1b	V66L	# | |---->Altered Secondary_structure (Pr = 0.27) |
Danio_rerio_per1b	V66L	# | | |---->Gain of Loop (Pr = 0.27 | P = 0.04) |
Danio_rerio_per1b	V66L	# | | |
Danio_rerio_per1b	V66L	# | |---->Altered Stability_and_conformational_flexibility (Pr = 0.24) |
Danio_rerio_per1b	V66L	# | | |---->Altered Conformational_flexibility (Pr = 0.24) |
Danio_rerio_per1b	V66L	# | | |---->Gain of B-factor (Pr = 0.24 | P = 0.04) |
Danio_rerio_per1b	V66L	# | | |
Danio_rerio_per1b	V66L	# | |---->Altered Special_structural_signatures (Pr = 0.02) |
Danio_rerio_per1b	V66L	# | |---->Altered Signal_peptide (Pr = 0.00) |
Danio_rerio_per1b	V66L	# | | |
Danio_rerio_per1b	V66L	# | |---->Altered Transmembrane_protein (Pr = 0.02) |
Danio_rerio_per1b	V66L	# | |
Danio_rerio_per1b	V66L	# |---->Altered Functional_residue (Pr = 0.21) |
Danio_rerio_per1b	V66L	# |---->Altered Macromolecular_binding (Pr = 0.13) |
Danio_rerio_per1b	V66L	# | |---->Altered Protein_binding (Pr = 0.13) |
Danio_rerio_per1b	V66L	# | |---->Altered Disordered_interface (Pr = 0.13) |
Danio_rerio_per1b	V66L	# | | |
Danio_rerio_per1b	V66L	# | |---->Altered Ordered_interface (Pr = 0.03) |
Danio_rerio_per1b	V66L	# | |
Danio_rerio_per1b	V66L	# |---->Altered Metal_binding (Pr = 0.01)<---------------------------------------------------------|
Danio_rerio_per1b	V66L	# |
Danio_rerio_per1b	V66L	# |---->Altered PTM_site (Pr = 0.21)
Danio_rerio_per1b	V66L	# |---->Loss of Methylation at K70 (Pr = 0.15 | P = 0.02)
Danio_rerio_per1b	V66L	# |---->Loss of O-linked_glycosylation at S67 (Pr = 0.16 | P = 0.03)
Danio_rerio_per1b	V66L	# |---->Loss of Ubiquitylation at K70 (Pr = 0.17 | P = 0.03)
Danio_rerio_per1b	D80G	0.045	Gain of ADP-ribosylation at R84 (Pr = 0.22 | P = 0.02)	Altered Motifs (None)	Predicted conservation scores
Danio_rerio_per1b	D80G	# Altered Effect (Pr = 0.25)
Danio_rerio_per1b	D80G	# |---->Altered Motifs (None)
Danio_rerio_per1b	D80G	# |---->Altered Structure_and_dynamics (Pr = 0.25)-------------------------------------------------------|
Danio_rerio_per1b	D80G	# | |---->Altered Secondary_structure (Pr = 0.25) |
Danio_rerio_per1b	D80G	# | | |
Danio_rerio_per1b	D80G	# | |---->Altered Stability_and_conformational_flexibility (Pr = 0.21) |
Danio_rerio_per1b	D80G	# | | |---->Altered Conformational_flexibility (Pr = 0.21) |
Danio_rerio_per1b	D80G	# | | |
Danio_rerio_per1b	D80G	# | |---->Altered Special_structural_signatures (Pr = 0.01) |
Danio_rerio_per1b	D80G	# | |---->Altered Signal_peptide (Pr = 0.00) |
Danio_rerio_per1b	D80G	# | | |
Danio_rerio_per1b	D80G	# | |---->Altered Transmembrane_protein (Pr = 0.01) |
Danio_rerio_per1b	D80G	# | |
Danio_rerio_per1b	D80G	# |---->Altered Functional_residue (Pr = 0.22) |
Danio_rerio_per1b	D80G	# |---->Altered Macromolecular_binding (Pr = 0.12) |
Danio_rerio_per1b	D80G	# | |---->Altered Protein_binding (Pr = 0.12) |
Danio_rerio_per1b	D80G	# | |---->Altered Disordered_interface (Pr = 0.12) |
Danio_rerio_per1b	D80G	# | | |
Danio_rerio_per1b	D80G	# | |---->Altered Ordered_interface (Pr = 0.03) |
Danio_rerio_per1b	D80G	# | |
Danio_rerio_per1b	D80G	# |---->Altered Metal_binding (Pr = 0.00)<---------------------------------------------------------|
Danio_rerio_per1b	D80G	# |
Danio_rerio_per1b	D80G	# |---->Altered PTM_site (Pr = 0.22)
Danio_rerio_per1b	D80G	# |---->Gain of ADP-ribosylation at R84 (Pr = 0.22 | P = 0.02)
Danio_rerio_per1b	T86V	0.046	Gain of Phosphorylation at S90 (Pr = 0.31 | P = 0.01); Gain of ADP-ribosylation at R84 (Pr = 0.25 | P = 9.0e-03)	Altered Motifs (ELME000053:GSK3 phosphorylation recognition site; ELME000062:Secondary preference for PKA-type AGC kinase phosphorylation.; ELME000202:(ST)Q motif which is phosphorylated by PIKK family members.; PS00008:N-myristoylation site)	Predicted conservation scores
Danio_rerio_per1b	T86V	# Altered Effect (Pr = 0.31)
Danio_rerio_per1b	T86V	# |---->Altered Motifs (ELME000053|ELME000062|ELME000202|PS00008)
Danio_rerio_per1b	T86V	# |---->Altered Structure_and_dynamics (Pr = 0.25)-------------------------------------------------------|
Danio_rerio_per1b	T86V	# | |---->Altered Secondary_structure (Pr = 0.25) |
Danio_rerio_per1b	T86V	# | | |
Danio_rerio_per1b	T86V	# | |---->Altered Stability_and_conformational_flexibility (Pr = 0.24) |
Danio_rerio_per1b	T86V	# | | |---->Altered Conformational_flexibility (Pr = 0.24) |
Danio_rerio_per1b	T86V	# | | |
Danio_rerio_per1b	T86V	# | |---->Altered Special_structural_signatures (Pr = 0.02) |
Danio_rerio_per1b	T86V	# | |---->Altered Signal_peptide (Pr = 0.00) |
Danio_rerio_per1b	T86V	# | | |
Danio_rerio_per1b	T86V	# | |---->Altered Transmembrane_protein (Pr = 0.02) |
Danio_rerio_per1b	T86V	# | |
Danio_rerio_per1b	T86V	# |---->Altered Functional_residue (Pr = 0.31) |
Danio_rerio_per1b	T86V	# |---->Altered Macromolecular_binding (Pr = 0.12) |
Danio_rerio_per1b	T86V	# | |---->Altered Protein_binding (Pr = 0.12) |
Danio_rerio_per1b	T86V	# | |---->Altered Disordered_interface (Pr = 0.12) |
Danio_rerio_per1b	T86V	# | | |
Danio_rerio_per1b	T86V	# | |---->Altered Ordered_interface (Pr = 0.03) |
Danio_rerio_per1b	T86V	# | |
Danio_rerio_per1b	T86V	# |---->Altered Metal_binding (Pr = 0.01)<---------------------------------------------------------|
Danio_rerio_per1b	T86V	# |
Danio_rerio_per1b	T86V	# |---->Altered PTM_site (Pr = 0.31)
Danio_rerio_per1b	T86V	# |---->Gain of ADP-ribosylation at R84 (Pr = 0.25 | P = 9.0e-03)
Danio_rerio_per1b	T86V	# |---->Gain of Phosphorylation at S90 (Pr = 0.31 | P = 0.01)
Danio_rerio_per1b	E112Q	0.096	Altered Calmodulin_binding (Pr = 0.26 | P = 0.01); Loss of N-linked_glycosylation at N115 (Pr = 0.02 | P = 0.04)	Altered Motifs (PS00008:N-myristoylation site)	Predicted conservation scores
Danio_rerio_per1b	E112Q	# Altered Effect (Pr = 0.26)
Danio_rerio_per1b	E112Q	# |---->Altered Motifs (PS00008)
Danio_rerio_per1b	E112Q	# |---->Altered Structure_and_dynamics (Pr = 0.25)-------------------------------------------------------|
Danio_rerio_per1b	E112Q	# | |---->Altered Secondary_structure (Pr = 0.21) |
Danio_rerio_per1b	E112Q	# | | |
Danio_rerio_per1b	E112Q	# | |---->Altered Stability_and_conformational_flexibility (Pr = 0.25) |
Danio_rerio_per1b	E112Q	# | | |---->Altered Conformational_flexibility (Pr = 0.25) |
Danio_rerio_per1b	E112Q	# | | |
Danio_rerio_per1b	E112Q	# | |---->Altered Special_structural_signatures (Pr = 0.01) |
Danio_rerio_per1b	E112Q	# | |---->Altered Signal_peptide (Pr = 0.00) |
Danio_rerio_per1b	E112Q	# | | |
Danio_rerio_per1b	E112Q	# | |---->Altered Transmembrane_protein (Pr = 0.01) |
Danio_rerio_per1b	E112Q	# | |
Danio_rerio_per1b	E112Q	# |---->Altered Functional_residue (Pr = 0.26) |
Danio_rerio_per1b	E112Q	# |---->Altered Macromolecular_binding (Pr = 0.26) |
Danio_rerio_per1b	E112Q	# | |---->Altered Protein_binding (Pr = 0.26) |
Danio_rerio_per1b	E112Q	# | |---->Altered Disordered_interface (Pr = 0.26) |
Danio_rerio_per1b	E112Q	# | | |---->Altered Calmodulin_binding (Pr = 0.26 | P = 0.01) |
Danio_rerio_per1b	E112Q	# | | |
Danio_rerio_per1b	E112Q	# | |---->Altered Ordered_interface (Pr = 0.03) |
Danio_rerio_per1b	E112Q	# | |
Danio_rerio_per1b	E112Q	# |---->Altered Metal_binding (Pr = 0.00)<---------------------------------------------------------|
Danio_rerio_per1b	E112Q	# |
Danio_rerio_per1b	E112Q	# |---->Altered PTM_site (Pr = 0.16)
Danio_rerio_per1b	E112Q	# |---->Loss of N-linked_glycosylation at N115 (Pr = 0.02 | P = 0.04)
Danio_rerio_per1b	N115S	0.040	Gain of Phosphorylation at N115 (Pr = 0.25 | P = 0.03); Altered Calmodulin_binding (Pr = 0.23 | P = 0.03); Loss of N-linked_glycosylation at N115 (Pr = 0.02 | P = 0.04)	Altered Motifs (ELME000062:Secondary preference for PKA-type AGC kinase phosphorylation.; ELME000063:CK1 phosphorylation site; ELME000070:Generic motif for N-glycosylation. It was shown that Trp - Asp - and Glu are uncommon before the Ser/Thr position (PMID-8626433). Efficient glycosylation usually occurs when ~60 residues or more separate the glycosylation acceptor site from the C-terminus.; ELME000085:Glycosaminoglycan attachment site; PS00001:N-glycosylation site; PS00008:N-myristoylation site)	Predicted conservation scores
Danio_rerio_per1b	N115S	# Altered Effect (Pr = 0.25)
Danio_rerio_per1b	N115S	# |---->Altered Motifs (ELME000062|ELME000063|ELME000070|ELME000085|PS00001|PS00008)
Danio_rerio_per1b	N115S	# |---->Altered Structure_and_dynamics (Pr = 0.23)-------------------------------------------------------|
Danio_rerio_per1b	N115S	# | |---->Altered Secondary_structure (Pr = 0.23) |
Danio_rerio_per1b	N115S	# | | |
Danio_rerio_per1b	N115S	# | |---->Altered Stability_and_conformational_flexibility (Pr = 0.22) |
Danio_rerio_per1b	N115S	# | | |---->Altered Conformational_flexibility (Pr = 0.22) |
Danio_rerio_per1b	N115S	# | | |
Danio_rerio_per1b	N115S	# | |---->Altered Special_structural_signatures (Pr = 0.01) |
Danio_rerio_per1b	N115S	# | |---->Altered Signal_peptide (Pr = 0.00) |
Danio_rerio_per1b	N115S	# | | |
Danio_rerio_per1b	N115S	# | |---->Altered Transmembrane_protein (Pr = 0.01) |
Danio_rerio_per1b	N115S	# | |
Danio_rerio_per1b	N115S	# |---->Altered Functional_residue (Pr = 0.25) |
Danio_rerio_per1b	N115S	# |---->Altered Macromolecular_binding (Pr = 0.23) |
Danio_rerio_per1b	N115S	# | |---->Altered Protein_binding (Pr = 0.23) |
Danio_rerio_per1b	N115S	# | |---->Altered Disordered_interface (Pr = 0.23) |
Danio_rerio_per1b	N115S	# | | |---->Altered Calmodulin_binding (Pr = 0.23 | P = 0.03) |
Danio_rerio_per1b	N115S	# | | |
Danio_rerio_per1b	N115S	# | |---->Altered Ordered_interface (Pr = 0.03) |
Danio_rerio_per1b	N115S	# | |
Danio_rerio_per1b	N115S	# |---->Altered Metal_binding (Pr = 0.00)<---------------------------------------------------------|
Danio_rerio_per1b	N115S	# |
Danio_rerio_per1b	N115S	# |---->Altered PTM_site (Pr = 0.25)
Danio_rerio_per1b	N115S	# |---->Loss of N-linked_glycosylation at N115 (Pr = 0.02 | P = 0.04)
Danio_rerio_per1b	N115S	# |---->Gain of Phosphorylation at N115 (Pr = 0.25 | P = 0.03)
Danio_rerio_per1b	G139A	0.056	Loss of Strand (Pr = 0.26 | P = 0.04)	Altered Motifs (ELME000085:Glycosaminoglycan attachment site)	Predicted conservation scores
Danio_rerio_per1b	G139A	# Altered Effect (Pr = 0.26)
Danio_rerio_per1b	G139A	# |---->Altered Motifs (ELME000085)
Danio_rerio_per1b	G139A	# |---->Altered Structure_and_dynamics (Pr = 0.26)-------------------------------------------------------|
Danio_rerio_per1b	G139A	# | |---->Altered Secondary_structure (Pr = 0.26) |
Danio_rerio_per1b	G139A	# | | |---->Loss of Strand (Pr = 0.26 | P = 0.04) |
Danio_rerio_per1b	G139A	# | | |
Danio_rerio_per1b	G139A	# | |---->Altered Stability_and_conformational_flexibility (Pr = 0.24) |
Danio_rerio_per1b	G139A	# | | |---->Altered Conformational_flexibility (Pr = 0.24) |
Danio_rerio_per1b	G139A	# | | |
Danio_rerio_per1b	G139A	# | |---->Altered Special_structural_signatures (Pr = 0.01) |
Danio_rerio_per1b	G139A	# | |---->Altered Signal_peptide (Pr = 0.00) |
Danio_rerio_per1b	G139A	# | | |
Danio_rerio_per1b	G139A	# | |---->Altered Transmembrane_protein (Pr = 0.01) |
Danio_rerio_per1b	G139A	# | |
Danio_rerio_per1b	G139A	# |---->Altered Functional_residue (Pr = 0.13) |
Danio_rerio_per1b	G139A	# |---->Altered Macromolecular_binding (Pr = 0.09) |
Danio_rerio_per1b	G139A	# | |---->Altered Protein_binding (Pr = 0.09) |
Danio_rerio_per1b	G139A	# | |---->Altered Disordered_interface (Pr = 0.09) |
Danio_rerio_per1b	G139A	# | | |
Danio_rerio_per1b	G139A	# | |---->Altered Ordered_interface (Pr = 0.03) |
Danio_rerio_per1b	G139A	# | |
Danio_rerio_per1b	G139A	# |---->Altered Metal_binding (Pr = 0.00)<---------------------------------------------------------|
Danio_rerio_per1b	G139A	# |
Danio_rerio_per1b	G139A	# |---->Altered PTM_site (Pr = 0.13)
Danio_rerio_per1b	C141G	0.177	Gain of B-factor (Pr = 0.24 | P = 0.04); Gain of Ubiquitylation at K136 (Pr = 0.16 | P = 0.04)	Altered Motifs (ELME000064:CK2 phosphorylation site; PS00008:N-myristoylation site)	Predicted conservation scores
Danio_rerio_per1b	C141G	# Altered Effect (Pr = 0.26)
Danio_rerio_per1b	C141G	# |---->Altered Motifs (ELME000064|PS00008)
Danio_rerio_per1b	C141G	# |---->Altered Structure_and_dynamics (Pr = 0.26)-------------------------------------------------------|
Danio_rerio_per1b	C141G	# | |---->Altered Secondary_structure (Pr = 0.26) |
Danio_rerio_per1b	C141G	# | | |
Danio_rerio_per1b	C141G	# | |---->Altered Stability_and_conformational_flexibility (Pr = 0.24) |
Danio_rerio_per1b	C141G	# | | |---->Altered Conformational_flexibility (Pr = 0.24) |
Danio_rerio_per1b	C141G	# | | |---->Gain of B-factor (Pr = 0.24 | P = 0.04) |
Danio_rerio_per1b	C141G	# | | |
Danio_rerio_per1b	C141G	# | |---->Altered Special_structural_signatures (Pr = 0.01) |
Danio_rerio_per1b	C141G	# | |---->Altered Signal_peptide (Pr = 0.00) |
Danio_rerio_per1b	C141G	# | | |
Danio_rerio_per1b	C141G	# | |---->Altered Transmembrane_protein (Pr = 0.01) |
Danio_rerio_per1b	C141G	# | |
Danio_rerio_per1b	C141G	# |---->Altered Functional_residue (Pr = 0.16) |
Danio_rerio_per1b	C141G	# |---->Altered Macromolecular_binding (Pr = 0.08) |
Danio_rerio_per1b	C141G	# | |---->Altered Protein_binding (Pr = 0.08) |
Danio_rerio_per1b	C141G	# | |---->Altered Disordered_interface (Pr = 0.08) |
Danio_rerio_per1b	C141G	# | | |
Danio_rerio_per1b	C141G	# | |---->Altered Ordered_interface (Pr = 0.04) |
Danio_rerio_per1b	C141G	# | |
Danio_rerio_per1b	C141G	# |---->Altered Metal_binding (Pr = 0.01)<---------------------------------------------------------|
Danio_rerio_per1b	C141G	# |
Danio_rerio_per1b	C141G	# |---->Altered PTM_site (Pr = 0.16)
Danio_rerio_per1b	C141G	# |---->Gain of Ubiquitylation at K136 (Pr = 0.16 | P = 0.04)
Danio_rerio_per1b	L142M	0.067		Altered Motifs (ELME000064:CK2 phosphorylation site; ELME000220:Phosphothreonine motif binding a subset of FHA domains that have a preference for an acidic amino acid at the pT+3 position.)	Predicted conservation scores
Danio_rerio_per1b	L142M	# Altered Effect (Pr = 0.26)
Danio_rerio_per1b	L142M	# |---->Altered Motifs (ELME000064|ELME000220)
Danio_rerio_per1b	L142M	# |---->Altered Structure_and_dynamics (Pr = 0.26)-------------------------------------------------------|
Danio_rerio_per1b	L142M	# | |---->Altered Secondary_structure (Pr = 0.26) |
Danio_rerio_per1b	L142M	# | | |
Danio_rerio_per1b	L142M	# | |---->Altered Stability_and_conformational_flexibility (Pr = 0.21) |
Danio_rerio_per1b	L142M	# | | |---->Altered Conformational_flexibility (Pr = 0.21) |
Danio_rerio_per1b	L142M	# | | |
Danio_rerio_per1b	L142M	# | |---->Altered Special_structural_signatures (Pr = 0.01) |
Danio_rerio_per1b	L142M	# | |---->Altered Signal_peptide (Pr = 0.00) |
Danio_rerio_per1b	L142M	# | | |
Danio_rerio_per1b	L142M	# | |---->Altered Transmembrane_protein (Pr = 0.01) |
Danio_rerio_per1b	L142M	# | |
Danio_rerio_per1b	L142M	# |---->Altered Functional_residue (Pr = 0.12) |
Danio_rerio_per1b	L142M	# |---->Altered Macromolecular_binding (Pr = 0.06) |
Danio_rerio_per1b	L142M	# | |---->Altered Protein_binding (Pr = 0.06) |
Danio_rerio_per1b	L142M	# | |---->Altered Disordered_interface (Pr = 0.06) |
Danio_rerio_per1b	L142M	# | | |
Danio_rerio_per1b	L142M	# | |---->Altered Ordered_interface (Pr = 0.04) |
Danio_rerio_per1b	L142M	# | |
Danio_rerio_per1b	L142M	# |---->Altered Metal_binding (Pr = 0.00)<---------------------------------------------------------|
Danio_rerio_per1b	L142M	# |
Danio_rerio_per1b	L142M	# |---->Altered PTM_site (Pr = 0.12)
Danio_rerio_per1b	S283T	0.352		Altered Motifs (ELME000052:Phosphothreonine motif binding a subset of FHA domains that show a preference for a large aliphatic amino acid at the pT+3 position.; ELME000053:GSK3 phosphorylation recognition site)	Predicted conservation scores
Danio_rerio_per1b	S283T	# Altered Effect (Pr = 0.24)
Danio_rerio_per1b	S283T	# |---->Altered Motifs (ELME000052|ELME000053)
Danio_rerio_per1b	S283T	# |---->Altered Structure_and_dynamics (Pr = 0.24)-------------------------------------------------------|
Danio_rerio_per1b	S283T	# | |---->Altered Secondary_structure (Pr = 0.24) |
Danio_rerio_per1b	S283T	# | | |
Danio_rerio_per1b	S283T	# | |---->Altered Stability_and_conformational_flexibility (Pr = 0.17) |
Danio_rerio_per1b	S283T	# | | |---->Altered Conformational_flexibility (Pr = 0.17) |
Danio_rerio_per1b	S283T	# | | |
Danio_rerio_per1b	S283T	# | |---->Altered Special_structural_signatures (Pr = 0.07) |
Danio_rerio_per1b	S283T	# | |---->Altered Signal_peptide (Pr = 0.00) |
Danio_rerio_per1b	S283T	# | | |
Danio_rerio_per1b	S283T	# | |---->Altered Transmembrane_protein (Pr = 0.07) |
Danio_rerio_per1b	S283T	# | |
Danio_rerio_per1b	S283T	# |---->Altered Functional_residue (Pr = 0.21) |
Danio_rerio_per1b	S283T	# |---->Altered Macromolecular_binding (Pr = 0.21) |
Danio_rerio_per1b	S283T	# | |---->Altered Protein_binding (Pr = 0.21) |
Danio_rerio_per1b	S283T	# | |---->Altered Disordered_interface (Pr = 0.06) |
Danio_rerio_per1b	S283T	# | | |
Danio_rerio_per1b	S283T	# | |---->Altered Ordered_interface (Pr = 0.21) |
Danio_rerio_per1b	S283T	# | |
Danio_rerio_per1b	S283T	# |---->Altered Metal_binding (Pr = 0.13)<---------------------------------------------------------|
Danio_rerio_per1b	S283T	# |
Danio_rerio_per1b	S283T	# |---->Altered PTM_site (Pr = 0.04)
Danio_rerio_per1b	K310R	0.286		Altered Motifs (ELME000233:MAPK interacting molecules (e.g. MAPKKs - substrates - phosphatases) carry docking motif that help to regulate specific interaction in the MAPK cascade. The classic motif approximates (R/K)xxxx#x# where # is a hydrophobic residue.)	Predicted conservation scores
Danio_rerio_per1b	K310R	# Altered Effect (Pr = 0.27)
Danio_rerio_per1b	K310R	# |---->Altered Motifs (ELME000233)
Danio_rerio_per1b	K310R	# |---->Altered Structure_and_dynamics (Pr = 0.27)-------------------------------------------------------|
Danio_rerio_per1b	K310R	# | |---->Altered Secondary_structure (Pr = 0.25) |
Danio_rerio_per1b	K310R	# | | |
Danio_rerio_per1b	K310R	# | |---->Altered Stability_and_conformational_flexibility (Pr = 0.27) |
Danio_rerio_per1b	K310R	# | | |---->Altered Conformational_flexibility (Pr = 0.27) |
Danio_rerio_per1b	K310R	# | | |
Danio_rerio_per1b	K310R	# | |---->Altered Special_structural_signatures (Pr = 0.06) |
Danio_rerio_per1b	K310R	# | |---->Altered Signal_peptide (Pr = 0.00) |
Danio_rerio_per1b	K310R	# | | |
Danio_rerio_per1b	K310R	# | |---->Altered Transmembrane_protein (Pr = 0.06) |
Danio_rerio_per1b	K310R	# | |
Danio_rerio_per1b	K310R	# |---->Altered Functional_residue (Pr = 0.20) |
Danio_rerio_per1b	K310R	# |---->Altered Macromolecular_binding (Pr = 0.20) |
Danio_rerio_per1b	K310R	# | |---->Altered Protein_binding (Pr = 0.20) |
Danio_rerio_per1b	K310R	# | |---->Altered Disordered_interface (Pr = 0.03) |
Danio_rerio_per1b	K310R	# | | |
Danio_rerio_per1b	K310R	# | |---->Altered Ordered_interface (Pr = 0.20) |
Danio_rerio_per1b	K310R	# | |
Danio_rerio_per1b	K310R	# |---->Altered Metal_binding (Pr = 0.07)<---------------------------------------------------------|
Danio_rerio_per1b	K310R	# |
Danio_rerio_per1b	K310R	# |---->Altered PTM_site (Pr = 0.15)
Danio_rerio_per1b	P339A	0.257	Loss of Loop (Pr = 0.26 | P = 0.05)	Altered Motifs (ELME000053:GSK3 phosphorylation recognition site; ELME000239:The USP7 NTD domain binding motif variant based on the MDM2 and P53 interactions.)	Predicted conservation scores
Danio_rerio_per1b	P339A	# Altered Effect (Pr = 0.26)
Danio_rerio_per1b	P339A	# |---->Altered Motifs (ELME000053|ELME000239)
Danio_rerio_per1b	P339A	# |---->Altered Structure_and_dynamics (Pr = 0.26)-------------------------------------------------------|
Danio_rerio_per1b	P339A	# | |---->Altered Secondary_structure (Pr = 0.26) |
Danio_rerio_per1b	P339A	# | | |---->Loss of Loop (Pr = 0.26 | P = 0.05) |
Danio_rerio_per1b	P339A	# | | |
Danio_rerio_per1b	P339A	# | |---->Altered Stability_and_conformational_flexibility (Pr = 0.16) |
Danio_rerio_per1b	P339A	# | | |---->Altered Conformational_flexibility (Pr = 0.16) |
Danio_rerio_per1b	P339A	# | | |
Danio_rerio_per1b	P339A	# | |---->Altered Special_structural_signatures (Pr = 0.08) |
Danio_rerio_per1b	P339A	# | |---->Altered Signal_peptide (Pr = 0.00) |
Danio_rerio_per1b	P339A	# | | |
Danio_rerio_per1b	P339A	# | |---->Altered Transmembrane_protein (Pr = 0.08) |
Danio_rerio_per1b	P339A	# | |
Danio_rerio_per1b	P339A	# |---->Altered Functional_residue (Pr = 0.20) |
Danio_rerio_per1b	P339A	# |---->Altered Macromolecular_binding (Pr = 0.20) |
Danio_rerio_per1b	P339A	# | |---->Altered Protein_binding (Pr = 0.20) |
Danio_rerio_per1b	P339A	# | |---->Altered Disordered_interface (Pr = 0.03) |
Danio_rerio_per1b	P339A	# | | |
Danio_rerio_per1b	P339A	# | |---->Altered Ordered_interface (Pr = 0.20) |
Danio_rerio_per1b	P339A	# | |
Danio_rerio_per1b	P339A	# |---->Altered Metal_binding (Pr = 0.02)<---------------------------------------------------------|
Danio_rerio_per1b	P339A	# |
Danio_rerio_per1b	P339A	# |---->Altered PTM_site (Pr = 0.07)
Danio_rerio_per1b	V351M	0.071	Loss of Strand (Pr = 0.26 | P = 0.03)	Altered Motifs (ELME000053:GSK3 phosphorylation recognition site; ELME000159:Proline-Directed Kinase (e.g. MAPK) phosphorylation site in higher eukaryotes.; ELME000202:(ST)Q motif which is phosphorylated by PIKK family members.)	Predicted conservation scores
Danio_rerio_per1b	V351M	# Altered Effect (Pr = 0.28)
Danio_rerio_per1b	V351M	# |---->Altered Motifs (ELME000053|ELME000159|ELME000202)
Danio_rerio_per1b	V351M	# |---->Altered Structure_and_dynamics (Pr = 0.28)-------------------------------------------------------|
Danio_rerio_per1b	V351M	# | |---->Altered Secondary_structure (Pr = 0.26) |
Danio_rerio_per1b	V351M	# | | |---->Loss of Strand (Pr = 0.26 | P = 0.03) |
Danio_rerio_per1b	V351M	# | | |
Danio_rerio_per1b	V351M	# | |---->Altered Stability_and_conformational_flexibility (Pr = 0.28) |
Danio_rerio_per1b	V351M	# | | |---->Altered Conformational_flexibility (Pr = 0.28) |
Danio_rerio_per1b	V351M	# | | |
Danio_rerio_per1b	V351M	# | |---->Altered Special_structural_signatures (Pr = 0.05) |
Danio_rerio_per1b	V351M	# | |---->Altered Signal_peptide (Pr = 0.00) |
Danio_rerio_per1b	V351M	# | | |
Danio_rerio_per1b	V351M	# | |---->Altered Transmembrane_protein (Pr = 0.05) |
Danio_rerio_per1b	V351M	# | |
Danio_rerio_per1b	V351M	# |---->Altered Functional_residue (Pr = 0.17) |
Danio_rerio_per1b	V351M	# |---->Altered Macromolecular_binding (Pr = 0.07) |
Danio_rerio_per1b	V351M	# | |---->Altered Protein_binding (Pr = 0.07) |
Danio_rerio_per1b	V351M	# | |---->Altered Disordered_interface (Pr = 0.02) |
Danio_rerio_per1b	V351M	# | | |
Danio_rerio_per1b	V351M	# | |---->Altered Ordered_interface (Pr = 0.07) |
Danio_rerio_per1b	V351M	# | |
Danio_rerio_per1b	V351M	# |---->Altered Metal_binding (Pr = 0.02)<---------------------------------------------------------|
Danio_rerio_per1b	V351M	# |
Danio_rerio_per1b	V351M	# |---->Altered PTM_site (Pr = 0.17)
Danio_rerio_per1b	D352E	0.138		Altered Motifs (ELME000053:GSK3 phosphorylation recognition site; ELME000202:(ST)Q motif which is phosphorylated by PIKK family members.)	Predicted conservation scores
Danio_rerio_per1b	D352E	# Altered Effect (Pr = 0.26)
Danio_rerio_per1b	D352E	# |---->Altered Motifs (ELME000053|ELME000202)
Danio_rerio_per1b	D352E	# |---->Altered Structure_and_dynamics (Pr = 0.26)-------------------------------------------------------|
Danio_rerio_per1b	D352E	# | |---->Altered Secondary_structure (Pr = 0.26) |
Danio_rerio_per1b	D352E	# | | |
Danio_rerio_per1b	D352E	# | |---->Altered Stability_and_conformational_flexibility (Pr = 0.22) |
Danio_rerio_per1b	D352E	# | | |---->Altered Conformational_flexibility (Pr = 0.22) |
Danio_rerio_per1b	D352E	# | | |
Danio_rerio_per1b	D352E	# | |---->Altered Special_structural_signatures (Pr = 0.05) |
Danio_rerio_per1b	D352E	# | |---->Altered Signal_peptide (Pr = 0.00) |
Danio_rerio_per1b	D352E	# | | |
Danio_rerio_per1b	D352E	# | |---->Altered Transmembrane_protein (Pr = 0.05) |
Danio_rerio_per1b	D352E	# | |
Danio_rerio_per1b	D352E	# |---->Altered Functional_residue (Pr = 0.16) |
Danio_rerio_per1b	D352E	# |---->Altered Macromolecular_binding (Pr = 0.07) |
Danio_rerio_per1b	D352E	# | |---->Altered Protein_binding (Pr = 0.07) |
Danio_rerio_per1b	D352E	# | |---->Altered Disordered_interface (Pr = 0.02) |
Danio_rerio_per1b	D352E	# | | |
Danio_rerio_per1b	D352E	# | |---->Altered Ordered_interface (Pr = 0.07) |
Danio_rerio_per1b	D352E	# | |
Danio_rerio_per1b	D352E	# |---->Altered Metal_binding (Pr = 0.02)<---------------------------------------------------------|
Danio_rerio_per1b	D352E	# |
Danio_rerio_per1b	D352E	# |---->Altered PTM_site (Pr = 0.16)
Danio_rerio_per1b	I367V	0.099	Loss of Sodium_binding at D372 (Pr = 0.20 | P = 0.04); Altered DNA_binding (Pr = 0.17 | P = 0.04)	Altered Motifs (ELME000053:GSK3 phosphorylation recognition site; ELME000062:Secondary preference for PKA-type AGC kinase phosphorylation.)	Predicted conservation scores
Danio_rerio_per1b	I367V	# Altered Effect (Pr = 0.27)
Danio_rerio_per1b	I367V	# |---->Altered Motifs (ELME000053|ELME000062)
Danio_rerio_per1b	I367V	# |---->Altered Structure_and_dynamics (Pr = 0.27)-------------------------------------------------------|
Danio_rerio_per1b	I367V	# | |---->Altered Secondary_structure (Pr = 0.25) |
Danio_rerio_per1b	I367V	# | | |
Danio_rerio_per1b	I367V	# | |---->Altered Stability_and_conformational_flexibility (Pr = 0.27) |
Danio_rerio_per1b	I367V	# | | |---->Altered Conformational_flexibility (Pr = 0.27) |
Danio_rerio_per1b	I367V	# | | |
Danio_rerio_per1b	I367V	# | |---->Altered Special_structural_signatures (Pr = 0.04) |
Danio_rerio_per1b	I367V	# | |---->Altered Signal_peptide (Pr = 0.00) |
Danio_rerio_per1b	I367V	# | | |
Danio_rerio_per1b	I367V	# | |---->Altered Transmembrane_protein (Pr = 0.04) |
Danio_rerio_per1b	I367V	# | |
Danio_rerio_per1b	I367V	# |---->Altered Functional_residue (Pr = 0.20) |
Danio_rerio_per1b	I367V	# |---->Altered Macromolecular_binding (Pr = 0.17) |
Danio_rerio_per1b	I367V	# | |---->Altered DNA_binding (Pr = 0.17 | P = 0.04) |
Danio_rerio_per1b	I367V	# | |---->Altered Protein_binding (Pr = 0.12) |
Danio_rerio_per1b	I367V	# | |---->Altered Disordered_interface (Pr = 0.10) |
Danio_rerio_per1b	I367V	# | | |
Danio_rerio_per1b	I367V	# | |---->Altered Ordered_interface (Pr = 0.12) |
Danio_rerio_per1b	I367V	# | |
Danio_rerio_per1b	I367V	# |---->Altered Metal_binding (Pr = 0.20)<---------------------------------------------------------|
Danio_rerio_per1b	I367V	# | |---->Loss of Sodium_binding at D372 (Pr = 0.20 | P = 0.04)
Danio_rerio_per1b	I367V	# |
Danio_rerio_per1b	I367V	# |---->Altered PTM_site (Pr = 0.09)
Danio_rerio_per1b	G371S	0.563	Gain of Intrinsic_disorder (Pr = 0.31 | P = 0.04); Loss of Sodium_binding at D372 (Pr = 0.19 | P = 0.04); Altered DNA_binding (Pr = 0.14 | P = 0.05); Gain of Sulfation at Y376 (Pr = 0.03 | P = 0.02)	Altered Motifs (ELME000063:CK1 phosphorylation site; ELME000085:Glycosaminoglycan attachment site; PS00006:Casein kinase II phosphorylation site)	Predicted conservation scores
Danio_rerio_per1b	G371S	# Altered Effect (Pr = 0.31)
Danio_rerio_per1b	G371S	# |---->Altered Motifs (ELME000063|ELME000085|PS00006)
Danio_rerio_per1b	G371S	# |---->Altered Structure_and_dynamics (Pr = 0.31)-------------------------------------------------------|
Danio_rerio_per1b	G371S	# | |---->Altered Secondary_structure (Pr = 0.25) |
Danio_rerio_per1b	G371S	# | | |
Danio_rerio_per1b	G371S	# | |---->Altered Stability_and_conformational_flexibility (Pr = 0.31) |
Danio_rerio_per1b	G371S	# | | |---->Altered Conformational_flexibility (Pr = 0.31) |
Danio_rerio_per1b	G371S	# | | |---->Gain of Intrinsic_disorder (Pr = 0.31 | P = 0.04) |
Danio_rerio_per1b	G371S	# | | |
Danio_rerio_per1b	G371S	# | |---->Altered Special_structural_signatures (Pr = 0.06) |
Danio_rerio_per1b	G371S	# | |---->Altered Signal_peptide (Pr = 0.00) |
Danio_rerio_per1b	G371S	# | | |
Danio_rerio_per1b	G371S	# | |---->Altered Transmembrane_protein (Pr = 0.06) |
Danio_rerio_per1b	G371S	# | |
Danio_rerio_per1b	G371S	# |---->Altered Functional_residue (Pr = 0.26) |
Danio_rerio_per1b	G371S	# |---->Altered Macromolecular_binding (Pr = 0.26) |
Danio_rerio_per1b	G371S	# | |---->Altered DNA_binding (Pr = 0.14 | P = 0.05) |
Danio_rerio_per1b	G371S	# | |---->Altered Protein_binding (Pr = 0.26) |
Danio_rerio_per1b	G371S	# | |---->Altered Disordered_interface (Pr = 0.11) |
Danio_rerio_per1b	G371S	# | | |
Danio_rerio_per1b	G371S	# | |---->Altered Ordered_interface (Pr = 0.26) |
Danio_rerio_per1b	G371S	# | |
Danio_rerio_per1b	G371S	# |---->Altered Metal_binding (Pr = 0.19)<---------------------------------------------------------|
Danio_rerio_per1b	G371S	# | |---->Loss of Sodium_binding at D372 (Pr = 0.19 | P = 0.04)
Danio_rerio_per1b	G371S	# |
Danio_rerio_per1b	G371S	# |---->Altered PTM_site (Pr = 0.12)
Danio_rerio_per1b	G371S	# |---->Gain of Sulfation at Y376 (Pr = 0.03 | P = 0.02)
Danio_rerio_per1b	Y399F	0.168	Altered PPI_residue (Pr = 0.30 | P = 0.02); Loss of Sulfation at Y399 (Pr = 0.02 | P = 0.04)	Altered Motifs (ELME000155:This is the motif recognized by those SH3 domains with a non-canonical class I recognition specificity)	Predicted conservation scores
Danio_rerio_per1b	Y399F	# Altered Effect (Pr = 0.30)
Danio_rerio_per1b	Y399F	# |---->Altered Motifs (ELME000155)
Danio_rerio_per1b	Y399F	# |---->Altered Structure_and_dynamics (Pr = 0.26)-------------------------------------------------------|
Danio_rerio_per1b	Y399F	# | |---->Altered Secondary_structure (Pr = 0.26) |
Danio_rerio_per1b	Y399F	# | | |
Danio_rerio_per1b	Y399F	# | |---->Altered Stability_and_conformational_flexibility (Pr = 0.19) |
Danio_rerio_per1b	Y399F	# | | |---->Altered Conformational_flexibility (Pr = 0.19) |
Danio_rerio_per1b	Y399F	# | | |
Danio_rerio_per1b	Y399F	# | |---->Altered Special_structural_signatures (Pr = 0.08) |
Danio_rerio_per1b	Y399F	# | |---->Altered Signal_peptide (Pr = 0.00) |
Danio_rerio_per1b	Y399F	# | | |
Danio_rerio_per1b	Y399F	# | |---->Altered Transmembrane_protein (Pr = 0.08) |
Danio_rerio_per1b	Y399F	# | |
Danio_rerio_per1b	Y399F	# |---->Altered Functional_residue (Pr = 0.30) |
Danio_rerio_per1b	Y399F	# |---->Altered Macromolecular_binding (Pr = 0.30) |
Danio_rerio_per1b	Y399F	# | |---->Altered Protein_binding (Pr = 0.30) |
Danio_rerio_per1b	Y399F	# | |---->Altered Disordered_interface (Pr = 0.02) |
Danio_rerio_per1b	Y399F	# | | |
Danio_rerio_per1b	Y399F	# | |---->Altered Ordered_interface (Pr = 0.30) |
Danio_rerio_per1b	Y399F	# | |---->Altered PPI_residue (Pr = 0.30 | P = 0.02) |
Danio_rerio_per1b	Y399F	# | |
Danio_rerio_per1b	Y399F	# |---->Altered Metal_binding (Pr = 0.08)<---------------------------------------------------------|
Danio_rerio_per1b	Y399F	# |
Danio_rerio_per1b	Y399F	# |---->Altered PTM_site (Pr = 0.21)
Danio_rerio_per1b	Y399F	# |---->Loss of Sulfation at Y399 (Pr = 0.02 | P = 0.04)
Danio_rerio_per1b	P422L	0.217	Gain of Acetylation at K424 (Pr = 0.22 | P = 0.03)	Altered Motifs (None)	Predicted conservation scores
Danio_rerio_per1b	P422L	# Altered Effect (Pr = 0.26)
Danio_rerio_per1b	P422L	# |---->Altered Motifs (None)
Danio_rerio_per1b	P422L	# |---->Altered Structure_and_dynamics (Pr = 0.26)-------------------------------------------------------|
Danio_rerio_per1b	P422L	# | |---->Altered Secondary_structure (Pr = 0.26) |
Danio_rerio_per1b	P422L	# | | |
Danio_rerio_per1b	P422L	# | |---->Altered Stability_and_conformational_flexibility (Pr = 0.23) |
Danio_rerio_per1b	P422L	# | | |---->Altered Conformational_flexibility (Pr = 0.23) |
Danio_rerio_per1b	P422L	# | | |
Danio_rerio_per1b	P422L	# | |---->Altered Special_structural_signatures (Pr = 0.04) |
Danio_rerio_per1b	P422L	# | |---->Altered Signal_peptide (Pr = 0.00) |
Danio_rerio_per1b	P422L	# | | |
Danio_rerio_per1b	P422L	# | |---->Altered Transmembrane_protein (Pr = 0.04) |
Danio_rerio_per1b	P422L	# | |
Danio_rerio_per1b	P422L	# |---->Altered Functional_residue (Pr = 0.25) |
Danio_rerio_per1b	P422L	# |---->Altered Macromolecular_binding (Pr = 0.25) |
Danio_rerio_per1b	P422L	# | |---->Altered Protein_binding (Pr = 0.25) |
Danio_rerio_per1b	P422L	# | |---->Altered Disordered_interface (Pr = 0.08) |
Danio_rerio_per1b	P422L	# | | |
Danio_rerio_per1b	P422L	# | |---->Altered Ordered_interface (Pr = 0.25) |
Danio_rerio_per1b	P422L	# | |
Danio_rerio_per1b	P422L	# |---->Altered Metal_binding (Pr = 0.08)<---------------------------------------------------------|
Danio_rerio_per1b	P422L	# |
Danio_rerio_per1b	P422L	# |---->Altered PTM_site (Pr = 0.22)
Danio_rerio_per1b	P422L	# |---->Gain of Acetylation at K424 (Pr = 0.22 | P = 0.03)
Danio_rerio_per1b	L436V	0.187	Gain of Nickel_binding at H431 (Pr = 0.30 | P = 5.2e-03); Altered PPI_residue (Pr = 0.28 | P = 0.04); Gain of Manganese_binding at H431 (Pr = 0.27 | P = 4.3e-03); Gain of Allosteric_site at H431 (Pr = 0.23 | P = 0.02); Altered DNA_binding (Pr = 0.19 | P = 0.03); Loss of Catalytic_site at H431 (Pr = 0.17 | P = 0.02); Gain of Copper_binding at H431 (Pr = 0.08 | P = 0.02)	Altered Motifs (ELME000197:Phosphopeptide motif which directly interacts with the BRCT (carboxy-terminal) domain of the Breast Cancer Gene BRCA1 with low affinity)	Predicted conservation scores
Danio_rerio_per1b	L436V	# Altered Effect (Pr = 0.30)
Danio_rerio_per1b	L436V	# |---->Altered Motifs (ELME000197)
Danio_rerio_per1b	L436V	# |---->Altered Structure_and_dynamics (Pr = 0.30)-------------------------------------------------------|
Danio_rerio_per1b	L436V	# | |---->Altered Secondary_structure (Pr = 0.25) |
Danio_rerio_per1b	L436V	# | | |
Danio_rerio_per1b	L436V	# | |---->Altered Stability_and_conformational_flexibility (Pr = 0.16) |
Danio_rerio_per1b	L436V	# | | |---->Altered Conformational_flexibility (Pr = 0.16) |
Danio_rerio_per1b	L436V	# | | |
Danio_rerio_per1b	L436V	# | |---->Altered Special_structural_signatures (Pr = 0.03) |
Danio_rerio_per1b	L436V	# | |---->Altered Signal_peptide (Pr = 0.00) |
Danio_rerio_per1b	L436V	# | | |
Danio_rerio_per1b	L436V	# | |---->Altered Transmembrane_protein (Pr = 0.03) |
Danio_rerio_per1b	L436V	# | |
Danio_rerio_per1b	L436V	# |---->Altered Functional_residue (Pr = 0.30) |
Danio_rerio_per1b	L436V	# |---->Loss of Catalytic_site at H431 (Pr = 0.17 | P = 0.02) |
Danio_rerio_per1b	L436V	# |---->Gain of Allosteric_site at H431 (Pr = 0.23 | P = 0.02)<------------------------------------|
Danio_rerio_per1b	L436V	# |---->Altered Macromolecular_binding (Pr = 0.28) |
Danio_rerio_per1b	L436V	# | |---->Altered DNA_binding (Pr = 0.19 | P = 0.03) |
Danio_rerio_per1b	L436V	# | |---->Altered Protein_binding (Pr = 0.28) |
Danio_rerio_per1b	L436V	# | |---->Altered Disordered_interface (Pr = 0.06) |
Danio_rerio_per1b	L436V	# | | |
Danio_rerio_per1b	L436V	# | |---->Altered Ordered_interface (Pr = 0.28) |
Danio_rerio_per1b	L436V	# | |---->Altered PPI_residue (Pr = 0.28 | P = 0.04) |
Danio_rerio_per1b	L436V	# | |
Danio_rerio_per1b	L436V	# |---->Altered Metal_binding (Pr = 0.30)<---------------------------------------------------------|
Danio_rerio_per1b	L436V	# | |---->Gain of Copper_binding at H431 (Pr = 0.08 | P = 0.02)
Danio_rerio_per1b	L436V	# | |---->Gain of Manganese_binding at H431 (Pr = 0.27 | P = 4.3e-03)
Danio_rerio_per1b	L436V	# | |---->Gain of Nickel_binding at H431 (Pr = 0.30 | P = 5.2e-03)
Danio_rerio_per1b	L436V	# |
Danio_rerio_per1b	L436V	# |---->Altered PTM_site (Pr = 0.09)
Danio_rerio_per1b	P470H	0.363	Gain of Nickel_binding at H465 (Pr = 0.34 | P = 3.7e-03); Gain of Zinc_binding at H465 (Pr = 0.30 | P = 0.02)	Altered Motifs (None)	Predicted conservation scores
Danio_rerio_per1b	P470H	# Altered Effect (Pr = 0.34)
Danio_rerio_per1b	P470H	# |---->Altered Motifs (None)
Danio_rerio_per1b	P470H	# |---->Altered Structure_and_dynamics (Pr = 0.34)-------------------------------------------------------|
Danio_rerio_per1b	P470H	# | |---->Altered Secondary_structure (Pr = 0.25) |
Danio_rerio_per1b	P470H	# | | |
Danio_rerio_per1b	P470H	# | |---->Altered Stability_and_conformational_flexibility (Pr = 0.20) |
Danio_rerio_per1b	P470H	# | | |---->Altered Conformational_flexibility (Pr = 0.20) |
Danio_rerio_per1b	P470H	# | | |
Danio_rerio_per1b	P470H	# | |---->Altered Special_structural_signatures (Pr = 0.02) |
Danio_rerio_per1b	P470H	# | |---->Altered Signal_peptide (Pr = 0.00) |
Danio_rerio_per1b	P470H	# | | |
Danio_rerio_per1b	P470H	# | |---->Altered Transmembrane_protein (Pr = 0.02) |
Danio_rerio_per1b	P470H	# | |
Danio_rerio_per1b	P470H	# |---->Altered Functional_residue (Pr = 0.34) |
Danio_rerio_per1b	P470H	# |---->Altered Macromolecular_binding (Pr = 0.10) |
Danio_rerio_per1b	P470H	# | |---->Altered Protein_binding (Pr = 0.10) |
Danio_rerio_per1b	P470H	# | |---->Altered Disordered_interface (Pr = 0.02) |
Danio_rerio_per1b	P470H	# | | |
Danio_rerio_per1b	P470H	# | |---->Altered Ordered_interface (Pr = 0.10) |
Danio_rerio_per1b	P470H	# | |
Danio_rerio_per1b	P470H	# |---->Altered Metal_binding (Pr = 0.34)<---------------------------------------------------------|
Danio_rerio_per1b	P470H	# | |---->Gain of Nickel_binding at H465 (Pr = 0.34 | P = 3.7e-03)
Danio_rerio_per1b	P470H	# | |---->Gain of Zinc_binding at H465 (Pr = 0.30 | P = 0.02)
Danio_rerio_per1b	P470H	# |
Danio_rerio_per1b	P470H	# |---->Altered PTM_site (Pr = 0.08)
Danio_rerio_per1b	L502M	0.325	Loss of Relative_solvent_accessibility (Pr = 0.24 | P = 0.04); Altered PPI_hotspot (Pr = 0.23 | P = 0.05); Gain of Sodium_binding at S507 (Pr = 0.20 | P = 0.04); Loss of Manganese_binding at D505 (Pr = 0.15 | P = 0.04); Altered Stability (Pr = 0.09 | P = 0.05)	Altered Motifs (ELME000053:GSK3 phosphorylation recognition site; ELME000120:Tyrosine-based sorting signal responsible for the interaction with mu subunit of AP (Adaptor Protein) complex; ELME000182:STAT5 Src Homology 2 (SH2) domain binding motif.)	Predicted conservation scores
Danio_rerio_per1b	L502M	# Altered Effect (Pr = 0.27)
Danio_rerio_per1b	L502M	# |---->Altered Motifs (ELME000053|ELME000120|ELME000182)
Danio_rerio_per1b	L502M	# |---->Altered Structure_and_dynamics (Pr = 0.25)-------------------------------------------------------|
Danio_rerio_per1b	L502M	# | |---->Loss of Relative_solvent_accessibility (Pr = 0.24 | P = 0.04) |
Danio_rerio_per1b	L502M	# | |---->Altered Secondary_structure (Pr = 0.25) |
Danio_rerio_per1b	L502M	# | | |
Danio_rerio_per1b	L502M	# | |---->Altered Stability_and_conformational_flexibility (Pr = 0.14) |
Danio_rerio_per1b	L502M	# | | |---->Altered Stability (Pr = 0.09 | P = 0.05) |
Danio_rerio_per1b	L502M	# | | |---->Altered Conformational_flexibility (Pr = 0.14) |
Danio_rerio_per1b	L502M	# | | |
Danio_rerio_per1b	L502M	# | |---->Altered Special_structural_signatures (Pr = 0.04) |
Danio_rerio_per1b	L502M	# | |---->Altered Signal_peptide (Pr = 0.00) |
Danio_rerio_per1b	L502M	# | | |
Danio_rerio_per1b	L502M	# | |---->Altered Transmembrane_protein (Pr = 0.04) |
Danio_rerio_per1b	L502M	# | |
Danio_rerio_per1b	L502M	# |---->Altered Functional_residue (Pr = 0.27) |
Danio_rerio_per1b	L502M	# |---->Altered Macromolecular_binding (Pr = 0.27) |
Danio_rerio_per1b	L502M	# | |---->Altered Protein_binding (Pr = 0.27) |
Danio_rerio_per1b	L502M	# | |---->Altered Disordered_interface (Pr = 0.04) |
Danio_rerio_per1b	L502M	# | | |
Danio_rerio_per1b	L502M	# | |---->Altered Ordered_interface (Pr = 0.27) |
Danio_rerio_per1b	L502M	# | |---->Altered PPI_hotspot (Pr = 0.23 | P = 0.05) |
Danio_rerio_per1b	L502M	# | |
Danio_rerio_per1b	L502M	# |---->Altered Metal_binding (Pr = 0.20)<---------------------------------------------------------|
Danio_rerio_per1b	L502M	# | |---->Loss of Manganese_binding at D505 (Pr = 0.15 | P = 0.04)
Danio_rerio_per1b	L502M	# | |---->Gain of Sodium_binding at S507 (Pr = 0.20 | P = 0.04)
Danio_rerio_per1b	L502M	# |
Danio_rerio_per1b	L502M	# |---->Altered PTM_site (Pr = 0.07)
Danio_rerio_per1b	L540P	0.340	Altered Stability (Pr = 0.22 | P = 0.01); Gain of ADP-ribosylation at R542 (Pr = 0.19 | P = 0.04)	Altered Motifs (ELME000135:WW domain of group III binding motif; ELME000136:The Class IV WW domain interaction motif is recognised primarily by the Pin1 phosphorylation-dependent prolyl isomerase.; ELME000153:Substrate motif for phosphorylation by CDK; ELME000155:This is the motif recognized by those SH3 domains with a non-canonical class I recognition specificity; ELME000159:Proline-Directed Kinase (e.g. MAPK) phosphorylation site in higher eukaryotes.; ELME000358:Phospho-dependent motif that mediates docking of CDK substrates and regulators to cyclin-CDK-bound Cks1.)	Predicted conservation scores
Danio_rerio_per1b	L540P	# Altered Effect (Pr = 0.27)
Danio_rerio_per1b	L540P	# |---->Altered Motifs (ELME000135|ELME000136|ELME000153|ELME000155|ELME000159|ELME000358)
Danio_rerio_per1b	L540P	# |---->Altered Structure_and_dynamics (Pr = 0.27)-------------------------------------------------------|
Danio_rerio_per1b	L540P	# | |---->Altered Secondary_structure (Pr = 0.22) |
Danio_rerio_per1b	L540P	# | | |
Danio_rerio_per1b	L540P	# | |---->Altered Stability_and_conformational_flexibility (Pr = 0.27) |
Danio_rerio_per1b	L540P	# | | |---->Altered Stability (Pr = 0.22 | P = 0.01) |
Danio_rerio_per1b	L540P	# | | |---->Altered Conformational_flexibility (Pr = 0.27) |
Danio_rerio_per1b	L540P	# | | |
Danio_rerio_per1b	L540P	# | |---->Altered Special_structural_signatures (Pr = 0.04) |
Danio_rerio_per1b	L540P	# | |---->Altered Signal_peptide (Pr = 0.00) |
Danio_rerio_per1b	L540P	# | | |
Danio_rerio_per1b	L540P	# | |---->Altered Transmembrane_protein (Pr = 0.04) |
Danio_rerio_per1b	L540P	# | |
Danio_rerio_per1b	L540P	# |---->Altered Functional_residue (Pr = 0.22) |
Danio_rerio_per1b	L540P	# |---->Altered Macromolecular_binding (Pr = 0.17) |
Danio_rerio_per1b	L540P	# | |---->Altered Protein_binding (Pr = 0.17) |
Danio_rerio_per1b	L540P	# | |---->Altered Disordered_interface (Pr = 0.11) |
Danio_rerio_per1b	L540P	# | | |
Danio_rerio_per1b	L540P	# | |---->Altered Ordered_interface (Pr = 0.17) |
Danio_rerio_per1b	L540P	# | |
Danio_rerio_per1b	L540P	# |---->Altered Metal_binding (Pr = 0.15)<---------------------------------------------------------|
Danio_rerio_per1b	L540P	# |
Danio_rerio_per1b	L540P	# |---->Altered PTM_site (Pr = 0.22)
Danio_rerio_per1b	L540P	# |---->Gain of ADP-ribosylation at R542 (Pr = 0.19 | P = 0.04)
Danio_rerio_per1b	T548A	0.057	Gain of Helix (Pr = 0.30 | P = 7.0e-03); Loss of Phosphorylation at T550 (Pr = 0.25 | P = 0.04)	Altered Motifs (ELME000052:Phosphothreonine motif binding a subset of FHA domains that show a preference for a large aliphatic amino acid at the pT+3 position.; ELME000106:Substrate recognition site that interacts with cyclin and thereby increases phosphorylation by cyclin/cdk complexes. Predicted proteins should have a CDK phosphorylation site. Also used by cyclin/cdk inhibitors.; ELME000136:The Class IV WW domain interaction motif is recognised primarily by the Pin1 phosphorylation-dependent prolyl isomerase.; ELME000146:Subtilisin/kexin isozyme-1 (SKI1) cleavage site ([RK]-X-[hydrophobic]-[LTKF]-|-X); ELME000147:Site phosphorylated by the Polo-like kinase.; ELME000159:Proline-Directed Kinase (e.g. MAPK) phosphorylation site in higher eukaryotes.; ELME000173:Consensus derived from reported natural interactors which do not match the Mode 1 and Mode 2 ligands.)	Predicted conservation scores
Danio_rerio_per1b	T548A	# Altered Effect (Pr = 0.30)
Danio_rerio_per1b	T548A	# |---->Altered Motifs (ELME000052|ELME000106|ELME000136|ELME000146|ELME000147|ELME000159|ELME000173)
Danio_rerio_per1b	T548A	# |---->Altered Structure_and_dynamics (Pr = 0.30)-------------------------------------------------------|
Danio_rerio_per1b	T548A	# | |---->Altered Secondary_structure (Pr = 0.30) |
Danio_rerio_per1b	T548A	# | | |---->Gain of Helix (Pr = 0.30 | P = 7.0e-03) |
Danio_rerio_per1b	T548A	# | | |
Danio_rerio_per1b	T548A	# | |---->Altered Stability_and_conformational_flexibility (Pr = 0.18) |
Danio_rerio_per1b	T548A	# | | |---->Altered Conformational_flexibility (Pr = 0.18) |
Danio_rerio_per1b	T548A	# | | |
Danio_rerio_per1b	T548A	# | |---->Altered Special_structural_signatures (Pr = 0.03) |
Danio_rerio_per1b	T548A	# | |---->Altered Signal_peptide (Pr = 0.00) |
Danio_rerio_per1b	T548A	# | | |
Danio_rerio_per1b	T548A	# | |---->Altered Transmembrane_protein (Pr = 0.03) |
Danio_rerio_per1b	T548A	# | |
Danio_rerio_per1b	T548A	# |---->Altered Functional_residue (Pr = 0.25) |
Danio_rerio_per1b	T548A	# |---->Altered Macromolecular_binding (Pr = 0.10) |
Danio_rerio_per1b	T548A	# | |---->Altered Protein_binding (Pr = 0.10) |
Danio_rerio_per1b	T548A	# | |---->Altered Disordered_interface (Pr = 0.10) |
Danio_rerio_per1b	T548A	# | | |
Danio_rerio_per1b	T548A	# | |---->Altered Ordered_interface (Pr = 0.09) |
Danio_rerio_per1b	T548A	# | |
Danio_rerio_per1b	T548A	# |---->Altered Metal_binding (Pr = 0.01)<---------------------------------------------------------|
Danio_rerio_per1b	T548A	# |
Danio_rerio_per1b	T548A	# |---->Altered PTM_site (Pr = 0.25)
Danio_rerio_per1b	T548A	# |---->Loss of Phosphorylation at T550 (Pr = 0.25 | P = 0.04)
Danio_rerio_per1b	S570C	0.134	Loss of Intrinsic_disorder (Pr = 0.47 | P = 0.01); Loss of B-factor (Pr = 0.29 | P = 0.01)	Altered Motifs (ELME000085:Glycosaminoglycan attachment site; ELME000239:The USP7 NTD domain binding motif variant based on the MDM2 and P53 interactions.)	Predicted conservation scores
Danio_rerio_per1b	S570C	# Altered Effect (Pr = 0.47)
Danio_rerio_per1b	S570C	# |---->Altered Motifs (ELME000085|ELME000239)
Danio_rerio_per1b	S570C	# |---->Altered Structure_and_dynamics (Pr = 0.47)-------------------------------------------------------|
Danio_rerio_per1b	S570C	# | |---->Altered Secondary_structure (Pr = 0.25) |
Danio_rerio_per1b	S570C	# | | |
Danio_rerio_per1b	S570C	# | |---->Altered Stability_and_conformational_flexibility (Pr = 0.47) |
Danio_rerio_per1b	S570C	# | | |---->Altered Conformational_flexibility (Pr = 0.47) |
Danio_rerio_per1b	S570C	# | | |---->Loss of Intrinsic_disorder (Pr = 0.47 | P = 0.01) |
Danio_rerio_per1b	S570C	# | | |---->Loss of B-factor (Pr = 0.29 | P = 0.01) |
Danio_rerio_per1b	S570C	# | | |
Danio_rerio_per1b	S570C	# | |---->Altered Special_structural_signatures (Pr = 0.02) |
Danio_rerio_per1b	S570C	# | |---->Altered Signal_peptide (Pr = 0.00) |
Danio_rerio_per1b	S570C	# | | |
Danio_rerio_per1b	S570C	# | |---->Altered Transmembrane_protein (Pr = 0.02) |
Danio_rerio_per1b	S570C	# | |
Danio_rerio_per1b	S570C	# |---->Altered Functional_residue (Pr = 0.10) |
Danio_rerio_per1b	S570C	# |---->Altered Macromolecular_binding (Pr = 0.08) |
Danio_rerio_per1b	S570C	# | |---->Altered Protein_binding (Pr = 0.08) |
Danio_rerio_per1b	S570C	# | |---->Altered Disordered_interface (Pr = 0.07) |
Danio_rerio_per1b	S570C	# | | |
Danio_rerio_per1b	S570C	# | |---->Altered Ordered_interface (Pr = 0.08) |
Danio_rerio_per1b	S570C	# | |
Danio_rerio_per1b	S570C	# |---->Altered Metal_binding (Pr = 0.06)<---------------------------------------------------------|
Danio_rerio_per1b	S570C	# |
Danio_rerio_per1b	S570C	# |---->Altered PTM_site (Pr = 0.10)
Danio_rerio_per1b	A584P	0.225	Gain of Phosphorylation at Y580 (Pr = 0.23 | P = 0.05); Gain of N-linked_glycosylation at N586 (Pr = 0.01 | P = 0.04)	Altered Motifs (ELME000063:CK1 phosphorylation site; PS00008:N-myristoylation site)	Predicted conservation scores
Danio_rerio_per1b	A584P	# Altered Effect (Pr = 0.26)
Danio_rerio_per1b	A584P	# |---->Altered Motifs (ELME000063|PS00008)
Danio_rerio_per1b	A584P	# |---->Altered Structure_and_dynamics (Pr = 0.26)-------------------------------------------------------|
Danio_rerio_per1b	A584P	# | |---->Altered Secondary_structure (Pr = 0.26) |
Danio_rerio_per1b	A584P	# | | |
Danio_rerio_per1b	A584P	# | |---->Altered Stability_and_conformational_flexibility (Pr = 0.24) |
Danio_rerio_per1b	A584P	# | | |---->Altered Conformational_flexibility (Pr = 0.24) |
Danio_rerio_per1b	A584P	# | | |
Danio_rerio_per1b	A584P	# | |---->Altered Special_structural_signatures (Pr = 0.01) |
Danio_rerio_per1b	A584P	# | |---->Altered Signal_peptide (Pr = 0.00) |
Danio_rerio_per1b	A584P	# | | |
Danio_rerio_per1b	A584P	# | |---->Altered Transmembrane_protein (Pr = 0.01) |
Danio_rerio_per1b	A584P	# | |
Danio_rerio_per1b	A584P	# |---->Altered Functional_residue (Pr = 0.23) |
Danio_rerio_per1b	A584P	# |---->Altered Macromolecular_binding (Pr = 0.08) |
Danio_rerio_per1b	A584P	# | |---->Altered Protein_binding (Pr = 0.08) |
Danio_rerio_per1b	A584P	# | |---->Altered Disordered_interface (Pr = 0.08) |
Danio_rerio_per1b	A584P	# | | |
Danio_rerio_per1b	A584P	# | |---->Altered Ordered_interface (Pr = 0.08) |
Danio_rerio_per1b	A584P	# | |
Danio_rerio_per1b	A584P	# |---->Altered Metal_binding (Pr = 0.01)<---------------------------------------------------------|
Danio_rerio_per1b	A584P	# |
Danio_rerio_per1b	A584P	# |---->Altered PTM_site (Pr = 0.23)
Danio_rerio_per1b	A584P	# |---->Gain of N-linked_glycosylation at N586 (Pr = 0.01 | P = 0.04)
Danio_rerio_per1b	A584P	# |---->Gain of Phosphorylation at Y580 (Pr = 0.23 | P = 0.05)
Danio_rerio_per1b	S642N	0.102		Altered Motifs (ELME000085:Glycosaminoglycan attachment site; ELME000336:NEK2 phosphorylation motif with preferred Phe - Leu or Met in the -3 position to compensate for less favorable residues in the +1 and +2 position.)	Predicted conservation scores
Danio_rerio_per1b	S642N	# Altered Effect (Pr = 0.29)
Danio_rerio_per1b	S642N	# |---->Altered Motifs (ELME000085|ELME000336)
Danio_rerio_per1b	S642N	# |---->Altered Structure_and_dynamics (Pr = 0.29)-------------------------------------------------------|
Danio_rerio_per1b	S642N	# | |---->Altered Secondary_structure (Pr = 0.26) |
Danio_rerio_per1b	S642N	# | | |
Danio_rerio_per1b	S642N	# | |---->Altered Stability_and_conformational_flexibility (Pr = 0.29) |
Danio_rerio_per1b	S642N	# | | |---->Altered Conformational_flexibility (Pr = 0.29) |
Danio_rerio_per1b	S642N	# | | |
Danio_rerio_per1b	S642N	# | |---->Altered Special_structural_signatures (Pr = 0.02) |
Danio_rerio_per1b	S642N	# | |---->Altered Signal_peptide (Pr = 0.00) |
Danio_rerio_per1b	S642N	# | | |
Danio_rerio_per1b	S642N	# | |---->Altered Transmembrane_protein (Pr = 0.02) |
Danio_rerio_per1b	S642N	# | |
Danio_rerio_per1b	S642N	# |---->Altered Functional_residue (Pr = 0.09) |
Danio_rerio_per1b	S642N	# |---->Altered Macromolecular_binding (Pr = 0.08) |
Danio_rerio_per1b	S642N	# | |---->Altered Protein_binding (Pr = 0.08) |
Danio_rerio_per1b	S642N	# | |---->Altered Disordered_interface (Pr = 0.08) |
Danio_rerio_per1b	S642N	# | | |
Danio_rerio_per1b	S642N	# | |---->Altered Ordered_interface (Pr = 0.04) |
Danio_rerio_per1b	S642N	# | |
Danio_rerio_per1b	S642N	# |---->Altered Metal_binding (Pr = 0.05)<---------------------------------------------------------|
Danio_rerio_per1b	S642N	# |
Danio_rerio_per1b	S642N	# |---->Altered PTM_site (Pr = 0.09)
Danio_rerio_per1b	E649D	0.183	Gain of B-factor (Pr = 0.25 | P = 0.04)	Altered Motifs (ELME000336:NEK2 phosphorylation motif with preferred Phe - Leu or Met in the -3 position to compensate for less favorable residues in the +1 and +2 position.)	Predicted conservation scores
Danio_rerio_per1b	E649D	# Altered Effect (Pr = 0.26)
Danio_rerio_per1b	E649D	# |---->Altered Motifs (ELME000336)
Danio_rerio_per1b	E649D	# |---->Altered Structure_and_dynamics (Pr = 0.26)-------------------------------------------------------|
Danio_rerio_per1b	E649D	# | |---->Altered Secondary_structure (Pr = 0.25) |
Danio_rerio_per1b	E649D	# | | |
Danio_rerio_per1b	E649D	# | |---->Altered Stability_and_conformational_flexibility (Pr = 0.26) |
Danio_rerio_per1b	E649D	# | | |---->Altered Conformational_flexibility (Pr = 0.26) |
Danio_rerio_per1b	E649D	# | | |---->Gain of B-factor (Pr = 0.25 | P = 0.04) |
Danio_rerio_per1b	E649D	# | | |
Danio_rerio_per1b	E649D	# | |---->Altered Special_structural_signatures (Pr = 0.02) |
Danio_rerio_per1b	E649D	# | |---->Altered Signal_peptide (Pr = 0.00) |
Danio_rerio_per1b	E649D	# | | |
Danio_rerio_per1b	E649D	# | |---->Altered Transmembrane_protein (Pr = 0.02) |
Danio_rerio_per1b	E649D	# | |
Danio_rerio_per1b	E649D	# |---->Altered Functional_residue (Pr = 0.18) |
Danio_rerio_per1b	E649D	# |---->Altered Macromolecular_binding (Pr = 0.08) |
Danio_rerio_per1b	E649D	# | |---->Altered Protein_binding (Pr = 0.08) |
Danio_rerio_per1b	E649D	# | |---->Altered Disordered_interface (Pr = 0.08) |
Danio_rerio_per1b	E649D	# | | |
Danio_rerio_per1b	E649D	# | |---->Altered Ordered_interface (Pr = 0.04) |
Danio_rerio_per1b	E649D	# | |
Danio_rerio_per1b	E649D	# |---->Altered Metal_binding (Pr = 0.01)<---------------------------------------------------------|
Danio_rerio_per1b	E649D	# |
Danio_rerio_per1b	E649D	# |---->Altered PTM_site (Pr = 0.18)
Danio_rerio_per1b	Q668K	0.088	Gain of Ubiquitylation at Q668 (Pr = 0.31 | P = 4.1e-04); Gain of SUMOylation at Q668 (Pr = 0.25 | P = 0.01); Gain of Methylation at Q668 (Pr = 0.17 | P = 9.4e-03)	Altered Motifs (PS00008:N-myristoylation site)	Predicted conservation scores
Danio_rerio_per1b	Q668K	# Altered Effect (Pr = 0.31)
Danio_rerio_per1b	Q668K	# |---->Altered Motifs (PS00008)
Danio_rerio_per1b	Q668K	# |---->Altered Structure_and_dynamics (Pr = 0.25)-------------------------------------------------------|
Danio_rerio_per1b	Q668K	# | |---->Altered Secondary_structure (Pr = 0.25) |
Danio_rerio_per1b	Q668K	# | | |
Danio_rerio_per1b	Q668K	# | |---->Altered Stability_and_conformational_flexibility (Pr = 0.19) |
Danio_rerio_per1b	Q668K	# | | |---->Altered Conformational_flexibility (Pr = 0.19) |
Danio_rerio_per1b	Q668K	# | | |
Danio_rerio_per1b	Q668K	# | |---->Altered Special_structural_signatures (Pr = 0.02) |
Danio_rerio_per1b	Q668K	# | |---->Altered Signal_peptide (Pr = 0.00) |
Danio_rerio_per1b	Q668K	# | | |
Danio_rerio_per1b	Q668K	# | |---->Altered Transmembrane_protein (Pr = 0.02) |
Danio_rerio_per1b	Q668K	# | |
Danio_rerio_per1b	Q668K	# |---->Altered Functional_residue (Pr = 0.31) |
Danio_rerio_per1b	Q668K	# |---->Altered Macromolecular_binding (Pr = 0.07) |
Danio_rerio_per1b	Q668K	# | |---->Altered Protein_binding (Pr = 0.07) |
Danio_rerio_per1b	Q668K	# | |---->Altered Disordered_interface (Pr = 0.07) |
Danio_rerio_per1b	Q668K	# | | |
Danio_rerio_per1b	Q668K	# | |---->Altered Ordered_interface (Pr = 0.02) |
Danio_rerio_per1b	Q668K	# | |
Danio_rerio_per1b	Q668K	# |---->Altered Metal_binding (Pr = 0.00)<---------------------------------------------------------|
Danio_rerio_per1b	Q668K	# |
Danio_rerio_per1b	Q668K	# |---->Altered PTM_site (Pr = 0.31)
Danio_rerio_per1b	Q668K	# |---->Gain of Methylation at Q668 (Pr = 0.17 | P = 9.4e-03)
Danio_rerio_per1b	Q668K	# |---->Gain of SUMOylation at Q668 (Pr = 0.25 | P = 0.01)
Danio_rerio_per1b	Q668K	# |---->Gain of Ubiquitylation at Q668 (Pr = 0.31 | P = 4.1e-04)
Danio_rerio_per1b	E671Q	0.076		Altered Motifs (ELME000085:Glycosaminoglycan attachment site; ELME000239:The USP7 NTD domain binding motif variant based on the MDM2 and P53 interactions.)	Predicted conservation scores
Danio_rerio_per1b	E671Q	# Altered Effect (Pr = 0.25)
Danio_rerio_per1b	E671Q	# |---->Altered Motifs (ELME000085|ELME000239)
Danio_rerio_per1b	E671Q	# |---->Altered Structure_and_dynamics (Pr = 0.25)-------------------------------------------------------|
Danio_rerio_per1b	E671Q	# | |---->Altered Secondary_structure (Pr = 0.25) |
Danio_rerio_per1b	E671Q	# | | |
Danio_rerio_per1b	E671Q	# | |---->Altered Stability_and_conformational_flexibility (Pr = 0.19) |
Danio_rerio_per1b	E671Q	# | | |---->Altered Conformational_flexibility (Pr = 0.19) |
Danio_rerio_per1b	E671Q	# | | |
Danio_rerio_per1b	E671Q	# | |---->Altered Special_structural_signatures (Pr = 0.01) |
Danio_rerio_per1b	E671Q	# | |---->Altered Signal_peptide (Pr = 0.00) |
Danio_rerio_per1b	E671Q	# | | |
Danio_rerio_per1b	E671Q	# | |---->Altered Transmembrane_protein (Pr = 0.01) |
Danio_rerio_per1b	E671Q	# | |
Danio_rerio_per1b	E671Q	# |---->Altered Functional_residue (Pr = 0.14) |
Danio_rerio_per1b	E671Q	# |---->Altered Macromolecular_binding (Pr = 0.07) |
Danio_rerio_per1b	E671Q	# | |---->Altered Protein_binding (Pr = 0.07) |
Danio_rerio_per1b	E671Q	# | |---->Altered Disordered_interface (Pr = 0.07) |
Danio_rerio_per1b	E671Q	# | | |
Danio_rerio_per1b	E671Q	# | |---->Altered Ordered_interface (Pr = 0.01) |
Danio_rerio_per1b	E671Q	# | |
Danio_rerio_per1b	E671Q	# |---->Altered Metal_binding (Pr = 0.00)<---------------------------------------------------------|
Danio_rerio_per1b	E671Q	# |
Danio_rerio_per1b	E671Q	# |---->Altered PTM_site (Pr = 0.14)
Danio_rerio_per1b	P678V	0.105		Altered Motifs (ELME000053:GSK3 phosphorylation recognition site; ELME000239:The USP7 NTD domain binding motif variant based on the MDM2 and P53 interactions.)	Predicted conservation scores
Danio_rerio_per1b	P678V	# Altered Effect (Pr = 0.26)
Danio_rerio_per1b	P678V	# |---->Altered Motifs (ELME000053|ELME000239)
Danio_rerio_per1b	P678V	# |---->Altered Structure_and_dynamics (Pr = 0.26)-------------------------------------------------------|
Danio_rerio_per1b	P678V	# | |---->Altered Secondary_structure (Pr = 0.26) |
Danio_rerio_per1b	P678V	# | | |
Danio_rerio_per1b	P678V	# | |---->Altered Stability_and_conformational_flexibility (Pr = 0.25) |
Danio_rerio_per1b	P678V	# | | |---->Altered Conformational_flexibility (Pr = 0.25) |
Danio_rerio_per1b	P678V	# | | |
Danio_rerio_per1b	P678V	# | |---->Altered Special_structural_signatures (Pr = 0.02) |
Danio_rerio_per1b	P678V	# | |---->Altered Signal_peptide (Pr = 0.00) |
Danio_rerio_per1b	P678V	# | | |
Danio_rerio_per1b	P678V	# | |---->Altered Transmembrane_protein (Pr = 0.02) |
Danio_rerio_per1b	P678V	# | |
Danio_rerio_per1b	P678V	# |---->Altered Functional_residue (Pr = 0.13) |
Danio_rerio_per1b	P678V	# |---->Altered Macromolecular_binding (Pr = 0.04) |
Danio_rerio_per1b	P678V	# | |---->Altered Protein_binding (Pr = 0.04) |
Danio_rerio_per1b	P678V	# | |---->Altered Disordered_interface (Pr = 0.04) |
Danio_rerio_per1b	P678V	# | | |
Danio_rerio_per1b	P678V	# | |---->Altered Ordered_interface (Pr = 0.01) |
Danio_rerio_per1b	P678V	# | |
Danio_rerio_per1b	P678V	# |---->Altered Metal_binding (Pr = 0.00)<---------------------------------------------------------|
Danio_rerio_per1b	P678V	# |
Danio_rerio_per1b	P678V	# |---->Altered PTM_site (Pr = 0.13)
Danio_rerio_per1b	G679C	0.112	Loss of B-factor (Pr = 0.27 | P = 0.03)	Altered Motifs (ELME000053:GSK3 phosphorylation recognition site; ELME000239:The USP7 NTD domain binding motif variant based on the MDM2 and P53 interactions.)	Predicted conservation scores
Danio_rerio_per1b	G679C	# Altered Effect (Pr = 0.27)
Danio_rerio_per1b	G679C	# |---->Altered Motifs (ELME000053|ELME000239)
Danio_rerio_per1b	G679C	# |---->Altered Structure_and_dynamics (Pr = 0.27)-------------------------------------------------------|
Danio_rerio_per1b	G679C	# | |---->Altered Secondary_structure (Pr = 0.24) |
Danio_rerio_per1b	G679C	# | | |
Danio_rerio_per1b	G679C	# | |---->Altered Stability_and_conformational_flexibility (Pr = 0.27) |
Danio_rerio_per1b	G679C	# | | |---->Altered Conformational_flexibility (Pr = 0.27) |
Danio_rerio_per1b	G679C	# | | |---->Loss of B-factor (Pr = 0.27 | P = 0.03) |
Danio_rerio_per1b	G679C	# | | |
Danio_rerio_per1b	G679C	# | |---->Altered Special_structural_signatures (Pr = 0.02) |
Danio_rerio_per1b	G679C	# | |---->Altered Signal_peptide (Pr = 0.00) |
Danio_rerio_per1b	G679C	# | | |
Danio_rerio_per1b	G679C	# | |---->Altered Transmembrane_protein (Pr = 0.02) |
Danio_rerio_per1b	G679C	# | |
Danio_rerio_per1b	G679C	# |---->Altered Functional_residue (Pr = 0.13) |
Danio_rerio_per1b	G679C	# |---->Altered Macromolecular_binding (Pr = 0.04) |
Danio_rerio_per1b	G679C	# | |---->Altered Protein_binding (Pr = 0.04) |
Danio_rerio_per1b	G679C	# | |---->Altered Disordered_interface (Pr = 0.04) |
Danio_rerio_per1b	G679C	# | | |
Danio_rerio_per1b	G679C	# | |---->Altered Ordered_interface (Pr = 0.02) |
Danio_rerio_per1b	G679C	# | |
Danio_rerio_per1b	G679C	# |---->Altered Metal_binding (Pr = 0.00)<---------------------------------------------------------|
Danio_rerio_per1b	G679C	# |
Danio_rerio_per1b	G679C	# |---->Altered PTM_site (Pr = 0.13)
Danio_rerio_per1b	G680R	0.065	Gain of ADP-ribosylation at G680 (Pr = 0.37 | P = 7.9e-04); Loss of B-factor (Pr = 0.26 | P = 0.04)	Altered Motifs (ELME000053:GSK3 phosphorylation recognition site; ELME000106:Substrate recognition site that interacts with cyclin and thereby increases phosphorylation by cyclin/cdk complexes. Predicted proteins should have a CDK phosphorylation site. Also used by cyclin/cdk inhibitors.; ELME000239:The USP7 NTD domain binding motif variant based on the MDM2 and P53 interactions.)	Predicted conservation scores
Danio_rerio_per1b	G680R	# Altered Effect (Pr = 0.37)
Danio_rerio_per1b	G680R	# |---->Altered Motifs (ELME000053|ELME000106|ELME000239)
Danio_rerio_per1b	G680R	# |---->Altered Structure_and_dynamics (Pr = 0.26)-------------------------------------------------------|
Danio_rerio_per1b	G680R	# | |---->Altered Secondary_structure (Pr = 0.24) |
Danio_rerio_per1b	G680R	# | | |
Danio_rerio_per1b	G680R	# | |---->Altered Stability_and_conformational_flexibility (Pr = 0.26) |
Danio_rerio_per1b	G680R	# | | |---->Altered Conformational_flexibility (Pr = 0.26) |
Danio_rerio_per1b	G680R	# | | |---->Loss of B-factor (Pr = 0.26 | P = 0.04) |
Danio_rerio_per1b	G680R	# | | |
Danio_rerio_per1b	G680R	# | |---->Altered Special_structural_signatures (Pr = 0.02) |
Danio_rerio_per1b	G680R	# | |---->Altered Signal_peptide (Pr = 0.00) |
Danio_rerio_per1b	G680R	# | | |
Danio_rerio_per1b	G680R	# | |---->Altered Transmembrane_protein (Pr = 0.02) |
Danio_rerio_per1b	G680R	# | |
Danio_rerio_per1b	G680R	# |---->Altered Functional_residue (Pr = 0.37) |
Danio_rerio_per1b	G680R	# |---->Altered Macromolecular_binding (Pr = 0.04) |
Danio_rerio_per1b	G680R	# | |---->Altered Protein_binding (Pr = 0.04) |
Danio_rerio_per1b	G680R	# | |---->Altered Disordered_interface (Pr = 0.04) |
Danio_rerio_per1b	G680R	# | | |
Danio_rerio_per1b	G680R	# | |---->Altered Ordered_interface (Pr = 0.02) |
Danio_rerio_per1b	G680R	# | |
Danio_rerio_per1b	G680R	# |---->Altered Metal_binding (Pr = 0.00)<---------------------------------------------------------|
Danio_rerio_per1b	G680R	# |
Danio_rerio_per1b	G680R	# |---->Altered PTM_site (Pr = 0.37)
Danio_rerio_per1b	G680R	# |---->Gain of ADP-ribosylation at G680 (Pr = 0.37 | P = 7.9e-04)
Danio_rerio_per1b	G683V	0.055	Loss of B-factor (Pr = 0.26 | P = 0.04)	Altered Motifs (ELME000053:GSK3 phosphorylation recognition site)	Predicted conservation scores
Danio_rerio_per1b	G683V	# Altered Effect (Pr = 0.26)
Danio_rerio_per1b	G683V	# |---->Altered Motifs (ELME000053)
Danio_rerio_per1b	G683V	# |---->Altered Structure_and_dynamics (Pr = 0.26)-------------------------------------------------------|
Danio_rerio_per1b	G683V	# | |---->Altered Secondary_structure (Pr = 0.25) |
Danio_rerio_per1b	G683V	# | | |
Danio_rerio_per1b	G683V	# | |---->Altered Stability_and_conformational_flexibility (Pr = 0.26) |
Danio_rerio_per1b	G683V	# | | |---->Altered Conformational_flexibility (Pr = 0.26) |
Danio_rerio_per1b	G683V	# | | |---->Loss of B-factor (Pr = 0.26 | P = 0.04) |
Danio_rerio_per1b	G683V	# | | |
Danio_rerio_per1b	G683V	# | |---->Altered Special_structural_signatures (Pr = 0.02) |
Danio_rerio_per1b	G683V	# | |---->Altered Signal_peptide (Pr = 0.00) |
Danio_rerio_per1b	G683V	# | | |
Danio_rerio_per1b	G683V	# | |---->Altered Transmembrane_protein (Pr = 0.02) |
Danio_rerio_per1b	G683V	# | |
Danio_rerio_per1b	G683V	# |---->Altered Functional_residue (Pr = 0.09) |
Danio_rerio_per1b	G683V	# |---->Altered Macromolecular_binding (Pr = 0.06) |
Danio_rerio_per1b	G683V	# | |---->Altered Protein_binding (Pr = 0.06) |
Danio_rerio_per1b	G683V	# | |---->Altered Disordered_interface (Pr = 0.06) |
Danio_rerio_per1b	G683V	# | | |
Danio_rerio_per1b	G683V	# | |---->Altered Ordered_interface (Pr = 0.02) |
Danio_rerio_per1b	G683V	# | |
Danio_rerio_per1b	G683V	# |---->Altered Metal_binding (Pr = 0.00)<---------------------------------------------------------|
Danio_rerio_per1b	G683V	# |
Danio_rerio_per1b	G683V	# |---->Altered PTM_site (Pr = 0.09)
Danio_rerio_per1b	S685C	0.076	Loss of Loop (Pr = 0.27 | P = 0.05); Loss of B-factor (Pr = 0.25 | P = 0.05)	Altered Motifs (ELME000053:GSK3 phosphorylation recognition site; ELME000085:Glycosaminoglycan attachment site)	Predicted conservation scores
Danio_rerio_per1b	S685C	# Altered Effect (Pr = 0.27)
Danio_rerio_per1b	S685C	# |---->Altered Motifs (ELME000053|ELME000085)
Danio_rerio_per1b	S685C	# |---->Altered Structure_and_dynamics (Pr = 0.27)-------------------------------------------------------|
Danio_rerio_per1b	S685C	# | |---->Altered Secondary_structure (Pr = 0.27) |
Danio_rerio_per1b	S685C	# | | |---->Loss of Loop (Pr = 0.27 | P = 0.05) |
Danio_rerio_per1b	S685C	# | | |
Danio_rerio_per1b	S685C	# | |---->Altered Stability_and_conformational_flexibility (Pr = 0.25) |
Danio_rerio_per1b	S685C	# | | |---->Altered Conformational_flexibility (Pr = 0.25) |
Danio_rerio_per1b	S685C	# | | |---->Loss of B-factor (Pr = 0.25 | P = 0.05) |
Danio_rerio_per1b	S685C	# | | |
Danio_rerio_per1b	S685C	# | |---->Altered Special_structural_signatures (Pr = 0.02) |
Danio_rerio_per1b	S685C	# | |---->Altered Signal_peptide (Pr = 0.00) |
Danio_rerio_per1b	S685C	# | | |
Danio_rerio_per1b	S685C	# | |---->Altered Transmembrane_protein (Pr = 0.02) |
Danio_rerio_per1b	S685C	# | |
Danio_rerio_per1b	S685C	# |---->Altered Functional_residue (Pr = 0.09) |
Danio_rerio_per1b	S685C	# |---->Altered Macromolecular_binding (Pr = 0.06) |
Danio_rerio_per1b	S685C	# | |---->Altered Protein_binding (Pr = 0.06) |
Danio_rerio_per1b	S685C	# | |---->Altered Disordered_interface (Pr = 0.06) |
Danio_rerio_per1b	S685C	# | | |
Danio_rerio_per1b	S685C	# | |---->Altered Ordered_interface (Pr = 0.03) |
Danio_rerio_per1b	S685C	# | |
Danio_rerio_per1b	S685C	# |---->Altered Metal_binding (Pr = 0.00)<---------------------------------------------------------|
Danio_rerio_per1b	S685C	# |
Danio_rerio_per1b	S685C	# |---->Altered PTM_site (Pr = 0.09)
Danio_rerio_per1b	Y707F	0.137	Altered MoRF (Pr = 0.31 | P = 0.02); Altered PPI_hotspot (Pr = 0.24 | P = 0.03)	Altered Motifs (ELME000058:Proline-rich motif binding to signal transduction class II EVH1 domains.; ELME000163:YXXQ motif found in the cytoplasmic region of cytokine receptors that bind STAT3 SH2 domain.)	Predicted conservation scores
Danio_rerio_per1b	Y707F	# Altered Effect (Pr = 0.31)
Danio_rerio_per1b	Y707F	# |---->Altered Motifs (ELME000058|ELME000163)
Danio_rerio_per1b	Y707F	# |---->Altered Structure_and_dynamics (Pr = 0.28)-------------------------------------------------------|
Danio_rerio_per1b	Y707F	# | |---->Altered Secondary_structure (Pr = 0.25) |
Danio_rerio_per1b	Y707F	# | | |
Danio_rerio_per1b	Y707F	# | |---->Altered Stability_and_conformational_flexibility (Pr = 0.28) |
Danio_rerio_per1b	Y707F	# | | |---->Altered Conformational_flexibility (Pr = 0.28) |
Danio_rerio_per1b	Y707F	# | | |
Danio_rerio_per1b	Y707F	# | |---->Altered Special_structural_signatures (Pr = 0.05) |
Danio_rerio_per1b	Y707F	# | |---->Altered Signal_peptide (Pr = 0.00) |
Danio_rerio_per1b	Y707F	# | | |
Danio_rerio_per1b	Y707F	# | |---->Altered Transmembrane_protein (Pr = 0.05) |
Danio_rerio_per1b	Y707F	# | |
Danio_rerio_per1b	Y707F	# |---->Altered Functional_residue (Pr = 0.31) |
Danio_rerio_per1b	Y707F	# |---->Altered Macromolecular_binding (Pr = 0.31) |
Danio_rerio_per1b	Y707F	# | |---->Altered Protein_binding (Pr = 0.31) |
Danio_rerio_per1b	Y707F	# | |---->Altered Disordered_interface (Pr = 0.31) |
Danio_rerio_per1b	Y707F	# | | |---->Altered MoRF (Pr = 0.31 | P = 0.02) |
Danio_rerio_per1b	Y707F	# | | |
Danio_rerio_per1b	Y707F	# | |---->Altered Ordered_interface (Pr = 0.24) |
Danio_rerio_per1b	Y707F	# | |---->Altered PPI_hotspot (Pr = 0.24 | P = 0.03) |
Danio_rerio_per1b	Y707F	# | |
Danio_rerio_per1b	Y707F	# |---->Altered Metal_binding (Pr = 0.01)<---------------------------------------------------------|
Danio_rerio_per1b	Y707F	# |
Danio_rerio_per1b	Y707F	# |---->Altered PTM_site (Pr = 0.12)
Danio_rerio_per1b	D753E	0.046	Loss of B-factor (Pr = 0.26 | P = 0.04); Loss of Ubiquitylation at K750 (Pr = 0.19 | P = 0.01)	Altered Motifs (ELME000293:These IBMs are found in the N-terminal regions of arthropodal caspase subunits where they mediate the inhibition of activated caspases by binding to conserved surface grooves on type III BIR domains of Inhibitor of Apoptosis Proteins (IAPs).)	Predicted conservation scores
Danio_rerio_per1b	D753E	# Altered Effect (Pr = 0.26)
Danio_rerio_per1b	D753E	# |---->Altered Motifs (ELME000293)
Danio_rerio_per1b	D753E	# |---->Altered Structure_and_dynamics (Pr = 0.26)-------------------------------------------------------|
Danio_rerio_per1b	D753E	# | |---->Altered Secondary_structure (Pr = 0.26) |
Danio_rerio_per1b	D753E	# | | |
Danio_rerio_per1b	D753E	# | |---->Altered Stability_and_conformational_flexibility (Pr = 0.26) |
Danio_rerio_per1b	D753E	# | | |---->Altered Conformational_flexibility (Pr = 0.26) |
Danio_rerio_per1b	D753E	# | | |---->Loss of B-factor (Pr = 0.26 | P = 0.04) |
Danio_rerio_per1b	D753E	# | | |
Danio_rerio_per1b	D753E	# | |---->Altered Special_structural_signatures (Pr = 0.05) |
Danio_rerio_per1b	D753E	# | |---->Altered Signal_peptide (Pr = 0.00) |
Danio_rerio_per1b	D753E	# | | |
Danio_rerio_per1b	D753E	# | |---->Altered Transmembrane_protein (Pr = 0.05) |
Danio_rerio_per1b	D753E	# | |
Danio_rerio_per1b	D753E	# |---->Altered Functional_residue (Pr = 0.21) |
Danio_rerio_per1b	D753E	# |---->Altered Macromolecular_binding (Pr = 0.08) |
Danio_rerio_per1b	D753E	# | |---->Altered Protein_binding (Pr = 0.08) |
Danio_rerio_per1b	D753E	# | |---->Altered Disordered_interface (Pr = 0.08) |
Danio_rerio_per1b	D753E	# | | |
Danio_rerio_per1b	D753E	# | |---->Altered Ordered_interface (Pr = 0.04) |
Danio_rerio_per1b	D753E	# | |
Danio_rerio_per1b	D753E	# |---->Altered Metal_binding (Pr = 0.03)<---------------------------------------------------------|
Danio_rerio_per1b	D753E	# |
Danio_rerio_per1b	D753E	# |---->Altered PTM_site (Pr = 0.21)
Danio_rerio_per1b	D753E	# |---->Loss of Ubiquitylation at K750 (Pr = 0.19 | P = 0.01)
Danio_rerio_per1b	E782D	0.060	Loss of O-linked_glycosylation at T785 (Pr = 0.23 | P = 0.02); Loss of Pyrrolidone_carboxylic_acid at Q781 (Pr = 0.06 | P = 0.02)	Altered Motifs (ELME000147:Site phosphorylated by the Polo-like kinase.; ELME000149:Sorting and internalisation signal found in the cytoplasmic juxta-membrane region of type I transmembrane proteins. Targets them from the Trans Golgi Network to the lysosomal-endosomal-melanosomal compartments. Interacts with adaptor protein (AP) complexes)	Predicted conservation scores
Danio_rerio_per1b	E782D	# Altered Effect (Pr = 0.26)
Danio_rerio_per1b	E782D	# |---->Altered Motifs (ELME000147|ELME000149)
Danio_rerio_per1b	E782D	# |---->Altered Structure_and_dynamics (Pr = 0.26)-------------------------------------------------------|
Danio_rerio_per1b	E782D	# | |---->Altered Secondary_structure (Pr = 0.26) |
Danio_rerio_per1b	E782D	# | | |
Danio_rerio_per1b	E782D	# | |---->Altered Stability_and_conformational_flexibility (Pr = 0.19) |
Danio_rerio_per1b	E782D	# | | |---->Altered Conformational_flexibility (Pr = 0.19) |
Danio_rerio_per1b	E782D	# | | |
Danio_rerio_per1b	E782D	# | |---->Altered Special_structural_signatures (Pr = 0.06) |
Danio_rerio_per1b	E782D	# | |---->Altered Signal_peptide (Pr = 0.00) |
Danio_rerio_per1b	E782D	# | | |
Danio_rerio_per1b	E782D	# | |---->Altered Transmembrane_protein (Pr = 0.06) |
Danio_rerio_per1b	E782D	# | |
Danio_rerio_per1b	E782D	# |---->Altered Functional_residue (Pr = 0.23) |
Danio_rerio_per1b	E782D	# |---->Altered Macromolecular_binding (Pr = 0.13) |
Danio_rerio_per1b	E782D	# | |---->Altered Protein_binding (Pr = 0.13) |
Danio_rerio_per1b	E782D	# | |---->Altered Disordered_interface (Pr = 0.13) |
Danio_rerio_per1b	E782D	# | | |
Danio_rerio_per1b	E782D	# | |---->Altered Ordered_interface (Pr = 0.02) |
Danio_rerio_per1b	E782D	# | |
Danio_rerio_per1b	E782D	# |---->Altered Metal_binding (Pr = 0.03)<---------------------------------------------------------|
Danio_rerio_per1b	E782D	# |
Danio_rerio_per1b	E782D	# |---->Altered PTM_site (Pr = 0.23)
Danio_rerio_per1b	E782D	# |---->Loss of O-linked_glycosylation at T785 (Pr = 0.23 | P = 0.02)
Danio_rerio_per1b	E782D	# |---->Loss of Pyrrolidone_carboxylic_acid at Q781 (Pr = 0.06 | P = 0.02)
Danio_rerio_per1b	E783D	0.069	Loss of O-linked_glycosylation at T785 (Pr = 0.24 | P = 0.02); Gain of Proteolytic_cleavage at E782 (Pr = 0.11 | P = 0.04); Loss of Pyrrolidone_carboxylic_acid at Q781 (Pr = 0.06 | P = 0.02)	Altered Motifs (ELME000147:Site phosphorylated by the Polo-like kinase.; ELME000149:Sorting and internalisation signal found in the cytoplasmic juxta-membrane region of type I transmembrane proteins. Targets them from the Trans Golgi Network to the lysosomal-endosomal-melanosomal compartments. Interacts with adaptor protein (AP) complexes)	Predicted conservation scores
Danio_rerio_per1b	E783D	# Altered Effect (Pr = 0.24)
Danio_rerio_per1b	E783D	# |---->Altered Motifs (ELME000147|ELME000149)
Danio_rerio_per1b	E783D	# |---->Altered Structure_and_dynamics (Pr = 0.24)-------------------------------------------------------|
Danio_rerio_per1b	E783D	# | |---->Altered Secondary_structure (Pr = 0.24) |
Danio_rerio_per1b	E783D	# | | |
Danio_rerio_per1b	E783D	# | |---->Altered Stability_and_conformational_flexibility (Pr = 0.19) |
Danio_rerio_per1b	E783D	# | | |---->Altered Conformational_flexibility (Pr = 0.19) |
Danio_rerio_per1b	E783D	# | | |
Danio_rerio_per1b	E783D	# | |---->Altered Special_structural_signatures (Pr = 0.06) |
Danio_rerio_per1b	E783D	# | |---->Altered Signal_peptide (Pr = 0.00) |
Danio_rerio_per1b	E783D	# | | |
Danio_rerio_per1b	E783D	# | |---->Altered Transmembrane_protein (Pr = 0.06) |
Danio_rerio_per1b	E783D	# | |
Danio_rerio_per1b	E783D	# |---->Altered Functional_residue (Pr = 0.24) |
Danio_rerio_per1b	E783D	# |---->Altered Macromolecular_binding (Pr = 0.13) |
Danio_rerio_per1b	E783D	# | |---->Altered Protein_binding (Pr = 0.13) |
Danio_rerio_per1b	E783D	# | |---->Altered Disordered_interface (Pr = 0.13) |
Danio_rerio_per1b	E783D	# | | |
Danio_rerio_per1b	E783D	# | |---->Altered Ordered_interface (Pr = 0.02) |
Danio_rerio_per1b	E783D	# | |
Danio_rerio_per1b	E783D	# |---->Altered Metal_binding (Pr = 0.03)<---------------------------------------------------------|
Danio_rerio_per1b	E783D	# |
Danio_rerio_per1b	E783D	# |---->Altered PTM_site (Pr = 0.24)
Danio_rerio_per1b	E783D	# |---->Loss of O-linked_glycosylation at T785 (Pr = 0.24 | P = 0.02)
Danio_rerio_per1b	E783D	# |---->Gain of Proteolytic_cleavage at E782 (Pr = 0.11 | P = 0.04)
Danio_rerio_per1b	E783D	# |---->Loss of Pyrrolidone_carboxylic_acid at Q781 (Pr = 0.06 | P = 0.02)
Danio_rerio_per1b	T785A	0.036	Loss of O-linked_glycosylation at T785 (Pr = 0.31 | P = 8.4e-03); Loss of Pyrrolidone_carboxylic_acid at Q781 (Pr = 0.06 | P = 0.02)	Altered Motifs (ELME000085:Glycosaminoglycan attachment site; ELME000147:Site phosphorylated by the Polo-like kinase.; ELME000149:Sorting and internalisation signal found in the cytoplasmic juxta-membrane region of type I transmembrane proteins. Targets them from the Trans Golgi Network to the lysosomal-endosomal-melanosomal compartments. Interacts with adaptor protein (AP) complexes)	Predicted conservation scores
Danio_rerio_per1b	T785A	# Altered Effect (Pr = 0.31)
Danio_rerio_per1b	T785A	# |---->Altered Motifs (ELME000085|ELME000147|ELME000149)
Danio_rerio_per1b	T785A	# |---->Altered Structure_and_dynamics (Pr = 0.25)-------------------------------------------------------|
Danio_rerio_per1b	T785A	# | |---->Altered Secondary_structure (Pr = 0.25) |
Danio_rerio_per1b	T785A	# | | |
Danio_rerio_per1b	T785A	# | |---->Altered Stability_and_conformational_flexibility (Pr = 0.17) |
Danio_rerio_per1b	T785A	# | | |---->Altered Conformational_flexibility (Pr = 0.17) |
Danio_rerio_per1b	T785A	# | | |
Danio_rerio_per1b	T785A	# | |---->Altered Special_structural_signatures (Pr = 0.06) |
Danio_rerio_per1b	T785A	# | |---->Altered Signal_peptide (Pr = 0.00) |
Danio_rerio_per1b	T785A	# | | |
Danio_rerio_per1b	T785A	# | |---->Altered Transmembrane_protein (Pr = 0.06) |
Danio_rerio_per1b	T785A	# | |
Danio_rerio_per1b	T785A	# |---->Altered Functional_residue (Pr = 0.31) |
Danio_rerio_per1b	T785A	# |---->Altered Macromolecular_binding (Pr = 0.14) |
Danio_rerio_per1b	T785A	# | |---->Altered Protein_binding (Pr = 0.14) |
Danio_rerio_per1b	T785A	# | |---->Altered Disordered_interface (Pr = 0.14) |
Danio_rerio_per1b	T785A	# | | |
Danio_rerio_per1b	T785A	# | |---->Altered Ordered_interface (Pr = 0.02) |
Danio_rerio_per1b	T785A	# | |
Danio_rerio_per1b	T785A	# |---->Altered Metal_binding (Pr = 0.02)<---------------------------------------------------------|
Danio_rerio_per1b	T785A	# |
Danio_rerio_per1b	T785A	# |---->Altered PTM_site (Pr = 0.31)
Danio_rerio_per1b	T785A	# |---->Loss of O-linked_glycosylation at T785 (Pr = 0.31 | P = 8.4e-03)
Danio_rerio_per1b	T785A	# |---->Loss of Pyrrolidone_carboxylic_acid at Q781 (Pr = 0.06 | P = 0.02)
Danio_rerio_per1b	S794N	0.061	Loss of Intrinsic_disorder (Pr = 0.42 | P = 0.02); Loss of SUMOylation at K795 (Pr = 0.28 | P = 4.0e-03)	Altered Motifs (ELME000053:GSK3 phosphorylation recognition site; ELME000064:CK2 phosphorylation site; ELME000239:The USP7 NTD domain binding motif variant based on the MDM2 and P53 interactions.; ELME000334:The LATS phosphorylation motif is recognised by the LATS kinases for Ser/Thr phosphorylation. Substrates are often found toward the end of the Hippo signalling pathway.; PS00006:Casein kinase II phosphorylation site)	Predicted conservation scores
Danio_rerio_per1b	S794N	# Altered Effect (Pr = 0.42)
Danio_rerio_per1b	S794N	# |---->Altered Motifs (ELME000053|ELME000064|ELME000239|ELME000334|PS00006)
Danio_rerio_per1b	S794N	# |---->Altered Structure_and_dynamics (Pr = 0.42)-------------------------------------------------------|
Danio_rerio_per1b	S794N	# | |---->Altered Secondary_structure (Pr = 0.24) |
Danio_rerio_per1b	S794N	# | | |
Danio_rerio_per1b	S794N	# | |---->Altered Stability_and_conformational_flexibility (Pr = 0.42) |
Danio_rerio_per1b	S794N	# | | |---->Altered Conformational_flexibility (Pr = 0.42) |
Danio_rerio_per1b	S794N	# | | |---->Loss of Intrinsic_disorder (Pr = 0.42 | P = 0.02) |
Danio_rerio_per1b	S794N	# | | |
Danio_rerio_per1b	S794N	# | |---->Altered Special_structural_signatures (Pr = 0.08) |
Danio_rerio_per1b	S794N	# | |---->Altered Signal_peptide (Pr = 0.00) |
Danio_rerio_per1b	S794N	# | | |
Danio_rerio_per1b	S794N	# | |---->Altered Transmembrane_protein (Pr = 0.08) |
Danio_rerio_per1b	S794N	# | |
Danio_rerio_per1b	S794N	# |---->Altered Functional_residue (Pr = 0.28) |
Danio_rerio_per1b	S794N	# |---->Altered Macromolecular_binding (Pr = 0.10) |
Danio_rerio_per1b	S794N	# | |---->Altered Protein_binding (Pr = 0.10) |
Danio_rerio_per1b	S794N	# | |---->Altered Disordered_interface (Pr = 0.10) |
Danio_rerio_per1b	S794N	# | | |
Danio_rerio_per1b	S794N	# | |---->Altered Ordered_interface (Pr = 0.05) |
Danio_rerio_per1b	S794N	# | |
Danio_rerio_per1b	S794N	# |---->Altered Metal_binding (Pr = 0.01)<---------------------------------------------------------|
Danio_rerio_per1b	S794N	# |
Danio_rerio_per1b	S794N	# |---->Altered PTM_site (Pr = 0.28)
Danio_rerio_per1b	S794N	# |---->Loss of SUMOylation at K795 (Pr = 0.28 | P = 4.0e-03)
Danio_rerio_per1b	A861T	0.064	Loss of O-linked_glycosylation at T858 (Pr = 0.31 | P = 7.9e-03); Gain of B-factor (Pr = 0.24 | P = 0.04); Loss of ADP-ribosylation at R863 (Pr = 0.21 | P = 0.03)	Altered Motifs (ELME000159:Proline-Directed Kinase (e.g. MAPK) phosphorylation site in higher eukaryotes.; PS00005:Protein kinase C phosphorylation site)	Predicted conservation scores
Danio_rerio_per1b	A861T	# Altered Effect (Pr = 0.31)
Danio_rerio_per1b	A861T	# |---->Altered Motifs (ELME000159|PS00005)
Danio_rerio_per1b	A861T	# |---->Altered Structure_and_dynamics (Pr = 0.26)-------------------------------------------------------|
Danio_rerio_per1b	A861T	# | |---->Altered Secondary_structure (Pr = 0.26) |
Danio_rerio_per1b	A861T	# | | |
Danio_rerio_per1b	A861T	# | |---->Altered Stability_and_conformational_flexibility (Pr = 0.24) |
Danio_rerio_per1b	A861T	# | | |---->Altered Conformational_flexibility (Pr = 0.24) |
Danio_rerio_per1b	A861T	# | | |---->Gain of B-factor (Pr = 0.24 | P = 0.04) |
Danio_rerio_per1b	A861T	# | | |
Danio_rerio_per1b	A861T	# | |---->Altered Special_structural_signatures (Pr = 0.02) |
Danio_rerio_per1b	A861T	# | |---->Altered Signal_peptide (Pr = 0.00) |
Danio_rerio_per1b	A861T	# | | |
Danio_rerio_per1b	A861T	# | |---->Altered Transmembrane_protein (Pr = 0.02) |
Danio_rerio_per1b	A861T	# | |
Danio_rerio_per1b	A861T	# |---->Altered Functional_residue (Pr = 0.31) |
Danio_rerio_per1b	A861T	# |---->Altered Macromolecular_binding (Pr = 0.11) |
Danio_rerio_per1b	A861T	# | |---->Altered Protein_binding (Pr = 0.11) |
Danio_rerio_per1b	A861T	# | |---->Altered Disordered_interface (Pr = 0.11) |
Danio_rerio_per1b	A861T	# | | |
Danio_rerio_per1b	A861T	# | |---->Altered Ordered_interface (Pr = 0.02) |
Danio_rerio_per1b	A861T	# | |
Danio_rerio_per1b	A861T	# |---->Altered Metal_binding (Pr = 0.01)<---------------------------------------------------------|
Danio_rerio_per1b	A861T	# |
Danio_rerio_per1b	A861T	# |---->Altered PTM_site (Pr = 0.31)
Danio_rerio_per1b	A861T	# |---->Loss of ADP-ribosylation at R863 (Pr = 0.21 | P = 0.03)
Danio_rerio_per1b	A861T	# |---->Loss of O-linked_glycosylation at T858 (Pr = 0.31 | P = 7.9e-03)
Danio_rerio_per1b	A867V	0.050	Loss of Loop (Pr = 0.31 | P = 5.5e-03); Gain of ADP-ribosylation at R863 (Pr = 0.24 | P = 0.01); Gain of O-linked_glycosylation at T868 (Pr = 0.19 | P = 0.02)	Altered Motifs (ELME000106:Substrate recognition site that interacts with cyclin and thereby increases phosphorylation by cyclin/cdk complexes. Predicted proteins should have a CDK phosphorylation site. Also used by cyclin/cdk inhibitors.; ELME000155:This is the motif recognized by those SH3 domains with a non-canonical class I recognition specificity; ELME000202:(ST)Q motif which is phosphorylated by PIKK family members.)	Predicted conservation scores
Danio_rerio_per1b	A867V	# Altered Effect (Pr = 0.31)
Danio_rerio_per1b	A867V	# |---->Altered Motifs (ELME000106|ELME000155|ELME000202)
Danio_rerio_per1b	A867V	# |---->Altered Structure_and_dynamics (Pr = 0.31)-------------------------------------------------------|
Danio_rerio_per1b	A867V	# | |---->Altered Secondary_structure (Pr = 0.31) |
Danio_rerio_per1b	A867V	# | | |---->Loss of Loop (Pr = 0.31 | P = 5.5e-03) |
Danio_rerio_per1b	A867V	# | | |
Danio_rerio_per1b	A867V	# | |---->Altered Stability_and_conformational_flexibility (Pr = 0.21) |
Danio_rerio_per1b	A867V	# | | |---->Altered Conformational_flexibility (Pr = 0.21) |
Danio_rerio_per1b	A867V	# | | |
Danio_rerio_per1b	A867V	# | |---->Altered Special_structural_signatures (Pr = 0.02) |
Danio_rerio_per1b	A867V	# | |---->Altered Signal_peptide (Pr = 0.00) |
Danio_rerio_per1b	A867V	# | | |
Danio_rerio_per1b	A867V	# | |---->Altered Transmembrane_protein (Pr = 0.02) |
Danio_rerio_per1b	A867V	# | |
Danio_rerio_per1b	A867V	# |---->Altered Functional_residue (Pr = 0.24) |
Danio_rerio_per1b	A867V	# |---->Altered Macromolecular_binding (Pr = 0.12) |
Danio_rerio_per1b	A867V	# | |---->Altered Protein_binding (Pr = 0.12) |
Danio_rerio_per1b	A867V	# | |---->Altered Disordered_interface (Pr = 0.12) |
Danio_rerio_per1b	A867V	# | | |
Danio_rerio_per1b	A867V	# | |---->Altered Ordered_interface (Pr = 0.02) |
Danio_rerio_per1b	A867V	# | |
Danio_rerio_per1b	A867V	# |---->Altered Metal_binding (Pr = 0.00)<---------------------------------------------------------|
Danio_rerio_per1b	A867V	# |
Danio_rerio_per1b	A867V	# |---->Altered PTM_site (Pr = 0.24)
Danio_rerio_per1b	A867V	# |---->Gain of ADP-ribosylation at R863 (Pr = 0.24 | P = 0.01)
Danio_rerio_per1b	A867V	# |---->Gain of O-linked_glycosylation at T868 (Pr = 0.19 | P = 0.02)
Danio_rerio_per1b	A872F	0.093	Loss of Loop (Pr = 0.31 | P = 5.1e-03); Loss of O-linked_glycosylation at T877 (Pr = 0.25 | P = 0.01)	Altered Motifs (ELME000053:GSK3 phosphorylation recognition site; ELME000155:This is the motif recognized by those SH3 domains with a non-canonical class I recognition specificity)	Predicted conservation scores
Danio_rerio_per1b	A872F	# Altered Effect (Pr = 0.31)
Danio_rerio_per1b	A872F	# |---->Altered Motifs (ELME000053|ELME000155)
Danio_rerio_per1b	A872F	# |---->Altered Structure_and_dynamics (Pr = 0.31)-------------------------------------------------------|
Danio_rerio_per1b	A872F	# | |---->Altered Secondary_structure (Pr = 0.31) |
Danio_rerio_per1b	A872F	# | | |---->Loss of Loop (Pr = 0.31 | P = 5.1e-03) |
Danio_rerio_per1b	A872F	# | | |
Danio_rerio_per1b	A872F	# | |---->Altered Stability_and_conformational_flexibility (Pr = 0.25) |
Danio_rerio_per1b	A872F	# | | |---->Altered Conformational_flexibility (Pr = 0.25) |
Danio_rerio_per1b	A872F	# | | |
Danio_rerio_per1b	A872F	# | |---->Altered Special_structural_signatures (Pr = 0.01) |
Danio_rerio_per1b	A872F	# | |---->Altered Signal_peptide (Pr = 0.00) |
Danio_rerio_per1b	A872F	# | | |
Danio_rerio_per1b	A872F	# | |---->Altered Transmembrane_protein (Pr = 0.01) |
Danio_rerio_per1b	A872F	# | |
Danio_rerio_per1b	A872F	# |---->Altered Functional_residue (Pr = 0.25) |
Danio_rerio_per1b	A872F	# |---->Altered Macromolecular_binding (Pr = 0.19) |
Danio_rerio_per1b	A872F	# | |---->Altered Protein_binding (Pr = 0.19) |
Danio_rerio_per1b	A872F	# | |---->Altered Disordered_interface (Pr = 0.19) |
Danio_rerio_per1b	A872F	# | | |
Danio_rerio_per1b	A872F	# | |---->Altered Ordered_interface (Pr = 0.01) |
Danio_rerio_per1b	A872F	# | |
Danio_rerio_per1b	A872F	# |---->Altered Metal_binding (Pr = 0.00)<---------------------------------------------------------|
Danio_rerio_per1b	A872F	# |
Danio_rerio_per1b	A872F	# |---->Altered PTM_site (Pr = 0.25)
Danio_rerio_per1b	A872F	# |---->Loss of O-linked_glycosylation at T877 (Pr = 0.25 | P = 0.01)
Danio_rerio_per1b	T875M	0.062	Loss of O-linked_glycosylation at T875 (Pr = 1.00 | P = 1.3e-03); Loss of Loop (Pr = 0.39 | P = 3.5e-04)	Altered Motifs (ELME000052:Phosphothreonine motif binding a subset of FHA domains that show a preference for a large aliphatic amino acid at the pT+3 position.; ELME000053:GSK3 phosphorylation recognition site; ELME000136:The Class IV WW domain interaction motif is recognised primarily by the Pin1 phosphorylation-dependent prolyl isomerase.; ELME000155:This is the motif recognized by those SH3 domains with a non-canonical class I recognition specificity; ELME000159:Proline-Directed Kinase (e.g. MAPK) phosphorylation site in higher eukaryotes.; ELME000358:Phospho-dependent motif that mediates docking of CDK substrates and regulators to cyclin-CDK-bound Cks1.)	Predicted conservation scores
Danio_rerio_per1b	T875M	# Altered Effect (Pr = 1.00)
Danio_rerio_per1b	T875M	# |---->Altered Motifs (ELME000052|ELME000053|ELME000136|ELME000155|ELME000159|ELME000358)
Danio_rerio_per1b	T875M	# |---->Altered Structure_and_dynamics (Pr = 0.39)-------------------------------------------------------|
Danio_rerio_per1b	T875M	# | |---->Altered Secondary_structure (Pr = 0.39) |
Danio_rerio_per1b	T875M	# | | |---->Loss of Loop (Pr = 0.39 | P = 3.5e-04) |
Danio_rerio_per1b	T875M	# | | |
Danio_rerio_per1b	T875M	# | |---->Altered Stability_and_conformational_flexibility (Pr = 0.23) |
Danio_rerio_per1b	T875M	# | | |---->Altered Conformational_flexibility (Pr = 0.23) |
Danio_rerio_per1b	T875M	# | | |
Danio_rerio_per1b	T875M	# | |---->Altered Special_structural_signatures (Pr = 0.01) |
Danio_rerio_per1b	T875M	# | |---->Altered Signal_peptide (Pr = 0.00) |
Danio_rerio_per1b	T875M	# | | |
Danio_rerio_per1b	T875M	# | |---->Altered Transmembrane_protein (Pr = 0.01) |
Danio_rerio_per1b	T875M	# | |
Danio_rerio_per1b	T875M	# |---->Altered Functional_residue (Pr = 1.00) |
Danio_rerio_per1b	T875M	# |---->Altered Macromolecular_binding (Pr = 0.12) |
Danio_rerio_per1b	T875M	# | |---->Altered Protein_binding (Pr = 0.12) |
Danio_rerio_per1b	T875M	# | |---->Altered Disordered_interface (Pr = 0.12) |
Danio_rerio_per1b	T875M	# | | |
Danio_rerio_per1b	T875M	# | |---->Altered Ordered_interface (Pr = 0.01) |
Danio_rerio_per1b	T875M	# | |
Danio_rerio_per1b	T875M	# |---->Altered Metal_binding (Pr = 0.01)<---------------------------------------------------------|
Danio_rerio_per1b	T875M	# |
Danio_rerio_per1b	T875M	# |---->Altered PTM_site (Pr = 1.00)
Danio_rerio_per1b	T875M	# |---->Loss of O-linked_glycosylation at T875 (Pr = 1.00 | P = 1.3e-03)
Danio_rerio_per1b	P882L	0.087	Loss of B-factor (Pr = 0.31 | P = 5.8e-03); Loss of Loop (Pr = 0.31 | P = 5.3e-03); Gain of O-linked_glycosylation at T877 (Pr = 0.27 | P = 7.0e-03)	Altered Motifs (ELME000136:The Class IV WW domain interaction motif is recognised primarily by the Pin1 phosphorylation-dependent prolyl isomerase.; ELME000145:PxLxP motif is recognized by a subset of MYND domain containing proteins.)	Predicted conservation scores
Danio_rerio_per1b	P882L	# Altered Effect (Pr = 0.31)
Danio_rerio_per1b	P882L	# |---->Altered Motifs (ELME000136|ELME000145)
Danio_rerio_per1b	P882L	# |---->Altered Structure_and_dynamics (Pr = 0.31)-------------------------------------------------------|
Danio_rerio_per1b	P882L	# | |---->Altered Secondary_structure (Pr = 0.31) |
Danio_rerio_per1b	P882L	# | | |---->Loss of Loop (Pr = 0.31 | P = 5.3e-03) |
Danio_rerio_per1b	P882L	# | | |
Danio_rerio_per1b	P882L	# | |---->Altered Stability_and_conformational_flexibility (Pr = 0.31) |
Danio_rerio_per1b	P882L	# | | |---->Altered Conformational_flexibility (Pr = 0.31) |
Danio_rerio_per1b	P882L	# | | |---->Loss of B-factor (Pr = 0.31 | P = 5.8e-03) |
Danio_rerio_per1b	P882L	# | | |
Danio_rerio_per1b	P882L	# | |---->Altered Special_structural_signatures (Pr = 0.01) |
Danio_rerio_per1b	P882L	# | |---->Altered Signal_peptide (Pr = 0.00) |
Danio_rerio_per1b	P882L	# | | |
Danio_rerio_per1b	P882L	# | |---->Altered Transmembrane_protein (Pr = 0.01) |
Danio_rerio_per1b	P882L	# | |
Danio_rerio_per1b	P882L	# |---->Altered Functional_residue (Pr = 0.27) |
Danio_rerio_per1b	P882L	# |---->Altered Macromolecular_binding (Pr = 0.08) |
Danio_rerio_per1b	P882L	# | |---->Altered Protein_binding (Pr = 0.08) |
Danio_rerio_per1b	P882L	# | |---->Altered Disordered_interface (Pr = 0.08) |
Danio_rerio_per1b	P882L	# | | |
Danio_rerio_per1b	P882L	# | |---->Altered Ordered_interface (Pr = 0.02) |
Danio_rerio_per1b	P882L	# | |
Danio_rerio_per1b	P882L	# |---->Altered Metal_binding (Pr = 0.01)<---------------------------------------------------------|
Danio_rerio_per1b	P882L	# |
Danio_rerio_per1b	P882L	# |---->Altered PTM_site (Pr = 0.27)
Danio_rerio_per1b	P882L	# |---->Gain of O-linked_glycosylation at T877 (Pr = 0.27 | P = 7.0e-03)
Danio_rerio_per1b	G911A	0.118	Loss of B-factor (Pr = 0.30 | P = 9.8e-03)	Altered Motifs (ELME000085:Glycosaminoglycan attachment site; ELME000239:The USP7 NTD domain binding motif variant based on the MDM2 and P53 interactions.; PS00008:N-myristoylation site)	Predicted conservation scores
Danio_rerio_per1b	G911A	# Altered Effect (Pr = 0.30)
Danio_rerio_per1b	G911A	# |---->Altered Motifs (ELME000085|ELME000239|PS00008)
Danio_rerio_per1b	G911A	# |---->Altered Structure_and_dynamics (Pr = 0.30)-------------------------------------------------------|
Danio_rerio_per1b	G911A	# | |---->Altered Secondary_structure (Pr = 0.18) |
Danio_rerio_per1b	G911A	# | | |
Danio_rerio_per1b	G911A	# | |---->Altered Stability_and_conformational_flexibility (Pr = 0.30) |
Danio_rerio_per1b	G911A	# | | |---->Altered Conformational_flexibility (Pr = 0.30) |
Danio_rerio_per1b	G911A	# | | |---->Loss of B-factor (Pr = 0.30 | P = 9.8e-03) |
Danio_rerio_per1b	G911A	# | | |
Danio_rerio_per1b	G911A	# | |---->Altered Special_structural_signatures (Pr = 0.02) |
Danio_rerio_per1b	G911A	# | |---->Altered Signal_peptide (Pr = 0.00) |
Danio_rerio_per1b	G911A	# | | |
Danio_rerio_per1b	G911A	# | |---->Altered Transmembrane_protein (Pr = 0.02) |
Danio_rerio_per1b	G911A	# | |
Danio_rerio_per1b	G911A	# |---->Altered Functional_residue (Pr = 0.10) |
Danio_rerio_per1b	G911A	# |---->Altered Macromolecular_binding (Pr = 0.08) |
Danio_rerio_per1b	G911A	# | |---->Altered Protein_binding (Pr = 0.08) |
Danio_rerio_per1b	G911A	# | |---->Altered Disordered_interface (Pr = 0.08) |
Danio_rerio_per1b	G911A	# | | |
Danio_rerio_per1b	G911A	# | |---->Altered Ordered_interface (Pr = 0.04) |
Danio_rerio_per1b	G911A	# | |
Danio_rerio_per1b	G911A	# |---->Altered Metal_binding (Pr = 0.00)<---------------------------------------------------------|
Danio_rerio_per1b	G911A	# |
Danio_rerio_per1b	G911A	# |---->Altered PTM_site (Pr = 0.10)
Danio_rerio_per1b	G913A	0.121	Loss of B-factor (Pr = 0.33 | P = 2.7e-03)	Altered Motifs (ELME000085:Glycosaminoglycan attachment site; ELME000239:The USP7 NTD domain binding motif variant based on the MDM2 and P53 interactions.)	Predicted conservation scores
Danio_rerio_per1b	G913A	# Altered Effect (Pr = 0.33)
Danio_rerio_per1b	G913A	# |---->Altered Motifs (ELME000085|ELME000239)
Danio_rerio_per1b	G913A	# |---->Altered Structure_and_dynamics (Pr = 0.33)-------------------------------------------------------|
Danio_rerio_per1b	G913A	# | |---->Altered Secondary_structure (Pr = 0.18) |
Danio_rerio_per1b	G913A	# | | |
Danio_rerio_per1b	G913A	# | |---->Altered Stability_and_conformational_flexibility (Pr = 0.33) |
Danio_rerio_per1b	G913A	# | | |---->Altered Conformational_flexibility (Pr = 0.33) |
Danio_rerio_per1b	G913A	# | | |---->Loss of B-factor (Pr = 0.33 | P = 2.7e-03) |
Danio_rerio_per1b	G913A	# | | |
Danio_rerio_per1b	G913A	# | |---->Altered Special_structural_signatures (Pr = 0.02) |
Danio_rerio_per1b	G913A	# | |---->Altered Signal_peptide (Pr = 0.00) |
Danio_rerio_per1b	G913A	# | | |
Danio_rerio_per1b	G913A	# | |---->Altered Transmembrane_protein (Pr = 0.02) |
Danio_rerio_per1b	G913A	# | |
Danio_rerio_per1b	G913A	# |---->Altered Functional_residue (Pr = 0.14) |
Danio_rerio_per1b	G913A	# |---->Altered Macromolecular_binding (Pr = 0.07) |
Danio_rerio_per1b	G913A	# | |---->Altered Protein_binding (Pr = 0.07) |
Danio_rerio_per1b	G913A	# | |---->Altered Disordered_interface (Pr = 0.07) |
Danio_rerio_per1b	G913A	# | | |
Danio_rerio_per1b	G913A	# | |---->Altered Ordered_interface (Pr = 0.05) |
Danio_rerio_per1b	G913A	# | |
Danio_rerio_per1b	G913A	# |---->Altered Metal_binding (Pr = 0.00)<---------------------------------------------------------|
Danio_rerio_per1b	G913A	# |
Danio_rerio_per1b	G913A	# |---->Altered PTM_site (Pr = 0.14)
Danio_rerio_per1b	R941G	0.623	Loss of Helix (Pr = 0.29 | P = 0.01); Altered Stability (Pr = 0.13 | P = 0.03)	Altered Motifs (ELME000061:PKB Phosphorylation site; ELME000233:MAPK interacting molecules (e.g. MAPKKs - substrates - phosphatases) carry docking motif that help to regulate specific interaction in the MAPK cascade. The classic motif approximates (R/K)xxxx#x# where # is a hydrophobic residue.)	Predicted conservation scores
Danio_rerio_per1b	R941G	# Altered Effect (Pr = 0.29)
Danio_rerio_per1b	R941G	# |---->Altered Motifs (ELME000061|ELME000233)
Danio_rerio_per1b	R941G	# |---->Altered Structure_and_dynamics (Pr = 0.29)-------------------------------------------------------|
Danio_rerio_per1b	R941G	# | |---->Altered Secondary_structure (Pr = 0.29) |
Danio_rerio_per1b	R941G	# | | |---->Loss of Helix (Pr = 0.29 | P = 0.01) |
Danio_rerio_per1b	R941G	# | | |
Danio_rerio_per1b	R941G	# | |---->Altered Stability_and_conformational_flexibility (Pr = 0.22) |
Danio_rerio_per1b	R941G	# | | |---->Altered Stability (Pr = 0.13 | P = 0.03) |
Danio_rerio_per1b	R941G	# | | |---->Altered Conformational_flexibility (Pr = 0.22) |
Danio_rerio_per1b	R941G	# | | |
Danio_rerio_per1b	R941G	# | |---->Altered Special_structural_signatures (Pr = 0.02) |
Danio_rerio_per1b	R941G	# | |---->Altered Signal_peptide (Pr = 0.00) |
Danio_rerio_per1b	R941G	# | | |
Danio_rerio_per1b	R941G	# | |---->Altered Transmembrane_protein (Pr = 0.02) |
Danio_rerio_per1b	R941G	# | |
Danio_rerio_per1b	R941G	# |---->Altered Functional_residue (Pr = 0.14) |
Danio_rerio_per1b	R941G	# |---->Altered Macromolecular_binding (Pr = 0.14) |
Danio_rerio_per1b	R941G	# | |---->Altered Protein_binding (Pr = 0.14) |
Danio_rerio_per1b	R941G	# | |---->Altered Disordered_interface (Pr = 0.14) |
Danio_rerio_per1b	R941G	# | | |
Danio_rerio_per1b	R941G	# | |---->Altered Ordered_interface (Pr = 0.09) |
Danio_rerio_per1b	R941G	# | |
Danio_rerio_per1b	R941G	# |---->Altered Metal_binding (Pr = 0.01)<---------------------------------------------------------|
Danio_rerio_per1b	R941G	# |
Danio_rerio_per1b	R941G	# |---->Altered PTM_site (Pr = 0.11)
Danio_rerio_per1b	A964P	0.304	Gain of Intrinsic_disorder (Pr = 0.34 | P = 0.02); Gain of Phosphorylation at T962 (Pr = 0.32 | P = 0.01)	Altered Motifs (ELME000052:Phosphothreonine motif binding a subset of FHA domains that show a preference for a large aliphatic amino acid at the pT+3 position.; ELME000099:PTAP motif binds the N-terminal UEV domain of Tsg101.; ELME000136:The Class IV WW domain interaction motif is recognised primarily by the Pin1 phosphorylation-dependent prolyl isomerase.; ELME000155:This is the motif recognized by those SH3 domains with a non-canonical class I recognition specificity; ELME000159:Proline-Directed Kinase (e.g. MAPK) phosphorylation site in higher eukaryotes.)	Predicted conservation scores
Danio_rerio_per1b	A964P	# Altered Effect (Pr = 0.34)
Danio_rerio_per1b	A964P	# |---->Altered Motifs (ELME000052|ELME000099|ELME000136|ELME000155|ELME000159)
Danio_rerio_per1b	A964P	# |---->Altered Structure_and_dynamics (Pr = 0.34)-------------------------------------------------------|
Danio_rerio_per1b	A964P	# | |---->Altered Secondary_structure (Pr = 0.25) |
Danio_rerio_per1b	A964P	# | | |
Danio_rerio_per1b	A964P	# | |---->Altered Stability_and_conformational_flexibility (Pr = 0.34) |
Danio_rerio_per1b	A964P	# | | |---->Altered Conformational_flexibility (Pr = 0.34) |
Danio_rerio_per1b	A964P	# | | |---->Gain of Intrinsic_disorder (Pr = 0.34 | P = 0.02) |
Danio_rerio_per1b	A964P	# | | |
Danio_rerio_per1b	A964P	# | |---->Altered Special_structural_signatures (Pr = 0.02) |
Danio_rerio_per1b	A964P	# | |---->Altered Signal_peptide (Pr = 0.00) |
Danio_rerio_per1b	A964P	# | | |
Danio_rerio_per1b	A964P	# | |---->Altered Transmembrane_protein (Pr = 0.02) |
Danio_rerio_per1b	A964P	# | |
Danio_rerio_per1b	A964P	# |---->Altered Functional_residue (Pr = 0.32) |
Danio_rerio_per1b	A964P	# |---->Altered Macromolecular_binding (Pr = 0.10) |
Danio_rerio_per1b	A964P	# | |---->Altered Protein_binding (Pr = 0.10) |
Danio_rerio_per1b	A964P	# | |---->Altered Disordered_interface (Pr = 0.10) |
Danio_rerio_per1b	A964P	# | | |
Danio_rerio_per1b	A964P	# | |---->Altered Ordered_interface (Pr = 0.05) |
Danio_rerio_per1b	A964P	# | |
Danio_rerio_per1b	A964P	# |---->Altered Metal_binding (Pr = 0.00)<---------------------------------------------------------|
Danio_rerio_per1b	A964P	# |
Danio_rerio_per1b	A964P	# |---->Altered PTM_site (Pr = 0.32)
Danio_rerio_per1b	A964P	# |---->Gain of Phosphorylation at T962 (Pr = 0.32 | P = 0.01)
Danio_rerio_per1b	T965N	0.091		Altered Motifs (ELME000052:Phosphothreonine motif binding a subset of FHA domains that show a preference for a large aliphatic amino acid at the pT+3 position.; ELME000159:Proline-Directed Kinase (e.g. MAPK) phosphorylation site in higher eukaryotes.)	Predicted conservation scores
Danio_rerio_per1b	T965N	# Altered Effect (Pr = 0.27)
Danio_rerio_per1b	T965N	# |---->Altered Motifs (ELME000052|ELME000159)
Danio_rerio_per1b	T965N	# |---->Altered Structure_and_dynamics (Pr = 0.27)-------------------------------------------------------|
Danio_rerio_per1b	T965N	# | |---->Altered Secondary_structure (Pr = 0.25) |
Danio_rerio_per1b	T965N	# | | |
Danio_rerio_per1b	T965N	# | |---->Altered Stability_and_conformational_flexibility (Pr = 0.27) |
Danio_rerio_per1b	T965N	# | | |---->Altered Conformational_flexibility (Pr = 0.27) |
Danio_rerio_per1b	T965N	# | | |
Danio_rerio_per1b	T965N	# | |---->Altered Special_structural_signatures (Pr = 0.02) |
Danio_rerio_per1b	T965N	# | |---->Altered Signal_peptide (Pr = 0.00) |
Danio_rerio_per1b	T965N	# | | |
Danio_rerio_per1b	T965N	# | |---->Altered Transmembrane_protein (Pr = 0.02) |
Danio_rerio_per1b	T965N	# | |
Danio_rerio_per1b	T965N	# |---->Altered Functional_residue (Pr = 0.20) |
Danio_rerio_per1b	T965N	# |---->Altered Macromolecular_binding (Pr = 0.10) |
Danio_rerio_per1b	T965N	# | |---->Altered Protein_binding (Pr = 0.10) |
Danio_rerio_per1b	T965N	# | |---->Altered Disordered_interface (Pr = 0.10) |
Danio_rerio_per1b	T965N	# | | |
Danio_rerio_per1b	T965N	# | |---->Altered Ordered_interface (Pr = 0.02) |
Danio_rerio_per1b	T965N	# | |
Danio_rerio_per1b	T965N	# |---->Altered Metal_binding (Pr = 0.00)<---------------------------------------------------------|
Danio_rerio_per1b	T965N	# |
Danio_rerio_per1b	T965N	# |---->Altered PTM_site (Pr = 0.20)
Danio_rerio_per1b	A969S	0.074		Altered Motifs (ELME000052:Phosphothreonine motif binding a subset of FHA domains that show a preference for a large aliphatic amino acid at the pT+3 position.; ELME000053:GSK3 phosphorylation recognition site)	Predicted conservation scores
Danio_rerio_per1b	A969S	# Altered Effect (Pr = 0.23)
Danio_rerio_per1b	A969S	# |---->Altered Motifs (ELME000052|ELME000053)
Danio_rerio_per1b	A969S	# |---->Altered Structure_and_dynamics (Pr = 0.23)-------------------------------------------------------|
Danio_rerio_per1b	A969S	# | |---->Altered Secondary_structure (Pr = 0.23) |
Danio_rerio_per1b	A969S	# | | |
Danio_rerio_per1b	A969S	# | |---->Altered Stability_and_conformational_flexibility (Pr = 0.16) |
Danio_rerio_per1b	A969S	# | | |---->Altered Conformational_flexibility (Pr = 0.16) |
Danio_rerio_per1b	A969S	# | | |
Danio_rerio_per1b	A969S	# | |---->Altered Special_structural_signatures (Pr = 0.02) |
Danio_rerio_per1b	A969S	# | |---->Altered Signal_peptide (Pr = 0.00) |
Danio_rerio_per1b	A969S	# | | |
Danio_rerio_per1b	A969S	# | |---->Altered Transmembrane_protein (Pr = 0.02) |
Danio_rerio_per1b	A969S	# | |
Danio_rerio_per1b	A969S	# |---->Altered Functional_residue (Pr = 0.15) |
Danio_rerio_per1b	A969S	# |---->Altered Macromolecular_binding (Pr = 0.12) |
Danio_rerio_per1b	A969S	# | |---->Altered Protein_binding (Pr = 0.12) |
Danio_rerio_per1b	A969S	# | |---->Altered Disordered_interface (Pr = 0.12) |
Danio_rerio_per1b	A969S	# | | |
Danio_rerio_per1b	A969S	# | |---->Altered Ordered_interface (Pr = 0.02) |
Danio_rerio_per1b	A969S	# | |
Danio_rerio_per1b	A969S	# |---->Altered Metal_binding (Pr = 0.00)<---------------------------------------------------------|
Danio_rerio_per1b	A969S	# |
Danio_rerio_per1b	A969S	# |---->Altered PTM_site (Pr = 0.15)
Danio_rerio_per1b	R1012C	0.051	Loss of O-linked_glycosylation at T1016 (Pr = 0.33 | P = 7.1e-03); Gain of Loop (Pr = 0.26 | P = 0.05)	Altered Motifs (ELME000053:GSK3 phosphorylation recognition site; ELME000063:CK1 phosphorylation site; ELME000173:Consensus derived from reported natural interactors which do not match the Mode 1 and Mode 2 ligands.)	Predicted conservation scores
Danio_rerio_per1b	R1012C	# Altered Effect (Pr = 0.33)
Danio_rerio_per1b	R1012C	# |---->Altered Motifs (ELME000053|ELME000063|ELME000173)
Danio_rerio_per1b	R1012C	# |---->Altered Structure_and_dynamics (Pr = 0.26)-------------------------------------------------------|
Danio_rerio_per1b	R1012C	# | |---->Altered Secondary_structure (Pr = 0.26) |
Danio_rerio_per1b	R1012C	# | | |---->Gain of Loop (Pr = 0.26 | P = 0.05) |
Danio_rerio_per1b	R1012C	# | | |
Danio_rerio_per1b	R1012C	# | |---->Altered Stability_and_conformational_flexibility (Pr = 0.22) |
Danio_rerio_per1b	R1012C	# | | |---->Altered Conformational_flexibility (Pr = 0.22) |
Danio_rerio_per1b	R1012C	# | | |
Danio_rerio_per1b	R1012C	# | |---->Altered Special_structural_signatures (Pr = 0.01) |
Danio_rerio_per1b	R1012C	# | |---->Altered Signal_peptide (Pr = 0.00) |
Danio_rerio_per1b	R1012C	# | | |
Danio_rerio_per1b	R1012C	# | |---->Altered Transmembrane_protein (Pr = 0.01) |
Danio_rerio_per1b	R1012C	# | |
Danio_rerio_per1b	R1012C	# |---->Altered Functional_residue (Pr = 0.33) |
Danio_rerio_per1b	R1012C	# |---->Altered Macromolecular_binding (Pr = 0.11) |
Danio_rerio_per1b	R1012C	# | |---->Altered Protein_binding (Pr = 0.11) |
Danio_rerio_per1b	R1012C	# | |---->Altered Disordered_interface (Pr = 0.11) |
Danio_rerio_per1b	R1012C	# | | |
Danio_rerio_per1b	R1012C	# | |---->Altered Ordered_interface (Pr = 0.01) |
Danio_rerio_per1b	R1012C	# | |
Danio_rerio_per1b	R1012C	# |---->Altered Metal_binding (Pr = 0.00)<---------------------------------------------------------|
Danio_rerio_per1b	R1012C	# |
Danio_rerio_per1b	R1012C	# |---->Altered PTM_site (Pr = 0.33)
Danio_rerio_per1b	R1012C	# |---->Loss of O-linked_glycosylation at T1016 (Pr = 0.33 | P = 7.1e-03)
Danio_rerio_per1b	S1023I	0.086	Loss of B-factor (Pr = 0.25 | P = 0.05); Gain of Phosphorylation at S1018 (Pr = 0.24 | P = 0.04); Gain of ADP-ribosylation at R1024 (Pr = 0.21 | P = 0.03)	Altered Motifs (ELME000006:This is the motif recognized by class II SH3 domains; ELME000231:An RxxL-based motif that binds to the Cdh1 and Cdc20 components of APC/C thereby targeting the protein for destruction in a cell cycle dependent manner; ELME000239:The USP7 NTD domain binding motif variant based on the MDM2 and P53 interactions.)	Predicted conservation scores
Danio_rerio_per1b	S1023I	# Altered Effect (Pr = 0.26)
Danio_rerio_per1b	S1023I	# |---->Altered Motifs (ELME000006|ELME000231|ELME000239)
Danio_rerio_per1b	S1023I	# |---->Altered Structure_and_dynamics (Pr = 0.26)-------------------------------------------------------|
Danio_rerio_per1b	S1023I	# | |---->Altered Secondary_structure (Pr = 0.26) |
Danio_rerio_per1b	S1023I	# | | |
Danio_rerio_per1b	S1023I	# | |---->Altered Stability_and_conformational_flexibility (Pr = 0.25) |
Danio_rerio_per1b	S1023I	# | | |---->Altered Conformational_flexibility (Pr = 0.25) |
Danio_rerio_per1b	S1023I	# | | |---->Loss of B-factor (Pr = 0.25 | P = 0.05) |
Danio_rerio_per1b	S1023I	# | | |
Danio_rerio_per1b	S1023I	# | |---->Altered Special_structural_signatures (Pr = 0.01) |
Danio_rerio_per1b	S1023I	# | |---->Altered Signal_peptide (Pr = 0.00) |
Danio_rerio_per1b	S1023I	# | | |
Danio_rerio_per1b	S1023I	# | |---->Altered Transmembrane_protein (Pr = 0.01) |
Danio_rerio_per1b	S1023I	# | |
Danio_rerio_per1b	S1023I	# |---->Altered Functional_residue (Pr = 0.24) |
Danio_rerio_per1b	S1023I	# |---->Altered Macromolecular_binding (Pr = 0.13) |
Danio_rerio_per1b	S1023I	# | |---->Altered Protein_binding (Pr = 0.13) |
Danio_rerio_per1b	S1023I	# | |---->Altered Disordered_interface (Pr = 0.13) |
Danio_rerio_per1b	S1023I	# | | |
Danio_rerio_per1b	S1023I	# | |---->Altered Ordered_interface (Pr = 0.02) |
Danio_rerio_per1b	S1023I	# | |
Danio_rerio_per1b	S1023I	# |---->Altered Metal_binding (Pr = 0.00)<---------------------------------------------------------|
Danio_rerio_per1b	S1023I	# |
Danio_rerio_per1b	S1023I	# |---->Altered PTM_site (Pr = 0.24)
Danio_rerio_per1b	S1023I	# |---->Gain of ADP-ribosylation at R1024 (Pr = 0.21 | P = 0.03)
Danio_rerio_per1b	S1023I	# |---->Gain of Phosphorylation at S1018 (Pr = 0.24 | P = 0.04)
Danio_rerio_per1b	D1034G	0.098	Gain of ADP-ribosylation at R1035 (Pr = 0.23 | P = 0.02); Loss of GPI-anchor_amidation at N1038 (Pr = 0.02 | P = 0.02)	Altered Motifs (ELME000062:Secondary preference for PKA-type AGC kinase phosphorylation.; ELME000155:This is the motif recognized by those SH3 domains with a non-canonical class I recognition specificity)	Predicted conservation scores
Danio_rerio_per1b	D1034G	# Altered Effect (Pr = 0.25)
Danio_rerio_per1b	D1034G	# |---->Altered Motifs (ELME000062|ELME000155)
Danio_rerio_per1b	D1034G	# |---->Altered Structure_and_dynamics (Pr = 0.25)-------------------------------------------------------|
Danio_rerio_per1b	D1034G	# | |---->Altered Secondary_structure (Pr = 0.25) |
Danio_rerio_per1b	D1034G	# | | |
Danio_rerio_per1b	D1034G	# | |---->Altered Stability_and_conformational_flexibility (Pr = 0.22) |
Danio_rerio_per1b	D1034G	# | | |---->Altered Conformational_flexibility (Pr = 0.22) |
Danio_rerio_per1b	D1034G	# | | |
Danio_rerio_per1b	D1034G	# | |---->Altered Special_structural_signatures (Pr = 0.01) |
Danio_rerio_per1b	D1034G	# | |---->Altered Signal_peptide (Pr = 0.00) |
Danio_rerio_per1b	D1034G	# | | |
Danio_rerio_per1b	D1034G	# | |---->Altered Transmembrane_protein (Pr = 0.01) |
Danio_rerio_per1b	D1034G	# | |
Danio_rerio_per1b	D1034G	# |---->Altered Functional_residue (Pr = 0.23) |
Danio_rerio_per1b	D1034G	# |---->Altered Macromolecular_binding (Pr = 0.11) |
Danio_rerio_per1b	D1034G	# | |---->Altered Protein_binding (Pr = 0.11) |
Danio_rerio_per1b	D1034G	# | |---->Altered Disordered_interface (Pr = 0.11) |
Danio_rerio_per1b	D1034G	# | | |
Danio_rerio_per1b	D1034G	# | |---->Altered Ordered_interface (Pr = 0.03) |
Danio_rerio_per1b	D1034G	# | |
Danio_rerio_per1b	D1034G	# |---->Altered Metal_binding (Pr = 0.00)<---------------------------------------------------------|
Danio_rerio_per1b	D1034G	# |
Danio_rerio_per1b	D1034G	# |---->Altered PTM_site (Pr = 0.23)
Danio_rerio_per1b	D1034G	# |---->Gain of ADP-ribosylation at R1035 (Pr = 0.23 | P = 0.02)
Danio_rerio_per1b	D1034G	# |---->Loss of GPI-anchor_amidation at N1038 (Pr = 0.02 | P = 0.02)
Danio_rerio_per1b	A1046T	0.056	Loss of Loop (Pr = 0.27 | P = 0.04); Gain of O-linked_glycosylation at A1046 (Pr = 0.15 | P = 0.03)	Altered Motifs (ELME000053:GSK3 phosphorylation recognition site; ELME000239:The USP7 NTD domain binding motif variant based on the MDM2 and P53 interactions.)	Predicted conservation scores
Danio_rerio_per1b	A1046T	# Altered Effect (Pr = 0.27)
Danio_rerio_per1b	A1046T	# |---->Altered Motifs (ELME000053|ELME000239)
Danio_rerio_per1b	A1046T	# |---->Altered Structure_and_dynamics (Pr = 0.27)-------------------------------------------------------|
Danio_rerio_per1b	A1046T	# | |---->Altered Secondary_structure (Pr = 0.27) |
Danio_rerio_per1b	A1046T	# | | |---->Loss of Loop (Pr = 0.27 | P = 0.04) |
Danio_rerio_per1b	A1046T	# | | |
Danio_rerio_per1b	A1046T	# | |---->Altered Stability_and_conformational_flexibility (Pr = 0.23) |
Danio_rerio_per1b	A1046T	# | | |---->Altered Conformational_flexibility (Pr = 0.23) |
Danio_rerio_per1b	A1046T	# | | |
Danio_rerio_per1b	A1046T	# | |---->Altered Special_structural_signatures (Pr = 0.01) |
Danio_rerio_per1b	A1046T	# | |---->Altered Signal_peptide (Pr = 0.00) |
Danio_rerio_per1b	A1046T	# | | |
Danio_rerio_per1b	A1046T	# | |---->Altered Transmembrane_protein (Pr = 0.01) |
Danio_rerio_per1b	A1046T	# | |
Danio_rerio_per1b	A1046T	# |---->Altered Functional_residue (Pr = 0.15) |
Danio_rerio_per1b	A1046T	# |---->Altered Macromolecular_binding (Pr = 0.07) |
Danio_rerio_per1b	A1046T	# | |---->Altered Protein_binding (Pr = 0.07) |
Danio_rerio_per1b	A1046T	# | |---->Altered Disordered_interface (Pr = 0.07) |
Danio_rerio_per1b	A1046T	# | | |
Danio_rerio_per1b	A1046T	# | |---->Altered Ordered_interface (Pr = 0.01) |
Danio_rerio_per1b	A1046T	# | |
Danio_rerio_per1b	A1046T	# |---->Altered Metal_binding (Pr = 0.00)<---------------------------------------------------------|
Danio_rerio_per1b	A1046T	# |
Danio_rerio_per1b	A1046T	# |---->Altered PTM_site (Pr = 0.15)
Danio_rerio_per1b	A1046T	# |---->Gain of O-linked_glycosylation at A1046 (Pr = 0.15 | P = 0.03)
Danio_rerio_per1b	S1064N	0.138	Loss of O-linked_glycosylation at T1067 (Pr = 0.27 | P = 0.01); Loss of Pyrrolidone_carboxylic_acid at Q1059 (Pr = 0.05 | P = 0.04); Loss of Sulfation at Y1069 (Pr = 0.02 | P = 0.02)	Altered Motifs (ELME000063:CK1 phosphorylation site; ELME000136:The Class IV WW domain interaction motif is recognised primarily by the Pin1 phosphorylation-dependent prolyl isomerase.; ELME000155:This is the motif recognized by those SH3 domains with a non-canonical class I recognition specificity; ELME000159:Proline-Directed Kinase (e.g. MAPK) phosphorylation site in higher eukaryotes.)	Predicted conservation scores
Danio_rerio_per1b	S1064N	# Altered Effect (Pr = 0.27)
Danio_rerio_per1b	S1064N	# |---->Altered Motifs (ELME000063|ELME000136|ELME000155|ELME000159)
Danio_rerio_per1b	S1064N	# |---->Altered Structure_and_dynamics (Pr = 0.25)-------------------------------------------------------|
Danio_rerio_per1b	S1064N	# | |---->Altered Secondary_structure (Pr = 0.25) |
Danio_rerio_per1b	S1064N	# | | |
Danio_rerio_per1b	S1064N	# | |---->Altered Stability_and_conformational_flexibility (Pr = 0.16) |
Danio_rerio_per1b	S1064N	# | | |---->Altered Conformational_flexibility (Pr = 0.16) |
Danio_rerio_per1b	S1064N	# | | |
Danio_rerio_per1b	S1064N	# | |---->Altered Special_structural_signatures (Pr = 0.02) |
Danio_rerio_per1b	S1064N	# | |---->Altered Signal_peptide (Pr = 0.00) |
Danio_rerio_per1b	S1064N	# | | |
Danio_rerio_per1b	S1064N	# | |---->Altered Transmembrane_protein (Pr = 0.02) |
Danio_rerio_per1b	S1064N	# | |
Danio_rerio_per1b	S1064N	# |---->Altered Functional_residue (Pr = 0.27) |
Danio_rerio_per1b	S1064N	# |---->Altered Macromolecular_binding (Pr = 0.19) |
Danio_rerio_per1b	S1064N	# | |---->Altered Protein_binding (Pr = 0.19) |
Danio_rerio_per1b	S1064N	# | |---->Altered Disordered_interface (Pr = 0.19) |
Danio_rerio_per1b	S1064N	# | | |
Danio_rerio_per1b	S1064N	# | |---->Altered Ordered_interface (Pr = 0.06) |
Danio_rerio_per1b	S1064N	# | |
Danio_rerio_per1b	S1064N	# |---->Altered Metal_binding (Pr = 0.00)<---------------------------------------------------------|
Danio_rerio_per1b	S1064N	# |
Danio_rerio_per1b	S1064N	# |---->Altered PTM_site (Pr = 0.27)
Danio_rerio_per1b	S1064N	# |---->Loss of O-linked_glycosylation at T1067 (Pr = 0.27 | P = 0.01)
Danio_rerio_per1b	S1064N	# |---->Loss of Pyrrolidone_carboxylic_acid at Q1059 (Pr = 0.05 | P = 0.04)
Danio_rerio_per1b	S1064N	# |---->Loss of Sulfation at Y1069 (Pr = 0.02 | P = 0.02)
Danio_rerio_per1b	P1068Q	0.346	Loss of Loop (Pr = 0.29 | P = 0.01); Loss of O-linked_glycosylation at T1067 (Pr = 0.23 | P = 0.02); Gain of Sulfation at Y1069 (Pr = 0.03 | P = 0.01)	Altered Motifs (ELME000063:CK1 phosphorylation site; ELME000136:The Class IV WW domain interaction motif is recognised primarily by the Pin1 phosphorylation-dependent prolyl isomerase.; ELME000155:This is the motif recognized by those SH3 domains with a non-canonical class I recognition specificity; ELME000159:Proline-Directed Kinase (e.g. MAPK) phosphorylation site in higher eukaryotes.; ELME000202:(ST)Q motif which is phosphorylated by PIKK family members.; ELME000358:Phospho-dependent motif that mediates docking of CDK substrates and regulators to cyclin-CDK-bound Cks1.)	Predicted conservation scores
Danio_rerio_per1b	P1068Q	# Altered Effect (Pr = 0.29)
Danio_rerio_per1b	P1068Q	# |---->Altered Motifs (ELME000063|ELME000136|ELME000155|ELME000159|ELME000202|ELME000358)
Danio_rerio_per1b	P1068Q	# |---->Altered Structure_and_dynamics (Pr = 0.29)-------------------------------------------------------|
Danio_rerio_per1b	P1068Q	# | |---->Altered Secondary_structure (Pr = 0.29) |
Danio_rerio_per1b	P1068Q	# | | |---->Loss of Loop (Pr = 0.29 | P = 0.01) |
Danio_rerio_per1b	P1068Q	# | | |
Danio_rerio_per1b	P1068Q	# | |---->Altered Stability_and_conformational_flexibility (Pr = 0.20) |
Danio_rerio_per1b	P1068Q	# | | |---->Altered Conformational_flexibility (Pr = 0.20) |
Danio_rerio_per1b	P1068Q	# | | |
Danio_rerio_per1b	P1068Q	# | |---->Altered Special_structural_signatures (Pr = 0.03) |
Danio_rerio_per1b	P1068Q	# | |---->Altered Signal_peptide (Pr = 0.00) |
Danio_rerio_per1b	P1068Q	# | | |
Danio_rerio_per1b	P1068Q	# | |---->Altered Transmembrane_protein (Pr = 0.03) |
Danio_rerio_per1b	P1068Q	# | |
Danio_rerio_per1b	P1068Q	# |---->Altered Functional_residue (Pr = 0.23) |
Danio_rerio_per1b	P1068Q	# |---->Altered Macromolecular_binding (Pr = 0.23) |
Danio_rerio_per1b	P1068Q	# | |---->Altered Protein_binding (Pr = 0.23) |
Danio_rerio_per1b	P1068Q	# | |---->Altered Disordered_interface (Pr = 0.23) |
Danio_rerio_per1b	P1068Q	# | | |
Danio_rerio_per1b	P1068Q	# | |---->Altered Ordered_interface (Pr = 0.08) |
Danio_rerio_per1b	P1068Q	# | |
Danio_rerio_per1b	P1068Q	# |---->Altered Metal_binding (Pr = 0.00)<---------------------------------------------------------|
Danio_rerio_per1b	P1068Q	# |
Danio_rerio_per1b	P1068Q	# |---->Altered PTM_site (Pr = 0.23)
Danio_rerio_per1b	P1068Q	# |---->Loss of O-linked_glycosylation at T1067 (Pr = 0.23 | P = 0.02)
Danio_rerio_per1b	P1068Q	# |---->Gain of Sulfation at Y1069 (Pr = 0.03 | P = 0.01)
Danio_rerio_per1b	G1072T	0.382	Gain of O-linked_glycosylation at G1072 (Pr = 0.97 | P = 7.3e-04); Gain of Sulfation at Y1069 (Pr = 0.02 | P = 0.02)	Altered Motifs (ELME000155:This is the motif recognized by those SH3 domains with a non-canonical class I recognition specificity; ELME000335:Inverted version of LIG_SUMO_SBM_1 that mediates binding to SUMO proteins non-covalently.)	Predicted conservation scores
Danio_rerio_per1b	G1072T	# Altered Effect (Pr = 0.97)
Danio_rerio_per1b	G1072T	# |---->Altered Motifs (ELME000155|ELME000335)
Danio_rerio_per1b	G1072T	# |---->Altered Structure_and_dynamics (Pr = 0.26)-------------------------------------------------------|
Danio_rerio_per1b	G1072T	# | |---->Altered Secondary_structure (Pr = 0.26) |
Danio_rerio_per1b	G1072T	# | | |
Danio_rerio_per1b	G1072T	# | |---->Altered Stability_and_conformational_flexibility (Pr = 0.19) |
Danio_rerio_per1b	G1072T	# | | |---->Altered Conformational_flexibility (Pr = 0.19) |
Danio_rerio_per1b	G1072T	# | | |
Danio_rerio_per1b	G1072T	# | |---->Altered Special_structural_signatures (Pr = 0.03) |
Danio_rerio_per1b	G1072T	# | |---->Altered Signal_peptide (Pr = 0.00) |
Danio_rerio_per1b	G1072T	# | | |
Danio_rerio_per1b	G1072T	# | |---->Altered Transmembrane_protein (Pr = 0.03) |
Danio_rerio_per1b	G1072T	# | |
Danio_rerio_per1b	G1072T	# |---->Altered Functional_residue (Pr = 0.97) |
Danio_rerio_per1b	G1072T	# |---->Altered Macromolecular_binding (Pr = 0.26) |
Danio_rerio_per1b	G1072T	# | |---->Altered Protein_binding (Pr = 0.26) |
Danio_rerio_per1b	G1072T	# | |---->Altered Disordered_interface (Pr = 0.26) |
Danio_rerio_per1b	G1072T	# | | |
Danio_rerio_per1b	G1072T	# | |---->Altered Ordered_interface (Pr = 0.11) |
Danio_rerio_per1b	G1072T	# | |
Danio_rerio_per1b	G1072T	# |---->Altered Metal_binding (Pr = 0.01)<---------------------------------------------------------|
Danio_rerio_per1b	G1072T	# |
Danio_rerio_per1b	G1072T	# |---->Altered PTM_site (Pr = 0.97)
Danio_rerio_per1b	G1072T	# |---->Gain of O-linked_glycosylation at G1072 (Pr = 0.97 | P = 7.3e-04)
Danio_rerio_per1b	G1072T	# |---->Gain of Sulfation at Y1069 (Pr = 0.02 | P = 0.02)
Danio_rerio_per1b	L1085I	0.061	Altered MoRF (Pr = 0.30 | P = 0.03); Gain of O-linked_glycosylation at S1086 (Pr = 0.12 | P = 0.04); Gain of Sulfation at Y1082 (Pr = 0.02 | P = 0.04)	Altered Motifs (ELME000120:Tyrosine-based sorting signal responsible for the interaction with mu subunit of AP (Adaptor Protein) complex)	Predicted conservation scores
Danio_rerio_per1b	L1085I	# Altered Effect (Pr = 0.30)
Danio_rerio_per1b	L1085I	# |---->Altered Motifs (ELME000120)
Danio_rerio_per1b	L1085I	# |---->Altered Structure_and_dynamics (Pr = 0.25)-------------------------------------------------------|
Danio_rerio_per1b	L1085I	# | |---->Altered Secondary_structure (Pr = 0.25) |
Danio_rerio_per1b	L1085I	# | | |
Danio_rerio_per1b	L1085I	# | |---->Altered Stability_and_conformational_flexibility (Pr = 0.16) |
Danio_rerio_per1b	L1085I	# | | |---->Altered Conformational_flexibility (Pr = 0.16) |
Danio_rerio_per1b	L1085I	# | | |
Danio_rerio_per1b	L1085I	# | |---->Altered Special_structural_signatures (Pr = 0.02) |
Danio_rerio_per1b	L1085I	# | |---->Altered Signal_peptide (Pr = 0.00) |
Danio_rerio_per1b	L1085I	# | | |
Danio_rerio_per1b	L1085I	# | |---->Altered Transmembrane_protein (Pr = 0.02) |
Danio_rerio_per1b	L1085I	# | |
Danio_rerio_per1b	L1085I	# |---->Altered Functional_residue (Pr = 0.30) |
Danio_rerio_per1b	L1085I	# |---->Altered Macromolecular_binding (Pr = 0.30) |
Danio_rerio_per1b	L1085I	# | |---->Altered Protein_binding (Pr = 0.30) |
Danio_rerio_per1b	L1085I	# | |---->Altered Disordered_interface (Pr = 0.30) |
Danio_rerio_per1b	L1085I	# | | |---->Altered MoRF (Pr = 0.30 | P = 0.03) |
Danio_rerio_per1b	L1085I	# | | |
Danio_rerio_per1b	L1085I	# | |---->Altered Ordered_interface (Pr = 0.08) |
Danio_rerio_per1b	L1085I	# | |
Danio_rerio_per1b	L1085I	# |---->Altered Metal_binding (Pr = 0.02)<---------------------------------------------------------|
Danio_rerio_per1b	L1085I	# |
Danio_rerio_per1b	L1085I	# |---->Altered PTM_site (Pr = 0.12)
Danio_rerio_per1b	L1085I	# |---->Gain of O-linked_glycosylation at S1086 (Pr = 0.12 | P = 0.04)
Danio_rerio_per1b	L1085I	# |---->Gain of Sulfation at Y1082 (Pr = 0.02 | P = 0.04)
Danio_rerio_per1b	T1098S	0.070		Altered Motifs (ELME000063:CK1 phosphorylation site; ELME000085:Glycosaminoglycan attachment site; ELME000147:Site phosphorylated by the Polo-like kinase.)	Predicted conservation scores
Danio_rerio_per1b	T1098S	# Altered Effect (Pr = 0.25)
Danio_rerio_per1b	T1098S	# |---->Altered Motifs (ELME000063|ELME000085|ELME000147)
Danio_rerio_per1b	T1098S	# |---->Altered Structure_and_dynamics (Pr = 0.25)-------------------------------------------------------|
Danio_rerio_per1b	T1098S	# | |---->Altered Secondary_structure (Pr = 0.25) |
Danio_rerio_per1b	T1098S	# | | |
Danio_rerio_per1b	T1098S	# | |---->Altered Stability_and_conformational_flexibility (Pr = 0.22) |
Danio_rerio_per1b	T1098S	# | | |---->Altered Conformational_flexibility (Pr = 0.22) |
Danio_rerio_per1b	T1098S	# | | |
Danio_rerio_per1b	T1098S	# | |---->Altered Special_structural_signatures (Pr = 0.01) |
Danio_rerio_per1b	T1098S	# | |---->Altered Signal_peptide (Pr = 0.00) |
Danio_rerio_per1b	T1098S	# | | |
Danio_rerio_per1b	T1098S	# | |---->Altered Transmembrane_protein (Pr = 0.01) |
Danio_rerio_per1b	T1098S	# | |
Danio_rerio_per1b	T1098S	# |---->Altered Functional_residue (Pr = 0.06) |
Danio_rerio_per1b	T1098S	# |---->Altered Macromolecular_binding (Pr = 0.04) |
Danio_rerio_per1b	T1098S	# | |---->Altered Protein_binding (Pr = 0.04) |
Danio_rerio_per1b	T1098S	# | |---->Altered Disordered_interface (Pr = 0.04) |
Danio_rerio_per1b	T1098S	# | | |
Danio_rerio_per1b	T1098S	# | |---->Altered Ordered_interface (Pr = 0.02) |
Danio_rerio_per1b	T1098S	# | |
Danio_rerio_per1b	T1098S	# |---->Altered Metal_binding (Pr = 0.00)<---------------------------------------------------------|
Danio_rerio_per1b	T1098S	# |
Danio_rerio_per1b	T1098S	# |---->Altered PTM_site (Pr = 0.06)
Danio_rerio_per1b	N1138S	0.057		Altered Motifs (ELME000239:The USP7 NTD domain binding motif variant based on the MDM2 and P53 interactions.)	Predicted conservation scores
Danio_rerio_per1b	N1138S	# Altered Effect (Pr = 0.25)
Danio_rerio_per1b	N1138S	# |---->Altered Motifs (ELME000239)
Danio_rerio_per1b	N1138S	# |---->Altered Structure_and_dynamics (Pr = 0.25)-------------------------------------------------------|
Danio_rerio_per1b	N1138S	# | |---->Altered Secondary_structure (Pr = 0.25) |
Danio_rerio_per1b	N1138S	# | | |
Danio_rerio_per1b	N1138S	# | |---->Altered Stability_and_conformational_flexibility (Pr = 0.21) |
Danio_rerio_per1b	N1138S	# | | |---->Altered Conformational_flexibility (Pr = 0.21) |
Danio_rerio_per1b	N1138S	# | | |
Danio_rerio_per1b	N1138S	# | |---->Altered Special_structural_signatures (Pr = 0.01) |
Danio_rerio_per1b	N1138S	# | |---->Altered Signal_peptide (Pr = 0.00) |
Danio_rerio_per1b	N1138S	# | | |
Danio_rerio_per1b	N1138S	# | |---->Altered Transmembrane_protein (Pr = 0.01) |
Danio_rerio_per1b	N1138S	# | |
Danio_rerio_per1b	N1138S	# |---->Altered Functional_residue (Pr = 0.25) |
Danio_rerio_per1b	N1138S	# |---->Altered Macromolecular_binding (Pr = 0.25) |
Danio_rerio_per1b	N1138S	# | |---->Altered Protein_binding (Pr = 0.25) |
Danio_rerio_per1b	N1138S	# | |---->Altered Disordered_interface (Pr = 0.25) |
Danio_rerio_per1b	N1138S	# | | |
Danio_rerio_per1b	N1138S	# | |---->Altered Ordered_interface (Pr = 0.05) |
Danio_rerio_per1b	N1138S	# | |
Danio_rerio_per1b	N1138S	# |---->Altered Metal_binding (Pr = 0.00)<---------------------------------------------------------|
Danio_rerio_per1b	N1138S	# |
Danio_rerio_per1b	N1138S	# |---->Altered PTM_site (Pr = 0.04)
Danio_rerio_per1b	M1139V	0.106		Altered Motifs (ELME000155:This is the motif recognized by those SH3 domains with a non-canonical class I recognition specificity)	Predicted conservation scores
Danio_rerio_per1b	M1139V	# Altered Effect (Pr = 0.25)
Danio_rerio_per1b	M1139V	# |---->Altered Motifs (ELME000155)
Danio_rerio_per1b	M1139V	# |---->Altered Structure_and_dynamics (Pr = 0.25)-------------------------------------------------------|
Danio_rerio_per1b	M1139V	# | |---->Altered Secondary_structure (Pr = 0.25) |
Danio_rerio_per1b	M1139V	# | | |
Danio_rerio_per1b	M1139V	# | |---->Altered Stability_and_conformational_flexibility (Pr = 0.23) |
Danio_rerio_per1b	M1139V	# | | |---->Altered Conformational_flexibility (Pr = 0.23) |
Danio_rerio_per1b	M1139V	# | | |
Danio_rerio_per1b	M1139V	# | |---->Altered Special_structural_signatures (Pr = 0.01) |
Danio_rerio_per1b	M1139V	# | |---->Altered Signal_peptide (Pr = 0.00) |
Danio_rerio_per1b	M1139V	# | | |
Danio_rerio_per1b	M1139V	# | |---->Altered Transmembrane_protein (Pr = 0.01) |
Danio_rerio_per1b	M1139V	# | |
Danio_rerio_per1b	M1139V	# |---->Altered Functional_residue (Pr = 0.25) |
Danio_rerio_per1b	M1139V	# |---->Altered Macromolecular_binding (Pr = 0.25) |
Danio_rerio_per1b	M1139V	# | |---->Altered Protein_binding (Pr = 0.25) |
Danio_rerio_per1b	M1139V	# | |---->Altered Disordered_interface (Pr = 0.25) |
Danio_rerio_per1b	M1139V	# | | |
Danio_rerio_per1b	M1139V	# | |---->Altered Ordered_interface (Pr = 0.04) |
Danio_rerio_per1b	M1139V	# | |
Danio_rerio_per1b	M1139V	# |---->Altered Metal_binding (Pr = 0.00)<---------------------------------------------------------|
Danio_rerio_per1b	M1139V	# |
Danio_rerio_per1b	M1139V	# |---->Altered PTM_site (Pr = 0.01)
Danio_rerio_per1b	P1202A	0.206	Gain of Helix (Pr = 0.29 | P = 0.01); Gain of Pyrrolidone_carboxylic_acid at Q1203 (Pr = 0.05 | P = 0.03); Gain of Sulfation at Y1206 (Pr = 0.03 | P = 0.01)	Altered Motifs (None)	Predicted conservation scores
Danio_rerio_per1b	P1202A	# Altered Effect (Pr = 0.29)
Danio_rerio_per1b	P1202A	# |---->Altered Motifs (None)
Danio_rerio_per1b	P1202A	# |---->Altered Structure_and_dynamics (Pr = 0.29)-------------------------------------------------------|
Danio_rerio_per1b	P1202A	# | |---->Altered Secondary_structure (Pr = 0.29) |
Danio_rerio_per1b	P1202A	# | | |---->Gain of Helix (Pr = 0.29 | P = 0.01) |
Danio_rerio_per1b	P1202A	# | | |
Danio_rerio_per1b	P1202A	# | |---->Altered Stability_and_conformational_flexibility (Pr = 0.21) |
Danio_rerio_per1b	P1202A	# | | |---->Altered Conformational_flexibility (Pr = 0.21) |
Danio_rerio_per1b	P1202A	# | | |
Danio_rerio_per1b	P1202A	# | |---->Altered Special_structural_signatures (Pr = 0.02) |
Danio_rerio_per1b	P1202A	# | |---->Altered Signal_peptide (Pr = 0.00) |
Danio_rerio_per1b	P1202A	# | | |
Danio_rerio_per1b	P1202A	# | |---->Altered Transmembrane_protein (Pr = 0.02) |
Danio_rerio_per1b	P1202A	# | |
Danio_rerio_per1b	P1202A	# |---->Altered Functional_residue (Pr = 0.10) |
Danio_rerio_per1b	P1202A	# |---->Altered Macromolecular_binding (Pr = 0.10) |
Danio_rerio_per1b	P1202A	# | |---->Altered Protein_binding (Pr = 0.10) |
Danio_rerio_per1b	P1202A	# | |---->Altered Disordered_interface (Pr = 0.10) |
Danio_rerio_per1b	P1202A	# | | |
Danio_rerio_per1b	P1202A	# | |---->Altered Ordered_interface (Pr = 0.08) |
Danio_rerio_per1b	P1202A	# | |
Danio_rerio_per1b	P1202A	# |---->Altered Metal_binding (Pr = 0.00)<---------------------------------------------------------|
Danio_rerio_per1b	P1202A	# |
Danio_rerio_per1b	P1202A	# |---->Altered PTM_site (Pr = 0.05)
Danio_rerio_per1b	P1202A	# |---->Gain of Pyrrolidone_carboxylic_acid at Q1203 (Pr = 0.05 | P = 0.03)
Danio_rerio_per1b	P1202A	# |---->Gain of Sulfation at Y1206 (Pr = 0.03 | P = 0.01)
Danio_rerio_per1b	P1215A	0.154	Loss of Loop (Pr = 0.28 | P = 0.01)	Altered Motifs (ELME000234:MAPK interacting molecules (e.g. MAPKKs - substrates - phosphatases) carry docking motif that help to regulate specific interaction in the MAPK cascade.; ELME000239:The USP7 NTD domain binding motif variant based on the MDM2 and P53 interactions.)	Predicted conservation scores
Danio_rerio_per1b	P1215A	# Altered Effect (Pr = 0.28)
Danio_rerio_per1b	P1215A	# |---->Altered Motifs (ELME000234|ELME000239)
Danio_rerio_per1b	P1215A	# |---->Altered Structure_and_dynamics (Pr = 0.28)-------------------------------------------------------|
Danio_rerio_per1b	P1215A	# | |---->Altered Secondary_structure (Pr = 0.28) |
Danio_rerio_per1b	P1215A	# | | |---->Loss of Loop (Pr = 0.28 | P = 0.01) |
Danio_rerio_per1b	P1215A	# | | |
Danio_rerio_per1b	P1215A	# | |---->Altered Stability_and_conformational_flexibility (Pr = 0.17) |
Danio_rerio_per1b	P1215A	# | | |---->Altered Conformational_flexibility (Pr = 0.17) |
Danio_rerio_per1b	P1215A	# | | |
Danio_rerio_per1b	P1215A	# | |---->Altered Special_structural_signatures (Pr = 0.02) |
Danio_rerio_per1b	P1215A	# | |---->Altered Signal_peptide (Pr = 0.00) |
Danio_rerio_per1b	P1215A	# | | |
Danio_rerio_per1b	P1215A	# | |---->Altered Transmembrane_protein (Pr = 0.02) |
Danio_rerio_per1b	P1215A	# | |
Danio_rerio_per1b	P1215A	# |---->Altered Functional_residue (Pr = 0.14) |
Danio_rerio_per1b	P1215A	# |---->Altered Macromolecular_binding (Pr = 0.14) |
Danio_rerio_per1b	P1215A	# | |---->Altered Protein_binding (Pr = 0.14) |
Danio_rerio_per1b	P1215A	# | |---->Altered Disordered_interface (Pr = 0.14) |
Danio_rerio_per1b	P1215A	# | | |
Danio_rerio_per1b	P1215A	# | |---->Altered Ordered_interface (Pr = 0.06) |
Danio_rerio_per1b	P1215A	# | |
Danio_rerio_per1b	P1215A	# |---->Altered Metal_binding (Pr = 0.00)<---------------------------------------------------------|
Danio_rerio_per1b	P1215A	# |
Danio_rerio_per1b	P1215A	# |---->Altered PTM_site (Pr = 0.03)
Danio_rerio_per1b	T1227M	0.061	Gain of Helix (Pr = 0.30 | P = 7.7e-03); Loss of O-linked_glycosylation at T1227 (Pr = 0.12 | P = 0.05)	Altered Motifs (ELME000136:The Class IV WW domain interaction motif is recognised primarily by the Pin1 phosphorylation-dependent prolyl isomerase.; ELME000159:Proline-Directed Kinase (e.g. MAPK) phosphorylation site in higher eukaryotes.; ELME000336:NEK2 phosphorylation motif with preferred Phe - Leu or Met in the -3 position to compensate for less favorable residues in the +1 and +2 position.)	Predicted conservation scores
Danio_rerio_per1b	T1227M	# Altered Effect (Pr = 0.30)
Danio_rerio_per1b	T1227M	# |---->Altered Motifs (ELME000136|ELME000159|ELME000336)
Danio_rerio_per1b	T1227M	# |---->Altered Structure_and_dynamics (Pr = 0.30)-------------------------------------------------------|
Danio_rerio_per1b	T1227M	# | |---->Altered Secondary_structure (Pr = 0.30) |
Danio_rerio_per1b	T1227M	# | | |---->Gain of Helix (Pr = 0.30 | P = 7.7e-03) |
Danio_rerio_per1b	T1227M	# | | |
Danio_rerio_per1b	T1227M	# | |---->Altered Stability_and_conformational_flexibility (Pr = 0.16) |
Danio_rerio_per1b	T1227M	# | | |---->Altered Conformational_flexibility (Pr = 0.16) |
Danio_rerio_per1b	T1227M	# | | |
Danio_rerio_per1b	T1227M	# | |---->Altered Special_structural_signatures (Pr = 0.02) |
Danio_rerio_per1b	T1227M	# | |---->Altered Signal_peptide (Pr = 0.00) |
Danio_rerio_per1b	T1227M	# | | |
Danio_rerio_per1b	T1227M	# | |---->Altered Transmembrane_protein (Pr = 0.02) |
Danio_rerio_per1b	T1227M	# | |
Danio_rerio_per1b	T1227M	# |---->Altered Functional_residue (Pr = 0.12) |
Danio_rerio_per1b	T1227M	# |---->Altered Macromolecular_binding (Pr = 0.07) |
Danio_rerio_per1b	T1227M	# | |---->Altered Protein_binding (Pr = 0.07) |
Danio_rerio_per1b	T1227M	# | |---->Altered Disordered_interface (Pr = 0.07) |
Danio_rerio_per1b	T1227M	# | | |
Danio_rerio_per1b	T1227M	# | |---->Altered Ordered_interface (Pr = 0.03) |
Danio_rerio_per1b	T1227M	# | |
Danio_rerio_per1b	T1227M	# |---->Altered Metal_binding (Pr = 0.00)<---------------------------------------------------------|
Danio_rerio_per1b	T1227M	# |
Danio_rerio_per1b	T1227M	# |---->Altered PTM_site (Pr = 0.12)
Danio_rerio_per1b	T1227M	# |---->Loss of O-linked_glycosylation at T1227 (Pr = 0.12 | P = 0.05)
Danio_rerio_per1b	A1228G	0.066	Loss of Helix (Pr = 0.28 | P = 0.02); Gain of Loop (Pr = 0.26 | P = 0.05)	Altered Motifs (ELME000136:The Class IV WW domain interaction motif is recognised primarily by the Pin1 phosphorylation-dependent prolyl isomerase.; ELME000159:Proline-Directed Kinase (e.g. MAPK) phosphorylation site in higher eukaryotes.; ELME000336:NEK2 phosphorylation motif with preferred Phe - Leu or Met in the -3 position to compensate for less favorable residues in the +1 and +2 position.)	Predicted conservation scores
Danio_rerio_per1b	A1228G	# Altered Effect (Pr = 0.28)
Danio_rerio_per1b	A1228G	# |---->Altered Motifs (ELME000136|ELME000159|ELME000336)
Danio_rerio_per1b	A1228G	# |---->Altered Structure_and_dynamics (Pr = 0.28)-------------------------------------------------------|
Danio_rerio_per1b	A1228G	# | |---->Altered Secondary_structure (Pr = 0.28) |
Danio_rerio_per1b	A1228G	# | | |---->Loss of Helix (Pr = 0.28 | P = 0.02) |
Danio_rerio_per1b	A1228G	# | | |---->Gain of Loop (Pr = 0.26 | P = 0.05) |
Danio_rerio_per1b	A1228G	# | | |
Danio_rerio_per1b	A1228G	# | |---->Altered Stability_and_conformational_flexibility (Pr = 0.17) |
Danio_rerio_per1b	A1228G	# | | |---->Altered Conformational_flexibility (Pr = 0.17) |
Danio_rerio_per1b	A1228G	# | | |
Danio_rerio_per1b	A1228G	# | |---->Altered Special_structural_signatures (Pr = 0.02) |
Danio_rerio_per1b	A1228G	# | |---->Altered Signal_peptide (Pr = 0.00) |
Danio_rerio_per1b	A1228G	# | | |
Danio_rerio_per1b	A1228G	# | |---->Altered Transmembrane_protein (Pr = 0.02) |
Danio_rerio_per1b	A1228G	# | |
Danio_rerio_per1b	A1228G	# |---->Altered Functional_residue (Pr = 0.11) |
Danio_rerio_per1b	A1228G	# |---->Altered Macromolecular_binding (Pr = 0.05) |
Danio_rerio_per1b	A1228G	# | |---->Altered Protein_binding (Pr = 0.05) |
Danio_rerio_per1b	A1228G	# | |---->Altered Disordered_interface (Pr = 0.05) |
Danio_rerio_per1b	A1228G	# | | |
Danio_rerio_per1b	A1228G	# | |---->Altered Ordered_interface (Pr = 0.03) |
Danio_rerio_per1b	A1228G	# | |
Danio_rerio_per1b	A1228G	# |---->Altered Metal_binding (Pr = 0.00)<---------------------------------------------------------|
Danio_rerio_per1b	A1228G	# |
Danio_rerio_per1b	A1228G	# |---->Altered PTM_site (Pr = 0.11)
Danio_rerio_per1b	V1236I	0.028	Gain of O-linked_glycosylation at T1238 (Pr = 0.17 | P = 0.02); Loss of Pyrrolidone_carboxylic_acid at Q1235 (Pr = 0.05 | P = 0.04)	Altered Motifs (ELME000136:The Class IV WW domain interaction motif is recognised primarily by the Pin1 phosphorylation-dependent prolyl isomerase.; ELME000155:This is the motif recognized by those SH3 domains with a non-canonical class I recognition specificity; ELME000159:Proline-Directed Kinase (e.g. MAPK) phosphorylation site in higher eukaryotes.; ELME000358:Phospho-dependent motif that mediates docking of CDK substrates and regulators to cyclin-CDK-bound Cks1.)	Predicted conservation scores
Danio_rerio_per1b	V1236I	# Altered Effect (Pr = 0.22)
Danio_rerio_per1b	V1236I	# |---->Altered Motifs (ELME000136|ELME000155|ELME000159|ELME000358)
Danio_rerio_per1b	V1236I	# |---->Altered Structure_and_dynamics (Pr = 0.22)-------------------------------------------------------|
Danio_rerio_per1b	V1236I	# | |---->Altered Secondary_structure (Pr = 0.22) |
Danio_rerio_per1b	V1236I	# | | |
Danio_rerio_per1b	V1236I	# | |---->Altered Stability_and_conformational_flexibility (Pr = 0.18) |
Danio_rerio_per1b	V1236I	# | | |---->Altered Conformational_flexibility (Pr = 0.18) |
Danio_rerio_per1b	V1236I	# | | |
Danio_rerio_per1b	V1236I	# | |---->Altered Special_structural_signatures (Pr = 0.03) |
Danio_rerio_per1b	V1236I	# | |---->Altered Signal_peptide (Pr = 0.00) |
Danio_rerio_per1b	V1236I	# | | |
Danio_rerio_per1b	V1236I	# | |---->Altered Transmembrane_protein (Pr = 0.03) |
Danio_rerio_per1b	V1236I	# | |
Danio_rerio_per1b	V1236I	# |---->Altered Functional_residue (Pr = 0.17) |
Danio_rerio_per1b	V1236I	# |---->Altered Macromolecular_binding (Pr = 0.06) |
Danio_rerio_per1b	V1236I	# | |---->Altered Protein_binding (Pr = 0.06) |
Danio_rerio_per1b	V1236I	# | |---->Altered Disordered_interface (Pr = 0.06) |
Danio_rerio_per1b	V1236I	# | | |
Danio_rerio_per1b	V1236I	# | |---->Altered Ordered_interface (Pr = 0.02) |
Danio_rerio_per1b	V1236I	# | |
Danio_rerio_per1b	V1236I	# |---->Altered Metal_binding (Pr = 0.00)<---------------------------------------------------------|
Danio_rerio_per1b	V1236I	# |
Danio_rerio_per1b	V1236I	# |---->Altered PTM_site (Pr = 0.17)
Danio_rerio_per1b	V1236I	# |---->Gain of O-linked_glycosylation at T1238 (Pr = 0.17 | P = 0.02)
Danio_rerio_per1b	V1236I	# |---->Loss of Pyrrolidone_carboxylic_acid at Q1235 (Pr = 0.05 | P = 0.04)
Danio_rerio_per1b	P1237Q	0.238	Loss of O-linked_glycosylation at T1238 (Pr = 0.48 | P = 3.6e-03); Gain of Pyrrolidone_carboxylic_acid at P1237 (Pr = 0.05 | P = 0.04)	Altered Motifs (ELME000136:The Class IV WW domain interaction motif is recognised primarily by the Pin1 phosphorylation-dependent prolyl isomerase.; ELME000155:This is the motif recognized by those SH3 domains with a non-canonical class I recognition specificity; ELME000159:Proline-Directed Kinase (e.g. MAPK) phosphorylation site in higher eukaryotes.; ELME000358:Phospho-dependent motif that mediates docking of CDK substrates and regulators to cyclin-CDK-bound Cks1.)	Predicted conservation scores
Danio_rerio_per1b	P1237Q	# Altered Effect (Pr = 0.48)
Danio_rerio_per1b	P1237Q	# |---->Altered Motifs (ELME000136|ELME000155|ELME000159|ELME000358)
Danio_rerio_per1b	P1237Q	# |---->Altered Structure_and_dynamics (Pr = 0.22)-------------------------------------------------------|
Danio_rerio_per1b	P1237Q	# | |---->Altered Secondary_structure (Pr = 0.22) |
Danio_rerio_per1b	P1237Q	# | | |
Danio_rerio_per1b	P1237Q	# | |---->Altered Stability_and_conformational_flexibility (Pr = 0.19) |
Danio_rerio_per1b	P1237Q	# | | |---->Altered Conformational_flexibility (Pr = 0.19) |
Danio_rerio_per1b	P1237Q	# | | |
Danio_rerio_per1b	P1237Q	# | |---->Altered Special_structural_signatures (Pr = 0.03) |
Danio_rerio_per1b	P1237Q	# | |---->Altered Signal_peptide (Pr = 0.00) |
Danio_rerio_per1b	P1237Q	# | | |
Danio_rerio_per1b	P1237Q	# | |---->Altered Transmembrane_protein (Pr = 0.03) |
Danio_rerio_per1b	P1237Q	# | |
Danio_rerio_per1b	P1237Q	# |---->Altered Functional_residue (Pr = 0.48) |
Danio_rerio_per1b	P1237Q	# |---->Altered Macromolecular_binding (Pr = 0.04) |
Danio_rerio_per1b	P1237Q	# | |---->Altered Protein_binding (Pr = 0.04) |
Danio_rerio_per1b	P1237Q	# | |---->Altered Disordered_interface (Pr = 0.04) |
Danio_rerio_per1b	P1237Q	# | | |
Danio_rerio_per1b	P1237Q	# | |---->Altered Ordered_interface (Pr = 0.02) |
Danio_rerio_per1b	P1237Q	# | |
Danio_rerio_per1b	P1237Q	# |---->Altered Metal_binding (Pr = 0.00)<---------------------------------------------------------|
Danio_rerio_per1b	P1237Q	# |
Danio_rerio_per1b	P1237Q	# |---->Altered PTM_site (Pr = 0.48)
Danio_rerio_per1b	P1237Q	# |---->Loss of O-linked_glycosylation at T1238 (Pr = 0.48 | P = 3.6e-03)
Danio_rerio_per1b	P1237Q	# |---->Gain of Pyrrolidone_carboxylic_acid at P1237 (Pr = 0.05 | P = 0.04)
Danio_rerio_per1b	V1240I	0.037	Gain of O-linked_glycosylation at T1238 (Pr = 0.16 | P = 0.03); Loss of Pyrrolidone_carboxylic_acid at Q1235 (Pr = 0.05 | P = 0.04)	Altered Motifs (ELME000136:The Class IV WW domain interaction motif is recognised primarily by the Pin1 phosphorylation-dependent prolyl isomerase.; ELME000159:Proline-Directed Kinase (e.g. MAPK) phosphorylation site in higher eukaryotes.; ELME000254:SxIP motifs bind to EBH domains.; ELME000358:Phospho-dependent motif that mediates docking of CDK substrates and regulators to cyclin-CDK-bound Cks1.)	Predicted conservation scores
Danio_rerio_per1b	V1240I	# Altered Effect (Pr = 0.25)
Danio_rerio_per1b	V1240I	# |---->Altered Motifs (ELME000136|ELME000159|ELME000254|ELME000358)
Danio_rerio_per1b	V1240I	# |---->Altered Structure_and_dynamics (Pr = 0.25)-------------------------------------------------------|
Danio_rerio_per1b	V1240I	# | |---->Altered Secondary_structure (Pr = 0.25) |
Danio_rerio_per1b	V1240I	# | | |
Danio_rerio_per1b	V1240I	# | |---->Altered Stability_and_conformational_flexibility (Pr = 0.18) |
Danio_rerio_per1b	V1240I	# | | |---->Altered Conformational_flexibility (Pr = 0.18) |
Danio_rerio_per1b	V1240I	# | | |
Danio_rerio_per1b	V1240I	# | |---->Altered Special_structural_signatures (Pr = 0.03) |
Danio_rerio_per1b	V1240I	# | |---->Altered Signal_peptide (Pr = 0.00) |
Danio_rerio_per1b	V1240I	# | | |
Danio_rerio_per1b	V1240I	# | |---->Altered Transmembrane_protein (Pr = 0.03) |
Danio_rerio_per1b	V1240I	# | |
Danio_rerio_per1b	V1240I	# |---->Altered Functional_residue (Pr = 0.19) |
Danio_rerio_per1b	V1240I	# |---->Altered Macromolecular_binding (Pr = 0.05) |
Danio_rerio_per1b	V1240I	# | |---->Altered Protein_binding (Pr = 0.05) |
Danio_rerio_per1b	V1240I	# | |---->Altered Disordered_interface (Pr = 0.05) |
Danio_rerio_per1b	V1240I	# | | |
Danio_rerio_per1b	V1240I	# | |---->Altered Ordered_interface (Pr = 0.02) |
Danio_rerio_per1b	V1240I	# | |
Danio_rerio_per1b	V1240I	# |---->Altered Metal_binding (Pr = 0.00)<---------------------------------------------------------|
Danio_rerio_per1b	V1240I	# |
Danio_rerio_per1b	V1240I	# |---->Altered PTM_site (Pr = 0.19)
Danio_rerio_per1b	V1240I	# |---->Gain of O-linked_glycosylation at T1238 (Pr = 0.16 | P = 0.03)
Danio_rerio_per1b	V1240I	# |---->Loss of Pyrrolidone_carboxylic_acid at Q1235 (Pr = 0.05 | P = 0.04)
Danio_rerio_per1b	P1241Q	0.147	Loss of O-linked_glycosylation at T1238 (Pr = 0.58 | P = 2.6e-03); Gain of Loop (Pr = 0.27 | P = 0.02)	Altered Motifs (ELME000159:Proline-Directed Kinase (e.g. MAPK) phosphorylation site in higher eukaryotes.; ELME000358:Phospho-dependent motif that mediates docking of CDK substrates and regulators to cyclin-CDK-bound Cks1.)	Predicted conservation scores
Danio_rerio_per1b	P1241Q	# Altered Effect (Pr = 0.58)
Danio_rerio_per1b	P1241Q	# |---->Altered Motifs (ELME000159|ELME000358)
Danio_rerio_per1b	P1241Q	# |---->Altered Structure_and_dynamics (Pr = 0.27)-------------------------------------------------------|
Danio_rerio_per1b	P1241Q	# | |---->Altered Secondary_structure (Pr = 0.27) |
Danio_rerio_per1b	P1241Q	# | | |---->Gain of Loop (Pr = 0.27 | P = 0.02) |
Danio_rerio_per1b	P1241Q	# | | |
Danio_rerio_per1b	P1241Q	# | |---->Altered Stability_and_conformational_flexibility (Pr = 0.19) |
Danio_rerio_per1b	P1241Q	# | | |---->Altered Conformational_flexibility (Pr = 0.19) |
Danio_rerio_per1b	P1241Q	# | | |
Danio_rerio_per1b	P1241Q	# | |---->Altered Special_structural_signatures (Pr = 0.03) |
Danio_rerio_per1b	P1241Q	# | |---->Altered Signal_peptide (Pr = 0.00) |
Danio_rerio_per1b	P1241Q	# | | |
Danio_rerio_per1b	P1241Q	# | |---->Altered Transmembrane_protein (Pr = 0.03) |
Danio_rerio_per1b	P1241Q	# | |
Danio_rerio_per1b	P1241Q	# |---->Altered Functional_residue (Pr = 0.58) |
Danio_rerio_per1b	P1241Q	# |---->Altered Macromolecular_binding (Pr = 0.08) |
Danio_rerio_per1b	P1241Q	# | |---->Altered Protein_binding (Pr = 0.08) |
Danio_rerio_per1b	P1241Q	# | |---->Altered Disordered_interface (Pr = 0.08) |
Danio_rerio_per1b	P1241Q	# | | |
Danio_rerio_per1b	P1241Q	# | |---->Altered Ordered_interface (Pr = 0.02) |
Danio_rerio_per1b	P1241Q	# | |
Danio_rerio_per1b	P1241Q	# |---->Altered Metal_binding (Pr = 0.00)<---------------------------------------------------------|
Danio_rerio_per1b	P1241Q	# |
Danio_rerio_per1b	P1241Q	# |---->Altered PTM_site (Pr = 0.58)
Danio_rerio_per1b	P1241Q	# |---->Loss of O-linked_glycosylation at T1238 (Pr = 0.58 | P = 2.6e-03)
Danio_rerio_per1b	Q1254H	0.127	Loss of Phosphorylation at Y1256 (Pr = 0.29 | P = 0.02); Loss of ADP-ribosylation at R1249 (Pr = 0.21 | P = 0.04); Gain of Sulfation at Y1256 (Pr = 0.02 | P = 0.02)	Altered Motifs (ELME000062:Secondary preference for PKA-type AGC kinase phosphorylation.; ELME000063:CK1 phosphorylation site; ELME000064:CK2 phosphorylation site; ELME000136:The Class IV WW domain interaction motif is recognised primarily by the Pin1 phosphorylation-dependent prolyl isomerase.; ELME000159:Proline-Directed Kinase (e.g. MAPK) phosphorylation site in higher eukaryotes.; ELME000173:Consensus derived from reported natural interactors which do not match the Mode 1 and Mode 2 ligands.; ELME000202:(ST)Q motif which is phosphorylated by PIKK family members.)	Predicted conservation scores
Danio_rerio_per1b	Q1254H	# Altered Effect (Pr = 0.29)
Danio_rerio_per1b	Q1254H	# |---->Altered Motifs (ELME000062|ELME000063|ELME000064|ELME000136|ELME000159|ELME000173|ELME000202)
Danio_rerio_per1b	Q1254H	# |---->Altered Structure_and_dynamics (Pr = 0.25)-------------------------------------------------------|
Danio_rerio_per1b	Q1254H	# | |---->Altered Secondary_structure (Pr = 0.25) |
Danio_rerio_per1b	Q1254H	# | | |
Danio_rerio_per1b	Q1254H	# | |---->Altered Stability_and_conformational_flexibility (Pr = 0.22) |
Danio_rerio_per1b	Q1254H	# | | |---->Altered Conformational_flexibility (Pr = 0.22) |
Danio_rerio_per1b	Q1254H	# | | |
Danio_rerio_per1b	Q1254H	# | |---->Altered Special_structural_signatures (Pr = 0.02) |
Danio_rerio_per1b	Q1254H	# | |---->Altered Signal_peptide (Pr = 0.00) |
Danio_rerio_per1b	Q1254H	# | | |
Danio_rerio_per1b	Q1254H	# | |---->Altered Transmembrane_protein (Pr = 0.02) |
Danio_rerio_per1b	Q1254H	# | |
Danio_rerio_per1b	Q1254H	# |---->Altered Functional_residue (Pr = 0.29) |
Danio_rerio_per1b	Q1254H	# |---->Altered Macromolecular_binding (Pr = 0.06) |
Danio_rerio_per1b	Q1254H	# | |---->Altered Protein_binding (Pr = 0.06) |
Danio_rerio_per1b	Q1254H	# | |---->Altered Disordered_interface (Pr = 0.06) |
Danio_rerio_per1b	Q1254H	# | | |
Danio_rerio_per1b	Q1254H	# | |---->Altered Ordered_interface (Pr = 0.03) |
Danio_rerio_per1b	Q1254H	# | |
Danio_rerio_per1b	Q1254H	# |---->Altered Metal_binding (Pr = 0.00)<---------------------------------------------------------|
Danio_rerio_per1b	Q1254H	# |
Danio_rerio_per1b	Q1254H	# |---->Altered PTM_site (Pr = 0.29)
Danio_rerio_per1b	Q1254H	# |---->Loss of ADP-ribosylation at R1249 (Pr = 0.21 | P = 0.04)
Danio_rerio_per1b	Q1254H	# |---->Loss of Phosphorylation at Y1256 (Pr = 0.29 | P = 0.02)
Danio_rerio_per1b	Q1254H	# |---->Gain of Sulfation at Y1256 (Pr = 0.02 | P = 0.02)
Danio_rerio_per1b	A1261N	0.100	Loss of Phosphorylation at Y1256 (Pr = 0.25 | P = 0.04); Loss of Sulfation at Y1256 (Pr = 0.02 | P = 0.03); Gain of GPI-anchor_amidation at A1261 (Pr = 0.01 | P = 0.02)	Altered Motifs (None)	Predicted conservation scores
Danio_rerio_per1b	A1261N	# Altered Effect (Pr = 0.26)
Danio_rerio_per1b	A1261N	# |---->Altered Motifs (None)
Danio_rerio_per1b	A1261N	# |---->Altered Structure_and_dynamics (Pr = 0.26)-------------------------------------------------------|
Danio_rerio_per1b	A1261N	# | |---->Altered Secondary_structure (Pr = 0.26) |
Danio_rerio_per1b	A1261N	# | | |
Danio_rerio_per1b	A1261N	# | |---->Altered Stability_and_conformational_flexibility (Pr = 0.21) |
Danio_rerio_per1b	A1261N	# | | |---->Altered Conformational_flexibility (Pr = 0.21) |
Danio_rerio_per1b	A1261N	# | | |
Danio_rerio_per1b	A1261N	# | |---->Altered Special_structural_signatures (Pr = 0.02) |
Danio_rerio_per1b	A1261N	# | |---->Altered Signal_peptide (Pr = 0.00) |
Danio_rerio_per1b	A1261N	# | | |
Danio_rerio_per1b	A1261N	# | |---->Altered Transmembrane_protein (Pr = 0.02) |
Danio_rerio_per1b	A1261N	# | |
Danio_rerio_per1b	A1261N	# |---->Altered Functional_residue (Pr = 0.25) |
Danio_rerio_per1b	A1261N	# |---->Altered Macromolecular_binding (Pr = 0.03) |
Danio_rerio_per1b	A1261N	# | |---->Altered Protein_binding (Pr = 0.03) |
Danio_rerio_per1b	A1261N	# | |---->Altered Disordered_interface (Pr = 0.03) |
Danio_rerio_per1b	A1261N	# | | |
Danio_rerio_per1b	A1261N	# | |---->Altered Ordered_interface (Pr = 0.03) |
Danio_rerio_per1b	A1261N	# | |
Danio_rerio_per1b	A1261N	# |---->Altered Metal_binding (Pr = 0.00)<---------------------------------------------------------|
Danio_rerio_per1b	A1261N	# |
Danio_rerio_per1b	A1261N	# |---->Altered PTM_site (Pr = 0.25)
Danio_rerio_per1b	A1261N	# |---->Gain of GPI-anchor_amidation at A1261 (Pr = 0.01 | P = 0.02)
Danio_rerio_per1b	A1261N	# |---->Loss of Phosphorylation at Y1256 (Pr = 0.25 | P = 0.04)
Danio_rerio_per1b	A1261N	# |---->Loss of Sulfation at Y1256 (Pr = 0.02 | P = 0.03)
Danio_rerio_per1b	E1347T	0.111	Loss of B-factor (Pr = 0.29 | P = 0.01); Gain of Ubiquitylation at K1346 (Pr = 0.17 | P = 0.02); Gain of Proteolytic_cleavage at D1344 (Pr = 0.12 | P = 0.03); Loss of GPI-anchor_amidation at N1350 (Pr = 0.01 | P = 0.02)	Altered Motifs (ELME000232:Motif conserving the exact sequence KEN that binds to the APC/C subunit Cdh1 causing the protein to be targeted for 26S proteasome mediated degradation.)	Predicted conservation scores
Danio_rerio_per1b	E1347T	# Altered Effect (Pr = 0.29)
Danio_rerio_per1b	E1347T	# |---->Altered Motifs (ELME000232)
Danio_rerio_per1b	E1347T	# |---->Altered Structure_and_dynamics (Pr = 0.29)-------------------------------------------------------|
Danio_rerio_per1b	E1347T	# | |---->Altered Secondary_structure (Pr = 0.19) |
Danio_rerio_per1b	E1347T	# | | |
Danio_rerio_per1b	E1347T	# | |---->Altered Stability_and_conformational_flexibility (Pr = 0.29) |
Danio_rerio_per1b	E1347T	# | | |---->Altered Conformational_flexibility (Pr = 0.29) |
Danio_rerio_per1b	E1347T	# | | |---->Loss of B-factor (Pr = 0.29 | P = 0.01) |
Danio_rerio_per1b	E1347T	# | | |
Danio_rerio_per1b	E1347T	# | |---->Altered Special_structural_signatures (Pr = 0.03) |
Danio_rerio_per1b	E1347T	# | |---->Altered Signal_peptide (Pr = 0.00) |
Danio_rerio_per1b	E1347T	# | | |
Danio_rerio_per1b	E1347T	# | |---->Altered Transmembrane_protein (Pr = 0.03) |
Danio_rerio_per1b	E1347T	# | |
Danio_rerio_per1b	E1347T	# |---->Altered Functional_residue (Pr = 0.17) |
Danio_rerio_per1b	E1347T	# |---->Altered Macromolecular_binding (Pr = 0.04) |
Danio_rerio_per1b	E1347T	# | |---->Altered Protein_binding (Pr = 0.04) |
Danio_rerio_per1b	E1347T	# | |---->Altered Disordered_interface (Pr = 0.04) |
Danio_rerio_per1b	E1347T	# | | |
Danio_rerio_per1b	E1347T	# | |---->Altered Ordered_interface (Pr = 0.03) |
Danio_rerio_per1b	E1347T	# | |
Danio_rerio_per1b	E1347T	# |---->Altered Metal_binding (Pr = 0.01)<---------------------------------------------------------|
Danio_rerio_per1b	E1347T	# |
Danio_rerio_per1b	E1347T	# |---->Altered PTM_site (Pr = 0.17)
Danio_rerio_per1b	E1347T	# |---->Loss of GPI-anchor_amidation at N1350 (Pr = 0.01 | P = 0.02)
Danio_rerio_per1b	E1347T	# |---->Gain of Proteolytic_cleavage at D1344 (Pr = 0.12 | P = 0.03)
Danio_rerio_per1b	E1347T	# |---->Gain of Ubiquitylation at K1346 (Pr = 0.17 | P = 0.02)
Danio_rerio_per1b	H1426N	0.132	Gain of Phosphorylation at Y1430 (Pr = 0.28 | P = 0.02); Gain of B-factor (Pr = 0.26 | P = 0.02); Gain of Methylation at K1429 (Pr = 0.14 | P = 0.02); Gain of O-linked_glycosylation at T1427 (Pr = 0.13 | P = 0.04); Gain of GPI-anchor_amidation at H1426 (Pr = 0.07 | P = 2.7e-03)	Altered Motifs (ELME000063:CK1 phosphorylation site; ELME000070:Generic motif for N-glycosylation. It was shown that Trp - Asp - and Glu are uncommon before the Ser/Thr position (PMID-8626433). Efficient glycosylation usually occurs when ~60 residues or more separate the glycosylation acceptor site from the C-terminus.; PS00001:N-glycosylation site)	Predicted conservation scores
Danio_rerio_per1b	H1426N	# Altered Effect (Pr = 0.28)
Danio_rerio_per1b	H1426N	# |---->Altered Motifs (ELME000063|ELME000070|PS00001)
Danio_rerio_per1b	H1426N	# |---->Altered Structure_and_dynamics (Pr = 0.26)-------------------------------------------------------|
Danio_rerio_per1b	H1426N	# | |---->Altered Secondary_structure (Pr = 0.25) |
Danio_rerio_per1b	H1426N	# | | |
Danio_rerio_per1b	H1426N	# | |---->Altered Stability_and_conformational_flexibility (Pr = 0.26) |
Danio_rerio_per1b	H1426N	# | | |---->Altered Conformational_flexibility (Pr = 0.26) |
Danio_rerio_per1b	H1426N	# | | |---->Gain of B-factor (Pr = 0.26 | P = 0.02) |
Danio_rerio_per1b	H1426N	# | | |
Danio_rerio_per1b	H1426N	# | |---->Altered Special_structural_signatures (Pr = 0.01) |
Danio_rerio_per1b	H1426N	# | |---->Altered Signal_peptide (Pr = 0.00) |
Danio_rerio_per1b	H1426N	# | | |
Danio_rerio_per1b	H1426N	# | |---->Altered Transmembrane_protein (Pr = 0.01) |
Danio_rerio_per1b	H1426N	# | |
Danio_rerio_per1b	H1426N	# |---->Altered Functional_residue (Pr = 0.28) |
Danio_rerio_per1b	H1426N	# |---->Altered Macromolecular_binding (Pr = 0.16) |
Danio_rerio_per1b	H1426N	# | |---->Altered Protein_binding (Pr = 0.16) |
Danio_rerio_per1b	H1426N	# | |---->Altered Disordered_interface (Pr = 0.16) |
Danio_rerio_per1b	H1426N	# | | |
Danio_rerio_per1b	H1426N	# | |---->Altered Ordered_interface (Pr = 0.07) |
Danio_rerio_per1b	H1426N	# | |
Danio_rerio_per1b	H1426N	# |---->Altered Metal_binding (Pr = 0.01)<---------------------------------------------------------|
Danio_rerio_per1b	H1426N	# |
Danio_rerio_per1b	H1426N	# |---->Altered PTM_site (Pr = 0.28)
Danio_rerio_per1b	H1426N	# |---->Gain of GPI-anchor_amidation at H1426 (Pr = 0.07 | P = 2.7e-03)
Danio_rerio_per1b	H1426N	# |---->Gain of Methylation at K1429 (Pr = 0.14 | P = 0.02)
Danio_rerio_per1b	H1426N	# |---->Gain of O-linked_glycosylation at T1427 (Pr = 0.13 | P = 0.04)
Danio_rerio_per1b	H1426N	# |---->Gain of Phosphorylation at Y1430 (Pr = 0.28 | P = 0.02)
Danio_rerio_per1b	G1448E	0.059	Loss of B-factor (Pr = 0.27 | P = 0.03); Gain of Ubiquitylation at K1444 (Pr = 0.16 | P = 0.03)	Altered Motifs (ELME000008:Main preference for PKA-type AGC kinase phosphorylation.; PS00008:N-myristoylation site)	Predicted conservation scores
Danio_rerio_per1b	G1448E	# Altered Effect (Pr = 0.27)
Danio_rerio_per1b	G1448E	# |---->Altered Motifs (ELME000008|PS00008)
Danio_rerio_per1b	G1448E	# |---->Altered Structure_and_dynamics (Pr = 0.27)-------------------------------------------------------|
Danio_rerio_per1b	G1448E	# | |---->Altered Secondary_structure (Pr = 0.24) |
Danio_rerio_per1b	G1448E	# | | |
Danio_rerio_per1b	G1448E	# | |---->Altered Stability_and_conformational_flexibility (Pr = 0.27) |
Danio_rerio_per1b	G1448E	# | | |---->Altered Conformational_flexibility (Pr = 0.27) |
Danio_rerio_per1b	G1448E	# | | |---->Loss of B-factor (Pr = 0.27 | P = 0.03) |
Danio_rerio_per1b	G1448E	# | | |
Danio_rerio_per1b	G1448E	# | |---->Altered Special_structural_signatures (Pr = 0.09) |
Danio_rerio_per1b	G1448E	# | |---->Altered Signal_peptide (Pr = 0.00) |
Danio_rerio_per1b	G1448E	# | | |
Danio_rerio_per1b	G1448E	# | |---->Altered Transmembrane_protein (Pr = 0.09) |
Danio_rerio_per1b	G1448E	# | |
Danio_rerio_per1b	G1448E	# |---->Altered Functional_residue (Pr = 0.18) |
Danio_rerio_per1b	G1448E	# |---->Altered Macromolecular_binding (Pr = 0.08) |
Danio_rerio_per1b	G1448E	# | |---->Altered Protein_binding (Pr = 0.08) |
Danio_rerio_per1b	G1448E	# | |---->Altered Disordered_interface (Pr = 0.08) |
Danio_rerio_per1b	G1448E	# | | |
Danio_rerio_per1b	G1448E	# | |---->Altered Ordered_interface (Pr = 0.03) |
Danio_rerio_per1b	G1448E	# | |
Danio_rerio_per1b	G1448E	# |---->Altered Metal_binding (Pr = 0.01)<---------------------------------------------------------|
Danio_rerio_per1b	G1448E	# |
Danio_rerio_per1b	G1448E	# |---->Altered PTM_site (Pr = 0.18)
Danio_rerio_per1b	G1448E	# |---->Gain of Ubiquitylation at K1444 (Pr = 0.16 | P = 0.03)
Danio_rerio_per1b	T1546A	0.383	Gain of Zinc_binding at C1548 (Pr = 0.26 | P = 0.03); Loss of Disulfide_linkage at C1548 (Pr = 0.23 | P = 0.01); Altered Cytoplasmic_loop (Pr = 0.19 | P = 6.2e-03); Gain of Catalytic_site at C1545 (Pr = 0.18 | P = 0.02); Gain of N-linked_glycosylation at N1541 (Pr = 0.05 | P = 0.02)	Altered Motifs (ELME000053:GSK3 phosphorylation recognition site; ELME000063:CK1 phosphorylation site)	Predicted conservation scores
Danio_rerio_per1b	T1546A	# Altered Effect (Pr = 0.26)
Danio_rerio_per1b	T1546A	# |---->Altered Motifs (ELME000053|ELME000063)
Danio_rerio_per1b	T1546A	# |---->Altered Structure_and_dynamics (Pr = 0.26)-------------------------------------------------------|
Danio_rerio_per1b	T1546A	# | |---->Altered Secondary_structure (Pr = 0.26) |
Danio_rerio_per1b	T1546A	# | | |
Danio_rerio_per1b	T1546A	# | |---->Altered Stability_and_conformational_flexibility (Pr = 0.23) |
Danio_rerio_per1b	T1546A	# | | |---->Loss of Disulfide_linkage at C1548 (Pr = 0.23 | P = 0.01) |
Danio_rerio_per1b	T1546A	# | | |---->Altered Conformational_flexibility (Pr = 0.22) |
Danio_rerio_per1b	T1546A	# | | |
Danio_rerio_per1b	T1546A	# | |---->Altered Special_structural_signatures (Pr = 0.19) |
Danio_rerio_per1b	T1546A	# | |---->Altered Signal_peptide (Pr = 0.00) |
Danio_rerio_per1b	T1546A	# | | |
Danio_rerio_per1b	T1546A	# | |---->Altered Transmembrane_protein (Pr = 0.19) |
Danio_rerio_per1b	T1546A	# | |---->Altered Non-cytoplasmic_loop (Pr = 0.19 | P = 6.2e-03) |
Danio_rerio_per1b	T1546A	# | |
Danio_rerio_per1b	T1546A	# |---->Altered Functional_residue (Pr = 0.26) |
Danio_rerio_per1b	T1546A	# |---->Gain of Catalytic_site at C1545 (Pr = 0.18 | P = 0.02) |
Danio_rerio_per1b	T1546A	# |---->Altered Macromolecular_binding (Pr = 0.24) |
Danio_rerio_per1b	T1546A	# | |---->Altered Protein_binding (Pr = 0.24) |
Danio_rerio_per1b	T1546A	# | |---->Altered Disordered_interface (Pr = 0.24) |
Danio_rerio_per1b	T1546A	# | | |
Danio_rerio_per1b	T1546A	# | |---->Altered Ordered_interface (Pr = 0.17) |
Danio_rerio_per1b	T1546A	# | |
Danio_rerio_per1b	T1546A	# |---->Altered Metal_binding (Pr = 0.26)<---------------------------------------------------------|
Danio_rerio_per1b	T1546A	# | |---->Gain of Zinc_binding at C1548 (Pr = 0.26 | P = 0.03)
Danio_rerio_per1b	T1546A	# |
Danio_rerio_per1b	T1546A	# |---->Altered PTM_site (Pr = 0.14)
Danio_rerio_per1b	T1546A	# |---->Gain of N-linked_glycosylation at N1541 (Pr = 0.05 | P = 0.02)
Danio_rerio_per1b	A1559T	0.064	Gain of Phosphorylation at A1559 (Pr = 0.33 | P = 0.01)	Altered Motifs (ELME000136:The Class IV WW domain interaction motif is recognised primarily by the Pin1 phosphorylation-dependent prolyl isomerase.; ELME000159:Proline-Directed Kinase (e.g. MAPK) phosphorylation site in higher eukaryotes.; ELME000220:Phosphothreonine motif binding a subset of FHA domains that have a preference for an acidic amino acid at the pT+3 position.; ELME000358:Phospho-dependent motif that mediates docking of CDK substrates and regulators to cyclin-CDK-bound Cks1.; PS00006:Casein kinase II phosphorylation site)	Predicted conservation scores
Danio_rerio_per1b	A1559T	# Altered Effect (Pr = 0.33)
Danio_rerio_per1b	A1559T	# |---->Altered Motifs (ELME000136|ELME000159|ELME000220|ELME000358|PS00006)
Danio_rerio_per1b	A1559T	# |---->Altered Structure_and_dynamics (Pr = 0.25)-------------------------------------------------------|
Danio_rerio_per1b	A1559T	# | |---->Altered Secondary_structure (Pr = 0.25) |
Danio_rerio_per1b	A1559T	# | | |
Danio_rerio_per1b	A1559T	# | |---->Altered Stability_and_conformational_flexibility (Pr = 0.23) |
Danio_rerio_per1b	A1559T	# | | |---->Altered Conformational_flexibility (Pr = 0.23) |
Danio_rerio_per1b	A1559T	# | | |
Danio_rerio_per1b	A1559T	# | |---->Altered Special_structural_signatures (Pr = 0.03) |
Danio_rerio_per1b	A1559T	# | |---->Altered Signal_peptide (Pr = 0.00) |
Danio_rerio_per1b	A1559T	# | | |
Danio_rerio_per1b	A1559T	# | |---->Altered Transmembrane_protein (Pr = 0.03) |
Danio_rerio_per1b	A1559T	# | |
Danio_rerio_per1b	A1559T	# |---->Altered Functional_residue (Pr = 0.33) |
Danio_rerio_per1b	A1559T	# |---->Altered Macromolecular_binding (Pr = 0.09) |
Danio_rerio_per1b	A1559T	# | |---->Altered Protein_binding (Pr = 0.09) |
Danio_rerio_per1b	A1559T	# | |---->Altered Disordered_interface (Pr = 0.08) |
Danio_rerio_per1b	A1559T	# | | |
Danio_rerio_per1b	A1559T	# | |---->Altered Ordered_interface (Pr = 0.09) |
Danio_rerio_per1b	A1559T	# | |
Danio_rerio_per1b	A1559T	# |---->Altered Metal_binding (Pr = 0.02)<---------------------------------------------------------|
Danio_rerio_per1b	A1559T	# |
Danio_rerio_per1b	A1559T	# |---->Altered PTM_site (Pr = 0.33)
Danio_rerio_per1b	A1559T	# |---->Gain of Phosphorylation at A1559 (Pr = 0.33 | P = 0.01)
Danio_rerio_per1b	E1575A	0.127	Loss of Intrinsic_disorder (Pr = 0.35 | P = 0.05)	Altered Motifs (ELME000064:CK2 phosphorylation site; ELME000333:Motif that mediates binding to SUMO proteins non-covalently.; ELME000335:Inverted version of LIG_SUMO_SBM_1 that mediates binding to SUMO proteins non-covalently.; PS00006:Casein kinase II phosphorylation site)	Predicted conservation scores
Danio_rerio_per1b	E1575A	# Altered Effect (Pr = 0.35)
Danio_rerio_per1b	E1575A	# |---->Altered Motifs (ELME000064|ELME000333|ELME000335|PS00006)
Danio_rerio_per1b	E1575A	# |---->Altered Structure_and_dynamics (Pr = 0.35)-------------------------------------------------------|
Danio_rerio_per1b	E1575A	# | |---->Altered Secondary_structure (Pr = 0.26) |
Danio_rerio_per1b	E1575A	# | | |
Danio_rerio_per1b	E1575A	# | |---->Altered Stability_and_conformational_flexibility (Pr = 0.35) |
Danio_rerio_per1b	E1575A	# | | |---->Altered Conformational_flexibility (Pr = 0.35) |
Danio_rerio_per1b	E1575A	# | | |---->Loss of Intrinsic_disorder (Pr = 0.35 | P = 0.05) |
Danio_rerio_per1b	E1575A	# | | |
Danio_rerio_per1b	E1575A	# | |---->Altered Special_structural_signatures (Pr = 0.02) |
Danio_rerio_per1b	E1575A	# | |---->Altered Signal_peptide (Pr = 0.00) |
Danio_rerio_per1b	E1575A	# | | |
Danio_rerio_per1b	E1575A	# | |---->Altered Transmembrane_protein (Pr = 0.02) |
Danio_rerio_per1b	E1575A	# | |
Danio_rerio_per1b	E1575A	# |---->Altered Functional_residue (Pr = 0.07) |
Danio_rerio_per1b	E1575A	# |---->Altered Macromolecular_binding (Pr = 0.07) |
Danio_rerio_per1b	E1575A	# | |---->Altered Protein_binding (Pr = 0.07) |
Danio_rerio_per1b	E1575A	# | |---->Altered Disordered_interface (Pr = 0.07) |
Danio_rerio_per1b	E1575A	# | | |
Danio_rerio_per1b	E1575A	# | |---->Altered Ordered_interface (Pr = 0.06) |
Danio_rerio_per1b	E1575A	# | |
Danio_rerio_per1b	E1575A	# |---->Altered Metal_binding (Pr = 0.01)<---------------------------------------------------------|
Danio_rerio_per1b	E1575A	# |
Danio_rerio_per1b	E1575A	# |---->Altered PTM_site (Pr = 0.05)
Danio_rerio_per1b	T1577A	0.036		Altered Motifs (ELME000333:Motif that mediates binding to SUMO proteins non-covalently.)	Predicted conservation scores
Danio_rerio_per1b	T1577A	# Altered Effect (Pr = 0.27)
Danio_rerio_per1b	T1577A	# |---->Altered Motifs (ELME000333)
Danio_rerio_per1b	T1577A	# |---->Altered Structure_and_dynamics (Pr = 0.27)-------------------------------------------------------|
Danio_rerio_per1b	T1577A	# | |---->Altered Secondary_structure (Pr = 0.26) |
Danio_rerio_per1b	T1577A	# | | |
Danio_rerio_per1b	T1577A	# | |---->Altered Stability_and_conformational_flexibility (Pr = 0.27) |
Danio_rerio_per1b	T1577A	# | | |---->Altered Conformational_flexibility (Pr = 0.27) |
Danio_rerio_per1b	T1577A	# | | |
Danio_rerio_per1b	T1577A	# | |---->Altered Special_structural_signatures (Pr = 0.02) |
Danio_rerio_per1b	T1577A	# | |---->Altered Signal_peptide (Pr = 0.00) |
Danio_rerio_per1b	T1577A	# | | |
Danio_rerio_per1b	T1577A	# | |---->Altered Transmembrane_protein (Pr = 0.02) |
Danio_rerio_per1b	T1577A	# | |
Danio_rerio_per1b	T1577A	# |---->Altered Functional_residue (Pr = 0.09) |
Danio_rerio_per1b	T1577A	# |---->Altered Macromolecular_binding (Pr = 0.05) |
Danio_rerio_per1b	T1577A	# | |---->Altered Protein_binding (Pr = 0.05) |
Danio_rerio_per1b	T1577A	# | |---->Altered Disordered_interface (Pr = 0.05) |
Danio_rerio_per1b	T1577A	# | | |
Danio_rerio_per1b	T1577A	# | |---->Altered Ordered_interface (Pr = 0.03) |
Danio_rerio_per1b	T1577A	# | |
Danio_rerio_per1b	T1577A	# |---->Altered Metal_binding (Pr = 0.01)<---------------------------------------------------------|
Danio_rerio_per1b	T1577A	# |
Danio_rerio_per1b	T1577A	# |---->Altered PTM_site (Pr = 0.09)
Danio_rerio_per1b	H1586Q	0.032	Gain of Ubiquitylation at K1585 (Pr = 0.22 | P = 4.0e-03); Loss of SUMOylation at K1585 (Pr = 0.20 | P = 0.03); Gain of Methylation at K1585 (Pr = 0.09 | P = 0.05)	Altered Motifs (ELME000053:GSK3 phosphorylation recognition site; ELME000202:(ST)Q motif which is phosphorylated by PIKK family members.; ELME000220:Phosphothreonine motif binding a subset of FHA domains that have a preference for an acidic amino acid at the pT+3 position.)	Predicted conservation scores
Danio_rerio_per1b	H1586Q	# Altered Effect (Pr = 0.26)
Danio_rerio_per1b	H1586Q	# |---->Altered Motifs (ELME000053|ELME000202|ELME000220)
Danio_rerio_per1b	H1586Q	# |---->Altered Structure_and_dynamics (Pr = 0.26)-------------------------------------------------------|
Danio_rerio_per1b	H1586Q	# | |---->Altered Secondary_structure (Pr = 0.26) |
Danio_rerio_per1b	H1586Q	# | | |
Danio_rerio_per1b	H1586Q	# | |---->Altered Stability_and_conformational_flexibility (Pr = 0.19) |
Danio_rerio_per1b	H1586Q	# | | |---->Altered Conformational_flexibility (Pr = 0.19) |
Danio_rerio_per1b	H1586Q	# | | |
Danio_rerio_per1b	H1586Q	# | |---->Altered Special_structural_signatures (Pr = 0.02) |
Danio_rerio_per1b	H1586Q	# | |---->Altered Signal_peptide (Pr = 0.00) |
Danio_rerio_per1b	H1586Q	# | | |
Danio_rerio_per1b	H1586Q	# | |---->Altered Transmembrane_protein (Pr = 0.02) |
Danio_rerio_per1b	H1586Q	# | |
Danio_rerio_per1b	H1586Q	# |---->Altered Functional_residue (Pr = 0.22) |
Danio_rerio_per1b	H1586Q	# |---->Altered Macromolecular_binding (Pr = 0.06) |
Danio_rerio_per1b	H1586Q	# | |---->Altered Protein_binding (Pr = 0.06) |
Danio_rerio_per1b	H1586Q	# | |---->Altered Disordered_interface (Pr = 0.06) |
Danio_rerio_per1b	H1586Q	# | | |
Danio_rerio_per1b	H1586Q	# | |---->Altered Ordered_interface (Pr = 0.03) |
Danio_rerio_per1b	H1586Q	# | |
Danio_rerio_per1b	H1586Q	# |---->Altered Metal_binding (Pr = 0.01)<---------------------------------------------------------|
Danio_rerio_per1b	H1586Q	# |
Danio_rerio_per1b	H1586Q	# |---->Altered PTM_site (Pr = 0.22)
Danio_rerio_per1b	H1586Q	# |---->Gain of Methylation at K1585 (Pr = 0.09 | P = 0.05)
Danio_rerio_per1b	H1586Q	# |---->Loss of SUMOylation at K1585 (Pr = 0.20 | P = 0.03)
Danio_rerio_per1b	H1586Q	# |---->Gain of Ubiquitylation at K1585 (Pr = 0.22 | P = 4.0e-03)
Danio_rerio_per1b	Q1588P	0.221	Loss of Helix (Pr = 0.27 | P = 0.05); Gain of SUMOylation at K1585 (Pr = 0.23 | P = 0.02); Gain of Ubiquitylation at K1585 (Pr = 0.22 | P = 3.6e-03)	Altered Motifs (ELME000053:GSK3 phosphorylation recognition site; ELME000064:CK2 phosphorylation site; ELME000136:The Class IV WW domain interaction motif is recognised primarily by the Pin1 phosphorylation-dependent prolyl isomerase.; ELME000159:Proline-Directed Kinase (e.g. MAPK) phosphorylation site in higher eukaryotes.; ELME000202:(ST)Q motif which is phosphorylated by PIKK family members.; ELME000220:Phosphothreonine motif binding a subset of FHA domains that have a preference for an acidic amino acid at the pT+3 position.; PS00006:Casein kinase II phosphorylation site)	Predicted conservation scores
Danio_rerio_per1b	Q1588P	# Altered Effect (Pr = 0.27)
Danio_rerio_per1b	Q1588P	# |---->Altered Motifs (ELME000053|ELME000064|ELME000136|ELME000159|ELME000202|ELME000220|PS00006)
Danio_rerio_per1b	Q1588P	# |---->Altered Structure_and_dynamics (Pr = 0.27)-------------------------------------------------------|
Danio_rerio_per1b	Q1588P	# | |---->Altered Secondary_structure (Pr = 0.27) |
Danio_rerio_per1b	Q1588P	# | | |---->Loss of Helix (Pr = 0.27 | P = 0.05) |
Danio_rerio_per1b	Q1588P	# | | |
Danio_rerio_per1b	Q1588P	# | |---->Altered Stability_and_conformational_flexibility (Pr = 0.19) |
Danio_rerio_per1b	Q1588P	# | | |---->Altered Conformational_flexibility (Pr = 0.19) |
Danio_rerio_per1b	Q1588P	# | | |
Danio_rerio_per1b	Q1588P	# | |---->Altered Special_structural_signatures (Pr = 0.02) |
Danio_rerio_per1b	Q1588P	# | |---->Altered Signal_peptide (Pr = 0.00) |
Danio_rerio_per1b	Q1588P	# | | |
Danio_rerio_per1b	Q1588P	# | |---->Altered Transmembrane_protein (Pr = 0.02) |
Danio_rerio_per1b	Q1588P	# | |
Danio_rerio_per1b	Q1588P	# |---->Altered Functional_residue (Pr = 0.23) |
Danio_rerio_per1b	Q1588P	# |---->Altered Macromolecular_binding (Pr = 0.05) |
Danio_rerio_per1b	Q1588P	# | |---->Altered Protein_binding (Pr = 0.05) |
Danio_rerio_per1b	Q1588P	# | |---->Altered Disordered_interface (Pr = 0.05) |
Danio_rerio_per1b	Q1588P	# | | |
Danio_rerio_per1b	Q1588P	# | |---->Altered Ordered_interface (Pr = 0.04) |
Danio_rerio_per1b	Q1588P	# | |
Danio_rerio_per1b	Q1588P	# |---->Altered Metal_binding (Pr = 0.01)<---------------------------------------------------------|
Danio_rerio_per1b	Q1588P	# |
Danio_rerio_per1b	Q1588P	# |---->Altered PTM_site (Pr = 0.23)
Danio_rerio_per1b	Q1588P	# |---->Gain of SUMOylation at K1585 (Pr = 0.23 | P = 0.02)
Danio_rerio_per1b	Q1588P	# |---->Gain of Ubiquitylation at K1585 (Pr = 0.22 | P = 3.6e-03)
Danio_rerio_per1b	A1589T	0.043	Loss of Ubiquitylation at K1585 (Pr = 0.22 | P = 3.0e-03); Loss of SUMOylation at K1585 (Pr = 0.20 | P = 0.04)	Altered Motifs (ELME000053:GSK3 phosphorylation recognition site; ELME000064:CK2 phosphorylation site; ELME000121:The [KR]xTQT motif interacts with the common target-accepting grooves of 8kDa Dynein Light Chain dimer.; ELME000173:Consensus derived from reported natural interactors which do not match the Mode 1 and Mode 2 ligands.; ELME000202:(ST)Q motif which is phosphorylated by PIKK family members.; ELME000220:Phosphothreonine motif binding a subset of FHA domains that have a preference for an acidic amino acid at the pT+3 position.; PS00006:Casein kinase II phosphorylation site)	Predicted conservation scores
Danio_rerio_per1b	A1589T	# Altered Effect (Pr = 0.26)
Danio_rerio_per1b	A1589T	# |---->Altered Motifs (ELME000053|ELME000064|ELME000121|ELME000173|ELME000202|ELME000220|PS00006)
Danio_rerio_per1b	A1589T	# |---->Altered Structure_and_dynamics (Pr = 0.26)-------------------------------------------------------|
Danio_rerio_per1b	A1589T	# | |---->Altered Secondary_structure (Pr = 0.26) |
Danio_rerio_per1b	A1589T	# | | |
Danio_rerio_per1b	A1589T	# | |---->Altered Stability_and_conformational_flexibility (Pr = 0.19) |
Danio_rerio_per1b	A1589T	# | | |---->Altered Conformational_flexibility (Pr = 0.19) |
Danio_rerio_per1b	A1589T	# | | |
Danio_rerio_per1b	A1589T	# | |---->Altered Special_structural_signatures (Pr = 0.02) |
Danio_rerio_per1b	A1589T	# | |---->Altered Signal_peptide (Pr = 0.00) |
Danio_rerio_per1b	A1589T	# | | |
Danio_rerio_per1b	A1589T	# | |---->Altered Transmembrane_protein (Pr = 0.02) |
Danio_rerio_per1b	A1589T	# | |
Danio_rerio_per1b	A1589T	# |---->Altered Functional_residue (Pr = 0.22) |
Danio_rerio_per1b	A1589T	# |---->Altered Macromolecular_binding (Pr = 0.07) |
Danio_rerio_per1b	A1589T	# | |---->Altered Protein_binding (Pr = 0.07) |
Danio_rerio_per1b	A1589T	# | |---->Altered Disordered_interface (Pr = 0.07) |
Danio_rerio_per1b	A1589T	# | | |
Danio_rerio_per1b	A1589T	# | |---->Altered Ordered_interface (Pr = 0.04) |
Danio_rerio_per1b	A1589T	# | |
Danio_rerio_per1b	A1589T	# |---->Altered Metal_binding (Pr = 0.01)<---------------------------------------------------------|
Danio_rerio_per1b	A1589T	# |
Danio_rerio_per1b	A1589T	# |---->Altered PTM_site (Pr = 0.22)
Danio_rerio_per1b	A1589T	# |---->Loss of SUMOylation at K1585 (Pr = 0.20 | P = 0.04)
Danio_rerio_per1b	A1589T	# |---->Loss of Ubiquitylation at K1585 (Pr = 0.22 | P = 3.0e-03)
Danio_rerio_per1b	A1592V	0.097	Loss of SUMOylation at K1595 (Pr = 0.24 | P = 0.01); Loss of Ubiquitylation at K1595 (Pr = 0.17 | P = 0.02)	Altered Motifs (ELME000064:CK2 phosphorylation site; PS00006:Casein kinase II phosphorylation site)	Predicted conservation scores
Danio_rerio_per1b	A1592V	# Altered Effect (Pr = 0.27)
Danio_rerio_per1b	A1592V	# |---->Altered Motifs (ELME000064|PS00006)
Danio_rerio_per1b	A1592V	# |---->Altered Structure_and_dynamics (Pr = 0.27)-------------------------------------------------------|
Danio_rerio_per1b	A1592V	# | |---->Altered Secondary_structure (Pr = 0.27) |
Danio_rerio_per1b	A1592V	# | | |
Danio_rerio_per1b	A1592V	# | |---->Altered Stability_and_conformational_flexibility (Pr = 0.23) |
Danio_rerio_per1b	A1592V	# | | |---->Altered Conformational_flexibility (Pr = 0.23) |
Danio_rerio_per1b	A1592V	# | | |
Danio_rerio_per1b	A1592V	# | |---->Altered Special_structural_signatures (Pr = 0.02) |
Danio_rerio_per1b	A1592V	# | |---->Altered Signal_peptide (Pr = 0.00) |
Danio_rerio_per1b	A1592V	# | | |
Danio_rerio_per1b	A1592V	# | |---->Altered Transmembrane_protein (Pr = 0.02) |
Danio_rerio_per1b	A1592V	# | |
Danio_rerio_per1b	A1592V	# |---->Altered Functional_residue (Pr = 0.24) |
Danio_rerio_per1b	A1592V	# |---->Altered Macromolecular_binding (Pr = 0.07) |
Danio_rerio_per1b	A1592V	# | |---->Altered Protein_binding (Pr = 0.07) |
Danio_rerio_per1b	A1592V	# | |---->Altered Disordered_interface (Pr = 0.07) |
Danio_rerio_per1b	A1592V	# | | |
Danio_rerio_per1b	A1592V	# | |---->Altered Ordered_interface (Pr = 0.04) |
Danio_rerio_per1b	A1592V	# | |
Danio_rerio_per1b	A1592V	# |---->Altered Metal_binding (Pr = 0.01)<---------------------------------------------------------|
Danio_rerio_per1b	A1592V	# |
Danio_rerio_per1b	A1592V	# |---->Altered PTM_site (Pr = 0.24)
Danio_rerio_per1b	A1592V	# |---->Loss of SUMOylation at K1595 (Pr = 0.24 | P = 0.01)
Danio_rerio_per1b	A1592V	# |---->Loss of Ubiquitylation at K1595 (Pr = 0.17 | P = 0.02)
Danio_rerio_per1b	E1599D	0.036	Loss of SUMOylation at K1595 (Pr = 0.28 | P = 4.2e-03); Gain of B-factor (Pr = 0.24 | P = 0.04); Gain of Ubiquitylation at K1595 (Pr = 0.19 | P = 0.01)	Altered Motifs (ELME000220:Phosphothreonine motif binding a subset of FHA domains that have a preference for an acidic amino acid at the pT+3 position.; ELME000321:Caspase3 and Caspase7 cleavage site; PS00006:Casein kinase II phosphorylation site)	Predicted conservation scores
Danio_rerio_per1b	E1599D	# Altered Effect (Pr = 0.28)
Danio_rerio_per1b	E1599D	# |---->Altered Motifs (ELME000220|ELME000321|PS00006)
Danio_rerio_per1b	E1599D	# |---->Altered Structure_and_dynamics (Pr = 0.25)-------------------------------------------------------|
Danio_rerio_per1b	E1599D	# | |---->Altered Secondary_structure (Pr = 0.25) |
Danio_rerio_per1b	E1599D	# | | |
Danio_rerio_per1b	E1599D	# | |---->Altered Stability_and_conformational_flexibility (Pr = 0.24) |
Danio_rerio_per1b	E1599D	# | | |---->Altered Conformational_flexibility (Pr = 0.24) |
Danio_rerio_per1b	E1599D	# | | |---->Gain of B-factor (Pr = 0.24 | P = 0.04) |
Danio_rerio_per1b	E1599D	# | | |
Danio_rerio_per1b	E1599D	# | |---->Altered Special_structural_signatures (Pr = 0.01) |
Danio_rerio_per1b	E1599D	# | |---->Altered Signal_peptide (Pr = 0.00) |
Danio_rerio_per1b	E1599D	# | | |
Danio_rerio_per1b	E1599D	# | |---->Altered Transmembrane_protein (Pr = 0.01) |
Danio_rerio_per1b	E1599D	# | |
Danio_rerio_per1b	E1599D	# |---->Altered Functional_residue (Pr = 0.28) |
Danio_rerio_per1b	E1599D	# |---->Altered Macromolecular_binding (Pr = 0.13) |
Danio_rerio_per1b	E1599D	# | |---->Altered Protein_binding (Pr = 0.13) |
Danio_rerio_per1b	E1599D	# | |---->Altered Disordered_interface (Pr = 0.13) |
Danio_rerio_per1b	E1599D	# | | |
Danio_rerio_per1b	E1599D	# | |---->Altered Ordered_interface (Pr = 0.04) |
Danio_rerio_per1b	E1599D	# | |
Danio_rerio_per1b	E1599D	# |---->Altered Metal_binding (Pr = 0.00)<---------------------------------------------------------|
Danio_rerio_per1b	E1599D	# |
Danio_rerio_per1b	E1599D	# |---->Altered PTM_site (Pr = 0.28)
Danio_rerio_per1b	E1599D	# |---->Loss of SUMOylation at K1595 (Pr = 0.28 | P = 4.2e-03)
Danio_rerio_per1b	E1599D	# |---->Gain of Ubiquitylation at K1595 (Pr = 0.19 | P = 0.01)
Danio_rerio_per1b	A1604G	0.033	Gain of B-factor (Pr = 0.27 | P = 0.01); Loss of SUMOylation at K1609 (Pr = 0.22 | P = 0.02)	Altered Motifs (None)	Predicted conservation scores
Danio_rerio_per1b	A1604G	# Altered Effect (Pr = 0.27)
Danio_rerio_per1b	A1604G	# |---->Altered Motifs (None)
Danio_rerio_per1b	A1604G	# |---->Altered Structure_and_dynamics (Pr = 0.27)-------------------------------------------------------|
Danio_rerio_per1b	A1604G	# | |---->Altered Secondary_structure (Pr = 0.27) |
Danio_rerio_per1b	A1604G	# | | |
Danio_rerio_per1b	A1604G	# | |---->Altered Stability_and_conformational_flexibility (Pr = 0.27) |
Danio_rerio_per1b	A1604G	# | | |---->Altered Conformational_flexibility (Pr = 0.27) |
Danio_rerio_per1b	A1604G	# | | |---->Gain of B-factor (Pr = 0.27 | P = 0.01) |
Danio_rerio_per1b	A1604G	# | | |
Danio_rerio_per1b	A1604G	# | |---->Altered Special_structural_signatures (Pr = 0.02) |
Danio_rerio_per1b	A1604G	# | |---->Altered Signal_peptide (Pr = 0.00) |
Danio_rerio_per1b	A1604G	# | | |
Danio_rerio_per1b	A1604G	# | |---->Altered Transmembrane_protein (Pr = 0.01) |
Danio_rerio_per1b	A1604G	# | |
Danio_rerio_per1b	A1604G	# |---->Altered Functional_residue (Pr = 0.23) |
Danio_rerio_per1b	A1604G	# |---->Altered Macromolecular_binding (Pr = 0.23) |
Danio_rerio_per1b	A1604G	# | |---->Altered Protein_binding (Pr = 0.23) |
Danio_rerio_per1b	A1604G	# | |---->Altered Disordered_interface (Pr = 0.23) |
Danio_rerio_per1b	A1604G	# | | |
Danio_rerio_per1b	A1604G	# | |---->Altered Ordered_interface (Pr = 0.05) |
Danio_rerio_per1b	A1604G	# | |
Danio_rerio_per1b	A1604G	# |---->Altered Metal_binding (Pr = 0.00)<---------------------------------------------------------|
Danio_rerio_per1b	A1604G	# |
Danio_rerio_per1b	A1604G	# |---->Altered PTM_site (Pr = 0.22)
Danio_rerio_per1b	A1604G	# |---->Loss of SUMOylation at K1609 (Pr = 0.22 | P = 0.02)
Danio_rerio_per1b	C1605Q	0.088	Gain of B-factor (Pr = 0.25 | P = 0.03); Gain of SUMOylation at K1609 (Pr = 0.23 | P = 0.02)	Altered Motifs (None)	Predicted conservation scores
Danio_rerio_per1b	C1605Q	# Altered Effect (Pr = 0.27)
Danio_rerio_per1b	C1605Q	# |---->Altered Motifs (None)
Danio_rerio_per1b	C1605Q	# |---->Altered Structure_and_dynamics (Pr = 0.25)-------------------------------------------------------|
Danio_rerio_per1b	C1605Q	# | |---->Altered Secondary_structure (Pr = 0.25) |
Danio_rerio_per1b	C1605Q	# | | |
Danio_rerio_per1b	C1605Q	# | |---->Altered Stability_and_conformational_flexibility (Pr = 0.25) |
Danio_rerio_per1b	C1605Q	# | | |---->Altered Conformational_flexibility (Pr = 0.25) |
Danio_rerio_per1b	C1605Q	# | | |---->Gain of B-factor (Pr = 0.25 | P = 0.03) |
Danio_rerio_per1b	C1605Q	# | | |
Danio_rerio_per1b	C1605Q	# | |---->Altered Special_structural_signatures (Pr = 0.03) |
Danio_rerio_per1b	C1605Q	# | |---->Altered Signal_peptide (Pr = 0.00) |
Danio_rerio_per1b	C1605Q	# | | |
Danio_rerio_per1b	C1605Q	# | |---->Altered Transmembrane_protein (Pr = 0.01) |
Danio_rerio_per1b	C1605Q	# | |
Danio_rerio_per1b	C1605Q	# |---->Altered Functional_residue (Pr = 0.27) |
Danio_rerio_per1b	C1605Q	# |---->Altered Macromolecular_binding (Pr = 0.27) |
Danio_rerio_per1b	C1605Q	# | |---->Altered Protein_binding (Pr = 0.27) |
Danio_rerio_per1b	C1605Q	# | |---->Altered Disordered_interface (Pr = 0.27) |
Danio_rerio_per1b	C1605Q	# | | |
Danio_rerio_per1b	C1605Q	# | |---->Altered Ordered_interface (Pr = 0.05) |
Danio_rerio_per1b	C1605Q	# | |
Danio_rerio_per1b	C1605Q	# |---->Altered Metal_binding (Pr = 0.00)<---------------------------------------------------------|
Danio_rerio_per1b	C1605Q	# |
Danio_rerio_per1b	C1605Q	# |---->Altered PTM_site (Pr = 0.23)
Danio_rerio_per1b	C1605Q	# |---->Gain of SUMOylation at K1609 (Pr = 0.23 | P = 0.02)
Danio_rerio_per1b	K1609N	0.052	Loss of SUMOylation at K1609 (Pr = 0.33 | P = 2.1e-03); Altered Coiled_coil (Pr = 0.14 | P = 0.03)	Altered Motifs (None)	Predicted conservation scores
Danio_rerio_per1b	K1609N	# Altered Effect (Pr = 0.33)
Danio_rerio_per1b	K1609N	# |---->Altered Motifs (None)
Danio_rerio_per1b	K1609N	# |---->Altered Structure_and_dynamics (Pr = 0.25)-------------------------------------------------------|
Danio_rerio_per1b	K1609N	# | |---->Altered Secondary_structure (Pr = 0.25) |
Danio_rerio_per1b	K1609N	# | | |
Danio_rerio_per1b	K1609N	# | |---->Altered Stability_and_conformational_flexibility (Pr = 0.20) |
Danio_rerio_per1b	K1609N	# | | |---->Altered Conformational_flexibility (Pr = 0.20) |
Danio_rerio_per1b	K1609N	# | | |
Danio_rerio_per1b	K1609N	# | |---->Altered Special_structural_signatures (Pr = 0.14) |
Danio_rerio_per1b	K1609N	# | |---->Altered Coiled_coil (Pr = 0.14 | P = 0.03) |
Danio_rerio_per1b	K1609N	# | |---->Altered Signal_peptide (Pr = 0.00) |
Danio_rerio_per1b	K1609N	# | | |
Danio_rerio_per1b	K1609N	# | |---->Altered Transmembrane_protein (Pr = 0.01) |
Danio_rerio_per1b	K1609N	# | |
Danio_rerio_per1b	K1609N	# |---->Altered Functional_residue (Pr = 0.33) |
Danio_rerio_per1b	K1609N	# |---->Altered Macromolecular_binding (Pr = 0.24) |
Danio_rerio_per1b	K1609N	# | |---->Altered Protein_binding (Pr = 0.24) |
Danio_rerio_per1b	K1609N	# | |---->Altered Disordered_interface (Pr = 0.24) |
Danio_rerio_per1b	K1609N	# | | |
Danio_rerio_per1b	K1609N	# | |---->Altered Ordered_interface (Pr = 0.06) |
Danio_rerio_per1b	K1609N	# | |
Danio_rerio_per1b	K1609N	# |---->Altered Metal_binding (Pr = 0.01)<---------------------------------------------------------|
Danio_rerio_per1b	K1609N	# |
Danio_rerio_per1b	K1609N	# |---->Altered PTM_site (Pr = 0.33)
Danio_rerio_per1b	K1609N	# |---->Loss of SUMOylation at K1609 (Pr = 0.33 | P = 2.1e-03)
Danio_rerio_per1b	Q1611T	0.074	Gain of SUMOylation at K1609 (Pr = 0.26 | P = 6.6e-03); Gain of Proteolytic_cleavage at D1616 (Pr = 0.15 | P = 0.01)	Altered Motifs (ELME000064:CK2 phosphorylation site; ELME000220:Phosphothreonine motif binding a subset of FHA domains that have a preference for an acidic amino acid at the pT+3 position.; PS00006:Casein kinase II phosphorylation site)	Predicted conservation scores
Danio_rerio_per1b	Q1611T	# Altered Effect (Pr = 0.26)
Danio_rerio_per1b	Q1611T	# |---->Altered Motifs (ELME000064|ELME000220|PS00006)
Danio_rerio_per1b	Q1611T	# |---->Altered Structure_and_dynamics (Pr = 0.25)-------------------------------------------------------|
Danio_rerio_per1b	Q1611T	# | |---->Altered Secondary_structure (Pr = 0.25) |
Danio_rerio_per1b	Q1611T	# | | |
Danio_rerio_per1b	Q1611T	# | |---->Altered Stability_and_conformational_flexibility (Pr = 0.20) |
Danio_rerio_per1b	Q1611T	# | | |---->Altered Conformational_flexibility (Pr = 0.20) |
Danio_rerio_per1b	Q1611T	# | | |
Danio_rerio_per1b	Q1611T	# | |---->Altered Special_structural_signatures (Pr = 0.03) |
Danio_rerio_per1b	Q1611T	# | |---->Altered Signal_peptide (Pr = 0.00) |
Danio_rerio_per1b	Q1611T	# | | |
Danio_rerio_per1b	Q1611T	# | |---->Altered Transmembrane_protein (Pr = 0.01) |
Danio_rerio_per1b	Q1611T	# | |
Danio_rerio_per1b	Q1611T	# |---->Altered Functional_residue (Pr = 0.26) |
Danio_rerio_per1b	Q1611T	# |---->Altered Macromolecular_binding (Pr = 0.23) |
Danio_rerio_per1b	Q1611T	# | |---->Altered Protein_binding (Pr = 0.23) |
Danio_rerio_per1b	Q1611T	# | |---->Altered Disordered_interface (Pr = 0.23) |
Danio_rerio_per1b	Q1611T	# | | |
Danio_rerio_per1b	Q1611T	# | |---->Altered Ordered_interface (Pr = 0.05) |
Danio_rerio_per1b	Q1611T	# | |
Danio_rerio_per1b	Q1611T	# |---->Altered Metal_binding (Pr = 0.02)<---------------------------------------------------------|
Danio_rerio_per1b	Q1611T	# |
Danio_rerio_per1b	Q1611T	# |---->Altered PTM_site (Pr = 0.26)
Danio_rerio_per1b	Q1611T	# |---->Gain of Proteolytic_cleavage at D1616 (Pr = 0.15 | P = 0.01)
Danio_rerio_per1b	Q1611T	# |---->Gain of SUMOylation at K1609 (Pr = 0.26 | P = 6.6e-03)
Danio_rerio_per1b	E1612C	0.096	Loss of SUMOylation at K1609 (Pr = 0.24 | P = 0.02); Loss of Proteolytic_cleavage at D1616 (Pr = 0.15 | P = 0.01)	Altered Motifs (None)	Predicted conservation scores
Danio_rerio_per1b	E1612C	# Altered Effect (Pr = 0.26)
Danio_rerio_per1b	E1612C	# |---->Altered Motifs (None)
Danio_rerio_per1b	E1612C	# |---->Altered Structure_and_dynamics (Pr = 0.26)-------------------------------------------------------|
Danio_rerio_per1b	E1612C	# | |---->Altered Secondary_structure (Pr = 0.26) |
Danio_rerio_per1b	E1612C	# | | |
Danio_rerio_per1b	E1612C	# | |---->Altered Stability_and_conformational_flexibility (Pr = 0.23) |
Danio_rerio_per1b	E1612C	# | | |---->Altered Conformational_flexibility (Pr = 0.23) |
Danio_rerio_per1b	E1612C	# | | |
Danio_rerio_per1b	E1612C	# | |---->Altered Special_structural_signatures (Pr = 0.03) |
Danio_rerio_per1b	E1612C	# | |---->Altered Signal_peptide (Pr = 0.00) |
Danio_rerio_per1b	E1612C	# | | |
Danio_rerio_per1b	E1612C	# | |---->Altered Transmembrane_protein (Pr = 0.01) |
Danio_rerio_per1b	E1612C	# | |
Danio_rerio_per1b	E1612C	# |---->Altered Functional_residue (Pr = 0.24) |
Danio_rerio_per1b	E1612C	# |---->Altered Macromolecular_binding (Pr = 0.24) |
Danio_rerio_per1b	E1612C	# | |---->Altered Protein_binding (Pr = 0.24) |
Danio_rerio_per1b	E1612C	# | |---->Altered Disordered_interface (Pr = 0.24) |
Danio_rerio_per1b	E1612C	# | | |
Danio_rerio_per1b	E1612C	# | |---->Altered Ordered_interface (Pr = 0.06) |
Danio_rerio_per1b	E1612C	# | |
Danio_rerio_per1b	E1612C	# |---->Altered Metal_binding (Pr = 0.03)<---------------------------------------------------------|
Danio_rerio_per1b	E1612C	# |
Danio_rerio_per1b	E1612C	# |---->Altered PTM_site (Pr = 0.24)
Danio_rerio_per1b	E1612C	# |---->Loss of Proteolytic_cleavage at D1616 (Pr = 0.15 | P = 0.01)
Danio_rerio_per1b	E1612C	# |---->Loss of SUMOylation at K1609 (Pr = 0.24 | P = 0.02)
Danio_rerio_per1b	V1613K	0.047	Gain of B-factor (Pr = 0.33 | P = 7.3e-04); Gain of SUMOylation at V1613 (Pr = 0.28 | P = 4.0e-03); Loss of Proteolytic_cleavage at D1616 (Pr = 0.15 | P = 0.01); Altered Coiled_coil (Pr = 0.11 | P = 0.03)	Altered Motifs (ELME000232:Motif conserving the exact sequence KEN that binds to the APC/C subunit Cdh1 causing the protein to be targeted for 26S proteasome mediated degradation.)	Predicted conservation scores
Danio_rerio_per1b	V1613K	# Altered Effect (Pr = 0.33)
Danio_rerio_per1b	V1613K	# |---->Altered Motifs (ELME000232)
Danio_rerio_per1b	V1613K	# |---->Altered Structure_and_dynamics (Pr = 0.33)-------------------------------------------------------|
Danio_rerio_per1b	V1613K	# | |---->Altered Secondary_structure (Pr = 0.26) |
Danio_rerio_per1b	V1613K	# | | |
Danio_rerio_per1b	V1613K	# | |---->Altered Stability_and_conformational_flexibility (Pr = 0.33) |
Danio_rerio_per1b	V1613K	# | | |---->Altered Conformational_flexibility (Pr = 0.33) |
Danio_rerio_per1b	V1613K	# | | |---->Gain of B-factor (Pr = 0.33 | P = 7.3e-04) |
Danio_rerio_per1b	V1613K	# | | |
Danio_rerio_per1b	V1613K	# | |---->Altered Special_structural_signatures (Pr = 0.11) |
Danio_rerio_per1b	V1613K	# | |---->Altered Coiled_coil (Pr = 0.11 | P = 0.03) |
Danio_rerio_per1b	V1613K	# | |---->Altered Signal_peptide (Pr = 0.00) |
Danio_rerio_per1b	V1613K	# | | |
Danio_rerio_per1b	V1613K	# | |---->Altered Transmembrane_protein (Pr = 0.02) |
Danio_rerio_per1b	V1613K	# | |
Danio_rerio_per1b	V1613K	# |---->Altered Functional_residue (Pr = 0.28) |
Danio_rerio_per1b	V1613K	# |---->Altered Macromolecular_binding (Pr = 0.26) |
Danio_rerio_per1b	V1613K	# | |---->Altered Protein_binding (Pr = 0.26) |
Danio_rerio_per1b	V1613K	# | |---->Altered Disordered_interface (Pr = 0.26) |
Danio_rerio_per1b	V1613K	# | | |
Danio_rerio_per1b	V1613K	# | |---->Altered Ordered_interface (Pr = 0.04) |
Danio_rerio_per1b	V1613K	# | |
Danio_rerio_per1b	V1613K	# |---->Altered Metal_binding (Pr = 0.02)<---------------------------------------------------------|
Danio_rerio_per1b	V1613K	# |
Danio_rerio_per1b	V1613K	# |---->Altered PTM_site (Pr = 0.28)
Danio_rerio_per1b	V1613K	# |---->Loss of Proteolytic_cleavage at D1616 (Pr = 0.15 | P = 0.01)
Danio_rerio_per1b	V1613K	# |---->Gain of SUMOylation at V1613 (Pr = 0.28 | P = 4.0e-03)
Danio_rerio_per1b	D1616N	0.066	Altered MoRF (Pr = 0.28 | P = 0.03); Loss of Loop (Pr = 0.27 | P = 0.04); Loss of Strand (Pr = 0.27 | P = 0.03); Loss of Proteolytic_cleavage at D1616 (Pr = 0.17 | P = 7.4e-03); Gain of N-linked_glycosylation at D1616 (Pr = 0.03 | P = 0.03)	Altered Motifs (ELME000053:GSK3 phosphorylation recognition site; ELME000070:Generic motif for N-glycosylation. It was shown that Trp - Asp - and Glu are uncommon before the Ser/Thr position (PMID-8626433). Efficient glycosylation usually occurs when ~60 residues or more separate the glycosylation acceptor site from the C-terminus.; ELME000147:Site phosphorylated by the Polo-like kinase.; PS00001:N-glycosylation site)	Predicted conservation scores
Danio_rerio_per1b	D1616N	# Altered Effect (Pr = 0.28)
Danio_rerio_per1b	D1616N	# |---->Altered Motifs (ELME000053|ELME000070|ELME000147|PS00001)
Danio_rerio_per1b	D1616N	# |---->Altered Structure_and_dynamics (Pr = 0.27)-------------------------------------------------------|
Danio_rerio_per1b	D1616N	# | |---->Altered Secondary_structure (Pr = 0.27) |
Danio_rerio_per1b	D1616N	# | | |---->Loss of Strand (Pr = 0.27 | P = 0.03) |
Danio_rerio_per1b	D1616N	# | | |---->Loss of Loop (Pr = 0.27 | P = 0.04) |
Danio_rerio_per1b	D1616N	# | | |
Danio_rerio_per1b	D1616N	# | |---->Altered Stability_and_conformational_flexibility (Pr = 0.21) |
Danio_rerio_per1b	D1616N	# | | |---->Altered Conformational_flexibility (Pr = 0.21) |
Danio_rerio_per1b	D1616N	# | | |
Danio_rerio_per1b	D1616N	# | |---->Altered Special_structural_signatures (Pr = 0.04) |
Danio_rerio_per1b	D1616N	# | |---->Altered Signal_peptide (Pr = 0.00) |
Danio_rerio_per1b	D1616N	# | | |
Danio_rerio_per1b	D1616N	# | |---->Altered Transmembrane_protein (Pr = 0.04) |
Danio_rerio_per1b	D1616N	# | |
Danio_rerio_per1b	D1616N	# |---->Altered Functional_residue (Pr = 0.28) |
Danio_rerio_per1b	D1616N	# |---->Altered Macromolecular_binding (Pr = 0.28) |
Danio_rerio_per1b	D1616N	# | |---->Altered Protein_binding (Pr = 0.28) |
Danio_rerio_per1b	D1616N	# | |---->Altered Disordered_interface (Pr = 0.28) |
Danio_rerio_per1b	D1616N	# | | |---->Altered MoRF (Pr = 0.28 | P = 0.03) |
Danio_rerio_per1b	D1616N	# | | |
Danio_rerio_per1b	D1616N	# | |---->Altered Ordered_interface (Pr = 0.03) |
Danio_rerio_per1b	D1616N	# | |
Danio_rerio_per1b	D1616N	# |---->Altered Metal_binding (Pr = 0.02)<---------------------------------------------------------|
Danio_rerio_per1b	D1616N	# |
Danio_rerio_per1b	D1616N	# |---->Altered PTM_site (Pr = 0.17)
Danio_rerio_per1b	D1616N	# |---->Gain of N-linked_glycosylation at D1616 (Pr = 0.03 | P = 0.03)
Danio_rerio_per1b	D1616N	# |---->Loss of Proteolytic_cleavage at D1616 (Pr = 0.17 | P = 7.4e-03)
Danio_rerio_per1b	M1620T	0.056	Altered MoRF (Pr = 0.29 | P = 0.03); Loss of Strand (Pr = 0.26 | P = 0.04); Gain of O-linked_glycosylation at M1620 (Pr = 0.20 | P = 0.02); Loss of Proteolytic_cleavage at D1616 (Pr = 0.15 | P = 0.01)	Altered Motifs (ELME000052:Phosphothreonine motif binding a subset of FHA domains that show a preference for a large aliphatic amino acid at the pT+3 position.; ELME000053:GSK3 phosphorylation recognition site; ELME000147:Site phosphorylated by the Polo-like kinase.; ELME000202:(ST)Q motif which is phosphorylated by PIKK family members.; PS00008:N-myristoylation site)	Predicted conservation scores
Danio_rerio_per1b	M1620T	# Altered Effect (Pr = 0.29)
Danio_rerio_per1b	M1620T	# |---->Altered Motifs (ELME000052|ELME000053|ELME000147|ELME000202|PS00008)
Danio_rerio_per1b	M1620T	# |---->Altered Structure_and_dynamics (Pr = 0.26)-------------------------------------------------------|
Danio_rerio_per1b	M1620T	# | |---->Altered Secondary_structure (Pr = 0.26) |
Danio_rerio_per1b	M1620T	# | | |---->Loss of Strand (Pr = 0.26 | P = 0.04) |
Danio_rerio_per1b	M1620T	# | | |
Danio_rerio_per1b	M1620T	# | |---->Altered Stability_and_conformational_flexibility (Pr = 0.19) |
Danio_rerio_per1b	M1620T	# | | |---->Altered Conformational_flexibility (Pr = 0.19) |
Danio_rerio_per1b	M1620T	# | | |
Danio_rerio_per1b	M1620T	# | |---->Altered Special_structural_signatures (Pr = 0.06) |
Danio_rerio_per1b	M1620T	# | |---->Altered Signal_peptide (Pr = 0.00) |
Danio_rerio_per1b	M1620T	# | | |
Danio_rerio_per1b	M1620T	# | |---->Altered Transmembrane_protein (Pr = 0.06) |
Danio_rerio_per1b	M1620T	# | |
Danio_rerio_per1b	M1620T	# |---->Altered Functional_residue (Pr = 0.29) |
Danio_rerio_per1b	M1620T	# |---->Altered Macromolecular_binding (Pr = 0.29) |
Danio_rerio_per1b	M1620T	# | |---->Altered Protein_binding (Pr = 0.29) |
Danio_rerio_per1b	M1620T	# | |---->Altered Disordered_interface (Pr = 0.29) |
Danio_rerio_per1b	M1620T	# | | |---->Altered MoRF (Pr = 0.29 | P = 0.03) |
Danio_rerio_per1b	M1620T	# | | |
Danio_rerio_per1b	M1620T	# | |---->Altered Ordered_interface (Pr = 0.04) |
Danio_rerio_per1b	M1620T	# | |
Danio_rerio_per1b	M1620T	# |---->Altered Metal_binding (Pr = 0.03)<---------------------------------------------------------|
Danio_rerio_per1b	M1620T	# |
Danio_rerio_per1b	M1620T	# |---->Altered PTM_site (Pr = 0.20)
Danio_rerio_per1b	M1620T	# |---->Gain of O-linked_glycosylation at M1620 (Pr = 0.20 | P = 0.02)
Danio_rerio_per1b	M1620T	# |---->Loss of Proteolytic_cleavage at D1616 (Pr = 0.15 | P = 0.01)
Danio_rerio_per1b	S1622A	0.032	Altered MoRF (Pr = 0.34 | P = 0.01); Loss of Strand (Pr = 0.26 | P = 0.04); Altered Coiled_coil (Pr = 0.16 | P = 0.02)	Altered Motifs (ELME000052:Phosphothreonine motif binding a subset of FHA domains that show a preference for a large aliphatic amino acid at the pT+3 position.; ELME000053:GSK3 phosphorylation recognition site; ELME000202:(ST)Q motif which is phosphorylated by PIKK family members.; PS00008:N-myristoylation site)	Predicted conservation scores
Danio_rerio_per1b	S1622A	# Altered Effect (Pr = 0.34)
Danio_rerio_per1b	S1622A	# |---->Altered Motifs (ELME000052|ELME000053|ELME000202|PS00008)
Danio_rerio_per1b	S1622A	# |---->Altered Structure_and_dynamics (Pr = 0.26)-------------------------------------------------------|
Danio_rerio_per1b	S1622A	# | |---->Altered Secondary_structure (Pr = 0.26) |
Danio_rerio_per1b	S1622A	# | | |---->Loss of Strand (Pr = 0.26 | P = 0.04) |
Danio_rerio_per1b	S1622A	# | | |
Danio_rerio_per1b	S1622A	# | |---->Altered Stability_and_conformational_flexibility (Pr = 0.16) |
Danio_rerio_per1b	S1622A	# | | |---->Altered Conformational_flexibility (Pr = 0.16) |
Danio_rerio_per1b	S1622A	# | | |
Danio_rerio_per1b	S1622A	# | |---->Altered Special_structural_signatures (Pr = 0.16) |
Danio_rerio_per1b	S1622A	# | |---->Altered Coiled_coil (Pr = 0.16 | P = 0.02) |
Danio_rerio_per1b	S1622A	# | |---->Altered Signal_peptide (Pr = 0.00) |
Danio_rerio_per1b	S1622A	# | | |
Danio_rerio_per1b	S1622A	# | |---->Altered Transmembrane_protein (Pr = 0.05) |
Danio_rerio_per1b	S1622A	# | |
Danio_rerio_per1b	S1622A	# |---->Altered Functional_residue (Pr = 0.34) |
Danio_rerio_per1b	S1622A	# |---->Altered Macromolecular_binding (Pr = 0.34) |
Danio_rerio_per1b	S1622A	# | |---->Altered Protein_binding (Pr = 0.34) |
Danio_rerio_per1b	S1622A	# | |---->Altered Disordered_interface (Pr = 0.34) |
Danio_rerio_per1b	S1622A	# | | |---->Altered MoRF (Pr = 0.34 | P = 0.01) |
Danio_rerio_per1b	S1622A	# | | |
Danio_rerio_per1b	S1622A	# | |---->Altered Ordered_interface (Pr = 0.04) |
Danio_rerio_per1b	S1622A	# | |
Danio_rerio_per1b	S1622A	# |---->Altered Metal_binding (Pr = 0.03)<---------------------------------------------------------|
Danio_rerio_per1b	S1622A	# |
Danio_rerio_per1b	S1622A	# |---->Altered PTM_site (Pr = 0.15)
Danio_rerio_per1b	M1633L	0.026	Altered Coiled_coil (Pr = 0.30 | P = 0.01); Loss of N-terminal_acetylation at M1632 (Pr = 0.14 | P = 1.5e-03)	Altered Motifs (None)	Predicted conservation scores
Danio_rerio_per1b	M1633L	# Altered Effect (Pr = 0.30)
Danio_rerio_per1b	M1633L	# |---->Altered Motifs (None)
Danio_rerio_per1b	M1633L	# |---->Altered Structure_and_dynamics (Pr = 0.30)-------------------------------------------------------|
Danio_rerio_per1b	M1633L	# | |---->Altered Secondary_structure (Pr = 0.26) |
Danio_rerio_per1b	M1633L	# | | |
Danio_rerio_per1b	M1633L	# | |---->Altered Stability_and_conformational_flexibility (Pr = 0.20) |
Danio_rerio_per1b	M1633L	# | | |---->Altered Conformational_flexibility (Pr = 0.20) |
Danio_rerio_per1b	M1633L	# | | |
Danio_rerio_per1b	M1633L	# | |---->Altered Special_structural_signatures (Pr = 0.30) |
Danio_rerio_per1b	M1633L	# | |---->Altered Coiled_coil (Pr = 0.30 | P = 0.01) |
```
