## Supplementary material for "Contrasted gene decay in subterranean vertebrates: insights from cavefishes and fossorial mammals": Danio_rerio_circadian.results (part 3 of 3)

```
Danio_rerio_per1b	M1633L	# | |---->Altered Signal_peptide (Pr = 0.00) |
Danio_rerio_per1b	M1633L	# | | |
Danio_rerio_per1b	M1633L	# | |---->Altered Transmembrane_protein (Pr = 0.02) |
Danio_rerio_per1b	M1633L	# | |
Danio_rerio_per1b	M1633L	# |---->Altered Functional_residue (Pr = 0.27) |
Danio_rerio_per1b	M1633L	# |---->Altered Macromolecular_binding (Pr = 0.27) |
Danio_rerio_per1b	M1633L	# | |---->Altered Protein_binding (Pr = 0.27) |
Danio_rerio_per1b	M1633L	# | |---->Altered Disordered_interface (Pr = 0.27) |
Danio_rerio_per1b	M1633L	# | | |
Danio_rerio_per1b	M1633L	# | |---->Altered Ordered_interface (Pr = 0.04) |
Danio_rerio_per1b	M1633L	# | |
Danio_rerio_per1b	M1633L	# |---->Altered Metal_binding (Pr = 0.02)<---------------------------------------------------------|
Danio_rerio_per1b	M1633L	# |
Danio_rerio_per1b	M1633L	# |---->Altered PTM_site (Pr = 0.14)
Danio_rerio_per1b	M1633L	# |---->Loss of N-terminal_acetylation at M1632 (Pr = 0.14 | P = 1.5e-03)
Danio_rerio_per1b	V1639M	0.027	Altered MoRF (Pr = 0.28 | P = 0.03); Altered Coiled_coil (Pr = 0.26 | P = 0.01)	Altered Motifs (ELME000052:Phosphothreonine motif binding a subset of FHA domains that show a preference for a large aliphatic amino acid at the pT+3 position.; ELME000064:CK2 phosphorylation site; ELME000202:(ST)Q motif which is phosphorylated by PIKK family members.)	Predicted conservation scores
Danio_rerio_per1b	V1639M	# Altered Effect (Pr = 0.28)
Danio_rerio_per1b	V1639M	# |---->Altered Motifs (ELME000052|ELME000064|ELME000202)
Danio_rerio_per1b	V1639M	# |---->Altered Structure_and_dynamics (Pr = 0.26)-------------------------------------------------------|
Danio_rerio_per1b	V1639M	# | |---->Altered Secondary_structure (Pr = 0.26) |
Danio_rerio_per1b	V1639M	# | | |
Danio_rerio_per1b	V1639M	# | |---->Altered Stability_and_conformational_flexibility (Pr = 0.21) |
Danio_rerio_per1b	V1639M	# | | |---->Altered Conformational_flexibility (Pr = 0.21) |
Danio_rerio_per1b	V1639M	# | | |
Danio_rerio_per1b	V1639M	# | |---->Altered Special_structural_signatures (Pr = 0.26) |
Danio_rerio_per1b	V1639M	# | |---->Altered Coiled_coil (Pr = 0.26 | P = 0.01) |
Danio_rerio_per1b	V1639M	# | |---->Altered Signal_peptide (Pr = 0.00) |
Danio_rerio_per1b	V1639M	# | | |
Danio_rerio_per1b	V1639M	# | |---->Altered Transmembrane_protein (Pr = 0.01) |
Danio_rerio_per1b	V1639M	# | |
Danio_rerio_per1b	V1639M	# |---->Altered Functional_residue (Pr = 0.28) |
Danio_rerio_per1b	V1639M	# |---->Altered Macromolecular_binding (Pr = 0.28) |
Danio_rerio_per1b	V1639M	# | |---->Altered Protein_binding (Pr = 0.28) |
Danio_rerio_per1b	V1639M	# | |---->Altered Disordered_interface (Pr = 0.28) |
Danio_rerio_per1b	V1639M	# | | |---->Altered MoRF (Pr = 0.28 | P = 0.03) |
Danio_rerio_per1b	V1639M	# | | |
Danio_rerio_per1b	V1639M	# | |---->Altered Ordered_interface (Pr = 0.04) |
Danio_rerio_per1b	V1639M	# | |
Danio_rerio_per1b	V1639M	# |---->Altered Metal_binding (Pr = 0.01)<---------------------------------------------------------|
Danio_rerio_per1b	V1639M	# |
Danio_rerio_per1b	V1639M	# |---->Altered PTM_site (Pr = 0.05)
Danio_rerio_per1b	L1651H	0.060	Altered Coiled_coil (Pr = 0.24 | P = 0.02); Gain of Copper_binding at H1656 (Pr = 0.04 | P = 0.05); Gain of N-terminal_acetylation at M1654 (Pr = 0.01 | P = 8.2e-03)	Altered Motifs (ELME000202:(ST)Q motif which is phosphorylated by PIKK family members.; ELME000336:NEK2 phosphorylation motif with preferred Phe - Leu or Met in the -3 position to compensate for less favorable residues in the +1 and +2 position.; PS00008:N-myristoylation site)	Predicted conservation scores
Danio_rerio_per1b	L1651H	# Altered Effect (Pr = 0.25)
Danio_rerio_per1b	L1651H	# |---->Altered Motifs (ELME000202|ELME000336|PS00008)
Danio_rerio_per1b	L1651H	# |---->Altered Structure_and_dynamics (Pr = 0.25)-------------------------------------------------------|
Danio_rerio_per1b	L1651H	# | |---->Altered Secondary_structure (Pr = 0.25) |
Danio_rerio_per1b	L1651H	# | | |
Danio_rerio_per1b	L1651H	# | |---->Altered Stability_and_conformational_flexibility (Pr = 0.20) |
Danio_rerio_per1b	L1651H	# | | |---->Altered Conformational_flexibility (Pr = 0.20) |
Danio_rerio_per1b	L1651H	# | | |
Danio_rerio_per1b	L1651H	# | |---->Altered Special_structural_signatures (Pr = 0.24) |
Danio_rerio_per1b	L1651H	# | |---->Altered Coiled_coil (Pr = 0.24 | P = 0.02) |
Danio_rerio_per1b	L1651H	# | |---->Altered Signal_peptide (Pr = 0.00) |
Danio_rerio_per1b	L1651H	# | | |
Danio_rerio_per1b	L1651H	# | |---->Altered Transmembrane_protein (Pr = 0.03) |
Danio_rerio_per1b	L1651H	# | |
Danio_rerio_per1b	L1651H	# |---->Altered Functional_residue (Pr = 0.11) |
Danio_rerio_per1b	L1651H	# |---->Altered Macromolecular_binding (Pr = 0.11) |
Danio_rerio_per1b	L1651H	# | |---->Altered Protein_binding (Pr = 0.11) |
Danio_rerio_per1b	L1651H	# | |---->Altered Disordered_interface (Pr = 0.11) |
Danio_rerio_per1b	L1651H	# | | |
Danio_rerio_per1b	L1651H	# | |---->Altered Ordered_interface (Pr = 0.04) |
Danio_rerio_per1b	L1651H	# | |
Danio_rerio_per1b	L1651H	# |---->Altered Metal_binding (Pr = 0.07)<---------------------------------------------------------|
Danio_rerio_per1b	L1651H	# | |---->Gain of Copper_binding at H1656 (Pr = 0.04 | P = 0.05)
Danio_rerio_per1b	L1651H	# |
Danio_rerio_per1b	L1651H	# |---->Altered PTM_site (Pr = 0.04)
Danio_rerio_per1b	L1651H	# |---->Gain of N-terminal_acetylation at M1654 (Pr = 0.01 | P = 8.2e-03)
Danio_rerio_per1a	I8L	0.046	Altered MoRF (Pr = 0.32 | P = 0.01); Gain of ADP-ribosylation at R11 (Pr = 0.22 | P = 0.02); Loss of N-linked_glycosylation at N5 (Pr = 0.02 | P = 0.04)	Altered Motifs (ELME000070:Generic motif for N-glycosylation. It was shown that Trp - Asp - and Glu are uncommon before the Ser/Thr position (PMID-8626433). Efficient glycosylation usually occurs when ~60 residues or more separate the glycosylation acceptor site from the C-terminus.; PS00001:N-glycosylation site)	Predicted conservation scores
Danio_rerio_per1a	I8L	# Altered Effect (Pr = 0.32)
Danio_rerio_per1a	I8L	# |---->Altered Motifs (ELME000070|PS00001)
Danio_rerio_per1a	I8L	# |---->Altered Structure_and_dynamics (Pr = 0.25)-------------------------------------------------------|
Danio_rerio_per1a	I8L	# | |---->Altered Secondary_structure (Pr = 0.25) |
Danio_rerio_per1a	I8L	# | | |
Danio_rerio_per1a	I8L	# | |---->Altered Stability_and_conformational_flexibility (Pr = 0.17) |
Danio_rerio_per1a	I8L	# | | |---->Altered Conformational_flexibility (Pr = 0.17) |
Danio_rerio_per1a	I8L	# | | |
Danio_rerio_per1a	I8L	# | |---->Altered Special_structural_signatures (Pr = 0.03) |
Danio_rerio_per1a	I8L	# | |---->Altered Signal_peptide (Pr = 0.00) |
Danio_rerio_per1a	I8L	# | | |
Danio_rerio_per1a	I8L	# | |---->Altered Transmembrane_protein (Pr = 0.03) |
Danio_rerio_per1a	I8L	# | |
Danio_rerio_per1a	I8L	# |---->Altered Functional_residue (Pr = 0.32) |
Danio_rerio_per1a	I8L	# |---->Altered Macromolecular_binding (Pr = 0.32) |
Danio_rerio_per1a	I8L	# | |---->Altered Protein_binding (Pr = 0.32) |
Danio_rerio_per1a	I8L	# | |---->Altered Disordered_interface (Pr = 0.32) |
Danio_rerio_per1a	I8L	# | | |---->Altered MoRF (Pr = 0.32 | P = 0.01) |
Danio_rerio_per1a	I8L	# | | |
Danio_rerio_per1a	I8L	# | |---->Altered Ordered_interface (Pr = 0.07) |
Danio_rerio_per1a	I8L	# | |
Danio_rerio_per1a	I8L	# |---->Altered Metal_binding (Pr = 0.01)<---------------------------------------------------------|
Danio_rerio_per1a	I8L	# |
Danio_rerio_per1a	I8L	# |---->Altered PTM_site (Pr = 0.22)
Danio_rerio_per1a	I8L	# |---->Gain of ADP-ribosylation at R11 (Pr = 0.22 | P = 0.02)
Danio_rerio_per1a	I8L	# |---->Loss of N-linked_glycosylation at N5 (Pr = 0.02 | P = 0.04)
Danio_rerio_per1a	R11G	0.076	Loss of ADP-ribosylation at R11 (Pr = 0.32 | P = 2.6e-03); Altered MoRF (Pr = 0.27 | P = 0.04); Gain of Loop (Pr = 0.27 | P = 0.04)	Altered Motifs (PS00008:N-myristoylation site)	Predicted conservation scores
Danio_rerio_per1a	R11G	# Altered Effect (Pr = 0.32)
Danio_rerio_per1a	R11G	# |---->Altered Motifs (PS00008)
Danio_rerio_per1a	R11G	# |---->Altered Structure_and_dynamics (Pr = 0.27)-------------------------------------------------------|
Danio_rerio_per1a	R11G	# | |---->Altered Secondary_structure (Pr = 0.27) |
Danio_rerio_per1a	R11G	# | | |---->Gain of Loop (Pr = 0.27 | P = 0.04) |
Danio_rerio_per1a	R11G	# | | |
Danio_rerio_per1a	R11G	# | |---->Altered Stability_and_conformational_flexibility (Pr = 0.19) |
Danio_rerio_per1a	R11G	# | | |---->Altered Conformational_flexibility (Pr = 0.19) |
Danio_rerio_per1a	R11G	# | | |
Danio_rerio_per1a	R11G	# | |---->Altered Special_structural_signatures (Pr = 0.03) |
Danio_rerio_per1a	R11G	# | |---->Altered Signal_peptide (Pr = 0.00) |
Danio_rerio_per1a	R11G	# | | |
Danio_rerio_per1a	R11G	# | |---->Altered Transmembrane_protein (Pr = 0.03) |
Danio_rerio_per1a	R11G	# | |
Danio_rerio_per1a	R11G	# |---->Altered Functional_residue (Pr = 0.32) |
Danio_rerio_per1a	R11G	# |---->Altered Macromolecular_binding (Pr = 0.27) |
Danio_rerio_per1a	R11G	# | |---->Altered Protein_binding (Pr = 0.27) |
Danio_rerio_per1a	R11G	# | |---->Altered Disordered_interface (Pr = 0.27) |
Danio_rerio_per1a	R11G	# | | |---->Altered MoRF (Pr = 0.27 | P = 0.04) |
Danio_rerio_per1a	R11G	# | | |
Danio_rerio_per1a	R11G	# | |---->Altered Ordered_interface (Pr = 0.06) |
Danio_rerio_per1a	R11G	# | |
Danio_rerio_per1a	R11G	# |---->Altered Metal_binding (Pr = 0.02)<---------------------------------------------------------|
Danio_rerio_per1a	R11G	# |
Danio_rerio_per1a	R11G	# |---->Altered PTM_site (Pr = 0.32)
Danio_rerio_per1a	R11G	# |---->Loss of ADP-ribosylation at R11 (Pr = 0.32 | P = 2.6e-03)
Danio_rerio_per1a	D13N	0.085	Altered MoRF (Pr = 0.27 | P = 0.05); Loss of Loop (Pr = 0.27 | P = 0.04); Loss of ADP-ribosylation at R11 (Pr = 0.22 | P = 0.03); Loss of Proteolytic_cleavage at D13 (Pr = 0.11 | P = 0.05)	Altered Motifs (None)	Predicted conservation scores
Danio_rerio_per1a	D13N	# Altered Effect (Pr = 0.27)
Danio_rerio_per1a	D13N	# |---->Altered Motifs (None)
Danio_rerio_per1a	D13N	# |---->Altered Structure_and_dynamics (Pr = 0.27)-------------------------------------------------------|
Danio_rerio_per1a	D13N	# | |---->Altered Secondary_structure (Pr = 0.27) |
Danio_rerio_per1a	D13N	# | | |---->Loss of Loop (Pr = 0.27 | P = 0.04) |
Danio_rerio_per1a	D13N	# | | |
Danio_rerio_per1a	D13N	# | |---->Altered Stability_and_conformational_flexibility (Pr = 0.23) |
Danio_rerio_per1a	D13N	# | | |---->Altered Conformational_flexibility (Pr = 0.23) |
Danio_rerio_per1a	D13N	# | | |
Danio_rerio_per1a	D13N	# | |---->Altered Special_structural_signatures (Pr = 0.03) |
Danio_rerio_per1a	D13N	# | |---->Altered Signal_peptide (Pr = 0.00) |
Danio_rerio_per1a	D13N	# | | |
Danio_rerio_per1a	D13N	# | |---->Altered Transmembrane_protein (Pr = 0.03) |
Danio_rerio_per1a	D13N	# | |
Danio_rerio_per1a	D13N	# |---->Altered Functional_residue (Pr = 0.27) |
Danio_rerio_per1a	D13N	# |---->Altered Macromolecular_binding (Pr = 0.27) |
Danio_rerio_per1a	D13N	# | |---->Altered Protein_binding (Pr = 0.27) |
Danio_rerio_per1a	D13N	# | |---->Altered Disordered_interface (Pr = 0.27) |
Danio_rerio_per1a	D13N	# | | |---->Altered MoRF (Pr = 0.27 | P = 0.05) |
Danio_rerio_per1a	D13N	# | | |
Danio_rerio_per1a	D13N	# | |---->Altered Ordered_interface (Pr = 0.07) |
Danio_rerio_per1a	D13N	# | |
Danio_rerio_per1a	D13N	# |---->Altered Metal_binding (Pr = 0.01)<---------------------------------------------------------|
Danio_rerio_per1a	D13N	# |
Danio_rerio_per1a	D13N	# |---->Altered PTM_site (Pr = 0.22)
Danio_rerio_per1a	D13N	# |---->Loss of ADP-ribosylation at R11 (Pr = 0.22 | P = 0.03)
Danio_rerio_per1a	D13N	# |---->Loss of Proteolytic_cleavage at D13 (Pr = 0.11 | P = 0.05)
Danio_rerio_per1a	S64T	0.050	Gain of O-linked_glycosylation at S64 (Pr = 0.29 | P = 6.1e-03); Loss of B-factor (Pr = 0.26 | P = 0.04); Loss of GPI-anchor_amidation at N61 (Pr = 0.03 | P = 9.3e-03)	Altered Motifs (ELME000063:CK1 phosphorylation site; ELME000085:Glycosaminoglycan attachment site; ELME000136:The Class IV WW domain interaction motif is recognised primarily by the Pin1 phosphorylation-dependent prolyl isomerase.; ELME000159:Proline-Directed Kinase (e.g. MAPK) phosphorylation site in higher eukaryotes.; ELME000202:(ST)Q motif which is phosphorylated by PIKK family members.; PS00008:N-myristoylation site)	Predicted conservation scores
Danio_rerio_per1a	S64T	# Altered Effect (Pr = 0.29)
Danio_rerio_per1a	S64T	# |---->Altered Motifs (ELME000063|ELME000085|ELME000136|ELME000159|ELME000202|PS00008)
Danio_rerio_per1a	S64T	# |---->Altered Structure_and_dynamics (Pr = 0.26)-------------------------------------------------------|
Danio_rerio_per1a	S64T	# | |---->Altered Secondary_structure (Pr = 0.26) |
Danio_rerio_per1a	S64T	# | | |
Danio_rerio_per1a	S64T	# | |---->Altered Stability_and_conformational_flexibility (Pr = 0.26) |
Danio_rerio_per1a	S64T	# | | |---->Altered Conformational_flexibility (Pr = 0.26) |
Danio_rerio_per1a	S64T	# | | |---->Loss of B-factor (Pr = 0.26 | P = 0.04) |
Danio_rerio_per1a	S64T	# | | |
Danio_rerio_per1a	S64T	# | |---->Altered Special_structural_signatures (Pr = 0.01) |
Danio_rerio_per1a	S64T	# | |---->Altered Signal_peptide (Pr = 0.00) |
Danio_rerio_per1a	S64T	# | | |
Danio_rerio_per1a	S64T	# | |---->Altered Transmembrane_protein (Pr = 0.01) |
Danio_rerio_per1a	S64T	# | |
Danio_rerio_per1a	S64T	# |---->Altered Functional_residue (Pr = 0.29) |
Danio_rerio_per1a	S64T	# |---->Altered Macromolecular_binding (Pr = 0.20) |
Danio_rerio_per1a	S64T	# | |---->Altered Protein_binding (Pr = 0.20) |
Danio_rerio_per1a	S64T	# | |---->Altered Disordered_interface (Pr = 0.20) |
Danio_rerio_per1a	S64T	# | | |
Danio_rerio_per1a	S64T	# | |---->Altered Ordered_interface (Pr = 0.03) |
Danio_rerio_per1a	S64T	# | |
Danio_rerio_per1a	S64T	# |---->Altered Metal_binding (Pr = 0.01)<---------------------------------------------------------|
Danio_rerio_per1a	S64T	# |
Danio_rerio_per1a	S64T	# |---->Altered PTM_site (Pr = 0.29)
Danio_rerio_per1a	S64T	# |---->Loss of GPI-anchor_amidation at N61 (Pr = 0.03 | P = 9.3e-03)
Danio_rerio_per1a	S64T	# |---->Gain of O-linked_glycosylation at S64 (Pr = 0.29 | P = 6.1e-03)
Danio_rerio_per1a	A65N	0.062	Gain of B-factor (Pr = 0.26 | P = 0.02); Gain of GPI-anchor_amidation at N61 (Pr = 0.03 | P = 7.9e-03); Gain of N-linked_glycosylation at A65 (Pr = 0.01 | P = 0.04)	Altered Motifs (ELME000063:CK1 phosphorylation site; ELME000070:Generic motif for N-glycosylation. It was shown that Trp - Asp - and Glu are uncommon before the Ser/Thr position (PMID-8626433). Efficient glycosylation usually occurs when ~60 residues or more separate the glycosylation acceptor site from the C-terminus.; ELME000085:Glycosaminoglycan attachment site; ELME000159:Proline-Directed Kinase (e.g. MAPK) phosphorylation site in higher eukaryotes.; ELME000202:(ST)Q motif which is phosphorylated by PIKK family members.; PS00001:N-glycosylation site; PS00008:N-myristoylation site)	Predicted conservation scores
Danio_rerio_per1a	A65N	# Altered Effect (Pr = 0.26)
Danio_rerio_per1a	A65N	# |---->Altered Motifs (ELME000063|ELME000070|ELME000085|ELME000159|ELME000202|PS00001|PS00008)
Danio_rerio_per1a	A65N	# |---->Altered Structure_and_dynamics (Pr = 0.26)-------------------------------------------------------|
Danio_rerio_per1a	A65N	# | |---->Altered Secondary_structure (Pr = 0.25) |
Danio_rerio_per1a	A65N	# | | |
Danio_rerio_per1a	A65N	# | |---->Altered Stability_and_conformational_flexibility (Pr = 0.26) |
Danio_rerio_per1a	A65N	# | | |---->Altered Conformational_flexibility (Pr = 0.26) |
Danio_rerio_per1a	A65N	# | | |---->Gain of B-factor (Pr = 0.26 | P = 0.02) |
Danio_rerio_per1a	A65N	# | | |
Danio_rerio_per1a	A65N	# | |---->Altered Special_structural_signatures (Pr = 0.01) |
Danio_rerio_per1a	A65N	# | |---->Altered Signal_peptide (Pr = 0.00) |
Danio_rerio_per1a	A65N	# | | |
Danio_rerio_per1a	A65N	# | |---->Altered Transmembrane_protein (Pr = 0.01) |
Danio_rerio_per1a	A65N	# | |
Danio_rerio_per1a	A65N	# |---->Altered Functional_residue (Pr = 0.22) |
Danio_rerio_per1a	A65N	# |---->Altered Macromolecular_binding (Pr = 0.19) |
Danio_rerio_per1a	A65N	# | |---->Altered Protein_binding (Pr = 0.19) |
Danio_rerio_per1a	A65N	# | |---->Altered Disordered_interface (Pr = 0.19) |
Danio_rerio_per1a	A65N	# | | |
Danio_rerio_per1a	A65N	# | |---->Altered Ordered_interface (Pr = 0.03) |
Danio_rerio_per1a	A65N	# | |
Danio_rerio_per1a	A65N	# |---->Altered Metal_binding (Pr = 0.01)<---------------------------------------------------------|
Danio_rerio_per1a	A65N	# |
Danio_rerio_per1a	A65N	# |---->Altered PTM_site (Pr = 0.22)
Danio_rerio_per1a	A65N	# |---->Gain of GPI-anchor_amidation at N61 (Pr = 0.03 | P = 7.9e-03)
Danio_rerio_per1a	A65N	# |---->Gain of N-linked_glycosylation at A65 (Pr = 0.01 | P = 0.04)
Danio_rerio_per1a	A66E	0.075	Gain of Loop (Pr = 0.27 | P = 0.03); Gain of GPI-anchor_amidation at N61 (Pr = 0.04 | P = 6.6e-03)	Altered Motifs (ELME000085:Glycosaminoglycan attachment site; ELME000202:(ST)Q motif which is phosphorylated by PIKK family members.)	Predicted conservation scores
Danio_rerio_per1a	A66E	# Altered Effect (Pr = 0.27)
Danio_rerio_per1a	A66E	# |---->Altered Motifs (ELME000085|ELME000202)
Danio_rerio_per1a	A66E	# |---->Altered Structure_and_dynamics (Pr = 0.27)-------------------------------------------------------|
Danio_rerio_per1a	A66E	# | |---->Altered Secondary_structure (Pr = 0.27) |
Danio_rerio_per1a	A66E	# | | |---->Gain of Loop (Pr = 0.27 | P = 0.03) |
Danio_rerio_per1a	A66E	# | | |
Danio_rerio_per1a	A66E	# | |---->Altered Stability_and_conformational_flexibility (Pr = 0.24) |
Danio_rerio_per1a	A66E	# | | |---->Altered Conformational_flexibility (Pr = 0.24) |
Danio_rerio_per1a	A66E	# | | |
Danio_rerio_per1a	A66E	# | |---->Altered Special_structural_signatures (Pr = 0.01) |
Danio_rerio_per1a	A66E	# | |---->Altered Signal_peptide (Pr = 0.00) |
Danio_rerio_per1a	A66E	# | | |
Danio_rerio_per1a	A66E	# | |---->Altered Transmembrane_protein (Pr = 0.01) |
Danio_rerio_per1a	A66E	# | |
Danio_rerio_per1a	A66E	# |---->Altered Functional_residue (Pr = 0.21) |
Danio_rerio_per1a	A66E	# |---->Altered Macromolecular_binding (Pr = 0.20) |
Danio_rerio_per1a	A66E	# | |---->Altered Protein_binding (Pr = 0.20) |
Danio_rerio_per1a	A66E	# | |---->Altered Disordered_interface (Pr = 0.20) |
Danio_rerio_per1a	A66E	# | | |
Danio_rerio_per1a	A66E	# | |---->Altered Ordered_interface (Pr = 0.03) |
Danio_rerio_per1a	A66E	# | |
Danio_rerio_per1a	A66E	# |---->Altered Metal_binding (Pr = 0.01)<---------------------------------------------------------|
Danio_rerio_per1a	A66E	# |
Danio_rerio_per1a	A66E	# |---->Altered PTM_site (Pr = 0.21)
Danio_rerio_per1a	A66E	# |---->Gain of GPI-anchor_amidation at N61 (Pr = 0.04 | P = 6.6e-03)
Danio_rerio_per1a	P69Q	0.080		Altered Motifs (ELME000063:CK1 phosphorylation site; ELME000202:(ST)Q motif which is phosphorylated by PIKK family members.)	Predicted conservation scores
Danio_rerio_per1a	P69Q	# Altered Effect (Pr = 0.26)
Danio_rerio_per1a	P69Q	# |---->Altered Motifs (ELME000063|ELME000202)
Danio_rerio_per1a	P69Q	# |---->Altered Structure_and_dynamics (Pr = 0.26)-------------------------------------------------------|
Danio_rerio_per1a	P69Q	# | |---->Altered Secondary_structure (Pr = 0.26) |
Danio_rerio_per1a	P69Q	# | | |
Danio_rerio_per1a	P69Q	# | |---->Altered Stability_and_conformational_flexibility (Pr = 0.22) |
Danio_rerio_per1a	P69Q	# | | |---->Altered Conformational_flexibility (Pr = 0.22) |
Danio_rerio_per1a	P69Q	# | | |
Danio_rerio_per1a	P69Q	# | |---->Altered Special_structural_signatures (Pr = 0.01) |
Danio_rerio_per1a	P69Q	# | |---->Altered Signal_peptide (Pr = 0.00) |
Danio_rerio_per1a	P69Q	# | | |
Danio_rerio_per1a	P69Q	# | |---->Altered Transmembrane_protein (Pr = 0.01) |
Danio_rerio_per1a	P69Q	# | |
Danio_rerio_per1a	P69Q	# |---->Altered Functional_residue (Pr = 0.24) |
Danio_rerio_per1a	P69Q	# |---->Altered Macromolecular_binding (Pr = 0.24) |
Danio_rerio_per1a	P69Q	# | |---->Altered Protein_binding (Pr = 0.24) |
Danio_rerio_per1a	P69Q	# | |---->Altered Disordered_interface (Pr = 0.24) |
Danio_rerio_per1a	P69Q	# | | |
Danio_rerio_per1a	P69Q	# | |---->Altered Ordered_interface (Pr = 0.04) |
Danio_rerio_per1a	P69Q	# | |
Danio_rerio_per1a	P69Q	# |---->Altered Metal_binding (Pr = 0.01)<---------------------------------------------------------|
Danio_rerio_per1a	P69Q	# |
Danio_rerio_per1a	P69Q	# |---->Altered PTM_site (Pr = 0.22)
Danio_rerio_per1a	D91G	0.075		Altered Motifs (ELME000053:GSK3 phosphorylation recognition site; ELME000063:CK1 phosphorylation site; ELME000085:Glycosaminoglycan attachment site; ELME000321:Caspase3 and Caspase7 cleavage site)	Predicted conservation scores
Danio_rerio_per1a	D91G	# Altered Effect (Pr = 0.26)
Danio_rerio_per1a	D91G	# |---->Altered Motifs (ELME000053|ELME000063|ELME000085|ELME000321)
Danio_rerio_per1a	D91G	# |---->Altered Structure_and_dynamics (Pr = 0.26)-------------------------------------------------------|
Danio_rerio_per1a	D91G	# | |---->Altered Secondary_structure (Pr = 0.26) |
Danio_rerio_per1a	D91G	# | | |
Danio_rerio_per1a	D91G	# | |---->Altered Stability_and_conformational_flexibility (Pr = 0.25) |
Danio_rerio_per1a	D91G	# | | |---->Altered Conformational_flexibility (Pr = 0.25) |
Danio_rerio_per1a	D91G	# | | |
Danio_rerio_per1a	D91G	# | |---->Altered Special_structural_signatures (Pr = 0.02) |
Danio_rerio_per1a	D91G	# | |---->Altered Signal_peptide (Pr = 0.00) |
Danio_rerio_per1a	D91G	# | | |
Danio_rerio_per1a	D91G	# | |---->Altered Transmembrane_protein (Pr = 0.02) |
Danio_rerio_per1a	D91G	# | |
Danio_rerio_per1a	D91G	# |---->Altered Functional_residue (Pr = 0.23) |
Danio_rerio_per1a	D91G	# |---->Altered Macromolecular_binding (Pr = 0.09) |
Danio_rerio_per1a	D91G	# | |---->Altered Protein_binding (Pr = 0.09) |
Danio_rerio_per1a	D91G	# | |---->Altered Disordered_interface (Pr = 0.09) |
Danio_rerio_per1a	D91G	# | | |
Danio_rerio_per1a	D91G	# | |---->Altered Ordered_interface (Pr = 0.02) |
Danio_rerio_per1a	D91G	# | |
Danio_rerio_per1a	D91G	# |---->Altered Metal_binding (Pr = 0.05)<---------------------------------------------------------|
Danio_rerio_per1a	D91G	# |
Danio_rerio_per1a	D91G	# |---->Altered PTM_site (Pr = 0.23)
Danio_rerio_per1a	H96Q	0.059	Gain of Proteolytic_cleavage at D101 (Pr = 0.11 | P = 0.05); Gain of N-linked_glycosylation at N100 (Pr = 0.02 | P = 0.04)	Altered Motifs (ELME000053:GSK3 phosphorylation recognition site; ELME000063:CK1 phosphorylation site; ELME000239:The USP7 NTD domain binding motif variant based on the MDM2 and P53 interactions.)	Predicted conservation scores
Danio_rerio_per1a	H96Q	# Altered Effect (Pr = 0.26)
Danio_rerio_per1a	H96Q	# |---->Altered Motifs (ELME000053|ELME000063|ELME000239)
Danio_rerio_per1a	H96Q	# |---->Altered Structure_and_dynamics (Pr = 0.26)-------------------------------------------------------|
Danio_rerio_per1a	H96Q	# | |---->Altered Secondary_structure (Pr = 0.26) |
Danio_rerio_per1a	H96Q	# | | |
Danio_rerio_per1a	H96Q	# | |---->Altered Stability_and_conformational_flexibility (Pr = 0.23) |
Danio_rerio_per1a	H96Q	# | | |---->Altered Conformational_flexibility (Pr = 0.23) |
Danio_rerio_per1a	H96Q	# | | |
Danio_rerio_per1a	H96Q	# | |---->Altered Special_structural_signatures (Pr = 0.02) |
Danio_rerio_per1a	H96Q	# | |---->Altered Signal_peptide (Pr = 0.00) |
Danio_rerio_per1a	H96Q	# | | |
Danio_rerio_per1a	H96Q	# | |---->Altered Transmembrane_protein (Pr = 0.02) |
Danio_rerio_per1a	H96Q	# | |
Danio_rerio_per1a	H96Q	# |---->Altered Functional_residue (Pr = 0.22) |
Danio_rerio_per1a	H96Q	# |---->Altered Macromolecular_binding (Pr = 0.11) |
Danio_rerio_per1a	H96Q	# | |---->Altered Protein_binding (Pr = 0.11) |
Danio_rerio_per1a	H96Q	# | |---->Altered Disordered_interface (Pr = 0.11) |
Danio_rerio_per1a	H96Q	# | | |
Danio_rerio_per1a	H96Q	# | |---->Altered Ordered_interface (Pr = 0.04) |
Danio_rerio_per1a	H96Q	# | |
Danio_rerio_per1a	H96Q	# |---->Altered Metal_binding (Pr = 0.05)<---------------------------------------------------------|
Danio_rerio_per1a	H96Q	# |
Danio_rerio_per1a	H96Q	# |---->Altered PTM_site (Pr = 0.22)
Danio_rerio_per1a	H96Q	# |---->Gain of N-linked_glycosylation at N100 (Pr = 0.02 | P = 0.04)
Danio_rerio_per1a	H96Q	# |---->Gain of Proteolytic_cleavage at D101 (Pr = 0.11 | P = 0.05)
Danio_rerio_per1a	N100I	0.103	Altered MoRF (Pr = 0.28 | P = 0.04); Loss of B-factor (Pr = 0.28 | P = 0.02); Gain of Phosphorylation at S97 (Pr = 0.27 | P = 0.02); Gain of O-linked_glycosylation at S98 (Pr = 0.14 | P = 0.03); Loss of N-linked_glycosylation at N100 (Pr = 0.02 | P = 0.04)	Altered Motifs (ELME000070:Generic motif for N-glycosylation. It was shown that Trp - Asp - and Glu are uncommon before the Ser/Thr position (PMID-8626433). Efficient glycosylation usually occurs when ~60 residues or more separate the glycosylation acceptor site from the C-terminus.; ELME000085:Glycosaminoglycan attachment site; ELME000321:Caspase3 and Caspase7 cleavage site; PS00001:N-glycosylation site; PS00006:Casein kinase II phosphorylation site; PS00008:N-myristoylation site)	Predicted conservation scores
Danio_rerio_per1a	N100I	# Altered Effect (Pr = 0.28)
Danio_rerio_per1a	N100I	# |---->Altered Motifs (ELME000070|ELME000085|ELME000321|PS00001|PS00006|PS00008)
Danio_rerio_per1a	N100I	# |---->Altered Structure_and_dynamics (Pr = 0.28)-------------------------------------------------------|
Danio_rerio_per1a	N100I	# | |---->Altered Secondary_structure (Pr = 0.26) |
Danio_rerio_per1a	N100I	# | | |
Danio_rerio_per1a	N100I	# | |---->Altered Stability_and_conformational_flexibility (Pr = 0.28) |
Danio_rerio_per1a	N100I	# | | |---->Altered Conformational_flexibility (Pr = 0.28) |
Danio_rerio_per1a	N100I	# | | |---->Loss of B-factor (Pr = 0.28 | P = 0.02) |
Danio_rerio_per1a	N100I	# | | |
Danio_rerio_per1a	N100I	# | |---->Altered Special_structural_signatures (Pr = 0.02) |
Danio_rerio_per1a	N100I	# | |---->Altered Signal_peptide (Pr = 0.00) |
Danio_rerio_per1a	N100I	# | | |
Danio_rerio_per1a	N100I	# | |---->Altered Transmembrane_protein (Pr = 0.02) |
Danio_rerio_per1a	N100I	# | |
Danio_rerio_per1a	N100I	# |---->Altered Functional_residue (Pr = 0.28) |
Danio_rerio_per1a	N100I	# |---->Altered Macromolecular_binding (Pr = 0.28) |
Danio_rerio_per1a	N100I	# | |---->Altered Protein_binding (Pr = 0.28) |
Danio_rerio_per1a	N100I	# | |---->Altered Disordered_interface (Pr = 0.28) |
Danio_rerio_per1a	N100I	# | | |---->Altered MoRF (Pr = 0.28 | P = 0.04) |
Danio_rerio_per1a	N100I	# | | |
Danio_rerio_per1a	N100I	# | |---->Altered Ordered_interface (Pr = 0.03) |
Danio_rerio_per1a	N100I	# | |
Danio_rerio_per1a	N100I	# |---->Altered Metal_binding (Pr = 0.04)<---------------------------------------------------------|
Danio_rerio_per1a	N100I	# |
Danio_rerio_per1a	N100I	# |---->Altered PTM_site (Pr = 0.27)
Danio_rerio_per1a	N100I	# |---->Loss of N-linked_glycosylation at N100 (Pr = 0.02 | P = 0.04)
Danio_rerio_per1a	N100I	# |---->Gain of O-linked_glycosylation at S98 (Pr = 0.14 | P = 0.03)
Danio_rerio_per1a	N100I	# |---->Gain of Phosphorylation at S97 (Pr = 0.27 | P = 0.02)
Danio_rerio_per1a	A103T	0.049	Gain of Phosphorylation at A103 (Pr = 0.24 | P = 0.04); Loss of N-linked_glycosylation at N100 (Pr = 0.02 | P = 0.04)	Altered Motifs (ELME000053:GSK3 phosphorylation recognition site; ELME000064:CK2 phosphorylation site; ELME000070:Generic motif for N-glycosylation. It was shown that Trp - Asp - and Glu are uncommon before the Ser/Thr position (PMID-8626433). Efficient glycosylation usually occurs when ~60 residues or more separate the glycosylation acceptor site from the C-terminus.; ELME000085:Glycosaminoglycan attachment site; ELME000220:Phosphothreonine motif binding a subset of FHA domains that have a preference for an acidic amino acid at the pT+3 position.; PS00001:N-glycosylation site; PS00005:Protein kinase C phosphorylation site; PS00006:Casein kinase II phosphorylation site; PS00008:N-myristoylation site)	Predicted conservation scores
Danio_rerio_per1a	A103T	# Altered Effect (Pr = 0.26)
Danio_rerio_per1a	A103T	# |---->Altered Motifs (ELME000053|ELME000064|ELME000070|ELME000085|ELME000220|PS00001|PS00005|PS00006|PS00008)
Danio_rerio_per1a	A103T	# |---->Altered Structure_and_dynamics (Pr = 0.26)-------------------------------------------------------|
Danio_rerio_per1a	A103T	# | |---->Altered Secondary_structure (Pr = 0.26) |
Danio_rerio_per1a	A103T	# | | |
Danio_rerio_per1a	A103T	# | |---->Altered Stability_and_conformational_flexibility (Pr = 0.23) |
Danio_rerio_per1a	A103T	# | | |---->Altered Conformational_flexibility (Pr = 0.23) |
Danio_rerio_per1a	A103T	# | | |
Danio_rerio_per1a	A103T	# | |---->Altered Special_structural_signatures (Pr = 0.02) |
Danio_rerio_per1a	A103T	# | |---->Altered Signal_peptide (Pr = 0.00) |
Danio_rerio_per1a	A103T	# | | |
Danio_rerio_per1a	A103T	# | |---->Altered Transmembrane_protein (Pr = 0.02) |
Danio_rerio_per1a	A103T	# | |
Danio_rerio_per1a	A103T	# |---->Altered Functional_residue (Pr = 0.24) |
Danio_rerio_per1a	A103T	# |---->Altered Macromolecular_binding (Pr = 0.11) |
Danio_rerio_per1a	A103T	# | |---->Altered Protein_binding (Pr = 0.11) |
Danio_rerio_per1a	A103T	# | |---->Altered Disordered_interface (Pr = 0.11) |
Danio_rerio_per1a	A103T	# | | |
Danio_rerio_per1a	A103T	# | |---->Altered Ordered_interface (Pr = 0.03) |
Danio_rerio_per1a	A103T	# | |
Danio_rerio_per1a	A103T	# |---->Altered Metal_binding (Pr = 0.04)<---------------------------------------------------------|
Danio_rerio_per1a	A103T	# |
Danio_rerio_per1a	A103T	# |---->Altered PTM_site (Pr = 0.24)
Danio_rerio_per1a	A103T	# |---->Loss of N-linked_glycosylation at N100 (Pr = 0.02 | P = 0.04)
Danio_rerio_per1a	A103T	# |---->Gain of Phosphorylation at A103 (Pr = 0.24 | P = 0.04)
Danio_rerio_per1a	S107N	0.111		Altered Motifs (ELME000062:Secondary preference for PKA-type AGC kinase phosphorylation.)	Predicted conservation scores
Danio_rerio_per1a	S107N	# Altered Effect (Pr = 0.26)
Danio_rerio_per1a	S107N	# |---->Altered Motifs (ELME000062)
Danio_rerio_per1a	S107N	# |---->Altered Structure_and_dynamics (Pr = 0.26)-------------------------------------------------------|
Danio_rerio_per1a	S107N	# | |---->Altered Secondary_structure (Pr = 0.26) |
Danio_rerio_per1a	S107N	# | | |
Danio_rerio_per1a	S107N	# | |---->Altered Stability_and_conformational_flexibility (Pr = 0.23) |
Danio_rerio_per1a	S107N	# | | |---->Altered Conformational_flexibility (Pr = 0.23) |
Danio_rerio_per1a	S107N	# | | |
Danio_rerio_per1a	S107N	# | |---->Altered Special_structural_signatures (Pr = 0.02) |
Danio_rerio_per1a	S107N	# | |---->Altered Signal_peptide (Pr = 0.00) |
Danio_rerio_per1a	S107N	# | | |
Danio_rerio_per1a	S107N	# | |---->Altered Transmembrane_protein (Pr = 0.02) |
Danio_rerio_per1a	S107N	# | |
Danio_rerio_per1a	S107N	# |---->Altered Functional_residue (Pr = 0.21) |
Danio_rerio_per1a	S107N	# |---->Altered Macromolecular_binding (Pr = 0.11) |
Danio_rerio_per1a	S107N	# | |---->Altered Protein_binding (Pr = 0.11) |
Danio_rerio_per1a	S107N	# | |---->Altered Disordered_interface (Pr = 0.11) |
Danio_rerio_per1a	S107N	# | | |
Danio_rerio_per1a	S107N	# | |---->Altered Ordered_interface (Pr = 0.03) |
Danio_rerio_per1a	S107N	# | |
Danio_rerio_per1a	S107N	# |---->Altered Metal_binding (Pr = 0.01)<---------------------------------------------------------|
Danio_rerio_per1a	S107N	# |
Danio_rerio_per1a	S107N	# |---->Altered PTM_site (Pr = 0.21)
Danio_rerio_per1a	E108D	0.065		Altered Motifs (ELME000062:Secondary preference for PKA-type AGC kinase phosphorylation.)	Predicted conservation scores
Danio_rerio_per1a	E108D	# Altered Effect (Pr = 0.26)
Danio_rerio_per1a	E108D	# |---->Altered Motifs (ELME000062)
Danio_rerio_per1a	E108D	# |---->Altered Structure_and_dynamics (Pr = 0.26)-------------------------------------------------------|
Danio_rerio_per1a	E108D	# | |---->Altered Secondary_structure (Pr = 0.26) |
Danio_rerio_per1a	E108D	# | | |
Danio_rerio_per1a	E108D	# | |---->Altered Stability_and_conformational_flexibility (Pr = 0.23) |
Danio_rerio_per1a	E108D	# | | |---->Altered Conformational_flexibility (Pr = 0.23) |
Danio_rerio_per1a	E108D	# | | |
Danio_rerio_per1a	E108D	# | |---->Altered Special_structural_signatures (Pr = 0.02) |
Danio_rerio_per1a	E108D	# | |---->Altered Signal_peptide (Pr = 0.00) |
Danio_rerio_per1a	E108D	# | | |
Danio_rerio_per1a	E108D	# | |---->Altered Transmembrane_protein (Pr = 0.02) |
Danio_rerio_per1a	E108D	# | |
Danio_rerio_per1a	E108D	# |---->Altered Functional_residue (Pr = 0.17) |
Danio_rerio_per1a	E108D	# |---->Altered Macromolecular_binding (Pr = 0.11) |
Danio_rerio_per1a	E108D	# | |---->Altered Protein_binding (Pr = 0.11) |
Danio_rerio_per1a	E108D	# | |---->Altered Disordered_interface (Pr = 0.11) |
Danio_rerio_per1a	E108D	# | | |
Danio_rerio_per1a	E108D	# | |---->Altered Ordered_interface (Pr = 0.03) |
Danio_rerio_per1a	E108D	# | |
Danio_rerio_per1a	E108D	# |---->Altered Metal_binding (Pr = 0.01)<---------------------------------------------------------|
Danio_rerio_per1a	E108D	# |
Danio_rerio_per1a	E108D	# |---->Altered PTM_site (Pr = 0.17)
Danio_rerio_per1a	H110R	0.081	Altered Calmodulin_binding (Pr = 0.18 | P = 0.04)	Altered Motifs (ELME000062:Secondary preference for PKA-type AGC kinase phosphorylation.)	Predicted conservation scores
Danio_rerio_per1a	H110R	# Altered Effect (Pr = 0.23)
Danio_rerio_per1a	H110R	# |---->Altered Motifs (ELME000062)
Danio_rerio_per1a	H110R	# |---->Altered Structure_and_dynamics (Pr = 0.23)-------------------------------------------------------|
Danio_rerio_per1a	H110R	# | |---->Altered Secondary_structure (Pr = 0.23) |
Danio_rerio_per1a	H110R	# | | |
Danio_rerio_per1a	H110R	# | |---->Altered Stability_and_conformational_flexibility (Pr = 0.23) |
Danio_rerio_per1a	H110R	# | | |---->Altered Conformational_flexibility (Pr = 0.23) |
Danio_rerio_per1a	H110R	# | | |
Danio_rerio_per1a	H110R	# | |---->Altered Special_structural_signatures (Pr = 0.01) |
Danio_rerio_per1a	H110R	# | |---->Altered Signal_peptide (Pr = 0.00) |
Danio_rerio_per1a	H110R	# | | |
Danio_rerio_per1a	H110R	# | |---->Altered Transmembrane_protein (Pr = 0.01) |
Danio_rerio_per1a	H110R	# | |
Danio_rerio_per1a	H110R	# |---->Altered Functional_residue (Pr = 0.18) |
Danio_rerio_per1a	H110R	# |---->Altered Macromolecular_binding (Pr = 0.18) |
Danio_rerio_per1a	H110R	# | |---->Altered Protein_binding (Pr = 0.18) |
Danio_rerio_per1a	H110R	# | |---->Altered Disordered_interface (Pr = 0.18) |
Danio_rerio_per1a	H110R	# | | |---->Altered Calmodulin_binding (Pr = 0.18 | P = 0.04) |
Danio_rerio_per1a	H110R	# | | |
Danio_rerio_per1a	H110R	# | |---->Altered Ordered_interface (Pr = 0.03) |
Danio_rerio_per1a	H110R	# | |
Danio_rerio_per1a	H110R	# |---->Altered Metal_binding (Pr = 0.01)<---------------------------------------------------------|
Danio_rerio_per1a	H110R	# |
Danio_rerio_per1a	H110R	# |---->Altered PTM_site (Pr = 0.18)
Danio_rerio_per1a	M111L	0.028	Gain of Phosphorylation at S116 (Pr = 0.26 | P = 0.03)	Altered Motifs (None)	Predicted conservation scores
Danio_rerio_per1a	M111L	# Altered Effect (Pr = 0.26)
Danio_rerio_per1a	M111L	# |---->Altered Motifs (None)
Danio_rerio_per1a	M111L	# |---->Altered Structure_and_dynamics (Pr = 0.23)-------------------------------------------------------|
Danio_rerio_per1a	M111L	# | |---->Altered Secondary_structure (Pr = 0.23) |
Danio_rerio_per1a	M111L	# | | |
Danio_rerio_per1a	M111L	# | |---->Altered Stability_and_conformational_flexibility (Pr = 0.22) |
Danio_rerio_per1a	M111L	# | | |---->Altered Conformational_flexibility (Pr = 0.22) |
Danio_rerio_per1a	M111L	# | | |
Danio_rerio_per1a	M111L	# | |---->Altered Special_structural_signatures (Pr = 0.01) |
Danio_rerio_per1a	M111L	# | |---->Altered Signal_peptide (Pr = 0.00) |
Danio_rerio_per1a	M111L	# | | |
Danio_rerio_per1a	M111L	# | |---->Altered Transmembrane_protein (Pr = 0.01) |
Danio_rerio_per1a	M111L	# | |
Danio_rerio_per1a	M111L	# |---->Altered Functional_residue (Pr = 0.26) |
Danio_rerio_per1a	M111L	# |---->Altered Macromolecular_binding (Pr = 0.13) |
Danio_rerio_per1a	M111L	# | |---->Altered Protein_binding (Pr = 0.13) |
Danio_rerio_per1a	M111L	# | |---->Altered Disordered_interface (Pr = 0.13) |
Danio_rerio_per1a	M111L	# | | |
Danio_rerio_per1a	M111L	# | |---->Altered Ordered_interface (Pr = 0.03) |
Danio_rerio_per1a	M111L	# | |
Danio_rerio_per1a	M111L	# |---->Altered Metal_binding (Pr = 0.01)<---------------------------------------------------------|
Danio_rerio_per1a	M111L	# |
Danio_rerio_per1a	M111L	# |---->Altered PTM_site (Pr = 0.26)
Danio_rerio_per1a	M111L	# |---->Gain of Phosphorylation at S116 (Pr = 0.26 | P = 0.03)
Danio_rerio_per1a	R113H	0.034	Altered Calmodulin_binding (Pr = 0.19 | P = 0.04)	Altered Motifs (ELME000062:Secondary preference for PKA-type AGC kinase phosphorylation.)	Predicted conservation scores
Danio_rerio_per1a	R113H	# Altered Effect (Pr = 0.23)
Danio_rerio_per1a	R113H	# |---->Altered Motifs (ELME000062)
Danio_rerio_per1a	R113H	# |---->Altered Structure_and_dynamics (Pr = 0.23)-------------------------------------------------------|
Danio_rerio_per1a	R113H	# | |---->Altered Secondary_structure (Pr = 0.23) |
Danio_rerio_per1a	R113H	# | | |
Danio_rerio_per1a	R113H	# | |---->Altered Stability_and_conformational_flexibility (Pr = 0.22) |
Danio_rerio_per1a	R113H	# | | |---->Altered Conformational_flexibility (Pr = 0.22) |
Danio_rerio_per1a	R113H	# | | |
Danio_rerio_per1a	R113H	# | |---->Altered Special_structural_signatures (Pr = 0.01) |
Danio_rerio_per1a	R113H	# | |---->Altered Signal_peptide (Pr = 0.00) |
Danio_rerio_per1a	R113H	# | | |
Danio_rerio_per1a	R113H	# | |---->Altered Transmembrane_protein (Pr = 0.01) |
Danio_rerio_per1a	R113H	# | |
Danio_rerio_per1a	R113H	# |---->Altered Functional_residue (Pr = 0.22) |
Danio_rerio_per1a	R113H	# |---->Altered Macromolecular_binding (Pr = 0.19) |
Danio_rerio_per1a	R113H	# | |---->Altered Protein_binding (Pr = 0.19) |
Danio_rerio_per1a	R113H	# | |---->Altered Disordered_interface (Pr = 0.19) |
Danio_rerio_per1a	R113H	# | | |---->Altered Calmodulin_binding (Pr = 0.19 | P = 0.04) |
Danio_rerio_per1a	R113H	# | | |
Danio_rerio_per1a	R113H	# | |---->Altered Ordered_interface (Pr = 0.03) |
Danio_rerio_per1a	R113H	# | |
Danio_rerio_per1a	R113H	# |---->Altered Metal_binding (Pr = 0.01)<---------------------------------------------------------|
Danio_rerio_per1a	R113H	# |
Danio_rerio_per1a	R113H	# |---->Altered PTM_site (Pr = 0.22)
Danio_rerio_per1a	E114G	0.098	Altered Calmodulin_binding (Pr = 0.31 | P = 7.7e-03); Loss of Loop (Pr = 0.28 | P = 0.02)	Altered Motifs (ELME000062:Secondary preference for PKA-type AGC kinase phosphorylation.; PS00008:N-myristoylation site)	Predicted conservation scores
Danio_rerio_per1a	E114G	# Altered Effect (Pr = 0.31)
Danio_rerio_per1a	E114G	# |---->Altered Motifs (ELME000062|PS00008)
Danio_rerio_per1a	E114G	# |---->Altered Structure_and_dynamics (Pr = 0.28)-------------------------------------------------------|
Danio_rerio_per1a	E114G	# | |---->Altered Secondary_structure (Pr = 0.28) |
Danio_rerio_per1a	E114G	# | | |---->Loss of Loop (Pr = 0.28 | P = 0.02) |
Danio_rerio_per1a	E114G	# | | |
Danio_rerio_per1a	E114G	# | |---->Altered Stability_and_conformational_flexibility (Pr = 0.21) |
Danio_rerio_per1a	E114G	# | | |---->Altered Conformational_flexibility (Pr = 0.21) |
Danio_rerio_per1a	E114G	# | | |
Danio_rerio_per1a	E114G	# | |---->Altered Special_structural_signatures (Pr = 0.01) |
Danio_rerio_per1a	E114G	# | |---->Altered Signal_peptide (Pr = 0.00) |
Danio_rerio_per1a	E114G	# | | |
Danio_rerio_per1a	E114G	# | |---->Altered Transmembrane_protein (Pr = 0.01) |
Danio_rerio_per1a	E114G	# | |
Danio_rerio_per1a	E114G	# |---->Altered Functional_residue (Pr = 0.31) |
Danio_rerio_per1a	E114G	# |---->Altered Macromolecular_binding (Pr = 0.31) |
Danio_rerio_per1a	E114G	# | |---->Altered Protein_binding (Pr = 0.31) |
Danio_rerio_per1a	E114G	# | |---->Altered Disordered_interface (Pr = 0.31) |
Danio_rerio_per1a	E114G	# | | |---->Altered Calmodulin_binding (Pr = 0.31 | P = 7.7e-03) |
Danio_rerio_per1a	E114G	# | | |
Danio_rerio_per1a	E114G	# | |---->Altered Ordered_interface (Pr = 0.03) |
Danio_rerio_per1a	E114G	# | |
Danio_rerio_per1a	E114G	# |---->Altered Metal_binding (Pr = 0.00)<---------------------------------------------------------|
Danio_rerio_per1a	E114G	# |
Danio_rerio_per1a	E114G	# |---->Altered PTM_site (Pr = 0.20)
Danio_rerio_per1a	H133L	0.067	Gain of Phosphorylation at T129 (Pr = 0.25 | P = 0.03); Altered Calmodulin_binding (Pr = 0.22 | P = 0.03); Gain of Ubiquitylation at K136 (Pr = 0.17 | P = 0.03)	Altered Motifs (None)	Predicted conservation scores
Danio_rerio_per1a	H133L	# Altered Effect (Pr = 0.25)
Danio_rerio_per1a	H133L	# |---->Altered Motifs (None)
Danio_rerio_per1a	H133L	# |---->Altered Structure_and_dynamics (Pr = 0.25)-------------------------------------------------------|
Danio_rerio_per1a	H133L	# | |---->Altered Secondary_structure (Pr = 0.25) |
Danio_rerio_per1a	H133L	# | | |
Danio_rerio_per1a	H133L	# | |---->Altered Stability_and_conformational_flexibility (Pr = 0.24) |
Danio_rerio_per1a	H133L	# | | |---->Altered Conformational_flexibility (Pr = 0.24) |
Danio_rerio_per1a	H133L	# | | |
Danio_rerio_per1a	H133L	# | |---->Altered Special_structural_signatures (Pr = 0.01) |
Danio_rerio_per1a	H133L	# | |---->Altered Signal_peptide (Pr = 0.00) |
Danio_rerio_per1a	H133L	# | | |
Danio_rerio_per1a	H133L	# | |---->Altered Transmembrane_protein (Pr = 0.01) |
Danio_rerio_per1a	H133L	# | |
Danio_rerio_per1a	H133L	# |---->Altered Functional_residue (Pr = 0.25) |
Danio_rerio_per1a	H133L	# |---->Altered Macromolecular_binding (Pr = 0.22) |
Danio_rerio_per1a	H133L	# | |---->Altered Protein_binding (Pr = 0.22) |
Danio_rerio_per1a	H133L	# | |---->Altered Disordered_interface (Pr = 0.22) |
Danio_rerio_per1a	H133L	# | | |---->Altered Calmodulin_binding (Pr = 0.22 | P = 0.03) |
Danio_rerio_per1a	H133L	# | | |
Danio_rerio_per1a	H133L	# | |---->Altered Ordered_interface (Pr = 0.03) |
Danio_rerio_per1a	H133L	# | |
Danio_rerio_per1a	H133L	# |---->Altered Metal_binding (Pr = 0.00)<---------------------------------------------------------|
Danio_rerio_per1a	H133L	# |
Danio_rerio_per1a	H133L	# |---->Altered PTM_site (Pr = 0.25)
Danio_rerio_per1a	H133L	# |---->Gain of Phosphorylation at T129 (Pr = 0.25 | P = 0.03)
Danio_rerio_per1a	H133L	# |---->Gain of Ubiquitylation at K136 (Pr = 0.17 | P = 0.03)
Danio_rerio_per1a	N134H	0.075	Altered Calmodulin_binding (Pr = 0.19 | P = 0.04); Loss of Ubiquitylation at K136 (Pr = 0.16 | P = 0.04)	Altered Motifs (None)	Predicted conservation scores
Danio_rerio_per1a	N134H	# Altered Effect (Pr = 0.25)
Danio_rerio_per1a	N134H	# |---->Altered Motifs (None)
Danio_rerio_per1a	N134H	# |---->Altered Structure_and_dynamics (Pr = 0.25)-------------------------------------------------------|
Danio_rerio_per1a	N134H	# | |---->Altered Secondary_structure (Pr = 0.25) |
Danio_rerio_per1a	N134H	# | | |
Danio_rerio_per1a	N134H	# | |---->Altered Stability_and_conformational_flexibility (Pr = 0.23) |
Danio_rerio_per1a	N134H	# | | |---->Altered Conformational_flexibility (Pr = 0.23) |
Danio_rerio_per1a	N134H	# | | |
Danio_rerio_per1a	N134H	# | |---->Altered Special_structural_signatures (Pr = 0.01) |
Danio_rerio_per1a	N134H	# | |---->Altered Signal_peptide (Pr = 0.00) |
Danio_rerio_per1a	N134H	# | | |
Danio_rerio_per1a	N134H	# | |---->Altered Transmembrane_protein (Pr = 0.01) |
Danio_rerio_per1a	N134H	# | |
Danio_rerio_per1a	N134H	# |---->Altered Functional_residue (Pr = 0.22) |
Danio_rerio_per1a	N134H	# |---->Altered Macromolecular_binding (Pr = 0.19) |
Danio_rerio_per1a	N134H	# | |---->Altered Protein_binding (Pr = 0.19) |
Danio_rerio_per1a	N134H	# | |---->Altered Disordered_interface (Pr = 0.19) |
Danio_rerio_per1a	N134H	# | | |---->Altered Calmodulin_binding (Pr = 0.19 | P = 0.04) |
Danio_rerio_per1a	N134H	# | | |
Danio_rerio_per1a	N134H	# | |---->Altered Ordered_interface (Pr = 0.03) |
Danio_rerio_per1a	N134H	# | |
Danio_rerio_per1a	N134H	# |---->Altered Metal_binding (Pr = 0.03)<---------------------------------------------------------|
Danio_rerio_per1a	N134H	# |
Danio_rerio_per1a	N134H	# |---->Altered PTM_site (Pr = 0.22)
Danio_rerio_per1a	N134H	# |---->Loss of Ubiquitylation at K136 (Pr = 0.16 | P = 0.04)
Danio_rerio_per1a	Q180H	0.054	Loss of Loop (Pr = 0.27 | P = 0.04)	Altered Motifs (ELME000053:GSK3 phosphorylation recognition site; ELME000202:(ST)Q motif which is phosphorylated by PIKK family members.)	Predicted conservation scores
Danio_rerio_per1a	Q180H	# Altered Effect (Pr = 0.27)
Danio_rerio_per1a	Q180H	# |---->Altered Motifs (ELME000053|ELME000202)
Danio_rerio_per1a	Q180H	# |---->Altered Structure_and_dynamics (Pr = 0.27)-------------------------------------------------------|
Danio_rerio_per1a	Q180H	# | |---->Altered Secondary_structure (Pr = 0.27) |
Danio_rerio_per1a	Q180H	# | | |---->Loss of Loop (Pr = 0.27 | P = 0.04) |
Danio_rerio_per1a	Q180H	# | | |
Danio_rerio_per1a	Q180H	# | |---->Altered Stability_and_conformational_flexibility (Pr = 0.25) |
Danio_rerio_per1a	Q180H	# | | |---->Altered Conformational_flexibility (Pr = 0.25) |
Danio_rerio_per1a	Q180H	# | | |
Danio_rerio_per1a	Q180H	# | |---->Altered Special_structural_signatures (Pr = 0.01) |
Danio_rerio_per1a	Q180H	# | |---->Altered Signal_peptide (Pr = 0.00) |
Danio_rerio_per1a	Q180H	# | | |
Danio_rerio_per1a	Q180H	# | |---->Altered Transmembrane_protein (Pr = 0.01) |
Danio_rerio_per1a	Q180H	# | |
Danio_rerio_per1a	Q180H	# |---->Altered Functional_residue (Pr = 0.15) |
Danio_rerio_per1a	Q180H	# |---->Altered Macromolecular_binding (Pr = 0.04) |
Danio_rerio_per1a	Q180H	# | |---->Altered Protein_binding (Pr = 0.04) |
Danio_rerio_per1a	Q180H	# | |---->Altered Disordered_interface (Pr = 0.04) |
Danio_rerio_per1a	Q180H	# | | |
Danio_rerio_per1a	Q180H	# | |---->Altered Ordered_interface (Pr = 0.02) |
Danio_rerio_per1a	Q180H	# | |
Danio_rerio_per1a	Q180H	# |---->Altered Metal_binding (Pr = 0.00)<---------------------------------------------------------|
Danio_rerio_per1a	Q180H	# |
Danio_rerio_per1a	Q180H	# |---->Altered PTM_site (Pr = 0.15)
Danio_rerio_per1a	P181S	0.053	Gain of Loop (Pr = 0.35 | P = 5.7e-04)	Altered Motifs (ELME000053:GSK3 phosphorylation recognition site; ELME000202:(ST)Q motif which is phosphorylated by PIKK family members.)	Predicted conservation scores
Danio_rerio_per1a	P181S	# Altered Effect (Pr = 0.35)
Danio_rerio_per1a	P181S	# |---->Altered Motifs (ELME000053|ELME000202)
Danio_rerio_per1a	P181S	# |---->Altered Structure_and_dynamics (Pr = 0.35)-------------------------------------------------------|
Danio_rerio_per1a	P181S	# | |---->Altered Secondary_structure (Pr = 0.35) |
Danio_rerio_per1a	P181S	# | | |---->Gain of Loop (Pr = 0.35 | P = 5.7e-04) |
Danio_rerio_per1a	P181S	# | | |
Danio_rerio_per1a	P181S	# | |---->Altered Stability_and_conformational_flexibility (Pr = 0.24) |
Danio_rerio_per1a	P181S	# | | |---->Altered Conformational_flexibility (Pr = 0.24) |
Danio_rerio_per1a	P181S	# | | |
Danio_rerio_per1a	P181S	# | |---->Altered Special_structural_signatures (Pr = 0.01) |
Danio_rerio_per1a	P181S	# | |---->Altered Signal_peptide (Pr = 0.00) |
Danio_rerio_per1a	P181S	# | | |
Danio_rerio_per1a	P181S	# | |---->Altered Transmembrane_protein (Pr = 0.01) |
Danio_rerio_per1a	P181S	# | |
Danio_rerio_per1a	P181S	# |---->Altered Functional_residue (Pr = 0.10) |
Danio_rerio_per1a	P181S	# |---->Altered Macromolecular_binding (Pr = 0.04) |
Danio_rerio_per1a	P181S	# | |---->Altered Protein_binding (Pr = 0.04) |
Danio_rerio_per1a	P181S	# | |---->Altered Disordered_interface (Pr = 0.04) |
Danio_rerio_per1a	P181S	# | | |
Danio_rerio_per1a	P181S	# | |---->Altered Ordered_interface (Pr = 0.03) |
Danio_rerio_per1a	P181S	# | |
Danio_rerio_per1a	P181S	# |---->Altered Metal_binding (Pr = 0.01)<---------------------------------------------------------|
Danio_rerio_per1a	P181S	# |
Danio_rerio_per1a	P181S	# |---->Altered PTM_site (Pr = 0.10)
Danio_rerio_per1a	S187N	0.058	Loss of B-factor (Pr = 0.26 | P = 0.04); Gain of GPI-anchor_amidation at S187 (Pr = 0.03 | P = 0.01)	Altered Motifs (ELME000063:CK1 phosphorylation site; ELME000239:The USP7 NTD domain binding motif variant based on the MDM2 and P53 interactions.; PS00006:Casein kinase II phosphorylation site)	Predicted conservation scores
Danio_rerio_per1a	S187N	# Altered Effect (Pr = 0.26)
Danio_rerio_per1a	S187N	# |---->Altered Motifs (ELME000063|ELME000239|PS00006)
Danio_rerio_per1a	S187N	# |---->Altered Structure_and_dynamics (Pr = 0.26)-------------------------------------------------------|
Danio_rerio_per1a	S187N	# | |---->Altered Secondary_structure (Pr = 0.26) |
Danio_rerio_per1a	S187N	# | | |
Danio_rerio_per1a	S187N	# | |---->Altered Stability_and_conformational_flexibility (Pr = 0.26) |
Danio_rerio_per1a	S187N	# | | |---->Altered Conformational_flexibility (Pr = 0.26) |
Danio_rerio_per1a	S187N	# | | |---->Loss of B-factor (Pr = 0.26 | P = 0.04) |
Danio_rerio_per1a	S187N	# | | |
Danio_rerio_per1a	S187N	# | |---->Altered Special_structural_signatures (Pr = 0.01) |
Danio_rerio_per1a	S187N	# | |---->Altered Signal_peptide (Pr = 0.00) |
Danio_rerio_per1a	S187N	# | | |
Danio_rerio_per1a	S187N	# | |---->Altered Transmembrane_protein (Pr = 0.01) |
Danio_rerio_per1a	S187N	# | |
Danio_rerio_per1a	S187N	# |---->Altered Functional_residue (Pr = 0.11) |
Danio_rerio_per1a	S187N	# |---->Altered Macromolecular_binding (Pr = 0.06) |
Danio_rerio_per1a	S187N	# | |---->Altered Protein_binding (Pr = 0.06) |
Danio_rerio_per1a	S187N	# | |---->Altered Disordered_interface (Pr = 0.06) |
Danio_rerio_per1a	S187N	# | | |
Danio_rerio_per1a	S187N	# | |---->Altered Ordered_interface (Pr = 0.02) |
Danio_rerio_per1a	S187N	# | |
Danio_rerio_per1a	S187N	# |---->Altered Metal_binding (Pr = 0.00)<---------------------------------------------------------|
Danio_rerio_per1a	S187N	# |
Danio_rerio_per1a	S187N	# |---->Altered PTM_site (Pr = 0.11)
Danio_rerio_per1a	S187N	# |---->Gain of GPI-anchor_amidation at S187 (Pr = 0.03 | P = 0.01)
Danio_rerio_per1a	A203V	0.083	Altered Calmodulin_binding (Pr = 0.26 | P = 0.01); Gain of SUMOylation at K208 (Pr = 0.23 | P = 0.02)	Altered Motifs (ELME000231:An RxxL-based motif that binds to the Cdh1 and Cdc20 components of APC/C thereby targeting the protein for destruction in a cell cycle dependent manner; ELME000335:Inverted version of LIG_SUMO_SBM_1 that mediates binding to SUMO proteins non-covalently.)	Predicted conservation scores
Danio_rerio_per1a	A203V	# Altered Effect (Pr = 0.26)
Danio_rerio_per1a	A203V	# |---->Altered Motifs (ELME000231|ELME000335)
Danio_rerio_per1a	A203V	# |---->Altered Structure_and_dynamics (Pr = 0.14)-------------------------------------------------------|
Danio_rerio_per1a	A203V	# | |---->Altered Secondary_structure (Pr = 0.14) |
Danio_rerio_per1a	A203V	# | | |
Danio_rerio_per1a	A203V	# | |---->Altered Stability_and_conformational_flexibility (Pr = 0.14) |
Danio_rerio_per1a	A203V	# | | |---->Altered Conformational_flexibility (Pr = 0.14) |
Danio_rerio_per1a	A203V	# | | |
Danio_rerio_per1a	A203V	# | |---->Altered Special_structural_signatures (Pr = 0.02) |
Danio_rerio_per1a	A203V	# | |---->Altered Signal_peptide (Pr = 0.00) |
Danio_rerio_per1a	A203V	# | | |
Danio_rerio_per1a	A203V	# | |---->Altered Transmembrane_protein (Pr = 0.01) |
Danio_rerio_per1a	A203V	# | |
Danio_rerio_per1a	A203V	# |---->Altered Functional_residue (Pr = 0.26) |
Danio_rerio_per1a	A203V	# |---->Altered Macromolecular_binding (Pr = 0.26) |
Danio_rerio_per1a	A203V	# | |---->Altered Protein_binding (Pr = 0.26) |
Danio_rerio_per1a	A203V	# | |---->Altered Disordered_interface (Pr = 0.26) |
Danio_rerio_per1a	A203V	# | | |---->Altered Calmodulin_binding (Pr = 0.26 | P = 0.01) |
Danio_rerio_per1a	A203V	# | | |
Danio_rerio_per1a	A203V	# | |---->Altered Ordered_interface (Pr = 0.03) |
Danio_rerio_per1a	A203V	# | |
Danio_rerio_per1a	A203V	# |---->Altered Metal_binding (Pr = 0.00)<---------------------------------------------------------|
Danio_rerio_per1a	A203V	# |
Danio_rerio_per1a	A203V	# |---->Altered PTM_site (Pr = 0.23)
Danio_rerio_per1a	A203V	# |---->Gain of SUMOylation at K208 (Pr = 0.23 | P = 0.02)
Danio_rerio_per1a	R210H	0.110	Altered Calmodulin_binding (Pr = 0.49 | P = 2.8e-03); Loss of SUMOylation at K208 (Pr = 0.25 | P = 0.01)	Altered Motifs (None)	Predicted conservation scores
Danio_rerio_per1a	R210H	# Altered Effect (Pr = 0.49)
Danio_rerio_per1a	R210H	# |---->Altered Motifs (None)
Danio_rerio_per1a	R210H	# |---->Altered Structure_and_dynamics (Pr = 0.27)-------------------------------------------------------|
Danio_rerio_per1a	R210H	# | |---->Altered Secondary_structure (Pr = 0.25) |
Danio_rerio_per1a	R210H	# | | |
Danio_rerio_per1a	R210H	# | |---->Altered Stability_and_conformational_flexibility (Pr = 0.27) |
Danio_rerio_per1a	R210H	# | | |---->Altered Conformational_flexibility (Pr = 0.27) |
Danio_rerio_per1a	R210H	# | | |
Danio_rerio_per1a	R210H	# | |---->Altered Special_structural_signatures (Pr = 0.03) |
Danio_rerio_per1a	R210H	# | |---->Altered Signal_peptide (Pr = 0.00) |
Danio_rerio_per1a	R210H	# | | |
Danio_rerio_per1a	R210H	# | |---->Altered Transmembrane_protein (Pr = 0.03) |
Danio_rerio_per1a	R210H	# | |
Danio_rerio_per1a	R210H	# |---->Altered Functional_residue (Pr = 0.49) |
Danio_rerio_per1a	R210H	# |---->Altered Macromolecular_binding (Pr = 0.49) |
Danio_rerio_per1a	R210H	# | |---->Altered Protein_binding (Pr = 0.49) |
Danio_rerio_per1a	R210H	# | |---->Altered Disordered_interface (Pr = 0.49) |
Danio_rerio_per1a	R210H	# | | |---->Altered Calmodulin_binding (Pr = 0.49 | P = 2.8e-03) |
Danio_rerio_per1a	R210H	# | | |
Danio_rerio_per1a	R210H	# | |---->Altered Ordered_interface (Pr = 0.04) |
Danio_rerio_per1a	R210H	# | |
Danio_rerio_per1a	R210H	# |---->Altered Metal_binding (Pr = 0.01)<---------------------------------------------------------|
Danio_rerio_per1a	R210H	# |
Danio_rerio_per1a	R210H	# |---->Altered PTM_site (Pr = 0.25)
Danio_rerio_per1a	R210H	# |---->Loss of SUMOylation at K208 (Pr = 0.25 | P = 0.01)
Danio_rerio_per1a	P308A	0.252	Gain of Helix (Pr = 0.28 | P = 0.02); Loss of Strand (Pr = 0.28 | P = 0.01); Loss of Loop (Pr = 0.27 | P = 0.03)	Altered Motifs (None)	Predicted conservation scores
Danio_rerio_per1a	P308A	# Altered Effect (Pr = 0.28)
Danio_rerio_per1a	P308A	# |---->Altered Motifs (None)
Danio_rerio_per1a	P308A	# |---->Altered Structure_and_dynamics (Pr = 0.28)-------------------------------------------------------|
Danio_rerio_per1a	P308A	# | |---->Altered Secondary_structure (Pr = 0.28) |
Danio_rerio_per1a	P308A	# | | |---->Gain of Helix (Pr = 0.28 | P = 0.02) |
Danio_rerio_per1a	P308A	# | | |---->Loss of Strand (Pr = 0.28 | P = 0.01) |
Danio_rerio_per1a	P308A	# | | |---->Loss of Loop (Pr = 0.27 | P = 0.03) |
Danio_rerio_per1a	P308A	# | | |
Danio_rerio_per1a	P308A	# | |---->Altered Stability_and_conformational_flexibility (Pr = 0.17) |
Danio_rerio_per1a	P308A	# | | |---->Altered Conformational_flexibility (Pr = 0.17) |
Danio_rerio_per1a	P308A	# | | |
Danio_rerio_per1a	P308A	# | |---->Altered Special_structural_signatures (Pr = 0.03) |
Danio_rerio_per1a	P308A	# | |---->Altered Signal_peptide (Pr = 0.00) |
Danio_rerio_per1a	P308A	# | | |
Danio_rerio_per1a	P308A	# | |---->Altered Transmembrane_protein (Pr = 0.03) |
Danio_rerio_per1a	P308A	# | |
Danio_rerio_per1a	P308A	# |---->Altered Functional_residue (Pr = 0.16) |
Danio_rerio_per1a	P308A	# |---->Altered Macromolecular_binding (Pr = 0.11) |
Danio_rerio_per1a	P308A	# | |---->Altered Protein_binding (Pr = 0.11) |
Danio_rerio_per1a	P308A	# | |---->Altered Disordered_interface (Pr = 0.04) |
Danio_rerio_per1a	P308A	# | | |
Danio_rerio_per1a	P308A	# | |---->Altered Ordered_interface (Pr = 0.11) |
Danio_rerio_per1a	P308A	# | |
Danio_rerio_per1a	P308A	# |---->Altered Metal_binding (Pr = 0.03)<---------------------------------------------------------|
Danio_rerio_per1a	P308A	# |
Danio_rerio_per1a	P308A	# |---->Altered PTM_site (Pr = 0.16)
Danio_rerio_per1a	V315L	0.195	Loss of Strand (Pr = 0.28 | P = 6.9e-03)	Altered Motifs (PS00008:N-myristoylation site)	Predicted conservation scores
Danio_rerio_per1a	V315L	# Altered Effect (Pr = 0.28)
Danio_rerio_per1a	V315L	# |---->Altered Motifs (PS00008)
Danio_rerio_per1a	V315L	# |---->Altered Structure_and_dynamics (Pr = 0.28)-------------------------------------------------------|
Danio_rerio_per1a	V315L	# | |---->Altered Secondary_structure (Pr = 0.28) |
Danio_rerio_per1a	V315L	# | | |---->Loss of Strand (Pr = 0.28 | P = 6.9e-03) |
Danio_rerio_per1a	V315L	# | | |
Danio_rerio_per1a	V315L	# | |---->Altered Stability_and_conformational_flexibility (Pr = 0.16) |
Danio_rerio_per1a	V315L	# | | |---->Altered Conformational_flexibility (Pr = 0.16) |
Danio_rerio_per1a	V315L	# | | |
Danio_rerio_per1a	V315L	# | |---->Altered Special_structural_signatures (Pr = 0.03) |
Danio_rerio_per1a	V315L	# | |---->Altered Signal_peptide (Pr = 0.00) |
Danio_rerio_per1a	V315L	# | | |
Danio_rerio_per1a	V315L	# | |---->Altered Transmembrane_protein (Pr = 0.03) |
Danio_rerio_per1a	V315L	# | |
Danio_rerio_per1a	V315L	# |---->Altered Functional_residue (Pr = 0.13) |
Danio_rerio_per1a	V315L	# |---->Altered Macromolecular_binding (Pr = 0.10) |
Danio_rerio_per1a	V315L	# | |---->Altered Protein_binding (Pr = 0.10) |
Danio_rerio_per1a	V315L	# | |---->Altered Disordered_interface (Pr = 0.04) |
Danio_rerio_per1a	V315L	# | | |
Danio_rerio_per1a	V315L	# | |---->Altered Ordered_interface (Pr = 0.10) |
Danio_rerio_per1a	V315L	# | |
Danio_rerio_per1a	V315L	# |---->Altered Metal_binding (Pr = 0.13)<---------------------------------------------------------|
Danio_rerio_per1a	V315L	# |
Danio_rerio_per1a	V315L	# |---->Altered PTM_site (Pr = 0.12)
Danio_rerio_per1a	C335S	0.324	Gain of Intrinsic_disorder (Pr = 0.46 | P = 3.5e-03); Gain of O-linked_glycosylation at S331 (Pr = 0.11 | P = 0.05)	Altered Motifs (None)	Predicted conservation scores
Danio_rerio_per1a	C335S	# Altered Effect (Pr = 0.46)
Danio_rerio_per1a	C335S	# |---->Altered Motifs (None)
Danio_rerio_per1a	C335S	# |---->Altered Structure_and_dynamics (Pr = 0.46)-------------------------------------------------------|
Danio_rerio_per1a	C335S	# | |---->Altered Secondary_structure (Pr = 0.25) |
Danio_rerio_per1a	C335S	# | | |
Danio_rerio_per1a	C335S	# | |---->Altered Stability_and_conformational_flexibility (Pr = 0.46) |
Danio_rerio_per1a	C335S	# | | |---->Altered Conformational_flexibility (Pr = 0.46) |
Danio_rerio_per1a	C335S	# | | |---->Gain of Intrinsic_disorder (Pr = 0.46 | P = 3.5e-03) |
Danio_rerio_per1a	C335S	# | | |
Danio_rerio_per1a	C335S	# | |---->Altered Special_structural_signatures (Pr = 0.06) |
Danio_rerio_per1a	C335S	# | |---->Altered Signal_peptide (Pr = 0.00) |
Danio_rerio_per1a	C335S	# | | |
Danio_rerio_per1a	C335S	# | |---->Altered Transmembrane_protein (Pr = 0.06) |
Danio_rerio_per1a	C335S	# | |
Danio_rerio_per1a	C335S	# |---->Altered Functional_residue (Pr = 0.18) |
Danio_rerio_per1a	C335S	# |---->Altered Macromolecular_binding (Pr = 0.16) |
Danio_rerio_per1a	C335S	# | |---->Altered Protein_binding (Pr = 0.16) |
Danio_rerio_per1a	C335S	# | |---->Altered Disordered_interface (Pr = 0.04) |
Danio_rerio_per1a	C335S	# | | |
Danio_rerio_per1a	C335S	# | |---->Altered Ordered_interface (Pr = 0.16) |
Danio_rerio_per1a	C335S	# | |
Danio_rerio_per1a	C335S	# |---->Altered Metal_binding (Pr = 0.07)<---------------------------------------------------------|
Danio_rerio_per1a	C335S	# |
Danio_rerio_per1a	C335S	# |---->Altered PTM_site (Pr = 0.18)
Danio_rerio_per1a	C335S	# |---->Gain of O-linked_glycosylation at S331 (Pr = 0.11 | P = 0.05)
Danio_rerio_per1a	T347S	0.048	Gain of Intrinsic_disorder (Pr = 0.38 | P = 0.01); Gain of Phosphorylation at S348 (Pr = 0.23 | P = 0.05)	Altered Motifs (ELME000136:The Class IV WW domain interaction motif is recognised primarily by the Pin1 phosphorylation-dependent prolyl isomerase.; ELME000159:Proline-Directed Kinase (e.g. MAPK) phosphorylation site in higher eukaryotes.; ELME000239:The USP7 NTD domain binding motif variant based on the MDM2 and P53 interactions.)	Predicted conservation scores
Danio_rerio_per1a	T347S	# Altered Effect (Pr = 0.38)
Danio_rerio_per1a	T347S	# |---->Altered Motifs (ELME000136|ELME000159|ELME000239)
Danio_rerio_per1a	T347S	# |---->Altered Structure_and_dynamics (Pr = 0.38)-------------------------------------------------------|
Danio_rerio_per1a	T347S	# | |---->Altered Secondary_structure (Pr = 0.24) |
Danio_rerio_per1a	T347S	# | | |
Danio_rerio_per1a	T347S	# | |---->Altered Stability_and_conformational_flexibility (Pr = 0.38) |
Danio_rerio_per1a	T347S	# | | |---->Altered Conformational_flexibility (Pr = 0.38) |
Danio_rerio_per1a	T347S	# | | |---->Gain of Intrinsic_disorder (Pr = 0.38 | P = 0.01) |
Danio_rerio_per1a	T347S	# | | |
Danio_rerio_per1a	T347S	# | |---->Altered Special_structural_signatures (Pr = 0.05) |
Danio_rerio_per1a	T347S	# | |---->Altered Signal_peptide (Pr = 0.00) |
Danio_rerio_per1a	T347S	# | | |
Danio_rerio_per1a	T347S	# | |---->Altered Transmembrane_protein (Pr = 0.05) |
Danio_rerio_per1a	T347S	# | |
Danio_rerio_per1a	T347S	# |---->Altered Functional_residue (Pr = 0.23) |
Danio_rerio_per1a	T347S	# |---->Altered Macromolecular_binding (Pr = 0.05) |
Danio_rerio_per1a	T347S	# | |---->Altered Protein_binding (Pr = 0.05) |
Danio_rerio_per1a	T347S	# | |---->Altered Disordered_interface (Pr = 0.03) |
Danio_rerio_per1a	T347S	# | | |
Danio_rerio_per1a	T347S	# | |---->Altered Ordered_interface (Pr = 0.05) |
Danio_rerio_per1a	T347S	# | |
Danio_rerio_per1a	T347S	# |---->Altered Metal_binding (Pr = 0.02)<---------------------------------------------------------|
Danio_rerio_per1a	T347S	# |
Danio_rerio_per1a	T347S	# |---->Altered PTM_site (Pr = 0.23)
Danio_rerio_per1a	T347S	# |---->Gain of Phosphorylation at S348 (Pr = 0.23 | P = 0.05)
Danio_rerio_per1a	D370N	0.224	Gain of Acetylation at K374 (Pr = 0.23 | P = 0.02); Altered DNA_binding (Pr = 0.22 | P = 0.01); Loss of Sulfation at Y375 (Pr = 0.02 | P = 0.04)	Altered Motifs (ELME000064:CK2 phosphorylation site; PS00006:Casein kinase II phosphorylation site)	Predicted conservation scores
Danio_rerio_per1a	D370N	# Altered Effect (Pr = 0.29)
Danio_rerio_per1a	D370N	# |---->Altered Motifs (ELME000064|PS00006)
Danio_rerio_per1a	D370N	# |---->Altered Structure_and_dynamics (Pr = 0.29)-------------------------------------------------------|
Danio_rerio_per1a	D370N	# | |---->Altered Secondary_structure (Pr = 0.25) |
Danio_rerio_per1a	D370N	# | | |
Danio_rerio_per1a	D370N	# | |---->Altered Stability_and_conformational_flexibility (Pr = 0.29) |
Danio_rerio_per1a	D370N	# | | |---->Altered Conformational_flexibility (Pr = 0.29) |
Danio_rerio_per1a	D370N	# | | |
Danio_rerio_per1a	D370N	# | |---->Altered Special_structural_signatures (Pr = 0.03) |
Danio_rerio_per1a	D370N	# | |---->Altered Signal_peptide (Pr = 0.00) |
Danio_rerio_per1a	D370N	# | | |
Danio_rerio_per1a	D370N	# | |---->Altered Transmembrane_protein (Pr = 0.03) |
Danio_rerio_per1a	D370N	# | |
Danio_rerio_per1a	D370N	# |---->Altered Functional_residue (Pr = 0.23) |
Danio_rerio_per1a	D370N	# |---->Altered Macromolecular_binding (Pr = 0.22) |
Danio_rerio_per1a	D370N	# | |---->Altered DNA_binding (Pr = 0.22 | P = 0.01) |
Danio_rerio_per1a	D370N	# | |---->Altered Protein_binding (Pr = 0.18) |
Danio_rerio_per1a	D370N	# | |---->Altered Disordered_interface (Pr = 0.05) |
Danio_rerio_per1a	D370N	# | | |
Danio_rerio_per1a	D370N	# | |---->Altered Ordered_interface (Pr = 0.18) |
Danio_rerio_per1a	D370N	# | |
Danio_rerio_per1a	D370N	# |---->Altered Metal_binding (Pr = 0.05)<---------------------------------------------------------|
Danio_rerio_per1a	D370N	# |
Danio_rerio_per1a	D370N	# |---->Altered PTM_site (Pr = 0.23)
Danio_rerio_per1a	D370N	# |---->Gain of Acetylation at K374 (Pr = 0.23 | P = 0.02)
Danio_rerio_per1a	D370N	# |---->Loss of Sulfation at Y375 (Pr = 0.02 | P = 0.04)
Danio_rerio_per1a	Y376H	0.404	Gain of Intrinsic_disorder (Pr = 0.30 | P = 0.05); Loss of Phosphorylation at Y376 (Pr = 0.26 | P = 0.03); Altered Stability (Pr = 0.25 | P = 8.4e-03); Loss of Acetylation at K374 (Pr = 0.21 | P = 0.04); Loss of Sulfation at Y376 (Pr = 0.02 | P = 0.03)	Altered Motifs (None)	Predicted conservation scores
Danio_rerio_per1a	Y376H	# Altered Effect (Pr = 0.30)
Danio_rerio_per1a	Y376H	# |---->Altered Motifs (None)
Danio_rerio_per1a	Y376H	# |---->Altered Structure_and_dynamics (Pr = 0.30)-------------------------------------------------------|
Danio_rerio_per1a	Y376H	# | |---->Altered Secondary_structure (Pr = 0.26) |
Danio_rerio_per1a	Y376H	# | | |
Danio_rerio_per1a	Y376H	# | |---->Altered Stability_and_conformational_flexibility (Pr = 0.30) |
Danio_rerio_per1a	Y376H	# | | |---->Altered Stability (Pr = 0.25 | P = 8.4e-03) |
Danio_rerio_per1a	Y376H	# | | |---->Altered Conformational_flexibility (Pr = 0.30) |
Danio_rerio_per1a	Y376H	# | | |---->Gain of Intrinsic_disorder (Pr = 0.30 | P = 0.05) |
Danio_rerio_per1a	Y376H	# | | |
Danio_rerio_per1a	Y376H	# | |---->Altered Special_structural_signatures (Pr = 0.04) |
Danio_rerio_per1a	Y376H	# | |---->Altered Signal_peptide (Pr = 0.00) |
Danio_rerio_per1a	Y376H	# | | |
Danio_rerio_per1a	Y376H	# | |---->Altered Transmembrane_protein (Pr = 0.04) |
Danio_rerio_per1a	Y376H	# | |
Danio_rerio_per1a	Y376H	# |---->Altered Functional_residue (Pr = 0.26) |
Danio_rerio_per1a	Y376H	# |---->Altered Macromolecular_binding (Pr = 0.24) |
Danio_rerio_per1a	Y376H	# | |---->Altered Protein_binding (Pr = 0.24) |
Danio_rerio_per1a	Y376H	# | |---->Altered Disordered_interface (Pr = 0.05) |
Danio_rerio_per1a	Y376H	# | | |
Danio_rerio_per1a	Y376H	# | |---->Altered Ordered_interface (Pr = 0.24) |
Danio_rerio_per1a	Y376H	# | |
Danio_rerio_per1a	Y376H	# |---->Altered Metal_binding (Pr = 0.13)<---------------------------------------------------------|
Danio_rerio_per1a	Y376H	# |
Danio_rerio_per1a	Y376H	# |---->Altered PTM_site (Pr = 0.26)
Danio_rerio_per1a	Y376H	# |---->Loss of Acetylation at K374 (Pr = 0.21 | P = 0.04)
Danio_rerio_per1a	Y376H	# |---->Loss of Phosphorylation at Y376 (Pr = 0.26 | P = 0.03)
Danio_rerio_per1a	Y376H	# |---->Loss of Sulfation at Y376 (Pr = 0.02 | P = 0.03)
Danio_rerio_per1a	I462V	0.062	Gain of Nickel_binding at H465 (Pr = 0.22 | P = 0.02)	Altered Motifs (ELME000146:Subtilisin/kexin isozyme-1 (SKI1) cleavage site ([RK]-X-[hydrophobic]-[LTKF]-|-X))	Predicted conservation scores
Danio_rerio_per1a	I462V	# Altered Effect (Pr = 0.25)
Danio_rerio_per1a	I462V	# |---->Altered Motifs (ELME000146)
Danio_rerio_per1a	I462V	# |---->Altered Structure_and_dynamics (Pr = 0.25)-------------------------------------------------------|
Danio_rerio_per1a	I462V	# | |---->Altered Secondary_structure (Pr = 0.25) |
Danio_rerio_per1a	I462V	# | | |
Danio_rerio_per1a	I462V	# | |---->Altered Stability_and_conformational_flexibility (Pr = 0.16) |
Danio_rerio_per1a	I462V	# | | |---->Altered Conformational_flexibility (Pr = 0.16) |
Danio_rerio_per1a	I462V	# | | |
Danio_rerio_per1a	I462V	# | |---->Altered Special_structural_signatures (Pr = 0.03) |
Danio_rerio_per1a	I462V	# | |---->Altered Signal_peptide (Pr = 0.00) |
Danio_rerio_per1a	I462V	# | | |
Danio_rerio_per1a	I462V	# | |---->Altered Transmembrane_protein (Pr = 0.03) |
Danio_rerio_per1a	I462V	# | |
Danio_rerio_per1a	I462V	# |---->Altered Functional_residue (Pr = 0.22) |
Danio_rerio_per1a	I462V	# |---->Altered Macromolecular_binding (Pr = 0.15) |
Danio_rerio_per1a	I462V	# | |---->Altered Protein_binding (Pr = 0.15) |
Danio_rerio_per1a	I462V	# | |---->Altered Disordered_interface (Pr = 0.06) |
Danio_rerio_per1a	I462V	# | | |
Danio_rerio_per1a	I462V	# | |---->Altered Ordered_interface (Pr = 0.15) |
Danio_rerio_per1a	I462V	# | |
Danio_rerio_per1a	I462V	# |---->Altered Metal_binding (Pr = 0.22)<---------------------------------------------------------|
Danio_rerio_per1a	I462V	# | |---->Gain of Nickel_binding at H465 (Pr = 0.22 | P = 0.02)
Danio_rerio_per1a	I462V	# |
Danio_rerio_per1a	I462V	# |---->Altered PTM_site (Pr = 0.12)
Danio_rerio_per1a	G544E	0.060		Altered Motifs (None)	Predicted conservation scores
Danio_rerio_per1a	G544E	# Altered Effect (Pr = 0.30)
Danio_rerio_per1a	G544E	# |---->Altered Motifs (None)
Danio_rerio_per1a	G544E	# |---->Altered Structure_and_dynamics (Pr = 0.30)-------------------------------------------------------|
Danio_rerio_per1a	G544E	# | |---->Altered Secondary_structure (Pr = 0.25) |
Danio_rerio_per1a	G544E	# | | |
Danio_rerio_per1a	G544E	# | |---->Altered Stability_and_conformational_flexibility (Pr = 0.30) |
Danio_rerio_per1a	G544E	# | | |---->Altered Conformational_flexibility (Pr = 0.30) |
Danio_rerio_per1a	G544E	# | | |
Danio_rerio_per1a	G544E	# | |---->Altered Special_structural_signatures (Pr = 0.03) |
Danio_rerio_per1a	G544E	# | |---->Altered Signal_peptide (Pr = 0.00) |
Danio_rerio_per1a	G544E	# | | |
Danio_rerio_per1a	G544E	# | |---->Altered Transmembrane_protein (Pr = 0.03) |
Danio_rerio_per1a	G544E	# | |
Danio_rerio_per1a	G544E	# |---->Altered Functional_residue (Pr = 0.16) |
Danio_rerio_per1a	G544E	# |---->Altered Macromolecular_binding (Pr = 0.11) |
Danio_rerio_per1a	G544E	# | |---->Altered Protein_binding (Pr = 0.11) |
Danio_rerio_per1a	G544E	# | |---->Altered Disordered_interface (Pr = 0.08) |
Danio_rerio_per1a	G544E	# | | |
Danio_rerio_per1a	G544E	# | |---->Altered Ordered_interface (Pr = 0.11) |
Danio_rerio_per1a	G544E	# | |
Danio_rerio_per1a	G544E	# |---->Altered Metal_binding (Pr = 0.03)<---------------------------------------------------------|
Danio_rerio_per1a	G544E	# |
Danio_rerio_per1a	G544E	# |---->Altered PTM_site (Pr = 0.16)
Danio_rerio_per1a	V546M	0.049		Altered Motifs (None)	Predicted conservation scores
Danio_rerio_per1a	V546M	# Altered Effect (Pr = 0.30)
Danio_rerio_per1a	V546M	# |---->Altered Motifs (None)
Danio_rerio_per1a	V546M	# |---->Altered Structure_and_dynamics (Pr = 0.30)-------------------------------------------------------|
Danio_rerio_per1a	V546M	# | |---->Altered Secondary_structure (Pr = 0.25) |
Danio_rerio_per1a	V546M	# | | |
Danio_rerio_per1a	V546M	# | |---->Altered Stability_and_conformational_flexibility (Pr = 0.30) |
Danio_rerio_per1a	V546M	# | | |---->Altered Conformational_flexibility (Pr = 0.30) |
Danio_rerio_per1a	V546M	# | | |
Danio_rerio_per1a	V546M	# | |---->Altered Special_structural_signatures (Pr = 0.03) |
Danio_rerio_per1a	V546M	# | |---->Altered Signal_peptide (Pr = 0.00) |
Danio_rerio_per1a	V546M	# | | |
Danio_rerio_per1a	V546M	# | |---->Altered Transmembrane_protein (Pr = 0.03) |
Danio_rerio_per1a	V546M	# | |
Danio_rerio_per1a	V546M	# |---->Altered Functional_residue (Pr = 0.16) |
Danio_rerio_per1a	V546M	# |---->Altered Macromolecular_binding (Pr = 0.13) |
Danio_rerio_per1a	V546M	# | |---->Altered Protein_binding (Pr = 0.13) |
Danio_rerio_per1a	V546M	# | |---->Altered Disordered_interface (Pr = 0.08) |
Danio_rerio_per1a	V546M	# | | |
Danio_rerio_per1a	V546M	# | |---->Altered Ordered_interface (Pr = 0.13) |
Danio_rerio_per1a	V546M	# | |
Danio_rerio_per1a	V546M	# |---->Altered Metal_binding (Pr = 0.02)<---------------------------------------------------------|
Danio_rerio_per1a	V546M	# |
Danio_rerio_per1a	V546M	# |---->Altered PTM_site (Pr = 0.16)
Danio_rerio_per1a	R547K	0.045	Loss of Phosphorylation at S550 (Pr = 0.40 | P = 7.5e-03); Gain of SUMOylation at R547 (Pr = 0.22 | P = 0.02); Gain of Ubiquitylation at R547 (Pr = 0.21 | P = 6.3e-03)	Altered Motifs (ELME000136:The Class IV WW domain interaction motif is recognised primarily by the Pin1 phosphorylation-dependent prolyl isomerase.; ELME000159:Proline-Directed Kinase (e.g. MAPK) phosphorylation site in higher eukaryotes.; ELME000173:Consensus derived from reported natural interactors which do not match the Mode 1 and Mode 2 ligands.)	Predicted conservation scores
Danio_rerio_per1a	R547K	# Altered Effect (Pr = 0.40)
Danio_rerio_per1a	R547K	# |---->Altered Motifs (ELME000136|ELME000159|ELME000173)
Danio_rerio_per1a	R547K	# |---->Altered Structure_and_dynamics (Pr = 0.26)-------------------------------------------------------|
Danio_rerio_per1a	R547K	# | |---->Altered Secondary_structure (Pr = 0.25) |
Danio_rerio_per1a	R547K	# | | |
Danio_rerio_per1a	R547K	# | |---->Altered Stability_and_conformational_flexibility (Pr = 0.26) |
Danio_rerio_per1a	R547K	# | | |---->Altered Conformational_flexibility (Pr = 0.26) |
Danio_rerio_per1a	R547K	# | | |
Danio_rerio_per1a	R547K	# | |---->Altered Special_structural_signatures (Pr = 0.03) |
Danio_rerio_per1a	R547K	# | |---->Altered Signal_peptide (Pr = 0.00) |
Danio_rerio_per1a	R547K	# | | |
Danio_rerio_per1a	R547K	# | |---->Altered Transmembrane_protein (Pr = 0.03) |
Danio_rerio_per1a	R547K	# | |
Danio_rerio_per1a	R547K	# |---->Altered Functional_residue (Pr = 0.40) |
Danio_rerio_per1a	R547K	# |---->Altered Macromolecular_binding (Pr = 0.14) |
Danio_rerio_per1a	R547K	# | |---->Altered Protein_binding (Pr = 0.14) |
Danio_rerio_per1a	R547K	# | |---->Altered Disordered_interface (Pr = 0.07) |
Danio_rerio_per1a	R547K	# | | |
Danio_rerio_per1a	R547K	# | |---->Altered Ordered_interface (Pr = 0.14) |
Danio_rerio_per1a	R547K	# | |
Danio_rerio_per1a	R547K	# |---->Altered Metal_binding (Pr = 0.02)<---------------------------------------------------------|
Danio_rerio_per1a	R547K	# |
Danio_rerio_per1a	R547K	# |---->Altered PTM_site (Pr = 0.40)
Danio_rerio_per1a	R547K	# |---->Loss of Phosphorylation at S550 (Pr = 0.40 | P = 7.5e-03)
Danio_rerio_per1a	R547K	# |---->Gain of SUMOylation at R547 (Pr = 0.22 | P = 0.02)
Danio_rerio_per1a	R547K	# |---->Gain of Ubiquitylation at R547 (Pr = 0.21 | P = 6.3e-03)
Danio_rerio_per1a	V563F	0.570		Altered Motifs (ELME000106:Substrate recognition site that interacts with cyclin and thereby increases phosphorylation by cyclin/cdk complexes. Predicted proteins should have a CDK phosphorylation site. Also used by cyclin/cdk inhibitors.; ELME000300:SPAK/OSR1 kinase binding motif acts as a docking site which aids the interaction with their binding partners including the upstream activators and the phosphorylated substrates.)	Predicted conservation scores
Danio_rerio_per1a	V563F	# Altered Effect (Pr = 0.29)
Danio_rerio_per1a	V563F	# |---->Altered Motifs (ELME000106|ELME000300)
Danio_rerio_per1a	V563F	# |---->Altered Structure_and_dynamics (Pr = 0.29)-------------------------------------------------------|
Danio_rerio_per1a	V563F	# | |---->Altered Secondary_structure (Pr = 0.25) |
Danio_rerio_per1a	V563F	# | | |
Danio_rerio_per1a	V563F	# | |---->Altered Stability_and_conformational_flexibility (Pr = 0.29) |
Danio_rerio_per1a	V563F	# | | |---->Altered Conformational_flexibility (Pr = 0.29) |
Danio_rerio_per1a	V563F	# | | |
Danio_rerio_per1a	V563F	# | |---->Altered Special_structural_signatures (Pr = 0.03) |
Danio_rerio_per1a	V563F	# | |---->Altered Signal_peptide (Pr = 0.00) |
Danio_rerio_per1a	V563F	# | | |
Danio_rerio_per1a	V563F	# | |---->Altered Transmembrane_protein (Pr = 0.03) |
Danio_rerio_per1a	V563F	# | |
Danio_rerio_per1a	V563F	# |---->Altered Functional_residue (Pr = 0.14) |
Danio_rerio_per1a	V563F	# |---->Altered Macromolecular_binding (Pr = 0.14) |
Danio_rerio_per1a	V563F	# | |---->Altered Protein_binding (Pr = 0.14) |
Danio_rerio_per1a	V563F	# | |---->Altered Disordered_interface (Pr = 0.14) |
Danio_rerio_per1a	V563F	# | | |
Danio_rerio_per1a	V563F	# | |---->Altered Ordered_interface (Pr = 0.06) |
Danio_rerio_per1a	V563F	# | |
Danio_rerio_per1a	V563F	# |---->Altered Metal_binding (Pr = 0.04)<---------------------------------------------------------|
Danio_rerio_per1a	V563F	# |
Danio_rerio_per1a	V563F	# |---->Altered PTM_site (Pr = 0.05)
Danio_rerio_per1a	H569Y	0.132	Loss of Intrinsic_disorder (Pr = 0.38 | P = 0.03); Gain of Phosphorylation at H569 (Pr = 0.33 | P = 0.01); Loss of B-factor (Pr = 0.26 | P = 0.04)	Altered Motifs (None)	Predicted conservation scores
Danio_rerio_per1a	H569Y	# Altered Effect (Pr = 0.38)
Danio_rerio_per1a	H569Y	# |---->Altered Motifs (None)
Danio_rerio_per1a	H569Y	# |---->Altered Structure_and_dynamics (Pr = 0.38)-------------------------------------------------------|
Danio_rerio_per1a	H569Y	# | |---->Altered Secondary_structure (Pr = 0.25) |
Danio_rerio_per1a	H569Y	# | | |
Danio_rerio_per1a	H569Y	# | |---->Altered Stability_and_conformational_flexibility (Pr = 0.38) |
Danio_rerio_per1a	H569Y	# | | |---->Altered Conformational_flexibility (Pr = 0.38) |
Danio_rerio_per1a	H569Y	# | | |---->Loss of Intrinsic_disorder (Pr = 0.38 | P = 0.03) |
Danio_rerio_per1a	H569Y	# | | |---->Loss of B-factor (Pr = 0.26 | P = 0.04) |
Danio_rerio_per1a	H569Y	# | | |
Danio_rerio_per1a	H569Y	# | |---->Altered Special_structural_signatures (Pr = 0.02) |
Danio_rerio_per1a	H569Y	# | |---->Altered Signal_peptide (Pr = 0.00) |
Danio_rerio_per1a	H569Y	# | | |
Danio_rerio_per1a	H569Y	# | |---->Altered Transmembrane_protein (Pr = 0.02) |
Danio_rerio_per1a	H569Y	# | |
Danio_rerio_per1a	H569Y	# |---->Altered Functional_residue (Pr = 0.33) |
Danio_rerio_per1a	H569Y	# |---->Altered Macromolecular_binding (Pr = 0.17) |
Danio_rerio_per1a	H569Y	# | |---->Altered Protein_binding (Pr = 0.17) |
Danio_rerio_per1a	H569Y	# | |---->Altered Disordered_interface (Pr = 0.17) |
Danio_rerio_per1a	H569Y	# | | |
Danio_rerio_per1a	H569Y	# | |---->Altered Ordered_interface (Pr = 0.08) |
Danio_rerio_per1a	H569Y	# | |
Danio_rerio_per1a	H569Y	# |---->Altered Metal_binding (Pr = 0.06)<---------------------------------------------------------|
Danio_rerio_per1a	H569Y	# |
Danio_rerio_per1a	H569Y	# |---->Altered PTM_site (Pr = 0.33)
Danio_rerio_per1a	H569Y	# |---->Gain of Phosphorylation at H569 (Pr = 0.33 | P = 0.01)
Danio_rerio_per1a	A570G	0.140	Gain of Intrinsic_disorder (Pr = 0.37 | P = 0.01); Gain of B-factor (Pr = 0.31 | P = 1.4e-03); Gain of Loop (Pr = 0.27 | P = 0.02)	Altered Motifs (PS00008:N-myristoylation site)	Predicted conservation scores
Danio_rerio_per1a	A570G	# Altered Effect (Pr = 0.37)
Danio_rerio_per1a	A570G	# |---->Altered Motifs (PS00008)
Danio_rerio_per1a	A570G	# |---->Altered Structure_and_dynamics (Pr = 0.37)-------------------------------------------------------|
Danio_rerio_per1a	A570G	# | |---->Altered Secondary_structure (Pr = 0.27) |
Danio_rerio_per1a	A570G	# | | |---->Gain of Loop (Pr = 0.27 | P = 0.02) |
Danio_rerio_per1a	A570G	# | | |
Danio_rerio_per1a	A570G	# | |---->Altered Stability_and_conformational_flexibility (Pr = 0.37) |
Danio_rerio_per1a	A570G	# | | |---->Altered Conformational_flexibility (Pr = 0.37) |
Danio_rerio_per1a	A570G	# | | |---->Gain of Intrinsic_disorder (Pr = 0.37 | P = 0.01) |
Danio_rerio_per1a	A570G	# | | |---->Gain of B-factor (Pr = 0.31 | P = 1.4e-03) |
Danio_rerio_per1a	A570G	# | | |
Danio_rerio_per1a	A570G	# | |---->Altered Special_structural_signatures (Pr = 0.03) |
Danio_rerio_per1a	A570G	# | |---->Altered Signal_peptide (Pr = 0.00) |
Danio_rerio_per1a	A570G	# | | |
Danio_rerio_per1a	A570G	# | |---->Altered Transmembrane_protein (Pr = 0.03) |
Danio_rerio_per1a	A570G	# | |
Danio_rerio_per1a	A570G	# |---->Altered Functional_residue (Pr = 0.11) |
Danio_rerio_per1a	A570G	# |---->Altered Macromolecular_binding (Pr = 0.11) |
Danio_rerio_per1a	A570G	# | |---->Altered Protein_binding (Pr = 0.11) |
Danio_rerio_per1a	A570G	# | |---->Altered Disordered_interface (Pr = 0.11) |
Danio_rerio_per1a	A570G	# | | |
Danio_rerio_per1a	A570G	# | |---->Altered Ordered_interface (Pr = 0.05) |
Danio_rerio_per1a	A570G	# | |
Danio_rerio_per1a	A570G	# |---->Altered Metal_binding (Pr = 0.07)<---------------------------------------------------------|
Danio_rerio_per1a	A570G	# |
Danio_rerio_per1a	A570G	# |---->Altered PTM_site (Pr = 0.02)
Danio_rerio_per1a	S602G	0.171		Altered Motifs (ELME000053:GSK3 phosphorylation recognition site; ELME000063:CK1 phosphorylation site; ELME000064:CK2 phosphorylation site; ELME000085:Glycosaminoglycan attachment site; ELME000336:NEK2 phosphorylation motif with preferred Phe - Leu or Met in the -3 position to compensate for less favorable residues in the +1 and +2 position.; PS00008:N-myristoylation site)	Predicted conservation scores
Danio_rerio_per1a	S602G	# Altered Effect (Pr = 0.25)
Danio_rerio_per1a	S602G	# |---->Altered Motifs (ELME000053|ELME000063|ELME000064|ELME000085|ELME000336|PS00008)
Danio_rerio_per1a	S602G	# |---->Altered Structure_and_dynamics (Pr = 0.25)-------------------------------------------------------|
Danio_rerio_per1a	S602G	# | |---->Altered Secondary_structure (Pr = 0.25) |
Danio_rerio_per1a	S602G	# | | |
Danio_rerio_per1a	S602G	# | |---->Altered Stability_and_conformational_flexibility (Pr = 0.25) |
Danio_rerio_per1a	S602G	# | | |---->Altered Conformational_flexibility (Pr = 0.25) |
Danio_rerio_per1a	S602G	# | | |
Danio_rerio_per1a	S602G	# | |---->Altered Special_structural_signatures (Pr = 0.01) |
Danio_rerio_per1a	S602G	# | |---->Altered Signal_peptide (Pr = 0.00) |
Danio_rerio_per1a	S602G	# | | |
Danio_rerio_per1a	S602G	# | |---->Altered Transmembrane_protein (Pr = 0.01) |
Danio_rerio_per1a	S602G	# | |
Danio_rerio_per1a	S602G	# |---->Altered Functional_residue (Pr = 0.16) |
Danio_rerio_per1a	S602G	# |---->Altered Macromolecular_binding (Pr = 0.08) |
Danio_rerio_per1a	S602G	# | |---->Altered Protein_binding (Pr = 0.08) |
Danio_rerio_per1a	S602G	# | |---->Altered Disordered_interface (Pr = 0.08) |
Danio_rerio_per1a	S602G	# | | |
Danio_rerio_per1a	S602G	# | |---->Altered Ordered_interface (Pr = 0.03) |
Danio_rerio_per1a	S602G	# | |
Danio_rerio_per1a	S602G	# |---->Altered Metal_binding (Pr = 0.01)<---------------------------------------------------------|
Danio_rerio_per1a	S602G	# |
Danio_rerio_per1a	S602G	# |---->Altered PTM_site (Pr = 0.16)
Danio_rerio_per1a	A613T	0.057	Loss of Helix (Pr = 0.27 | P = 0.04); Gain of GPI-anchor_amidation at N610 (Pr = 0.03 | P = 8.6e-03)	Altered Motifs (ELME000053:GSK3 phosphorylation recognition site; ELME000220:Phosphothreonine motif binding a subset of FHA domains that have a preference for an acidic amino acid at the pT+3 position.; PS00006:Casein kinase II phosphorylation site)	Predicted conservation scores
Danio_rerio_per1a	A613T	# Altered Effect (Pr = 0.27)
Danio_rerio_per1a	A613T	# |---->Altered Motifs (ELME000053|ELME000220|PS00006)
Danio_rerio_per1a	A613T	# |---->Altered Structure_and_dynamics (Pr = 0.27)-------------------------------------------------------|
Danio_rerio_per1a	A613T	# | |---->Altered Secondary_structure (Pr = 0.27) |
Danio_rerio_per1a	A613T	# | | |---->Loss of Helix (Pr = 0.27 | P = 0.04) |
Danio_rerio_per1a	A613T	# | | |
Danio_rerio_per1a	A613T	# | |---->Altered Stability_and_conformational_flexibility (Pr = 0.24) |
Danio_rerio_per1a	A613T	# | | |---->Altered Conformational_flexibility (Pr = 0.24) |
Danio_rerio_per1a	A613T	# | | |
Danio_rerio_per1a	A613T	# | |---->Altered Special_structural_signatures (Pr = 0.02) |
Danio_rerio_per1a	A613T	# | |---->Altered Signal_peptide (Pr = 0.00) |
Danio_rerio_per1a	A613T	# | | |
Danio_rerio_per1a	A613T	# | |---->Altered Transmembrane_protein (Pr = 0.02) |
Danio_rerio_per1a	A613T	# | |
Danio_rerio_per1a	A613T	# |---->Altered Functional_residue (Pr = 0.21) |
Danio_rerio_per1a	A613T	# |---->Altered Macromolecular_binding (Pr = 0.08) |
Danio_rerio_per1a	A613T	# | |---->Altered Protein_binding (Pr = 0.08) |
Danio_rerio_per1a	A613T	# | |---->Altered Disordered_interface (Pr = 0.08) |
Danio_rerio_per1a	A613T	# | | |
Danio_rerio_per1a	A613T	# | |---->Altered Ordered_interface (Pr = 0.03) |
Danio_rerio_per1a	A613T	# | |
Danio_rerio_per1a	A613T	# |---->Altered Metal_binding (Pr = 0.02)<---------------------------------------------------------|
Danio_rerio_per1a	A613T	# |
Danio_rerio_per1a	A613T	# |---->Altered PTM_site (Pr = 0.21)
Danio_rerio_per1a	A613T	# |---->Gain of GPI-anchor_amidation at N610 (Pr = 0.03 | P = 8.6e-03)
Danio_rerio_per1a	S660G	0.085		Altered Motifs (ELME000336:NEK2 phosphorylation motif with preferred Phe - Leu or Met in the -3 position to compensate for less favorable residues in the +1 and +2 position.; PS00008:N-myristoylation site)	Predicted conservation scores
Danio_rerio_per1a	S660G	# Altered Effect (Pr = 0.33)
Danio_rerio_per1a	S660G	# |---->Altered Motifs (ELME000336|PS00008)
Danio_rerio_per1a	S660G	# |---->Altered Structure_and_dynamics (Pr = 0.33)-------------------------------------------------------|
Danio_rerio_per1a	S660G	# | |---->Altered Secondary_structure (Pr = 0.25) |
Danio_rerio_per1a	S660G	# | | |
Danio_rerio_per1a	S660G	# | |---->Altered Stability_and_conformational_flexibility (Pr = 0.33) |
Danio_rerio_per1a	S660G	# | | |---->Altered Conformational_flexibility (Pr = 0.33) |
Danio_rerio_per1a	S660G	# | | |
Danio_rerio_per1a	S660G	# | |---->Altered Special_structural_signatures (Pr = 0.03) |
Danio_rerio_per1a	S660G	# | |---->Altered Signal_peptide (Pr = 0.00) |
Danio_rerio_per1a	S660G	# | | |
Danio_rerio_per1a	S660G	# | |---->Altered Transmembrane_protein (Pr = 0.03) |
Danio_rerio_per1a	S660G	# | |
Danio_rerio_per1a	S660G	# |---->Altered Functional_residue (Pr = 0.16) |
Danio_rerio_per1a	S660G	# |---->Altered Macromolecular_binding (Pr = 0.09) |
Danio_rerio_per1a	S660G	# | |---->Altered Protein_binding (Pr = 0.09) |
Danio_rerio_per1a	S660G	# | |---->Altered Disordered_interface (Pr = 0.09) |
Danio_rerio_per1a	S660G	# | | |
Danio_rerio_per1a	S660G	# | |---->Altered Ordered_interface (Pr = 0.03) |
Danio_rerio_per1a	S660G	# | |
Danio_rerio_per1a	S660G	# |---->Altered Metal_binding (Pr = 0.00)<---------------------------------------------------------|
Danio_rerio_per1a	S660G	# |
Danio_rerio_per1a	S660G	# |---->Altered PTM_site (Pr = 0.16)
Danio_rerio_per1a	N677K	0.151	Gain of Ubiquitylation at N677 (Pr = 0.38 | P = 8.3e-05); Gain of SUMOylation at N677 (Pr = 0.28 | P = 3.8e-03); Gain of Methylation at N677 (Pr = 0.10 | P = 0.03); Loss of GPI-anchor_amidation at N677 (Pr = 0.02 | P = 0.02)	Altered Motifs (None)	Predicted conservation scores
Danio_rerio_per1a	N677K	# Altered Effect (Pr = 0.38)
Danio_rerio_per1a	N677K	# |---->Altered Motifs (None)
Danio_rerio_per1a	N677K	# |---->Altered Structure_and_dynamics (Pr = 0.23)-------------------------------------------------------|
Danio_rerio_per1a	N677K	# | |---->Altered Secondary_structure (Pr = 0.23) |
Danio_rerio_per1a	N677K	# | | |
Danio_rerio_per1a	N677K	# | |---->Altered Stability_and_conformational_flexibility (Pr = 0.20) |
Danio_rerio_per1a	N677K	# | | |---->Altered Conformational_flexibility (Pr = 0.20) |
Danio_rerio_per1a	N677K	# | | |
Danio_rerio_per1a	N677K	# | |---->Altered Special_structural_signatures (Pr = 0.07) |
Danio_rerio_per1a	N677K	# | |---->Altered Signal_peptide (Pr = 0.00) |
Danio_rerio_per1a	N677K	# | | |
Danio_rerio_per1a	N677K	# | |---->Altered Transmembrane_protein (Pr = 0.02) |
Danio_rerio_per1a	N677K	# | |
Danio_rerio_per1a	N677K	# |---->Altered Functional_residue (Pr = 0.38) |
Danio_rerio_per1a	N677K	# |---->Altered Macromolecular_binding (Pr = 0.07) |
Danio_rerio_per1a	N677K	# | |---->Altered Protein_binding (Pr = 0.07) |
Danio_rerio_per1a	N677K	# | |---->Altered Disordered_interface (Pr = 0.07) |
Danio_rerio_per1a	N677K	# | | |
Danio_rerio_per1a	N677K	# | |---->Altered Ordered_interface (Pr = 0.02) |
Danio_rerio_per1a	N677K	# | |
Danio_rerio_per1a	N677K	# |---->Altered Metal_binding (Pr = 0.00)<---------------------------------------------------------|
Danio_rerio_per1a	N677K	# |
Danio_rerio_per1a	N677K	# |---->Altered PTM_site (Pr = 0.38)
Danio_rerio_per1a	N677K	# |---->Loss of GPI-anchor_amidation at N677 (Pr = 0.02 | P = 0.02)
Danio_rerio_per1a	N677K	# |---->Gain of Methylation at N677 (Pr = 0.10 | P = 0.03)
Danio_rerio_per1a	N677K	# |---->Gain of SUMOylation at N677 (Pr = 0.28 | P = 3.8e-03)
Danio_rerio_per1a	N677K	# |---->Gain of Ubiquitylation at N677 (Pr = 0.38 | P = 8.3e-05)
Danio_rerio_per1a	E688D	0.154		Altered Motifs (ELME000064:CK2 phosphorylation site; ELME000147:Site phosphorylated by the Polo-like kinase.; ELME000231:An RxxL-based motif that binds to the Cdh1 and Cdc20 components of APC/C thereby targeting the protein for destruction in a cell cycle dependent manner; ELME000321:Caspase3 and Caspase7 cleavage site; PS00006:Casein kinase II phosphorylation site)	Predicted conservation scores
Danio_rerio_per1a	E688D	# Altered Effect (Pr = 0.29)
Danio_rerio_per1a	E688D	# |---->Altered Motifs (ELME000064|ELME000147|ELME000231|ELME000321|PS00006)
Danio_rerio_per1a	E688D	# |---->Altered Structure_and_dynamics (Pr = 0.29)-------------------------------------------------------|
Danio_rerio_per1a	E688D	# | |---->Altered Secondary_structure (Pr = 0.27) |
Danio_rerio_per1a	E688D	# | | |
Danio_rerio_per1a	E688D	# | |---->Altered Stability_and_conformational_flexibility (Pr = 0.29) |
Danio_rerio_per1a	E688D	# | | |---->Altered Conformational_flexibility (Pr = 0.29) |
Danio_rerio_per1a	E688D	# | | |
Danio_rerio_per1a	E688D	# | |---->Altered Special_structural_signatures (Pr = 0.05) |
Danio_rerio_per1a	E688D	# | |---->Altered Signal_peptide (Pr = 0.00) |
Danio_rerio_per1a	E688D	# | | |
Danio_rerio_per1a	E688D	# | |---->Altered Transmembrane_protein (Pr = 0.03) |
Danio_rerio_per1a	E688D	# | |
Danio_rerio_per1a	E688D	# |---->Altered Functional_residue (Pr = 0.17) |
Danio_rerio_per1a	E688D	# |---->Altered Macromolecular_binding (Pr = 0.05) |
Danio_rerio_per1a	E688D	# | |---->Altered Protein_binding (Pr = 0.05) |
Danio_rerio_per1a	E688D	# | |---->Altered Disordered_interface (Pr = 0.05) |
Danio_rerio_per1a	E688D	# | | |
Danio_rerio_per1a	E688D	# | |---->Altered Ordered_interface (Pr = 0.05) |
Danio_rerio_per1a	E688D	# | |
Danio_rerio_per1a	E688D	# |---->Altered Metal_binding (Pr = 0.00)<---------------------------------------------------------|
Danio_rerio_per1a	E688D	# |
Danio_rerio_per1a	E688D	# |---->Altered PTM_site (Pr = 0.17)
Danio_rerio_per1a	I705M	0.080	Altered MoRF (Pr = 0.27 | P = 0.04); Gain of Helix (Pr = 0.27 | P = 0.04); Altered PPI_hotspot (Pr = 0.25 | P = 0.02); Loss of Sulfation at Y707 (Pr = 0.01 | P = 0.04)	Altered Motifs (ELME000106:Substrate recognition site that interacts with cyclin and thereby increases phosphorylation by cyclin/cdk complexes. Predicted proteins should have a CDK phosphorylation site. Also used by cyclin/cdk inhibitors.; ELME000231:An RxxL-based motif that binds to the Cdh1 and Cdc20 components of APC/C thereby targeting the protein for destruction in a cell cycle dependent manner; ELME000335:Inverted version of LIG_SUMO_SBM_1 that mediates binding to SUMO proteins non-covalently.; ELME000336:NEK2 phosphorylation motif with preferred Phe - Leu or Met in the -3 position to compensate for less favorable residues in the +1 and +2 position.)	Predicted conservation scores
Danio_rerio_per1a	I705M	# Altered Effect (Pr = 0.27)
Danio_rerio_per1a	I705M	# |---->Altered Motifs (ELME000106|ELME000231|ELME000335|ELME000336)
Danio_rerio_per1a	I705M	# |---->Altered Structure_and_dynamics (Pr = 0.27)-------------------------------------------------------|
Danio_rerio_per1a	I705M	# | |---->Altered Secondary_structure (Pr = 0.27) |
Danio_rerio_per1a	I705M	# | | |---->Gain of Helix (Pr = 0.27 | P = 0.04) |
Danio_rerio_per1a	I705M	# | | |
Danio_rerio_per1a	I705M	# | |---->Altered Stability_and_conformational_flexibility (Pr = 0.27) |
Danio_rerio_per1a	I705M	# | | |---->Altered Conformational_flexibility (Pr = 0.27) |
Danio_rerio_per1a	I705M	# | | |
Danio_rerio_per1a	I705M	# | |---->Altered Special_structural_signatures (Pr = 0.02) |
Danio_rerio_per1a	I705M	# | |---->Altered Signal_peptide (Pr = 0.00) |
Danio_rerio_per1a	I705M	# | | |
Danio_rerio_per1a	I705M	# | |---->Altered Transmembrane_protein (Pr = 0.02) |
Danio_rerio_per1a	I705M	# | |
Danio_rerio_per1a	I705M	# |---->Altered Functional_residue (Pr = 0.27) |
Danio_rerio_per1a	I705M	# |---->Altered Macromolecular_binding (Pr = 0.27) |
Danio_rerio_per1a	I705M	# | |---->Altered Protein_binding (Pr = 0.27) |
Danio_rerio_per1a	I705M	# | |---->Altered Disordered_interface (Pr = 0.27) |
Danio_rerio_per1a	I705M	# | | |---->Altered MoRF (Pr = 0.27 | P = 0.04) |
Danio_rerio_per1a	I705M	# | | |
Danio_rerio_per1a	I705M	# | |---->Altered Ordered_interface (Pr = 0.25) |
Danio_rerio_per1a	I705M	# | |---->Altered PPI_hotspot (Pr = 0.25 | P = 0.02) |
Danio_rerio_per1a	I705M	# | |
Danio_rerio_per1a	I705M	# |---->Altered Metal_binding (Pr = 0.01)<---------------------------------------------------------|
Danio_rerio_per1a	I705M	# |
Danio_rerio_per1a	I705M	# |---->Altered PTM_site (Pr = 0.18)
Danio_rerio_per1a	I705M	# |---->Loss of Sulfation at Y707 (Pr = 0.01 | P = 0.04)
Danio_rerio_per1a	V706I	0.063	Altered MoRF (Pr = 0.40 | P = 4.8e-03); Altered PPI_hotspot (Pr = 0.23 | P = 0.05); Gain of Pyrrolidone_carboxylic_acid at Q710 (Pr = 0.04 | P = 0.04); Gain of Sulfation at Y707 (Pr = 0.01 | P = 0.04)	Altered Motifs (ELME000231:An RxxL-based motif that binds to the Cdh1 and Cdc20 components of APC/C thereby targeting the protein for destruction in a cell cycle dependent manner; ELME000335:Inverted version of LIG_SUMO_SBM_1 that mediates binding to SUMO proteins non-covalently.)	Predicted conservation scores
Danio_rerio_per1a	V706I	# Altered Effect (Pr = 0.40)
Danio_rerio_per1a	V706I	# |---->Altered Motifs (ELME000231|ELME000335)
Danio_rerio_per1a	V706I	# |---->Altered Structure_and_dynamics (Pr = 0.26)-------------------------------------------------------|
Danio_rerio_per1a	V706I	# | |---->Altered Secondary_structure (Pr = 0.26) |
Danio_rerio_per1a	V706I	# | | |
Danio_rerio_per1a	V706I	# | |---->Altered Stability_and_conformational_flexibility (Pr = 0.21) |
Danio_rerio_per1a	V706I	# | | |---->Altered Conformational_flexibility (Pr = 0.21) |
Danio_rerio_per1a	V706I	# | | |
Danio_rerio_per1a	V706I	# | |---->Altered Special_structural_signatures (Pr = 0.04) |
Danio_rerio_per1a	V706I	# | |---->Altered Signal_peptide (Pr = 0.00) |
Danio_rerio_per1a	V706I	# | | |
Danio_rerio_per1a	V706I	# | |---->Altered Transmembrane_protein (Pr = 0.04) |
Danio_rerio_per1a	V706I	# | |
Danio_rerio_per1a	V706I	# |---->Altered Functional_residue (Pr = 0.40) |
Danio_rerio_per1a	V706I	# |---->Altered Macromolecular_binding (Pr = 0.40) |
Danio_rerio_per1a	V706I	# | |---->Altered Protein_binding (Pr = 0.40) |
Danio_rerio_per1a	V706I	# | |---->Altered Disordered_interface (Pr = 0.40) |
Danio_rerio_per1a	V706I	# | | |---->Altered MoRF (Pr = 0.40 | P = 4.8e-03) |
Danio_rerio_per1a	V706I	# | | |
Danio_rerio_per1a	V706I	# | |---->Altered Ordered_interface (Pr = 0.23) |
Danio_rerio_per1a	V706I	# | |---->Altered PPI_hotspot (Pr = 0.23 | P = 0.05) |
Danio_rerio_per1a	V706I	# | |
Danio_rerio_per1a	V706I	# |---->Altered Metal_binding (Pr = 0.03)<---------------------------------------------------------|
Danio_rerio_per1a	V706I	# |
Danio_rerio_per1a	V706I	# |---->Altered PTM_site (Pr = 0.12)
Danio_rerio_per1a	V706I	# |---->Gain of Pyrrolidone_carboxylic_acid at Q710 (Pr = 0.04 | P = 0.04)
Danio_rerio_per1a	V706I	# |---->Gain of Sulfation at Y707 (Pr = 0.01 | P = 0.04)
Danio_rerio_per1a	I719V	0.100	Altered MoRF (Pr = 0.41 | P = 3.6e-03); Altered PPI_hotspot (Pr = 0.24 | P = 0.04); Altered Cytoplasmic_loop (Pr = 0.10 | P = 0.05)	Altered Motifs (None)	Predicted conservation scores
Danio_rerio_per1a	I719V	# Altered Effect (Pr = 0.41)
Danio_rerio_per1a	I719V	# |---->Altered Motifs (None)
Danio_rerio_per1a	I719V	# |---->Altered Structure_and_dynamics (Pr = 0.25)-------------------------------------------------------|
Danio_rerio_per1a	I719V	# | |---->Altered Secondary_structure (Pr = 0.25) |
Danio_rerio_per1a	I719V	# | | |
Danio_rerio_per1a	I719V	# | |---->Altered Stability_and_conformational_flexibility (Pr = 0.13) |
Danio_rerio_per1a	I719V	# | | |---->Altered Conformational_flexibility (Pr = 0.13) |
Danio_rerio_per1a	I719V	# | | |
Danio_rerio_per1a	I719V	# | |---->Altered Special_structural_signatures (Pr = 0.10) |
Danio_rerio_per1a	I719V	# | |---->Altered Signal_peptide (Pr = 0.00) |
Danio_rerio_per1a	I719V	# | | |
Danio_rerio_per1a	I719V	# | |---->Altered Transmembrane_protein (Pr = 0.10) |
Danio_rerio_per1a	I719V	# | |---->Altered Non-cytoplasmic_loop (Pr = 0.10 | P = 0.05) |
Danio_rerio_per1a	I719V	# | |
Danio_rerio_per1a	I719V	# |---->Altered Functional_residue (Pr = 0.41) |
Danio_rerio_per1a	I719V	# |---->Altered Macromolecular_binding (Pr = 0.41) |
Danio_rerio_per1a	I719V	# | |---->Altered Protein_binding (Pr = 0.41) |
Danio_rerio_per1a	I719V	# | |---->Altered Disordered_interface (Pr = 0.41) |
Danio_rerio_per1a	I719V	# | | |---->Altered MoRF (Pr = 0.41 | P = 3.6e-03) |
Danio_rerio_per1a	I719V	# | | |
Danio_rerio_per1a	I719V	# | |---->Altered Ordered_interface (Pr = 0.24) |
Danio_rerio_per1a	I719V	# | |---->Altered PPI_hotspot (Pr = 0.24 | P = 0.04) |
Danio_rerio_per1a	I719V	# | |
Danio_rerio_per1a	I719V	# |---->Altered Metal_binding (Pr = 0.04)<---------------------------------------------------------|
Danio_rerio_per1a	I719V	# |
Danio_rerio_per1a	I719V	# |---->Altered PTM_site (Pr = 0.10)
Danio_rerio_per1a	E759Q	0.061		Altered Motifs (ELME000052:Phosphothreonine motif binding a subset of FHA domains that show a preference for a large aliphatic amino acid at the pT+3 position.; ELME000202:(ST)Q motif which is phosphorylated by PIKK family members.; PS00008:N-myristoylation site)	Predicted conservation scores
Danio_rerio_per1a	E759Q	# Altered Effect (Pr = 0.23)
Danio_rerio_per1a	E759Q	# |---->Altered Motifs (ELME000052|ELME000202|PS00008)
Danio_rerio_per1a	E759Q	# |---->Altered Structure_and_dynamics (Pr = 0.23)-------------------------------------------------------|
Danio_rerio_per1a	E759Q	# | |---->Altered Secondary_structure (Pr = 0.23) |
Danio_rerio_per1a	E759Q	# | | |
Danio_rerio_per1a	E759Q	# | |---->Altered Stability_and_conformational_flexibility (Pr = 0.20) |
Danio_rerio_per1a	E759Q	# | | |---->Altered Conformational_flexibility (Pr = 0.20) |
Danio_rerio_per1a	E759Q	# | | |
Danio_rerio_per1a	E759Q	# | |---->Altered Special_structural_signatures (Pr = 0.03) |
Danio_rerio_per1a	E759Q	# | |---->Altered Signal_peptide (Pr = 0.00) |
Danio_rerio_per1a	E759Q	# | | |
Danio_rerio_per1a	E759Q	# | |---->Altered Transmembrane_protein (Pr = 0.03) |
Danio_rerio_per1a	E759Q	# | |
Danio_rerio_per1a	E759Q	# |---->Altered Functional_residue (Pr = 0.15) |
Danio_rerio_per1a	E759Q	# |---->Altered Macromolecular_binding (Pr = 0.14) |
Danio_rerio_per1a	E759Q	# | |---->Altered Protein_binding (Pr = 0.14) |
Danio_rerio_per1a	E759Q	# | |---->Altered Disordered_interface (Pr = 0.14) |
Danio_rerio_per1a	E759Q	# | | |
Danio_rerio_per1a	E759Q	# | |---->Altered Ordered_interface (Pr = 0.02) |
Danio_rerio_per1a	E759Q	# | |
Danio_rerio_per1a	E759Q	# |---->Altered Metal_binding (Pr = 0.01)<---------------------------------------------------------|
Danio_rerio_per1a	E759Q	# |
Danio_rerio_per1a	E759Q	# |---->Altered PTM_site (Pr = 0.15)
Danio_rerio_per1a	I826A	0.198	Gain of Helix (Pr = 0.28 | P = 0.02); Gain of B-factor (Pr = 0.26 | P = 0.01); Gain of Ubiquitylation at K830 (Pr = 0.21 | P = 7.2e-03); Gain of SUMOylation at K830 (Pr = 0.18 | P = 0.05); Gain of Methylation at K830 (Pr = 0.11 | P = 0.03)	Altered Motifs (ELME000133:TRAF6 binding site. Members of the tumor necrosis factor receptor (TNFR) superfamily initiate intracellular signaling by recruiting the C-domain of the TNFR-associated factors (TRAFs) through their cytoplasmatic tails.)	Predicted conservation scores
Danio_rerio_per1a	I826A	# Altered Effect (Pr = 0.28)
Danio_rerio_per1a	I826A	# |---->Altered Motifs (ELME000133)
Danio_rerio_per1a	I826A	# |---->Altered Structure_and_dynamics (Pr = 0.28)-------------------------------------------------------|
Danio_rerio_per1a	I826A	# | |---->Altered Secondary_structure (Pr = 0.28) |
Danio_rerio_per1a	I826A	# | | |---->Gain of Helix (Pr = 0.28 | P = 0.02) |
Danio_rerio_per1a	I826A	# | | |
Danio_rerio_per1a	I826A	# | |---->Altered Stability_and_conformational_flexibility (Pr = 0.26) |
Danio_rerio_per1a	I826A	# | | |---->Altered Conformational_flexibility (Pr = 0.26) |
Danio_rerio_per1a	I826A	# | | |---->Gain of B-factor (Pr = 0.26 | P = 0.01) |
Danio_rerio_per1a	I826A	# | | |
Danio_rerio_per1a	I826A	# | |---->Altered Special_structural_signatures (Pr = 0.04) |
Danio_rerio_per1a	I826A	# | |---->Altered Signal_peptide (Pr = 0.00) |
Danio_rerio_per1a	I826A	# | | |
Danio_rerio_per1a	I826A	# | |---->Altered Transmembrane_protein (Pr = 0.04) |
Danio_rerio_per1a	I826A	# | |
Danio_rerio_per1a	I826A	# |---->Altered Functional_residue (Pr = 0.21) |
Danio_rerio_per1a	I826A	# |---->Altered Macromolecular_binding (Pr = 0.21) |
Danio_rerio_per1a	I826A	# | |---->Altered Protein_binding (Pr = 0.21) |
Danio_rerio_per1a	I826A	# | |---->Altered Disordered_interface (Pr = 0.21) |
Danio_rerio_per1a	I826A	# | | |
Danio_rerio_per1a	I826A	# | |---->Altered Ordered_interface (Pr = 0.04) |
Danio_rerio_per1a	I826A	# | |
Danio_rerio_per1a	I826A	# |---->Altered Metal_binding (Pr = 0.02)<---------------------------------------------------------|
Danio_rerio_per1a	I826A	# |
Danio_rerio_per1a	I826A	# |---->Altered PTM_site (Pr = 0.21)
Danio_rerio_per1a	I826A	# |---->Gain of Methylation at K830 (Pr = 0.11 | P = 0.03)
Danio_rerio_per1a	I826A	# |---->Gain of SUMOylation at K830 (Pr = 0.18 | P = 0.05)
Danio_rerio_per1a	I826A	# |---->Gain of Ubiquitylation at K830 (Pr = 0.21 | P = 7.2e-03)
Danio_rerio_per1a	A828H	0.119	Loss of Helix (Pr = 0.28 | P = 0.03); Loss of O-linked_glycosylation at T833 (Pr = 0.23 | P = 0.02); Loss of Ubiquitylation at K830 (Pr = 0.20 | P = 9.7e-03)	Altered Motifs (ELME000334:The LATS phosphorylation motif is recognised by the LATS kinases for Ser/Thr phosphorylation. Substrates are often found toward the end of the Hippo signalling pathway.)	Predicted conservation scores
Danio_rerio_per1a	A828H	# Altered Effect (Pr = 0.28)
Danio_rerio_per1a	A828H	# |---->Altered Motifs (ELME000334)
Danio_rerio_per1a	A828H	# |---->Altered Structure_and_dynamics (Pr = 0.28)-------------------------------------------------------|
Danio_rerio_per1a	A828H	# | |---->Altered Secondary_structure (Pr = 0.28) |
Danio_rerio_per1a	A828H	# | | |---->Loss of Helix (Pr = 0.28 | P = 0.03) |
Danio_rerio_per1a	A828H	# | | |
Danio_rerio_per1a	A828H	# | |---->Altered Stability_and_conformational_flexibility (Pr = 0.22) |
Danio_rerio_per1a	A828H	# | | |---->Altered Conformational_flexibility (Pr = 0.22) |
Danio_rerio_per1a	A828H	# | | |
Danio_rerio_per1a	A828H	# | |---->Altered Special_structural_signatures (Pr = 0.03) |
Danio_rerio_per1a	A828H	# | |---->Altered Signal_peptide (Pr = 0.00) |
Danio_rerio_per1a	A828H	# | | |
Danio_rerio_per1a	A828H	# | |---->Altered Transmembrane_protein (Pr = 0.03) |
Danio_rerio_per1a	A828H	# | |
Danio_rerio_per1a	A828H	# |---->Altered Functional_residue (Pr = 0.23) |
Danio_rerio_per1a	A828H	# |---->Altered Macromolecular_binding (Pr = 0.23) |
Danio_rerio_per1a	A828H	# | |---->Altered Protein_binding (Pr = 0.23) |
Danio_rerio_per1a	A828H	# | |---->Altered Disordered_interface (Pr = 0.23) |
Danio_rerio_per1a	A828H	# | | |
Danio_rerio_per1a	A828H	# | |---->Altered Ordered_interface (Pr = 0.03) |
Danio_rerio_per1a	A828H	# | |
Danio_rerio_per1a	A828H	# |---->Altered Metal_binding (Pr = 0.02)<---------------------------------------------------------|
Danio_rerio_per1a	A828H	# |
Danio_rerio_per1a	A828H	# |---->Altered PTM_site (Pr = 0.23)
Danio_rerio_per1a	A828H	# |---->Loss of O-linked_glycosylation at T833 (Pr = 0.23 | P = 0.02)
Danio_rerio_per1a	A828H	# |---->Loss of Ubiquitylation at K830 (Pr = 0.20 | P = 9.7e-03)
Danio_rerio_per1a	N913S	0.099	Gain of Intrinsic_disorder (Pr = 0.31 | P = 0.04); Loss of GPI-anchor_amidation at N913 (Pr = 0.03 | P = 9.3e-03)	Altered Motifs (ELME000063:CK1 phosphorylation site; ELME000064:CK2 phosphorylation site; PS00006:Casein kinase II phosphorylation site)	Predicted conservation scores
Danio_rerio_per1a	N913S	# Altered Effect (Pr = 0.31)
Danio_rerio_per1a	N913S	# |---->Altered Motifs (ELME000063|ELME000064|PS00006)
Danio_rerio_per1a	N913S	# |---->Altered Structure_and_dynamics (Pr = 0.31)-------------------------------------------------------|
Danio_rerio_per1a	N913S	# | |---->Altered Secondary_structure (Pr = 0.23) |
Danio_rerio_per1a	N913S	# | | |
Danio_rerio_per1a	N913S	# | |---->Altered Stability_and_conformational_flexibility (Pr = 0.31) |
Danio_rerio_per1a	N913S	# | | |---->Altered Conformational_flexibility (Pr = 0.31) |
Danio_rerio_per1a	N913S	# | | |---->Gain of Intrinsic_disorder (Pr = 0.31 | P = 0.04) |
Danio_rerio_per1a	N913S	# | | |
Danio_rerio_per1a	N913S	# | |---->Altered Special_structural_signatures (Pr = 0.04) |
Danio_rerio_per1a	N913S	# | |---->Altered Signal_peptide (Pr = 0.00) |
Danio_rerio_per1a	N913S	# | | |
Danio_rerio_per1a	N913S	# | |---->Altered Transmembrane_protein (Pr = 0.04) |
Danio_rerio_per1a	N913S	# | |
Danio_rerio_per1a	N913S	# |---->Altered Functional_residue (Pr = 0.11) |
Danio_rerio_per1a	N913S	# |---->Altered Macromolecular_binding (Pr = 0.08) |
Danio_rerio_per1a	N913S	# | |---->Altered Protein_binding (Pr = 0.08) |
Danio_rerio_per1a	N913S	# | |---->Altered Disordered_interface (Pr = 0.08) |
Danio_rerio_per1a	N913S	# | | |
Danio_rerio_per1a	N913S	# | |---->Altered Ordered_interface (Pr = 0.07) |
Danio_rerio_per1a	N913S	# | |
Danio_rerio_per1a	N913S	# |---->Altered Metal_binding (Pr = 0.01)<---------------------------------------------------------|
Danio_rerio_per1a	N913S	# |
Danio_rerio_per1a	N913S	# |---->Altered PTM_site (Pr = 0.11)
Danio_rerio_per1a	N913S	# |---->Loss of GPI-anchor_amidation at N913 (Pr = 0.03 | P = 9.3e-03)
Danio_rerio_per1a	Q957P	0.165	Gain of Loop (Pr = 0.32 | P = 2.5e-03); Gain of B-factor (Pr = 0.27 | P = 0.01); Gain of Phosphorylation at T962 (Pr = 0.25 | P = 0.03)	Altered Motifs (ELME000012:The di-Arg ER retention motif is defined by two consecutive arginine residues (RR) or with a single residue insertion (RXR). The motif is completed by an adjacent hydrophobic/arginine residue which may be on either side of the Arg pair.; ELME000135:WW domain of group III binding motif)	Predicted conservation scores
Danio_rerio_per1a	Q957P	# Altered Effect (Pr = 0.32)
Danio_rerio_per1a	Q957P	# |---->Altered Motifs (ELME000012|ELME000135)
Danio_rerio_per1a	Q957P	# |---->Altered Structure_and_dynamics (Pr = 0.32)-------------------------------------------------------|
Danio_rerio_per1a	Q957P	# | |---->Altered Secondary_structure (Pr = 0.32) |
Danio_rerio_per1a	Q957P	# | | |---->Gain of Loop (Pr = 0.32 | P = 2.5e-03) |
Danio_rerio_per1a	Q957P	# | | |
Danio_rerio_per1a	Q957P	# | |---->Altered Stability_and_conformational_flexibility (Pr = 0.27) |
Danio_rerio_per1a	Q957P	# | | |---->Altered Conformational_flexibility (Pr = 0.27) |
Danio_rerio_per1a	Q957P	# | | |---->Gain of B-factor (Pr = 0.27 | P = 0.01) |
Danio_rerio_per1a	Q957P	# | | |
Danio_rerio_per1a	Q957P	# | |---->Altered Special_structural_signatures (Pr = 0.02) |
Danio_rerio_per1a	Q957P	# | |---->Altered Signal_peptide (Pr = 0.00) |
Danio_rerio_per1a	Q957P	# | | |
Danio_rerio_per1a	Q957P	# | |---->Altered Transmembrane_protein (Pr = 0.02) |
Danio_rerio_per1a	Q957P	# | |
Danio_rerio_per1a	Q957P	# |---->Altered Functional_residue (Pr = 0.25) |
Danio_rerio_per1a	Q957P	# |---->Altered Macromolecular_binding (Pr = 0.04) |
Danio_rerio_per1a	Q957P	# | |---->Altered Protein_binding (Pr = 0.04) |
Danio_rerio_per1a	Q957P	# | |---->Altered Disordered_interface (Pr = 0.04) |
Danio_rerio_per1a	Q957P	# | | |
Danio_rerio_per1a	Q957P	# | |---->Altered Ordered_interface (Pr = 0.03) |
Danio_rerio_per1a	Q957P	# | |
Danio_rerio_per1a	Q957P	# |---->Altered Metal_binding (Pr = 0.02)<---------------------------------------------------------|
Danio_rerio_per1a	Q957P	# |
Danio_rerio_per1a	Q957P	# |---->Altered PTM_site (Pr = 0.25)
Danio_rerio_per1a	Q957P	# |---->Gain of Phosphorylation at T962 (Pr = 0.25 | P = 0.03)
Danio_rerio_per1a	H960C	0.063	Loss of Phosphorylation at T962 (Pr = 0.30 | P = 0.02); Loss of O-linked_glycosylation at T964 (Pr = 0.20 | P = 0.02); Gain of ADP-ribosylation at R958 (Pr = 0.19 | P = 0.04)	Altered Motifs (ELME000053:GSK3 phosphorylation recognition site; ELME000102:N-Arg dibasic convertase (nardilysin) cleavage site (Xaa-|-Arg-Lys or Arg-|-Arg-Xaa).; ELME000108:Yeast kexin 2 cleavage site (Lys-Arg-|-Xaa or Arg-Arg-|-Xaa); ELME000136:The Class IV WW domain interaction motif is recognised primarily by the Pin1 phosphorylation-dependent prolyl isomerase.; ELME000159:Proline-Directed Kinase (e.g. MAPK) phosphorylation site in higher eukaryotes.)	Predicted conservation scores
Danio_rerio_per1a	H960C	# Altered Effect (Pr = 0.30)
Danio_rerio_per1a	H960C	# |---->Altered Motifs (ELME000053|ELME000102|ELME000108|ELME000136|ELME000159)
Danio_rerio_per1a	H960C	# |---->Altered Structure_and_dynamics (Pr = 0.25)-------------------------------------------------------|
Danio_rerio_per1a	H960C	# | |---->Altered Secondary_structure (Pr = 0.25) |
Danio_rerio_per1a	H960C	# | | |
Danio_rerio_per1a	H960C	# | |---->Altered Stability_and_conformational_flexibility (Pr = 0.22) |
Danio_rerio_per1a	H960C	# | | |---->Altered Conformational_flexibility (Pr = 0.22) |
Danio_rerio_per1a	H960C	# | | |
Danio_rerio_per1a	H960C	# | |---->Altered Special_structural_signatures (Pr = 0.01) |
Danio_rerio_per1a	H960C	# | |---->Altered Signal_peptide (Pr = 0.00) |
Danio_rerio_per1a	H960C	# | | |
Danio_rerio_per1a	H960C	# | |---->Altered Transmembrane_protein (Pr = 0.01) |
Danio_rerio_per1a	H960C	# | |
Danio_rerio_per1a	H960C	# |---->Altered Functional_residue (Pr = 0.30) |
Danio_rerio_per1a	H960C	# |---->Altered Macromolecular_binding (Pr = 0.03) |
Danio_rerio_per1a	H960C	# | |---->Altered Protein_binding (Pr = 0.03) |
Danio_rerio_per1a	H960C	# | |---->Altered Disordered_interface (Pr = 0.03) |
Danio_rerio_per1a	H960C	# | | |
Danio_rerio_per1a	H960C	# | |---->Altered Ordered_interface (Pr = 0.03) |
Danio_rerio_per1a	H960C	# | |
Danio_rerio_per1a	H960C	# |---->Altered Metal_binding (Pr = 0.02)<---------------------------------------------------------|
Danio_rerio_per1a	H960C	# |
Danio_rerio_per1a	H960C	# |---->Altered PTM_site (Pr = 0.30)
Danio_rerio_per1a	H960C	# |---->Gain of ADP-ribosylation at R958 (Pr = 0.19 | P = 0.04)
Danio_rerio_per1a	H960C	# |---->Loss of O-linked_glycosylation at T964 (Pr = 0.20 | P = 0.02)
Danio_rerio_per1a	H960C	# |---->Loss of Phosphorylation at T962 (Pr = 0.30 | P = 0.02)
Danio_rerio_per1a	T966I	0.060	Loss of B-factor (Pr = 0.27 | P = 0.03); Gain of Loop (Pr = 0.27 | P = 0.03); Loss of Phosphorylation at T962 (Pr = 0.25 | P = 0.04); Gain of O-linked_glycosylation at T964 (Pr = 0.25 | P = 9.3e-03)	Altered Motifs (ELME000053:GSK3 phosphorylation recognition site; ELME000173:Consensus derived from reported natural interactors which do not match the Mode 1 and Mode 2 ligands.; ELME000254:SxIP motifs bind to EBH domains.)	Predicted conservation scores
Danio_rerio_per1a	T966I	# Altered Effect (Pr = 0.27)
Danio_rerio_per1a	T966I	# |---->Altered Motifs (ELME000053|ELME000173|ELME000254)
Danio_rerio_per1a	T966I	# |---->Altered Structure_and_dynamics (Pr = 0.27)-------------------------------------------------------|
Danio_rerio_per1a	T966I	# | |---->Altered Secondary_structure (Pr = 0.27) |
Danio_rerio_per1a	T966I	# | | |---->Gain of Loop (Pr = 0.27 | P = 0.03) |
Danio_rerio_per1a	T966I	# | | |
Danio_rerio_per1a	T966I	# | |---->Altered Stability_and_conformational_flexibility (Pr = 0.27) |
Danio_rerio_per1a	T966I	# | | |---->Altered Conformational_flexibility (Pr = 0.27) |
Danio_rerio_per1a	T966I	# | | |---->Loss of B-factor (Pr = 0.27 | P = 0.03) |
Danio_rerio_per1a	T966I	# | | |
Danio_rerio_per1a	T966I	# | |---->Altered Special_structural_signatures (Pr = 0.01) |
Danio_rerio_per1a	T966I	# | |---->Altered Signal_peptide (Pr = 0.00) |
Danio_rerio_per1a	T966I	# | | |
Danio_rerio_per1a	T966I	# | |---->Altered Transmembrane_protein (Pr = 0.01) |
Danio_rerio_per1a	T966I	# | |
Danio_rerio_per1a	T966I	# |---->Altered Functional_residue (Pr = 0.25) |
Danio_rerio_per1a	T966I	# |---->Altered Macromolecular_binding (Pr = 0.04) |
Danio_rerio_per1a	T966I	# | |---->Altered Protein_binding (Pr = 0.04) |
Danio_rerio_per1a	T966I	# | |---->Altered Disordered_interface (Pr = 0.04) |
Danio_rerio_per1a	T966I	# | | |
Danio_rerio_per1a	T966I	# | |---->Altered Ordered_interface (Pr = 0.01) |
Danio_rerio_per1a	T966I	# | |
Danio_rerio_per1a	T966I	# |---->Altered Metal_binding (Pr = 0.02)<---------------------------------------------------------|
Danio_rerio_per1a	T966I	# |
Danio_rerio_per1a	T966I	# |---->Altered PTM_site (Pr = 0.25)
Danio_rerio_per1a	T966I	# |---->Gain of O-linked_glycosylation at T964 (Pr = 0.25 | P = 9.3e-03)
Danio_rerio_per1a	T966I	# |---->Loss of Phosphorylation at T962 (Pr = 0.25 | P = 0.04)
Danio_rerio_per1a	S984T	0.083	Loss of Loop (Pr = 0.36 | P = 9.4e-04); Loss of B-factor (Pr = 0.25 | P = 0.05); Altered Calmodulin_binding (Pr = 0.25 | P = 0.02)	Altered Motifs (ELME000053:GSK3 phosphorylation recognition site; ELME000070:Generic motif for N-glycosylation. It was shown that Trp - Asp - and Glu are uncommon before the Ser/Thr position (PMID-8626433). Efficient glycosylation usually occurs when ~60 residues or more separate the glycosylation acceptor site from the C-terminus.; PS00001:N-glycosylation site; PS00008:N-myristoylation site)	Predicted conservation scores
Danio_rerio_per1a	S984T	# Altered Effect (Pr = 0.36)
Danio_rerio_per1a	S984T	# |---->Altered Motifs (ELME000053|ELME000070|PS00001|PS00008)
Danio_rerio_per1a	S984T	# |---->Altered Structure_and_dynamics (Pr = 0.36)-------------------------------------------------------|
Danio_rerio_per1a	S984T	# | |---->Altered Secondary_structure (Pr = 0.36) |
Danio_rerio_per1a	S984T	# | | |---->Loss of Loop (Pr = 0.36 | P = 9.4e-04) |
Danio_rerio_per1a	S984T	# | | |
Danio_rerio_per1a	S984T	# | |---->Altered Stability_and_conformational_flexibility (Pr = 0.25) |
Danio_rerio_per1a	S984T	# | | |---->Altered Conformational_flexibility (Pr = 0.25) |
Danio_rerio_per1a	S984T	# | | |---->Loss of B-factor (Pr = 0.25 | P = 0.05) |
Danio_rerio_per1a	S984T	# | | |
Danio_rerio_per1a	S984T	# | |---->Altered Special_structural_signatures (Pr = 0.01) |
Danio_rerio_per1a	S984T	# | |---->Altered Signal_peptide (Pr = 0.00) |
Danio_rerio_per1a	S984T	# | | |
Danio_rerio_per1a	S984T	# | |---->Altered Transmembrane_protein (Pr = 0.01) |
Danio_rerio_per1a	S984T	# | |
Danio_rerio_per1a	S984T	# |---->Altered Functional_residue (Pr = 0.25) |
Danio_rerio_per1a	S984T	# |---->Altered Macromolecular_binding (Pr = 0.25) |
Danio_rerio_per1a	S984T	# | |---->Altered Protein_binding (Pr = 0.25) |
Danio_rerio_per1a	S984T	# | |---->Altered Disordered_interface (Pr = 0.25) |
Danio_rerio_per1a	S984T	# | | |---->Altered Calmodulin_binding (Pr = 0.25 | P = 0.02) |
Danio_rerio_per1a	S984T	# | | |
Danio_rerio_per1a	S984T	# | |---->Altered Ordered_interface (Pr = 0.02) |
Danio_rerio_per1a	S984T	# | |
Danio_rerio_per1a	S984T	# |---->Altered Metal_binding (Pr = 0.01)<---------------------------------------------------------|
Danio_rerio_per1a	S984T	# |
Danio_rerio_per1a	S984T	# |---->Altered PTM_site (Pr = 0.17)
Danio_rerio_per1a	L1000Q	0.138	Altered Calmodulin_binding (Pr = 0.27 | P = 0.02); Gain of B-factor (Pr = 0.24 | P = 0.05); Loss of Acetylation at K998 (Pr = 0.23 | P = 0.02); Gain of Methylation at K996 (Pr = 0.10 | P = 0.03)	Altered Motifs (ELME000100:NEC1/NEC2 cleavage site (Lys-Arg-|-Xaa); ELME000103:Proprotein convertase 7 (PC7 - PCSK7) cleavage site (Arg-Xaa-Xaa-Xaa-[Arg/Lys]-Arg-|-Xaa); ELME000108:Yeast kexin 2 cleavage site (Lys-Arg-|-Xaa or Arg-Arg-|-Xaa); ELME000146:Subtilisin/kexin isozyme-1 (SKI1) cleavage site ([RK]-X-[hydrophobic]-[LTKF]-|-X); ELME000271:Monopartite variant of the classical basically charged NLS. N-extended version.; ELME000276:Bipartite variant of the classical basically charged NLS.)	Predicted conservation scores
Danio_rerio_per1a	L1000Q	# Altered Effect (Pr = 0.27)
Danio_rerio_per1a	L1000Q	# |---->Altered Motifs (ELME000100|ELME000103|ELME000108|ELME000146|ELME000271|ELME000276)
Danio_rerio_per1a	L1000Q	# |---->Altered Structure_and_dynamics (Pr = 0.25)-------------------------------------------------------|
Danio_rerio_per1a	L1000Q	# | |---->Altered Secondary_structure (Pr = 0.25) |
Danio_rerio_per1a	L1000Q	# | | |
Danio_rerio_per1a	L1000Q	# | |---->Altered Stability_and_conformational_flexibility (Pr = 0.24) |
Danio_rerio_per1a	L1000Q	# | | |---->Altered Conformational_flexibility (Pr = 0.24) |
Danio_rerio_per1a	L1000Q	# | | |---->Gain of B-factor (Pr = 0.24 | P = 0.05) |
Danio_rerio_per1a	L1000Q	# | | |
Danio_rerio_per1a	L1000Q	# | |---->Altered Special_structural_signatures (Pr = 0.01) |
Danio_rerio_per1a	L1000Q	# | |---->Altered Signal_peptide (Pr = 0.00) |
Danio_rerio_per1a	L1000Q	# | | |
Danio_rerio_per1a	L1000Q	# | |---->Altered Transmembrane_protein (Pr = 0.01) |
Danio_rerio_per1a	L1000Q	# | |
Danio_rerio_per1a	L1000Q	# |---->Altered Functional_residue (Pr = 0.27) |
Danio_rerio_per1a	L1000Q	# |---->Altered Macromolecular_binding (Pr = 0.27) |
Danio_rerio_per1a	L1000Q	# | |---->Altered Protein_binding (Pr = 0.27) |
Danio_rerio_per1a	L1000Q	# | |---->Altered Disordered_interface (Pr = 0.27) |
Danio_rerio_per1a	L1000Q	# | | |---->Altered Calmodulin_binding (Pr = 0.27 | P = 0.02) |
Danio_rerio_per1a	L1000Q	# | | |
Danio_rerio_per1a	L1000Q	# | |---->Altered Ordered_interface (Pr = 0.03) |
Danio_rerio_per1a	L1000Q	# | |
Danio_rerio_per1a	L1000Q	# |---->Altered Metal_binding (Pr = 0.00)<---------------------------------------------------------|
Danio_rerio_per1a	L1000Q	# |
Danio_rerio_per1a	L1000Q	# |---->Altered PTM_site (Pr = 0.23)
Danio_rerio_per1a	L1000Q	# |---->Loss of Acetylation at K998 (Pr = 0.23 | P = 0.02)
Danio_rerio_per1a	L1000Q	# |---->Gain of Methylation at K996 (Pr = 0.10 | P = 0.03)
Danio_rerio_per1a	T1008I	0.039	Loss of Phosphorylation at T1008 (Pr = 0.58 | P = 2.4e-03); Loss of Loop (Pr = 0.30 | P = 7.6e-03); Loss of B-factor (Pr = 0.27 | P = 0.02)	Altered Motifs (ELME000053:GSK3 phosphorylation recognition site; ELME000136:The Class IV WW domain interaction motif is recognised primarily by the Pin1 phosphorylation-dependent prolyl isomerase.; ELME000155:This is the motif recognized by those SH3 domains with a non-canonical class I recognition specificity; ELME000159:Proline-Directed Kinase (e.g. MAPK) phosphorylation site in higher eukaryotes.)	Predicted conservation scores
Danio_rerio_per1a	T1008I	# Altered Effect (Pr = 0.58)
Danio_rerio_per1a	T1008I	# |---->Altered Motifs (ELME000053|ELME000136|ELME000155|ELME000159)
Danio_rerio_per1a	T1008I	# |---->Altered Structure_and_dynamics (Pr = 0.30)-------------------------------------------------------|
Danio_rerio_per1a	T1008I	# | |---->Altered Secondary_structure (Pr = 0.30) |
Danio_rerio_per1a	T1008I	# | | |---->Loss of Loop (Pr = 0.30 | P = 7.6e-03) |
Danio_rerio_per1a	T1008I	# | | |
Danio_rerio_per1a	T1008I	# | |---->Altered Stability_and_conformational_flexibility (Pr = 0.27) |
Danio_rerio_per1a	T1008I	# | | |---->Altered Conformational_flexibility (Pr = 0.27) |
Danio_rerio_per1a	T1008I	# | | |---->Loss of B-factor (Pr = 0.27 | P = 0.02) |
Danio_rerio_per1a	T1008I	# | | |
Danio_rerio_per1a	T1008I	# | |---->Altered Special_structural_signatures (Pr = 0.01) |
Danio_rerio_per1a	T1008I	# | |---->Altered Signal_peptide (Pr = 0.00) |
Danio_rerio_per1a	T1008I	# | | |
Danio_rerio_per1a	T1008I	# | |---->Altered Transmembrane_protein (Pr = 0.01) |
Danio_rerio_per1a	T1008I	# | |
Danio_rerio_per1a	T1008I	# |---->Altered Functional_residue (Pr = 0.58) |
Danio_rerio_per1a	T1008I	# |---->Altered Macromolecular_binding (Pr = 0.14) |
Danio_rerio_per1a	T1008I	# | |---->Altered Protein_binding (Pr = 0.14) |
Danio_rerio_per1a	T1008I	# | |---->Altered Disordered_interface (Pr = 0.14) |
Danio_rerio_per1a	T1008I	# | | |
Danio_rerio_per1a	T1008I	# | |---->Altered Ordered_interface (Pr = 0.01) |
Danio_rerio_per1a	T1008I	# | |
Danio_rerio_per1a	T1008I	# |---->Altered Metal_binding (Pr = 0.00)<---------------------------------------------------------|
Danio_rerio_per1a	T1008I	# |
Danio_rerio_per1a	T1008I	# |---->Altered PTM_site (Pr = 0.58)
Danio_rerio_per1a	T1008I	# |---->Loss of Phosphorylation at T1008 (Pr = 0.58 | P = 2.4e-03)
Danio_rerio_per1a	D1010N	0.058	Gain of Loop (Pr = 0.29 | P = 8.0e-03); Loss of Phosphorylation at T1008 (Pr = 0.29 | P = 0.02)	Altered Motifs (ELME000053:GSK3 phosphorylation recognition site; ELME000136:The Class IV WW domain interaction motif is recognised primarily by the Pin1 phosphorylation-dependent prolyl isomerase.; ELME000155:This is the motif recognized by those SH3 domains with a non-canonical class I recognition specificity; ELME000159:Proline-Directed Kinase (e.g. MAPK) phosphorylation site in higher eukaryotes.; PS00008:N-myristoylation site)	Predicted conservation scores
Danio_rerio_per1a	D1010N	# Altered Effect (Pr = 0.29)
Danio_rerio_per1a	D1010N	# |---->Altered Motifs (ELME000053|ELME000136|ELME000155|ELME000159|PS00008)
Danio_rerio_per1a	D1010N	# |---->Altered Structure_and_dynamics (Pr = 0.29)-------------------------------------------------------|
Danio_rerio_per1a	D1010N	# | |---->Altered Secondary_structure (Pr = 0.29) |
Danio_rerio_per1a	D1010N	# | | |---->Gain of Loop (Pr = 0.29 | P = 8.0e-03) |
Danio_rerio_per1a	D1010N	# | | |
Danio_rerio_per1a	D1010N	# | |---->Altered Stability_and_conformational_flexibility (Pr = 0.24) |
Danio_rerio_per1a	D1010N	# | | |---->Altered Conformational_flexibility (Pr = 0.24) |
Danio_rerio_per1a	D1010N	# | | |
Danio_rerio_per1a	D1010N	# | |---->Altered Special_structural_signatures (Pr = 0.01) |
Danio_rerio_per1a	D1010N	# | |---->Altered Signal_peptide (Pr = 0.00) |
Danio_rerio_per1a	D1010N	# | | |
Danio_rerio_per1a	D1010N	# | |---->Altered Transmembrane_protein (Pr = 0.01) |
Danio_rerio_per1a	D1010N	# | |
Danio_rerio_per1a	D1010N	# |---->Altered Functional_residue (Pr = 0.29) |
Danio_rerio_per1a	D1010N	# |---->Altered Macromolecular_binding (Pr = 0.10) |
Danio_rerio_per1a	D1010N	# | |---->Altered Protein_binding (Pr = 0.10) |
Danio_rerio_per1a	D1010N	# | |---->Altered Disordered_interface (Pr = 0.10) |
Danio_rerio_per1a	D1010N	# | | |
Danio_rerio_per1a	D1010N	# | |---->Altered Ordered_interface (Pr = 0.02) |
Danio_rerio_per1a	D1010N	# | |
Danio_rerio_per1a	D1010N	# |---->Altered Metal_binding (Pr = 0.00)<---------------------------------------------------------|
Danio_rerio_per1a	D1010N	# |
Danio_rerio_per1a	D1010N	# |---->Altered PTM_site (Pr = 0.29)
Danio_rerio_per1a	D1010N	# |---->Loss of Phosphorylation at T1008 (Pr = 0.29 | P = 0.02)
Danio_rerio_per1a	S1011N	0.040	Loss of Loop (Pr = 0.34 | P = 1.9e-03); Loss of Phosphorylation at S1011 (Pr = 0.31 | P = 0.02); Gain of O-linked_glycosylation at T1016 (Pr = 0.25 | P = 9.2e-03)	Altered Motifs (ELME000053:GSK3 phosphorylation recognition site; ELME000155:This is the motif recognized by those SH3 domains with a non-canonical class I recognition specificity; ELME000159:Proline-Directed Kinase (e.g. MAPK) phosphorylation site in higher eukaryotes.)	Predicted conservation scores
Danio_rerio_per1a	S1011N	# Altered Effect (Pr = 0.34)
Danio_rerio_per1a	S1011N	# |---->Altered Motifs (ELME000053|ELME000155|ELME000159)
Danio_rerio_per1a	S1011N	# |---->Altered Structure_and_dynamics (Pr = 0.34)-------------------------------------------------------|
Danio_rerio_per1a	S1011N	# | |---->Altered Secondary_structure (Pr = 0.34) |
Danio_rerio_per1a	S1011N	# | | |---->Loss of Loop (Pr = 0.34 | P = 1.9e-03) |
Danio_rerio_per1a	S1011N	# | | |
Danio_rerio_per1a	S1011N	# | |---->Altered Stability_and_conformational_flexibility (Pr = 0.24) |
Danio_rerio_per1a	S1011N	# | | |---->Altered Conformational_flexibility (Pr = 0.24) |
Danio_rerio_per1a	S1011N	# | | |
Danio_rerio_per1a	S1011N	# | |---->Altered Special_structural_signatures (Pr = 0.01) |
Danio_rerio_per1a	S1011N	# | |---->Altered Signal_peptide (Pr = 0.00) |
Danio_rerio_per1a	S1011N	# | | |
Danio_rerio_per1a	S1011N	# | |---->Altered Transmembrane_protein (Pr = 0.01) |
Danio_rerio_per1a	S1011N	# | |
Danio_rerio_per1a	S1011N	# |---->Altered Functional_residue (Pr = 0.31) |
Danio_rerio_per1a	S1011N	# |---->Altered Macromolecular_binding (Pr = 0.06) |
Danio_rerio_per1a	S1011N	# | |---->Altered Protein_binding (Pr = 0.06) |
Danio_rerio_per1a	S1011N	# | |---->Altered Disordered_interface (Pr = 0.06) |
Danio_rerio_per1a	S1011N	# | | |
Danio_rerio_per1a	S1011N	# | |---->Altered Ordered_interface (Pr = 0.02) |
Danio_rerio_per1a	S1011N	# | |
Danio_rerio_per1a	S1011N	# |---->Altered Metal_binding (Pr = 0.00)<---------------------------------------------------------|
Danio_rerio_per1a	S1011N	# |
Danio_rerio_per1a	S1011N	# |---->Altered PTM_site (Pr = 0.31)
Danio_rerio_per1a	S1011N	# |---->Gain of O-linked_glycosylation at T1016 (Pr = 0.25 | P = 9.2e-03)
Danio_rerio_per1a	S1011N	# |---->Loss of Phosphorylation at S1011 (Pr = 0.31 | P = 0.02)
Danio_rerio_per1a	P1012T	0.077	Loss of Phosphorylation at S1011 (Pr = 0.28 | P = 0.02); Loss of Loop (Pr = 0.27 | P = 0.03); Gain of O-linked_glycosylation at T1016 (Pr = 0.27 | P = 7.4e-03); Loss of B-factor (Pr = 0.26 | P = 0.05)	Altered Motifs (ELME000053:GSK3 phosphorylation recognition site; ELME000155:This is the motif recognized by those SH3 domains with a non-canonical class I recognition specificity)	Predicted conservation scores
Danio_rerio_per1a	P1012T	# Altered Effect (Pr = 0.28)
Danio_rerio_per1a	P1012T	# |---->Altered Motifs (ELME000053|ELME000155)
Danio_rerio_per1a	P1012T	# |---->Altered Structure_and_dynamics (Pr = 0.27)-------------------------------------------------------|
Danio_rerio_per1a	P1012T	# | |---->Altered Secondary_structure (Pr = 0.27) |
Danio_rerio_per1a	P1012T	# | | |---->Loss of Loop (Pr = 0.27 | P = 0.03) |
Danio_rerio_per1a	P1012T	# | | |
Danio_rerio_per1a	P1012T	# | |---->Altered Stability_and_conformational_flexibility (Pr = 0.26) |
Danio_rerio_per1a	P1012T	# | | |---->Altered Conformational_flexibility (Pr = 0.26) |
Danio_rerio_per1a	P1012T	# | | |---->Loss of B-factor (Pr = 0.26 | P = 0.05) |
Danio_rerio_per1a	P1012T	# | | |
Danio_rerio_per1a	P1012T	# | |---->Altered Special_structural_signatures (Pr = 0.01) |
Danio_rerio_per1a	P1012T	# | |---->Altered Signal_peptide (Pr = 0.00) |
Danio_rerio_per1a	P1012T	# | | |
Danio_rerio_per1a	P1012T	# | |---->Altered Transmembrane_protein (Pr = 0.01) |
Danio_rerio_per1a	P1012T	# | |
Danio_rerio_per1a	P1012T	# |---->Altered Functional_residue (Pr = 0.28) |
Danio_rerio_per1a	P1012T	# |---->Altered Macromolecular_binding (Pr = 0.05) |
Danio_rerio_per1a	P1012T	# | |---->Altered Protein_binding (Pr = 0.05) |
Danio_rerio_per1a	P1012T	# | |---->Altered Disordered_interface (Pr = 0.05) |
Danio_rerio_per1a	P1012T	# | | |
Danio_rerio_per1a	P1012T	# | |---->Altered Ordered_interface (Pr = 0.02) |
Danio_rerio_per1a	P1012T	# | |
Danio_rerio_per1a	P1012T	# |---->Altered Metal_binding (Pr = 0.01)<---------------------------------------------------------|
Danio_rerio_per1a	P1012T	# |
Danio_rerio_per1a	P1012T	# |---->Altered PTM_site (Pr = 0.28)
Danio_rerio_per1a	P1012T	# |---->Gain of O-linked_glycosylation at T1016 (Pr = 0.27 | P = 7.4e-03)
Danio_rerio_per1a	P1012T	# |---->Loss of Phosphorylation at S1011 (Pr = 0.28 | P = 0.02)
Danio_rerio_per1a	S1020P	0.093	Loss of Loop (Pr = 0.28 | P = 0.02); Gain of O-linked_glycosylation at T1016 (Pr = 0.26 | P = 7.8e-03); Gain of B-factor (Pr = 0.25 | P = 0.03)	Altered Motifs (ELME000053:GSK3 phosphorylation recognition site; ELME000085:Glycosaminoglycan attachment site; ELME000136:The Class IV WW domain interaction motif is recognised primarily by the Pin1 phosphorylation-dependent prolyl isomerase.; ELME000159:Proline-Directed Kinase (e.g. MAPK) phosphorylation site in higher eukaryotes.; ELME000239:The USP7 NTD domain binding motif variant based on the MDM2 and P53 interactions.)	Predicted conservation scores
Danio_rerio_per1a	S1020P	# Altered Effect (Pr = 0.28)
Danio_rerio_per1a	S1020P	# |---->Altered Motifs (ELME000053|ELME000085|ELME000136|ELME000159|ELME000239)
Danio_rerio_per1a	S1020P	# |---->Altered Structure_and_dynamics (Pr = 0.28)-------------------------------------------------------|
Danio_rerio_per1a	S1020P	# | |---->Altered Secondary_structure (Pr = 0.28) |
Danio_rerio_per1a	S1020P	# | | |---->Loss of Loop (Pr = 0.28 | P = 0.02) |
Danio_rerio_per1a	S1020P	# | | |
Danio_rerio_per1a	S1020P	# | |---->Altered Stability_and_conformational_flexibility (Pr = 0.25) |
Danio_rerio_per1a	S1020P	# | | |---->Altered Conformational_flexibility (Pr = 0.25) |
Danio_rerio_per1a	S1020P	# | | |---->Gain of B-factor (Pr = 0.25 | P = 0.03) |
Danio_rerio_per1a	S1020P	# | | |
Danio_rerio_per1a	S1020P	# | |---->Altered Special_structural_signatures (Pr = 0.01) |
Danio_rerio_per1a	S1020P	# | |---->Altered Signal_peptide (Pr = 0.00) |
Danio_rerio_per1a	S1020P	# | | |
Danio_rerio_per1a	S1020P	# | |---->Altered Transmembrane_protein (Pr = 0.01) |
Danio_rerio_per1a	S1020P	# | |
Danio_rerio_per1a	S1020P	# |---->Altered Functional_residue (Pr = 0.26) |
Danio_rerio_per1a	S1020P	# |---->Altered Macromolecular_binding (Pr = 0.04) |
Danio_rerio_per1a	S1020P	# | |---->Altered Protein_binding (Pr = 0.04) |
Danio_rerio_per1a	S1020P	# | |---->Altered Disordered_interface (Pr = 0.04) |
Danio_rerio_per1a	S1020P	# | | |
Danio_rerio_per1a	S1020P	# | |---->Altered Ordered_interface (Pr = 0.01) |
Danio_rerio_per1a	S1020P	# | |
Danio_rerio_per1a	S1020P	# |---->Altered Metal_binding (Pr = 0.01)<---------------------------------------------------------|
Danio_rerio_per1a	S1020P	# |
Danio_rerio_per1a	S1020P	# |---->Altered PTM_site (Pr = 0.26)
Danio_rerio_per1a	S1020P	# |---->Gain of O-linked_glycosylation at T1016 (Pr = 0.26 | P = 7.8e-03)
Danio_rerio_per1a	G1021I	0.120	Loss of B-factor (Pr = 0.32 | P = 4.5e-03); Gain of O-linked_glycosylation at T1016 (Pr = 0.29 | P = 6.3e-03)	Altered Motifs (ELME000053:GSK3 phosphorylation recognition site; ELME000085:Glycosaminoglycan attachment site; ELME000159:Proline-Directed Kinase (e.g. MAPK) phosphorylation site in higher eukaryotes.; ELME000239:The USP7 NTD domain binding motif variant based on the MDM2 and P53 interactions.)	Predicted conservation scores
Danio_rerio_per1a	G1021I	# Altered Effect (Pr = 0.32)
Danio_rerio_per1a	G1021I	# |---->Altered Motifs (ELME000053|ELME000085|ELME000159|ELME000239)
Danio_rerio_per1a	G1021I	# |---->Altered Structure_and_dynamics (Pr = 0.32)-------------------------------------------------------|
Danio_rerio_per1a	G1021I	# | |---->Altered Secondary_structure (Pr = 0.26) |
Danio_rerio_per1a	G1021I	# | | |
Danio_rerio_per1a	G1021I	# | |---->Altered Stability_and_conformational_flexibility (Pr = 0.32) |
Danio_rerio_per1a	G1021I	# | | |---->Altered Conformational_flexibility (Pr = 0.32) |
Danio_rerio_per1a	G1021I	# | | |---->Loss of B-factor (Pr = 0.32 | P = 4.5e-03) |
Danio_rerio_per1a	G1021I	# | | |
Danio_rerio_per1a	G1021I	# | |---->Altered Special_structural_signatures (Pr = 0.01) |
Danio_rerio_per1a	G1021I	# | |---->Altered Signal_peptide (Pr = 0.00) |
Danio_rerio_per1a	G1021I	# | | |
Danio_rerio_per1a	G1021I	# | |---->Altered Transmembrane_protein (Pr = 0.01) |
Danio_rerio_per1a	G1021I	# | |
Danio_rerio_per1a	G1021I	# |---->Altered Functional_residue (Pr = 0.29) |
Danio_rerio_per1a	G1021I	# |---->Altered Macromolecular_binding (Pr = 0.08) |
Danio_rerio_per1a	G1021I	# | |---->Altered Protein_binding (Pr = 0.08) |
Danio_rerio_per1a	G1021I	# | |---->Altered Disordered_interface (Pr = 0.08) |
Danio_rerio_per1a	G1021I	# | | |
Danio_rerio_per1a	G1021I	# | |---->Altered Ordered_interface (Pr = 0.03) |
Danio_rerio_per1a	G1021I	# | |
Danio_rerio_per1a	G1021I	# |---->Altered Metal_binding (Pr = 0.01)<---------------------------------------------------------|
Danio_rerio_per1a	G1021I	# |
Danio_rerio_per1a	G1021I	# |---->Altered PTM_site (Pr = 0.29)
Danio_rerio_per1a	G1021I	# |---->Gain of O-linked_glycosylation at T1016 (Pr = 0.29 | P = 6.3e-03)
Danio_rerio_per1a	S1025G	0.054	Loss of Loop (Pr = 0.27 | P = 0.03); Gain of ADP-ribosylation at R1028 (Pr = 0.20 | P = 0.03)	Altered Motifs (ELME000063:CK1 phosphorylation site; ELME000085:Glycosaminoglycan attachment site; ELME000136:The Class IV WW domain interaction motif is recognised primarily by the Pin1 phosphorylation-dependent prolyl isomerase.; ELME000153:Substrate motif for phosphorylation by CDK; ELME000159:Proline-Directed Kinase (e.g. MAPK) phosphorylation site in higher eukaryotes.)	Predicted conservation scores
Danio_rerio_per1a	S1025G	# Altered Effect (Pr = 0.27)
Danio_rerio_per1a	S1025G	# |---->Altered Motifs (ELME000063|ELME000085|ELME000136|ELME000153|ELME000159)
Danio_rerio_per1a	S1025G	# |---->Altered Structure_and_dynamics (Pr = 0.27)-------------------------------------------------------|
Danio_rerio_per1a	S1025G	# | |---->Altered Secondary_structure (Pr = 0.27) |
Danio_rerio_per1a	S1025G	# | | |---->Loss of Loop (Pr = 0.27 | P = 0.03) |
Danio_rerio_per1a	S1025G	# | | |
Danio_rerio_per1a	S1025G	# | |---->Altered Stability_and_conformational_flexibility (Pr = 0.24) |
Danio_rerio_per1a	S1025G	# | | |---->Altered Conformational_flexibility (Pr = 0.24) |
Danio_rerio_per1a	S1025G	# | | |
Danio_rerio_per1a	S1025G	# | |---->Altered Special_structural_signatures (Pr = 0.01) |
Danio_rerio_per1a	S1025G	# | |---->Altered Signal_peptide (Pr = 0.00) |
Danio_rerio_per1a	S1025G	# | | |
Danio_rerio_per1a	S1025G	# | |---->Altered Transmembrane_protein (Pr = 0.01) |
Danio_rerio_per1a	S1025G	# | |
Danio_rerio_per1a	S1025G	# |---->Altered Functional_residue (Pr = 0.21) |
Danio_rerio_per1a	S1025G	# |---->Altered Macromolecular_binding (Pr = 0.06) |
Danio_rerio_per1a	S1025G	# | |---->Altered Protein_binding (Pr = 0.06) |
Danio_rerio_per1a	S1025G	# | |---->Altered Disordered_interface (Pr = 0.06) |
Danio_rerio_per1a	S1025G	# | | |
Danio_rerio_per1a	S1025G	# | |---->Altered Ordered_interface (Pr = 0.03) |
Danio_rerio_per1a	S1025G	# | |
Danio_rerio_per1a	S1025G	# |---->Altered Metal_binding (Pr = 0.01)<---------------------------------------------------------|
Danio_rerio_per1a	S1025G	# |
Danio_rerio_per1a	S1025G	# |---->Altered PTM_site (Pr = 0.21)
Danio_rerio_per1a	S1025G	# |---->Gain of ADP-ribosylation at R1028 (Pr = 0.20 | P = 0.03)
Danio_rerio_per1a	A1034Q	0.075		Altered Motifs (None)	Predicted conservation scores
Danio_rerio_per1a	A1034Q	# Altered Effect (Pr = 0.26)
Danio_rerio_per1a	A1034Q	# |---->Altered Motifs (None)
Danio_rerio_per1a	A1034Q	# |---->Altered Structure_and_dynamics (Pr = 0.26)-------------------------------------------------------|
Danio_rerio_per1a	A1034Q	# | |---->Altered Secondary_structure (Pr = 0.26) |
Danio_rerio_per1a	A1034Q	# | | |
Danio_rerio_per1a	A1034Q	# | |---->Altered Stability_and_conformational_flexibility (Pr = 0.21) |
Danio_rerio_per1a	A1034Q	# | | |---->Altered Conformational_flexibility (Pr = 0.21) |
Danio_rerio_per1a	A1034Q	# | | |
Danio_rerio_per1a	A1034Q	# | |---->Altered Special_structural_signatures (Pr = 0.01) |
Danio_rerio_per1a	A1034Q	# | |---->Altered Signal_peptide (Pr = 0.00) |
Danio_rerio_per1a	A1034Q	# | | |
Danio_rerio_per1a	A1034Q	# | |---->Altered Transmembrane_protein (Pr = 0.01) |
Danio_rerio_per1a	A1034Q	# | |
Danio_rerio_per1a	A1034Q	# |---->Altered Functional_residue (Pr = 0.17) |
Danio_rerio_per1a	A1034Q	# |---->Altered Macromolecular_binding (Pr = 0.08) |
Danio_rerio_per1a	A1034Q	# | |---->Altered Protein_binding (Pr = 0.08) |
Danio_rerio_per1a	A1034Q	# | |---->Altered Disordered_interface (Pr = 0.08) |
Danio_rerio_per1a	A1034Q	# | | |
Danio_rerio_per1a	A1034Q	# | |---->Altered Ordered_interface (Pr = 0.02) |
Danio_rerio_per1a	A1034Q	# | |
Danio_rerio_per1a	A1034Q	# |---->Altered Metal_binding (Pr = 0.00)<---------------------------------------------------------|
Danio_rerio_per1a	A1034Q	# |
Danio_rerio_per1a	A1034Q	# |---->Altered PTM_site (Pr = 0.17)
Danio_rerio_per1a	L1041F	0.053		Altered Motifs (ELME000053:GSK3 phosphorylation recognition site)	Predicted conservation scores
Danio_rerio_per1a	L1041F	# Altered Effect (Pr = 0.25)
Danio_rerio_per1a	L1041F	# |---->Altered Motifs (ELME000053)
Danio_rerio_per1a	L1041F	# |---->Altered Structure_and_dynamics (Pr = 0.25)-------------------------------------------------------|
Danio_rerio_per1a	L1041F	# | |---->Altered Secondary_structure (Pr = 0.25) |
Danio_rerio_per1a	L1041F	# | | |
Danio_rerio_per1a	L1041F	# | |---->Altered Stability_and_conformational_flexibility (Pr = 0.18) |
Danio_rerio_per1a	L1041F	# | | |---->Altered Conformational_flexibility (Pr = 0.18) |
Danio_rerio_per1a	L1041F	# | | |
Danio_rerio_per1a	L1041F	# | |---->Altered Special_structural_signatures (Pr = 0.01) |
Danio_rerio_per1a	L1041F	# | |---->Altered Signal_peptide (Pr = 0.00) |
Danio_rerio_per1a	L1041F	# | | |
Danio_rerio_per1a	L1041F	# | |---->Altered Transmembrane_protein (Pr = 0.01) |
Danio_rerio_per1a	L1041F	# | |
Danio_rerio_per1a	L1041F	# |---->Altered Functional_residue (Pr = 0.17) |
Danio_rerio_per1a	L1041F	# |---->Altered Macromolecular_binding (Pr = 0.07) |
Danio_rerio_per1a	L1041F	# | |---->Altered Protein_binding (Pr = 0.07) |
Danio_rerio_per1a	L1041F	# | |---->Altered Disordered_interface (Pr = 0.07) |
Danio_rerio_per1a	L1041F	# | | |
Danio_rerio_per1a	L1041F	# | |---->Altered Ordered_interface (Pr = 0.03) |
Danio_rerio_per1a	L1041F	# | |
Danio_rerio_per1a	L1041F	# |---->Altered Metal_binding (Pr = 0.00)<---------------------------------------------------------|
Danio_rerio_per1a	L1041F	# |
Danio_rerio_per1a	L1041F	# |---->Altered PTM_site (Pr = 0.17)
Danio_rerio_per1a	T1050N	0.264	Loss of O-linked_glycosylation at T1050 (Pr = 0.57 | P = 2.7e-03); Gain of GPI-anchor_amidation at T1050 (Pr = 0.04 | P = 5.7e-03)	Altered Motifs (ELME000063:CK1 phosphorylation site)	Predicted conservation scores
Danio_rerio_per1a	T1050N	# Altered Effect (Pr = 0.57)
Danio_rerio_per1a	T1050N	# |---->Altered Motifs (ELME000063)
Danio_rerio_per1a	T1050N	# |---->Altered Structure_and_dynamics (Pr = 0.26)-------------------------------------------------------|
Danio_rerio_per1a	T1050N	# | |---->Altered Secondary_structure (Pr = 0.26) |
Danio_rerio_per1a	T1050N	# | | |
Danio_rerio_per1a	T1050N	# | |---->Altered Stability_and_conformational_flexibility (Pr = 0.22) |
Danio_rerio_per1a	T1050N	# | | |---->Altered Conformational_flexibility (Pr = 0.22) |
Danio_rerio_per1a	T1050N	# | | |
Danio_rerio_per1a	T1050N	# | |---->Altered Special_structural_signatures (Pr = 0.01) |
Danio_rerio_per1a	T1050N	# | |---->Altered Signal_peptide (Pr = 0.00) |
Danio_rerio_per1a	T1050N	# | | |
Danio_rerio_per1a	T1050N	# | |---->Altered Transmembrane_protein (Pr = 0.01) |
Danio_rerio_per1a	T1050N	# | |
Danio_rerio_per1a	T1050N	# |---->Altered Functional_residue (Pr = 0.57) |
Danio_rerio_per1a	T1050N	# |---->Altered Macromolecular_binding (Pr = 0.04) |
Danio_rerio_per1a	T1050N	# | |---->Altered Protein_binding (Pr = 0.04) |
Danio_rerio_per1a	T1050N	# | |---->Altered Disordered_interface (Pr = 0.04) |
Danio_rerio_per1a	T1050N	# | | |
Danio_rerio_per1a	T1050N	# | |---->Altered Ordered_interface (Pr = 0.03) |
Danio_rerio_per1a	T1050N	# | |
Danio_rerio_per1a	T1050N	# |---->Altered Metal_binding (Pr = 0.01)<---------------------------------------------------------|
Danio_rerio_per1a	T1050N	# |
Danio_rerio_per1a	T1050N	# |---->Altered PTM_site (Pr = 0.57)
Danio_rerio_per1a	T1050N	# |---->Gain of GPI-anchor_amidation at T1050 (Pr = 0.04 | P = 5.7e-03)
Danio_rerio_per1a	T1050N	# |---->Loss of O-linked_glycosylation at T1050 (Pr = 0.57 | P = 2.7e-03)
Danio_rerio_per1a	P1053A	0.120	Loss of O-linked_glycosylation at T1050 (Pr = 0.39 | P = 5.0e-03)	Altered Motifs (ELME000063:CK1 phosphorylation site)	Predicted conservation scores
Danio_rerio_per1a	P1053A	# Altered Effect (Pr = 0.39)
Danio_rerio_per1a	P1053A	# |---->Altered Motifs (ELME000063)
Danio_rerio_per1a	P1053A	# |---->Altered Structure_and_dynamics (Pr = 0.26)-------------------------------------------------------|
Danio_rerio_per1a	P1053A	# | |---->Altered Secondary_structure (Pr = 0.26) |
Danio_rerio_per1a	P1053A	# | | |
Danio_rerio_per1a	P1053A	# | |---->Altered Stability_and_conformational_flexibility (Pr = 0.21) |
Danio_rerio_per1a	P1053A	# | | |---->Altered Conformational_flexibility (Pr = 0.21) |
Danio_rerio_per1a	P1053A	# | | |
Danio_rerio_per1a	P1053A	# | |---->Altered Special_structural_signatures (Pr = 0.01) |
Danio_rerio_per1a	P1053A	# | |---->Altered Signal_peptide (Pr = 0.00) |
Danio_rerio_per1a	P1053A	# | | |
Danio_rerio_per1a	P1053A	# | |---->Altered Transmembrane_protein (Pr = 0.01) |
Danio_rerio_per1a	P1053A	# | |
Danio_rerio_per1a	P1053A	# |---->Altered Functional_residue (Pr = 0.39) |
Danio_rerio_per1a	P1053A	# |---->Altered Macromolecular_binding (Pr = 0.04) |
Danio_rerio_per1a	P1053A	# | |---->Altered Protein_binding (Pr = 0.04) |
Danio_rerio_per1a	P1053A	# | |---->Altered Disordered_interface (Pr = 0.04) |
Danio_rerio_per1a	P1053A	# | | |
Danio_rerio_per1a	P1053A	# | |---->Altered Ordered_interface (Pr = 0.04) |
Danio_rerio_per1a	P1053A	# | |
Danio_rerio_per1a	P1053A	# |---->Altered Metal_binding (Pr = 0.01)<---------------------------------------------------------|
Danio_rerio_per1a	P1053A	# |
Danio_rerio_per1a	P1053A	# |---->Altered PTM_site (Pr = 0.39)
Danio_rerio_per1a	P1053A	# |---->Loss of O-linked_glycosylation at T1050 (Pr = 0.39 | P = 5.0e-03)
Danio_rerio_per1a	S1061N	0.155	Loss of O-linked_glycosylation at S1061 (Pr = 0.22 | P = 0.02); Gain of GPI-anchor_amidation at S1061 (Pr = 0.07 | P = 2.6e-03)	Altered Motifs (ELME000053:GSK3 phosphorylation recognition site; ELME000063:CK1 phosphorylation site; ELME000070:Generic motif for N-glycosylation. It was shown that Trp - Asp - and Glu are uncommon before the Ser/Thr position (PMID-8626433). Efficient glycosylation usually occurs when ~60 residues or more separate the glycosylation acceptor site from the C-terminus.; ELME000085:Glycosaminoglycan attachment site; ELME000136:The Class IV WW domain interaction motif is recognised primarily by the Pin1 phosphorylation-dependent prolyl isomerase.; ELME000159:Proline-Directed Kinase (e.g. MAPK) phosphorylation site in higher eukaryotes.; ELME000202:(ST)Q motif which is phosphorylated by PIKK family members.)	Predicted conservation scores
Danio_rerio_per1a	S1061N	# Altered Effect (Pr = 0.25)
Danio_rerio_per1a	S1061N	# |---->Altered Motifs (ELME000053|ELME000063|ELME000070|ELME000085|ELME000136|ELME000159|ELME000202)
Danio_rerio_per1a	S1061N	# |---->Altered Structure_and_dynamics (Pr = 0.25)-------------------------------------------------------|
Danio_rerio_per1a	S1061N	# | |---->Altered Secondary_structure (Pr = 0.25) |
Danio_rerio_per1a	S1061N	# | | |
Danio_rerio_per1a	S1061N	# | |---->Altered Stability_and_conformational_flexibility (Pr = 0.19) |
Danio_rerio_per1a	S1061N	# | | |---->Altered Conformational_flexibility (Pr = 0.19) |
Danio_rerio_per1a	S1061N	# | | |
Danio_rerio_per1a	S1061N	# | |---->Altered Special_structural_signatures (Pr = 0.01) |
Danio_rerio_per1a	S1061N	# | |---->Altered Signal_peptide (Pr = 0.00) |
Danio_rerio_per1a	S1061N	# | | |
Danio_rerio_per1a	S1061N	# | |---->Altered Transmembrane_protein (Pr = 0.01) |
Danio_rerio_per1a	S1061N	# | |
Danio_rerio_per1a	S1061N	# |---->Altered Functional_residue (Pr = 0.22) |
Danio_rerio_per1a	S1061N	# |---->Altered Macromolecular_binding (Pr = 0.06) |
Danio_rerio_per1a	S1061N	# | |---->Altered Protein_binding (Pr = 0.06) |
Danio_rerio_per1a	S1061N	# | |---->Altered Disordered_interface (Pr = 0.06) |
Danio_rerio_per1a	S1061N	# | | |
Danio_rerio_per1a	S1061N	# | |---->Altered Ordered_interface (Pr = 0.02) |
Danio_rerio_per1a	S1061N	# | |
Danio_rerio_per1a	S1061N	# |---->Altered Metal_binding (Pr = 0.01)<---------------------------------------------------------|
Danio_rerio_per1a	S1061N	# |
Danio_rerio_per1a	S1061N	# |---->Altered PTM_site (Pr = 0.22)
Danio_rerio_per1a	S1061N	# |---->Gain of GPI-anchor_amidation at S1061 (Pr = 0.07 | P = 2.6e-03)
Danio_rerio_per1a	S1061N	# |---->Loss of O-linked_glycosylation at S1061 (Pr = 0.22 | P = 0.02)
Danio_rerio_per1a	T1063A	0.066	Gain of Loop (Pr = 0.27 | P = 0.03); Loss of O-linked_glycosylation at T1067 (Pr = 0.19 | P = 0.02)	Altered Motifs (ELME000053:GSK3 phosphorylation recognition site; ELME000085:Glycosaminoglycan attachment site; ELME000136:The Class IV WW domain interaction motif is recognised primarily by the Pin1 phosphorylation-dependent prolyl isomerase.; ELME000159:Proline-Directed Kinase (e.g. MAPK) phosphorylation site in higher eukaryotes.)	Predicted conservation scores
Danio_rerio_per1a	T1063A	# Altered Effect (Pr = 0.27)
Danio_rerio_per1a	T1063A	# |---->Altered Motifs (ELME000053|ELME000085|ELME000136|ELME000159)
Danio_rerio_per1a	T1063A	# |---->Altered Structure_and_dynamics (Pr = 0.27)-------------------------------------------------------|
Danio_rerio_per1a	T1063A	# | |---->Altered Secondary_structure (Pr = 0.27) |
Danio_rerio_per1a	T1063A	# | | |---->Gain of Loop (Pr = 0.27 | P = 0.03) |
Danio_rerio_per1a	T1063A	# | | |
Danio_rerio_per1a	T1063A	# | |---->Altered Stability_and_conformational_flexibility (Pr = 0.20) |
Danio_rerio_per1a	T1063A	# | | |---->Altered Conformational_flexibility (Pr = 0.20) |
Danio_rerio_per1a	T1063A	# | | |
Danio_rerio_per1a	T1063A	# | |---->Altered Special_structural_signatures (Pr = 0.01) |
Danio_rerio_per1a	T1063A	# | |---->Altered Signal_peptide (Pr = 0.00) |
Danio_rerio_per1a	T1063A	# | | |
Danio_rerio_per1a	T1063A	# | |---->Altered Transmembrane_protein (Pr = 0.01) |
Danio_rerio_per1a	T1063A	# | |
Danio_rerio_per1a	T1063A	# |---->Altered Functional_residue (Pr = 0.19) |
Danio_rerio_per1a	T1063A	# |---->Altered Macromolecular_binding (Pr = 0.09) |
Danio_rerio_per1a	T1063A	# | |---->Altered Protein_binding (Pr = 0.09) |
Danio_rerio_per1a	T1063A	# | |---->Altered Disordered_interface (Pr = 0.09) |
Danio_rerio_per1a	T1063A	# | | |
Danio_rerio_per1a	T1063A	# | |---->Altered Ordered_interface (Pr = 0.02) |
Danio_rerio_per1a	T1063A	# | |
Danio_rerio_per1a	T1063A	# |---->Altered Metal_binding (Pr = 0.01)<---------------------------------------------------------|
Danio_rerio_per1a	T1063A	# |
Danio_rerio_per1a	T1063A	# |---->Altered PTM_site (Pr = 0.19)
Danio_rerio_per1a	T1063A	# |---->Loss of O-linked_glycosylation at T1067 (Pr = 0.19 | P = 0.02)
Danio_rerio_per1a	M1066G	0.221	Gain of O-linked_glycosylation at T1067 (Pr = 0.21 | P = 0.01)	Altered Motifs (ELME000053:GSK3 phosphorylation recognition site; ELME000159:Proline-Directed Kinase (e.g. MAPK) phosphorylation site in higher eukaryotes.; PS00008:N-myristoylation site)	Predicted conservation scores
Danio_rerio_per1a	M1066G	# Altered Effect (Pr = 0.26)
Danio_rerio_per1a	M1066G	# |---->Altered Motifs (ELME000053|ELME000159|PS00008)
Danio_rerio_per1a	M1066G	# |---->Altered Structure_and_dynamics (Pr = 0.26)-------------------------------------------------------|
Danio_rerio_per1a	M1066G	# | |---->Altered Secondary_structure (Pr = 0.26) |
Danio_rerio_per1a	M1066G	# | | |
Danio_rerio_per1a	M1066G	# | |---->Altered Stability_and_conformational_flexibility (Pr = 0.20) |
Danio_rerio_per1a	M1066G	# | | |---->Altered Conformational_flexibility (Pr = 0.20) |
Danio_rerio_per1a	M1066G	# | | |
Danio_rerio_per1a	M1066G	# | |---->Altered Special_structural_signatures (Pr = 0.01) |
Danio_rerio_per1a	M1066G	# | |---->Altered Signal_peptide (Pr = 0.00) |
Danio_rerio_per1a	M1066G	# | | |
Danio_rerio_per1a	M1066G	# | |---->Altered Transmembrane_protein (Pr = 0.01) |
Danio_rerio_per1a	M1066G	# | |
Danio_rerio_per1a	M1066G	# |---->Altered Functional_residue (Pr = 0.21) |
Danio_rerio_per1a	M1066G	# |---->Altered Macromolecular_binding (Pr = 0.18) |
Danio_rerio_per1a	M1066G	# | |---->Altered Protein_binding (Pr = 0.18) |
Danio_rerio_per1a	M1066G	# | |---->Altered Disordered_interface (Pr = 0.18) |
Danio_rerio_per1a	M1066G	# | | |
Danio_rerio_per1a	M1066G	# | |---->Altered Ordered_interface (Pr = 0.02) |
Danio_rerio_per1a	M1066G	# | |
Danio_rerio_per1a	M1066G	# |---->Altered Metal_binding (Pr = 0.00)<---------------------------------------------------------|
Danio_rerio_per1a	M1066G	# |
Danio_rerio_per1a	M1066G	# |---->Altered PTM_site (Pr = 0.21)
Danio_rerio_per1a	M1066G	# |---->Gain of O-linked_glycosylation at T1067 (Pr = 0.21 | P = 0.01)
Danio_rerio_per1a	G1072S	0.179	Gain of O-linked_glycosylation at T1067 (Pr = 0.26 | P = 8.0e-03); Gain of Sulfation at Y1073 (Pr = 0.02 | P = 0.03)	Altered Motifs (ELME000003:PPXY is the motif recognized by WW domains of Group I; ELME000155:This is the motif recognized by those SH3 domains with a non-canonical class I recognition specificity)	Predicted conservation scores
Danio_rerio_per1a	G1072S	# Altered Effect (Pr = 0.26)
Danio_rerio_per1a	G1072S	# |---->Altered Motifs (ELME000003|ELME000155)
Danio_rerio_per1a	G1072S	# |---->Altered Structure_and_dynamics (Pr = 0.24)-------------------------------------------------------|
Danio_rerio_per1a	G1072S	# | |---->Altered Secondary_structure (Pr = 0.24) |
Danio_rerio_per1a	G1072S	# | | |
Danio_rerio_per1a	G1072S	# | |---->Altered Stability_and_conformational_flexibility (Pr = 0.17) |
Danio_rerio_per1a	G1072S	# | | |---->Altered Conformational_flexibility (Pr = 0.17) |
Danio_rerio_per1a	G1072S	# | | |
Danio_rerio_per1a	G1072S	# | |---->Altered Special_structural_signatures (Pr = 0.02) |
Danio_rerio_per1a	G1072S	# | |---->Altered Signal_peptide (Pr = 0.00) |
Danio_rerio_per1a	G1072S	# | | |
Danio_rerio_per1a	G1072S	# | |---->Altered Transmembrane_protein (Pr = 0.02) |
Danio_rerio_per1a	G1072S	# | |
Danio_rerio_per1a	G1072S	# |---->Altered Functional_residue (Pr = 0.26) |
Danio_rerio_per1a	G1072S	# |---->Altered Macromolecular_binding (Pr = 0.20) |
Danio_rerio_per1a	G1072S	# | |---->Altered Protein_binding (Pr = 0.20) |
Danio_rerio_per1a	G1072S	# | |---->Altered Disordered_interface (Pr = 0.20) |
Danio_rerio_per1a	G1072S	# | | |
Danio_rerio_per1a	G1072S	# | |---->Altered Ordered_interface (Pr = 0.05) |
Danio_rerio_per1a	G1072S	# | |
Danio_rerio_per1a	G1072S	# |---->Altered Metal_binding (Pr = 0.01)<---------------------------------------------------------|
Danio_rerio_per1a	G1072S	# |
Danio_rerio_per1a	G1072S	# |---->Altered PTM_site (Pr = 0.26)
Danio_rerio_per1a	G1072S	# |---->Gain of O-linked_glycosylation at T1067 (Pr = 0.26 | P = 8.0e-03)
Danio_rerio_per1a	G1072S	# |---->Gain of Sulfation at Y1073 (Pr = 0.02 | P = 0.03)
Danio_rerio_per1a	P1075T	0.320	Gain of O-linked_glycosylation at P1075 (Pr = 0.11 | P = 0.05); Gain of Sulfation at Y1073 (Pr = 0.01 | P = 0.04)	Altered Motifs (ELME000120:Tyrosine-based sorting signal responsible for the interaction with mu subunit of AP (Adaptor Protein) complex; ELME000155:This is the motif recognized by those SH3 domains with a non-canonical class I recognition specificity; ELME000337:NEK2 phosphorylation motif with specific set of residues in the +1 and +2 position to compensate for less favorable residues in the -3 position.)	Predicted conservation scores
Danio_rerio_per1a	P1075T	# Altered Effect (Pr = 0.24)
Danio_rerio_per1a	P1075T	# |---->Altered Motifs (ELME000120|ELME000155|ELME000337)
Danio_rerio_per1a	P1075T	# |---->Altered Structure_and_dynamics (Pr = 0.24)-------------------------------------------------------|
Danio_rerio_per1a	P1075T	# | |---->Altered Secondary_structure (Pr = 0.24) |
Danio_rerio_per1a	P1075T	# | | |
Danio_rerio_per1a	P1075T	# | |---->Altered Stability_and_conformational_flexibility (Pr = 0.17) |
Danio_rerio_per1a	P1075T	# | | |---->Altered Conformational_flexibility (Pr = 0.17) |
Danio_rerio_per1a	P1075T	# | | |
Danio_rerio_per1a	P1075T	# | |---->Altered Special_structural_signatures (Pr = 0.01) |
Danio_rerio_per1a	P1075T	# | |---->Altered Signal_peptide (Pr = 0.00) |
Danio_rerio_per1a	P1075T	# | | |
Danio_rerio_per1a	P1075T	# | |---->Altered Transmembrane_protein (Pr = 0.01) |
Danio_rerio_per1a	P1075T	# | |
Danio_rerio_per1a	P1075T	# |---->Altered Functional_residue (Pr = 0.21) |
Danio_rerio_per1a	P1075T	# |---->Altered Macromolecular_binding (Pr = 0.21) |
Danio_rerio_per1a	P1075T	# | |---->Altered Protein_binding (Pr = 0.21) |
Danio_rerio_per1a	P1075T	# | |---->Altered Disordered_interface (Pr = 0.21) |
Danio_rerio_per1a	P1075T	# | | |
Danio_rerio_per1a	P1075T	# | |---->Altered Ordered_interface (Pr = 0.05) |
Danio_rerio_per1a	P1075T	# | |
Danio_rerio_per1a	P1075T	# |---->Altered Metal_binding (Pr = 0.01)<---------------------------------------------------------|
Danio_rerio_per1a	P1075T	# |
Danio_rerio_per1a	P1075T	# |---->Altered PTM_site (Pr = 0.11)
Danio_rerio_per1a	P1075T	# |---->Gain of O-linked_glycosylation at P1075 (Pr = 0.11 | P = 0.05)
Danio_rerio_per1a	P1075T	# |---->Gain of Sulfation at Y1073 (Pr = 0.01 | P = 0.04)
Danio_rerio_per1a	I1079T	0.106	Gain of O-linked_glycosylation at I1079 (Pr = 0.26 | P = 8.3e-03)	Altered Motifs (ELME000053:GSK3 phosphorylation recognition site)	Predicted conservation scores
Danio_rerio_per1a	I1079T	# Altered Effect (Pr = 0.26)
Danio_rerio_per1a	I1079T	# |---->Altered Motifs (ELME000053)
Danio_rerio_per1a	I1079T	# |---->Altered Structure_and_dynamics (Pr = 0.24)-------------------------------------------------------|
Danio_rerio_per1a	I1079T	# | |---->Altered Secondary_structure (Pr = 0.24) |
Danio_rerio_per1a	I1079T	# | | |
Danio_rerio_per1a	I1079T	# | |---->Altered Stability_and_conformational_flexibility (Pr = 0.19) |
Danio_rerio_per1a	I1079T	# | | |---->Altered Conformational_flexibility (Pr = 0.19) |
Danio_rerio_per1a	I1079T	# | | |
Danio_rerio_per1a	I1079T	# | |---->Altered Special_structural_signatures (Pr = 0.01) |
Danio_rerio_per1a	I1079T	# | |---->Altered Signal_peptide (Pr = 0.00) |
Danio_rerio_per1a	I1079T	# | | |
Danio_rerio_per1a	I1079T	# | |---->Altered Transmembrane_protein (Pr = 0.01) |
Danio_rerio_per1a	I1079T	# | |
Danio_rerio_per1a	I1079T	# |---->Altered Functional_residue (Pr = 0.26) |
Danio_rerio_per1a	I1079T	# |---->Altered Macromolecular_binding (Pr = 0.22) |
Danio_rerio_per1a	I1079T	# | |---->Altered Protein_binding (Pr = 0.22) |
Danio_rerio_per1a	I1079T	# | |---->Altered Disordered_interface (Pr = 0.22) |
Danio_rerio_per1a	I1079T	# | | |
Danio_rerio_per1a	I1079T	# | |---->Altered Ordered_interface (Pr = 0.04) |
Danio_rerio_per1a	I1079T	# | |
Danio_rerio_per1a	I1079T	# |---->Altered Metal_binding (Pr = 0.00)<---------------------------------------------------------|
Danio_rerio_per1a	I1079T	# |
Danio_rerio_per1a	I1079T	# |---->Altered PTM_site (Pr = 0.26)
Danio_rerio_per1a	I1079T	# |---->Gain of O-linked_glycosylation at I1079 (Pr = 0.26 | P = 8.3e-03)
Danio_rerio_per1a	P1088T	0.223	Gain of O-linked_glycosylation at P1088 (Pr = 0.20 | P = 0.02)	Altered Motifs (ELME000202:(ST)Q motif which is phosphorylated by PIKK family members.; ELME000336:NEK2 phosphorylation motif with preferred Phe - Leu or Met in the -3 position to compensate for less favorable residues in the +1 and +2 position.)	Predicted conservation scores
Danio_rerio_per1a	P1088T	# Altered Effect (Pr = 0.26)
Danio_rerio_per1a	P1088T	# |---->Altered Motifs (ELME000202|ELME000336)
Danio_rerio_per1a	P1088T	# |---->Altered Structure_and_dynamics (Pr = 0.26)-------------------------------------------------------|
Danio_rerio_per1a	P1088T	# | |---->Altered Secondary_structure (Pr = 0.26) |
Danio_rerio_per1a	P1088T	# | | |
Danio_rerio_per1a	P1088T	# | |---->Altered Stability_and_conformational_flexibility (Pr = 0.18) |
Danio_rerio_per1a	P1088T	# | | |---->Altered Conformational_flexibility (Pr = 0.18) |
Danio_rerio_per1a	P1088T	# | | |
Danio_rerio_per1a	P1088T	# | |---->Altered Special_structural_signatures (Pr = 0.01) |
Danio_rerio_per1a	P1088T	# | |---->Altered Signal_peptide (Pr = 0.00) |
Danio_rerio_per1a	P1088T	# | | |
Danio_rerio_per1a	P1088T	# | |---->Altered Transmembrane_protein (Pr = 0.01) |
Danio_rerio_per1a	P1088T	# | |
Danio_rerio_per1a	P1088T	# |---->Altered Functional_residue (Pr = 0.20) |
Danio_rerio_per1a	P1088T	# |---->Altered Macromolecular_binding (Pr = 0.17) |
Danio_rerio_per1a	P1088T	# | |---->Altered Protein_binding (Pr = 0.17) |
Danio_rerio_per1a	P1088T	# | |---->Altered Disordered_interface (Pr = 0.17) |
Danio_rerio_per1a	P1088T	# | | |
Danio_rerio_per1a	P1088T	# | |---->Altered Ordered_interface (Pr = 0.03) |
Danio_rerio_per1a	P1088T	# | |
Danio_rerio_per1a	P1088T	# |---->Altered Metal_binding (Pr = 0.00)<---------------------------------------------------------|
Danio_rerio_per1a	P1088T	# |
Danio_rerio_per1a	P1088T	# |---->Altered PTM_site (Pr = 0.20)
Danio_rerio_per1a	P1088T	# |---->Gain of O-linked_glycosylation at P1088 (Pr = 0.20 | P = 0.02)
Danio_rerio_per1a	A1098T	0.098	Gain of O-linked_glycosylation at A1098 (Pr = 0.14 | P = 0.03)	Altered Motifs (ELME000063:CK1 phosphorylation site; ELME000147:Site phosphorylated by the Polo-like kinase.; ELME000155:This is the motif recognized by those SH3 domains with a non-canonical class I recognition specificity; ELME000239:The USP7 NTD domain binding motif variant based on the MDM2 and P53 interactions.)	Predicted conservation scores
Danio_rerio_per1a	A1098T	# Altered Effect (Pr = 0.25)
Danio_rerio_per1a	A1098T	# |---->Altered Motifs (ELME000063|ELME000147|ELME000155|ELME000239)
Danio_rerio_per1a	A1098T	# |---->Altered Structure_and_dynamics (Pr = 0.25)-------------------------------------------------------|
Danio_rerio_per1a	A1098T	# | |---->Altered Secondary_structure (Pr = 0.25) |
Danio_rerio_per1a	A1098T	# | | |
Danio_rerio_per1a	A1098T	# | |---->Altered Stability_and_conformational_flexibility (Pr = 0.18) |
Danio_rerio_per1a	A1098T	# | | |---->Altered Conformational_flexibility (Pr = 0.18) |
Danio_rerio_per1a	A1098T	# | | |
Danio_rerio_per1a	A1098T	# | |---->Altered Special_structural_signatures (Pr = 0.01) |
Danio_rerio_per1a	A1098T	# | |---->Altered Signal_peptide (Pr = 0.00) |
Danio_rerio_per1a	A1098T	# | | |
Danio_rerio_per1a	A1098T	# | |---->Altered Transmembrane_protein (Pr = 0.01) |
Danio_rerio_per1a	A1098T	# | |
Danio_rerio_per1a	A1098T	# |---->Altered Functional_residue (Pr = 0.14) |
Danio_rerio_per1a	A1098T	# |---->Altered Macromolecular_binding (Pr = 0.03) |
Danio_rerio_per1a	A1098T	# | |---->Altered Protein_binding (Pr = 0.03) |
Danio_rerio_per1a	A1098T	# | |---->Altered Disordered_interface (Pr = 0.03) |
Danio_rerio_per1a	A1098T	# | | |
Danio_rerio_per1a	A1098T	# | |---->Altered Ordered_interface (Pr = 0.01) |
Danio_rerio_per1a	A1098T	# | |
Danio_rerio_per1a	A1098T	# |---->Altered Metal_binding (Pr = 0.00)<---------------------------------------------------------|
Danio_rerio_per1a	A1098T	# |
Danio_rerio_per1a	A1098T	# |---->Altered PTM_site (Pr = 0.14)
Danio_rerio_per1a	A1098T	# |---->Gain of O-linked_glycosylation at A1098 (Pr = 0.14 | P = 0.03)
Danio_rerio_per1a	M1111A	0.190	Gain of ADP-ribosylation at R1108 (Pr = 0.21 | P = 0.03)	Altered Motifs (ELME000202:(ST)Q motif which is phosphorylated by PIKK family members.; ELME000239:The USP7 NTD domain binding motif variant based on the MDM2 and P53 interactions.; ELME000336:NEK2 phosphorylation motif with preferred Phe - Leu or Met in the -3 position to compensate for less favorable residues in the +1 and +2 position.)	Predicted conservation scores
Danio_rerio_per1a	M1111A	# Altered Effect (Pr = 0.26)
Danio_rerio_per1a	M1111A	# |---->Altered Motifs (ELME000202|ELME000239|ELME000336)
Danio_rerio_per1a	M1111A	# |---->Altered Structure_and_dynamics (Pr = 0.26)-------------------------------------------------------|
Danio_rerio_per1a	M1111A	# | |---->Altered Secondary_structure (Pr = 0.26) |
Danio_rerio_per1a	M1111A	# | | |
Danio_rerio_per1a	M1111A	# | |---->Altered Stability_and_conformational_flexibility (Pr = 0.19) |
Danio_rerio_per1a	M1111A	# | | |---->Altered Conformational_flexibility (Pr = 0.19) |
Danio_rerio_per1a	M1111A	# | | |
Danio_rerio_per1a	M1111A	# | |---->Altered Special_structural_signatures (Pr = 0.01) |
Danio_rerio_per1a	M1111A	# | |---->Altered Signal_peptide (Pr = 0.00) |
Danio_rerio_per1a	M1111A	# | | |
Danio_rerio_per1a	M1111A	# | |---->Altered Transmembrane_protein (Pr = 0.01) |
Danio_rerio_per1a	M1111A	# | |
Danio_rerio_per1a	M1111A	# |---->Altered Functional_residue (Pr = 0.21) |
Danio_rerio_per1a	M1111A	# |---->Altered Macromolecular_binding (Pr = 0.07) |
Danio_rerio_per1a	M1111A	# | |---->Altered Protein_binding (Pr = 0.07) |
Danio_rerio_per1a	M1111A	# | |---->Altered Disordered_interface (Pr = 0.07) |
Danio_rerio_per1a	M1111A	# | | |
Danio_rerio_per1a	M1111A	# | |---->Altered Ordered_interface (Pr = 0.02) |
Danio_rerio_per1a	M1111A	# | |
Danio_rerio_per1a	M1111A	# |---->Altered Metal_binding (Pr = 0.00)<---------------------------------------------------------|
Danio_rerio_per1a	M1111A	# |
Danio_rerio_per1a	M1111A	# |---->Altered PTM_site (Pr = 0.21)
Danio_rerio_per1a	M1111A	# |---->Gain of ADP-ribosylation at R1108 (Pr = 0.21 | P = 0.03)
Danio_rerio_per1a	L1129M	0.257	Gain of Sulfation at Y1132 (Pr = 0.02 | P = 0.02)	Altered Motifs (ELME000052:Phosphothreonine motif binding a subset of FHA domains that show a preference for a large aliphatic amino acid at the pT+3 position.; ELME000122:These phosphorylation-independent motifs bind to Dab-like PTB domains. Binding is not driven by contacts at the 0 or FY position - but instead is dependent upon the large number of hydrophobic and hydrogen bond contacts between motif and domain.)	Predicted conservation scores
Danio_rerio_per1a	L1129M	# Altered Effect (Pr = 0.26)
Danio_rerio_per1a	L1129M	# |---->Altered Motifs (ELME000052|ELME000122)
Danio_rerio_per1a	L1129M	# |---->Altered Structure_and_dynamics (Pr = 0.25)-------------------------------------------------------|
Danio_rerio_per1a	L1129M	# | |---->Altered Secondary_structure (Pr = 0.25) |
Danio_rerio_per1a	L1129M	# | | |
Danio_rerio_per1a	L1129M	# | |---->Altered Stability_and_conformational_flexibility (Pr = 0.11) |
Danio_rerio_per1a	L1129M	# | | |---->Altered Conformational_flexibility (Pr = 0.11) |
Danio_rerio_per1a	L1129M	# | | |
Danio_rerio_per1a	L1129M	# | |---->Altered Special_structural_signatures (Pr = 0.01) |
Danio_rerio_per1a	L1129M	# | |---->Altered Signal_peptide (Pr = 0.00) |
Danio_rerio_per1a	L1129M	# | | |
Danio_rerio_per1a	L1129M	# | |---->Altered Transmembrane_protein (Pr = 0.01) |
Danio_rerio_per1a	L1129M	# | |
Danio_rerio_per1a	L1129M	# |---->Altered Functional_residue (Pr = 0.26) |
Danio_rerio_per1a	L1129M	# |---->Altered Macromolecular_binding (Pr = 0.26) |
Danio_rerio_per1a	L1129M	# | |---->Altered Protein_binding (Pr = 0.26) |
Danio_rerio_per1a	L1129M	# | |---->Altered Disordered_interface (Pr = 0.26) |
Danio_rerio_per1a	L1129M	# | | |
Danio_rerio_per1a	L1129M	# | |---->Altered Ordered_interface (Pr = 0.05) |
Danio_rerio_per1a	L1129M	# | |
Danio_rerio_per1a	L1129M	# |---->Altered Metal_binding (Pr = 0.01)<---------------------------------------------------------|
Danio_rerio_per1a	L1129M	# |
Danio_rerio_per1a	L1129M	# |---->Altered PTM_site (Pr = 0.09)
Danio_rerio_per1a	L1129M	# |---->Gain of Sulfation at Y1132 (Pr = 0.02 | P = 0.02)
Danio_rerio_per1a	P1142S	0.119	Gain of GPI-anchor_amidation at N1145 (Pr = 0.01 | P = 0.03)	Altered Motifs (ELME000053:GSK3 phosphorylation recognition site; ELME000145:PxLxP motif is recognized by a subset of MYND domain containing proteins.; ELME000202:(ST)Q motif which is phosphorylated by PIKK family members.)	Predicted conservation scores
Danio_rerio_per1a	P1142S	# Altered Effect (Pr = 0.25)
Danio_rerio_per1a	P1142S	# |---->Altered Motifs (ELME000053|ELME000145|ELME000202)
Danio_rerio_per1a	P1142S	# |---->Altered Structure_and_dynamics (Pr = 0.25)-------------------------------------------------------|
Danio_rerio_per1a	P1142S	# | |---->Altered Secondary_structure (Pr = 0.25) |
Danio_rerio_per1a	P1142S	# | | |
Danio_rerio_per1a	P1142S	# | |---->Altered Stability_and_conformational_flexibility (Pr = 0.23) |
Danio_rerio_per1a	P1142S	# | | |---->Altered Conformational_flexibility (Pr = 0.23) |
Danio_rerio_per1a	P1142S	# | | |
Danio_rerio_per1a	P1142S	# | |---->Altered Special_structural_signatures (Pr = 0.01) |
Danio_rerio_per1a	P1142S	# | |---->Altered Signal_peptide (Pr = 0.00) |
Danio_rerio_per1a	P1142S	# | | |
Danio_rerio_per1a	P1142S	# | |---->Altered Transmembrane_protein (Pr = 0.01) |
Danio_rerio_per1a	P1142S	# | |
Danio_rerio_per1a	P1142S	# |---->Altered Functional_residue (Pr = 0.05) |
Danio_rerio_per1a	P1142S	# |---->Altered Macromolecular_binding (Pr = 0.05) |
Danio_rerio_per1a	P1142S	# | |---->Altered Protein_binding (Pr = 0.05) |
Danio_rerio_per1a	P1142S	# | |---->Altered Disordered_interface (Pr = 0.05) |
Danio_rerio_per1a	P1142S	# | | |
Danio_rerio_per1a	P1142S	# | |---->Altered Ordered_interface (Pr = 0.02) |
Danio_rerio_per1a	P1142S	# | |
Danio_rerio_per1a	P1142S	# |---->Altered Metal_binding (Pr = 0.00)<---------------------------------------------------------|
Danio_rerio_per1a	P1142S	# |
Danio_rerio_per1a	P1142S	# |---->Altered PTM_site (Pr = 0.04)
Danio_rerio_per1a	P1142S	# |---->Gain of GPI-anchor_amidation at N1145 (Pr = 0.01 | P = 0.03)
Danio_rerio_per1a	G1152N	0.113		Altered Motifs (ELME000202:(ST)Q motif which is phosphorylated by PIKK family members.)	Predicted conservation scores
Danio_rerio_per1a	G1152N	# Altered Effect (Pr = 0.26)
Danio_rerio_per1a	G1152N	# |---->Altered Motifs (ELME000202)
Danio_rerio_per1a	G1152N	# |---->Altered Structure_and_dynamics (Pr = 0.26)-------------------------------------------------------|
Danio_rerio_per1a	G1152N	# | |---->Altered Secondary_structure (Pr = 0.26) |
Danio_rerio_per1a	G1152N	# | | |
Danio_rerio_per1a	G1152N	# | |---->Altered Stability_and_conformational_flexibility (Pr = 0.18) |
Danio_rerio_per1a	G1152N	# | | |---->Altered Conformational_flexibility (Pr = 0.18) |
Danio_rerio_per1a	G1152N	# | | |
Danio_rerio_per1a	G1152N	# | |---->Altered Special_structural_signatures (Pr = 0.01) |
Danio_rerio_per1a	G1152N	# | |---->Altered Signal_peptide (Pr = 0.00) |
Danio_rerio_per1a	G1152N	# | | |
Danio_rerio_per1a	G1152N	# | |---->Altered Transmembrane_protein (Pr = 0.01) |
Danio_rerio_per1a	G1152N	# | |
Danio_rerio_per1a	G1152N	# |---->Altered Functional_residue (Pr = 0.13) |
Danio_rerio_per1a	G1152N	# |---->Altered Macromolecular_binding (Pr = 0.13) |
Danio_rerio_per1a	G1152N	# | |---->Altered Protein_binding (Pr = 0.13) |
Danio_rerio_per1a	G1152N	# | |---->Altered Disordered_interface (Pr = 0.13) |
Danio_rerio_per1a	G1152N	# | | |
Danio_rerio_per1a	G1152N	# | |---->Altered Ordered_interface (Pr = 0.02) |
Danio_rerio_per1a	G1152N	# | |
Danio_rerio_per1a	G1152N	# |---->Altered Metal_binding (Pr = 0.00)<---------------------------------------------------------|
Danio_rerio_per1a	G1152N	# |
Danio_rerio_per1a	G1152N	# |---->Altered PTM_site (Pr = 0.03)
Danio_rerio_per1a	P1161S	0.106		Altered Motifs (None)	Predicted conservation scores
Danio_rerio_per1a	P1161S	# Altered Effect (Pr = 0.24)
Danio_rerio_per1a	P1161S	# |---->Altered Motifs (None)
Danio_rerio_per1a	P1161S	# |---->Altered Structure_and_dynamics (Pr = 0.24)-------------------------------------------------------|
Danio_rerio_per1a	P1161S	# | |---->Altered Secondary_structure (Pr = 0.24) |
Danio_rerio_per1a	P1161S	# | | |
Danio_rerio_per1a	P1161S	# | |---->Altered Stability_and_conformational_flexibility (Pr = 0.15) |
Danio_rerio_per1a	P1161S	# | | |---->Altered Conformational_flexibility (Pr = 0.15) |
Danio_rerio_per1a	P1161S	# | | |
Danio_rerio_per1a	P1161S	# | |---->Altered Special_structural_signatures (Pr = 0.01) |
Danio_rerio_per1a	P1161S	# | |---->Altered Signal_peptide (Pr = 0.00) |
Danio_rerio_per1a	P1161S	# | | |
Danio_rerio_per1a	P1161S	# | |---->Altered Transmembrane_protein (Pr = 0.01) |
Danio_rerio_per1a	P1161S	# | |
Danio_rerio_per1a	P1161S	# |---->Altered Functional_residue (Pr = 0.12) |
Danio_rerio_per1a	P1161S	# |---->Altered Macromolecular_binding (Pr = 0.12) |
Danio_rerio_per1a	P1161S	# | |---->Altered Protein_binding (Pr = 0.12) |
Danio_rerio_per1a	P1161S	# | |---->Altered Disordered_interface (Pr = 0.12) |
Danio_rerio_per1a	P1161S	# | | |
Danio_rerio_per1a	P1161S	# | |---->Altered Ordered_interface (Pr = 0.03) |
Danio_rerio_per1a	P1161S	# | |
Danio_rerio_per1a	P1161S	# |---->Altered Metal_binding (Pr = 0.00)<---------------------------------------------------------|
Danio_rerio_per1a	P1161S	# |
Danio_rerio_per1a	P1161S	# |---->Altered PTM_site (Pr = 0.06)
Danio_rerio_per1a	L1162F	0.065	Gain of Loop (Pr = 0.30 | P = 6.6e-03)	Altered Motifs (ELME000056:NPF motif interacting with EH domains - usually during regulation of endocytotic processes)	Predicted conservation scores
Danio_rerio_per1a	L1162F	# Altered Effect (Pr = 0.30)
Danio_rerio_per1a	L1162F	# |---->Altered Motifs (ELME000056)
Danio_rerio_per1a	L1162F	# |---->Altered Structure_and_dynamics (Pr = 0.30)-------------------------------------------------------|
Danio_rerio_per1a	L1162F	# | |---->Altered Secondary_structure (Pr = 0.30) |
Danio_rerio_per1a	L1162F	# | | |---->Gain of Loop (Pr = 0.30 | P = 6.6e-03) |
Danio_rerio_per1a	L1162F	# | | |
Danio_rerio_per1a	L1162F	# | |---->Altered Stability_and_conformational_flexibility (Pr = 0.15) |
Danio_rerio_per1a	L1162F	# | | |---->Altered Conformational_flexibility (Pr = 0.15) |
Danio_rerio_per1a	L1162F	# | | |
Danio_rerio_per1a	L1162F	# | |---->Altered Special_structural_signatures (Pr = 0.01) |
Danio_rerio_per1a	L1162F	# | |---->Altered Signal_peptide (Pr = 0.00) |
Danio_rerio_per1a	L1162F	# | | |
Danio_rerio_per1a	L1162F	# | |---->Altered Transmembrane_protein (Pr = 0.01) |
Danio_rerio_per1a	L1162F	# | |
Danio_rerio_per1a	L1162F	# |---->Altered Functional_residue (Pr = 0.14) |
Danio_rerio_per1a	L1162F	# |---->Altered Macromolecular_binding (Pr = 0.14) |
Danio_rerio_per1a	L1162F	# | |---->Altered Protein_binding (Pr = 0.14) |
Danio_rerio_per1a	L1162F	# | |---->Altered Disordered_interface (Pr = 0.14) |
Danio_rerio_per1a	L1162F	# | | |
Danio_rerio_per1a	L1162F	# | |---->Altered Ordered_interface (Pr = 0.03) |
Danio_rerio_per1a	L1162F	# | |
Danio_rerio_per1a	L1162F	# |---->Altered Metal_binding (Pr = 0.00)<---------------------------------------------------------|
Danio_rerio_per1a	L1162F	# |
Danio_rerio_per1a	L1162F	# |---->Altered PTM_site (Pr = 0.03)
Danio_rerio_per1a	S1168P	0.100	Loss of Loop (Pr = 0.27 | P = 0.03); Gain of Pyrrolidone_carboxylic_acid at Q1171 (Pr = 0.04 | P = 0.04)	Altered Motifs (None)	Predicted conservation scores
Danio_rerio_per1a	S1168P	# Altered Effect (Pr = 0.27)
Danio_rerio_per1a	S1168P	# |---->Altered Motifs (None)
Danio_rerio_per1a	S1168P	# |---->Altered Structure_and_dynamics (Pr = 0.27)-------------------------------------------------------|
Danio_rerio_per1a	S1168P	# | |---->Altered Secondary_structure (Pr = 0.27) |
Danio_rerio_per1a	S1168P	# | | |---->Loss of Loop (Pr = 0.27 | P = 0.03) |
Danio_rerio_per1a	S1168P	# | | |
Danio_rerio_per1a	S1168P	# | |---->Altered Stability_and_conformational_flexibility (Pr = 0.20) |
Danio_rerio_per1a	S1168P	# | | |---->Altered Conformational_flexibility (Pr = 0.20) |
Danio_rerio_per1a	S1168P	# | | |
Danio_rerio_per1a	S1168P	# | |---->Altered Special_structural_signatures (Pr = 0.01) |
Danio_rerio_per1a	S1168P	# | |---->Altered Signal_peptide (Pr = 0.00) |
Danio_rerio_per1a	S1168P	# | | |
Danio_rerio_per1a	S1168P	# | |---->Altered Transmembrane_protein (Pr = 0.01) |
Danio_rerio_per1a	S1168P	# | |
Danio_rerio_per1a	S1168P	# |---->Altered Functional_residue (Pr = 0.08) |
Danio_rerio_per1a	S1168P	# |---->Altered Macromolecular_binding (Pr = 0.08) |
Danio_rerio_per1a	S1168P	# | |---->Altered Protein_binding (Pr = 0.08) |
Danio_rerio_per1a	S1168P	# | |---->Altered Disordered_interface (Pr = 0.08) |
Danio_rerio_per1a	S1168P	# | | |
Danio_rerio_per1a	S1168P	# | |---->Altered Ordered_interface (Pr = 0.03) |
Danio_rerio_per1a	S1168P	# | |
Danio_rerio_per1a	S1168P	# |---->Altered Metal_binding (Pr = 0.00)<---------------------------------------------------------|
Danio_rerio_per1a	S1168P	# |
Danio_rerio_per1a	S1168P	# |---->Altered PTM_site (Pr = 0.04)
Danio_rerio_per1a	S1168P	# |---->Gain of Pyrrolidone_carboxylic_acid at Q1171 (Pr = 0.04 | P = 0.04)
Danio_rerio_per1a	V1174M	0.048	Gain of Loop (Pr = 0.27 | P = 0.03); Loss of Pyrrolidone_carboxylic_acid at Q1171 (Pr = 0.04 | P = 0.05)	Altered Motifs (ELME000155:This is the motif recognized by those SH3 domains with a non-canonical class I recognition specificity)	Predicted conservation scores
Danio_rerio_per1a	V1174M	# Altered Effect (Pr = 0.27)
Danio_rerio_per1a	V1174M	# |---->Altered Motifs (ELME000155)
Danio_rerio_per1a	V1174M	# |---->Altered Structure_and_dynamics (Pr = 0.27)-------------------------------------------------------|
Danio_rerio_per1a	V1174M	# | |---->Altered Secondary_structure (Pr = 0.27) |
Danio_rerio_per1a	V1174M	# | | |---->Gain of Loop (Pr = 0.27 | P = 0.03) |
Danio_rerio_per1a	V1174M	# | | |
Danio_rerio_per1a	V1174M	# | |---->Altered Stability_and_conformational_flexibility (Pr = 0.13) |
Danio_rerio_per1a	V1174M	# | | |---->Altered Conformational_flexibility (Pr = 0.13) |
Danio_rerio_per1a	V1174M	# | | |
Danio_rerio_per1a	V1174M	# | |---->Altered Special_structural_signatures (Pr = 0.01) |
Danio_rerio_per1a	V1174M	# | |---->Altered Signal_peptide (Pr = 0.00) |
Danio_rerio_per1a	V1174M	# | | |
Danio_rerio_per1a	V1174M	# | |---->Altered Transmembrane_protein (Pr = 0.01) |
Danio_rerio_per1a	V1174M	# | |
Danio_rerio_per1a	V1174M	# |---->Altered Functional_residue (Pr = 0.05) |
Danio_rerio_per1a	V1174M	# |---->Altered Macromolecular_binding (Pr = 0.05) |
Danio_rerio_per1a	V1174M	# | |---->Altered Protein_binding (Pr = 0.05) |
Danio_rerio_per1a	V1174M	# | |---->Altered Disordered_interface (Pr = 0.05) |
Danio_rerio_per1a	V1174M	# | | |
Danio_rerio_per1a	V1174M	# | |---->Altered Ordered_interface (Pr = 0.04) |
Danio_rerio_per1a	V1174M	# | |
Danio_rerio_per1a	V1174M	# |---->Altered Metal_binding (Pr = 0.01)<---------------------------------------------------------|
Danio_rerio_per1a	V1174M	# |
Danio_rerio_per1a	V1174M	# |---->Altered PTM_site (Pr = 0.04)
Danio_rerio_per1a	V1174M	# |---->Loss of Pyrrolidone_carboxylic_acid at Q1171 (Pr = 0.04 | P = 0.05)
Danio_rerio_per1a	G1175S	0.068	Loss of Loop (Pr = 0.28 | P = 0.02); Loss of Pyrrolidone_carboxylic_acid at Q1171 (Pr = 0.04 | P = 0.05)	Altered Motifs (ELME000063:CK1 phosphorylation site; ELME000155:This is the motif recognized by those SH3 domains with a non-canonical class I recognition specificity)	Predicted conservation scores
Danio_rerio_per1a	G1175S	# Altered Effect (Pr = 0.28)
Danio_rerio_per1a	G1175S	# |---->Altered Motifs (ELME000063|ELME000155)
Danio_rerio_per1a	G1175S	# |---->Altered Structure_and_dynamics (Pr = 0.28)-------------------------------------------------------|
Danio_rerio_per1a	G1175S	# | |---->Altered Secondary_structure (Pr = 0.28) |
Danio_rerio_per1a	G1175S	# | | |---->Loss of Loop (Pr = 0.28 | P = 0.02) |
Danio_rerio_per1a	G1175S	# | | |
Danio_rerio_per1a	G1175S	# | |---->Altered Stability_and_conformational_flexibility (Pr = 0.14) |
Danio_rerio_per1a	G1175S	# | | |---->Altered Conformational_flexibility (Pr = 0.14) |
Danio_rerio_per1a	G1175S	# | | |
Danio_rerio_per1a	G1175S	# | |---->Altered Special_structural_signatures (Pr = 0.01) |
Danio_rerio_per1a	G1175S	# | |---->Altered Signal_peptide (Pr = 0.00) |
Danio_rerio_per1a	G1175S	# | | |
Danio_rerio_per1a	G1175S	# | |---->Altered Transmembrane_protein (Pr = 0.01) |
Danio_rerio_per1a	G1175S	# | |
Danio_rerio_per1a	G1175S	# |---->Altered Functional_residue (Pr = 0.06) |
Danio_rerio_per1a	G1175S	# |---->Altered Macromolecular_binding (Pr = 0.06) |
Danio_rerio_per1a	G1175S	# | |---->Altered Protein_binding (Pr = 0.06) |
Danio_rerio_per1a	G1175S	# | |---->Altered Disordered_interface (Pr = 0.06) |
Danio_rerio_per1a	G1175S	# | | |
Danio_rerio_per1a	G1175S	# | |---->Altered Ordered_interface (Pr = 0.04) |
Danio_rerio_per1a	G1175S	# | |
Danio_rerio_per1a	G1175S	# |---->Altered Metal_binding (Pr = 0.00)<---------------------------------------------------------|
Danio_rerio_per1a	G1175S	# |
Danio_rerio_per1a	G1175S	# |---->Altered PTM_site (Pr = 0.04)
Danio_rerio_per1a	G1175S	# |---->Loss of Pyrrolidone_carboxylic_acid at Q1171 (Pr = 0.04 | P = 0.05)
Danio_rerio_per1a	S1178M	0.243	Loss of Loop (Pr = 0.28 | P = 0.02)	Altered Motifs (None)	Predicted conservation scores
Danio_rerio_per1a	S1178M	# Altered Effect (Pr = 0.28)
Danio_rerio_per1a	S1178M	# |---->Altered Motifs (None)
Danio_rerio_per1a	S1178M	# |---->Altered Structure_and_dynamics (Pr = 0.28)-------------------------------------------------------|
Danio_rerio_per1a	S1178M	# | |---->Altered Secondary_structure (Pr = 0.28) |
Danio_rerio_per1a	S1178M	# | | |---->Loss of Loop (Pr = 0.28 | P = 0.02) |
Danio_rerio_per1a	S1178M	# | | |
Danio_rerio_per1a	S1178M	# | |---->Altered Stability_and_conformational_flexibility (Pr = 0.15) |
Danio_rerio_per1a	S1178M	# | | |---->Altered Conformational_flexibility (Pr = 0.15) |
Danio_rerio_per1a	S1178M	# | | |
Danio_rerio_per1a	S1178M	# | |---->Altered Special_structural_signatures (Pr = 0.01) |
Danio_rerio_per1a	S1178M	# | |---->Altered Signal_peptide (Pr = 0.00) |
Danio_rerio_per1a	S1178M	# | | |
Danio_rerio_per1a	S1178M	# | |---->Altered Transmembrane_protein (Pr = 0.01) |
Danio_rerio_per1a	S1178M	# | |
Danio_rerio_per1a	S1178M	# |---->Altered Functional_residue (Pr = 0.09) |
Danio_rerio_per1a	S1178M	# |---->Altered Macromolecular_binding (Pr = 0.09) |
Danio_rerio_per1a	S1178M	# | |---->Altered Protein_binding (Pr = 0.09) |
Danio_rerio_per1a	S1178M	# | |---->Altered Disordered_interface (Pr = 0.09) |
Danio_rerio_per1a	S1178M	# | | |
Danio_rerio_per1a	S1178M	# | |---->Altered Ordered_interface (Pr = 0.04) |
Danio_rerio_per1a	S1178M	# | |
Danio_rerio_per1a	S1178M	# |---->Altered Metal_binding (Pr = 0.00)<---------------------------------------------------------|
Danio_rerio_per1a	S1178M	# |
Danio_rerio_per1a	S1178M	# |---->Altered PTM_site (Pr = 0.04)
Danio_rerio_per1a	N1187Y	0.292	Gain of Sulfation at N1187 (Pr = 0.03 | P = 0.02)	Altered Motifs (None)	Predicted conservation scores
Danio_rerio_per1a	N1187Y	# Altered Effect (Pr = 0.25)
Danio_rerio_per1a	N1187Y	# |---->Altered Motifs (None)
Danio_rerio_per1a	N1187Y	# |---->Altered Structure_and_dynamics (Pr = 0.25)-------------------------------------------------------|
Danio_rerio_per1a	N1187Y	# | |---->Altered Secondary_structure (Pr = 0.25) |
Danio_rerio_per1a	N1187Y	# | | |
Danio_rerio_per1a	N1187Y	# | |---->Altered Stability_and_conformational_flexibility (Pr = 0.25) |
Danio_rerio_per1a	N1187Y	# | | |---->Altered Conformational_flexibility (Pr = 0.25) |
Danio_rerio_per1a	N1187Y	# | | |
Danio_rerio_per1a	N1187Y	# | |---->Altered Special_structural_signatures (Pr = 0.03) |
Danio_rerio_per1a	N1187Y	# | |---->Altered Signal_peptide (Pr = 0.00) |
Danio_rerio_per1a	N1187Y	# | | |
Danio_rerio_per1a	N1187Y	# | |---->Altered Transmembrane_protein (Pr = 0.03) |
Danio_rerio_per1a	N1187Y	# | |
Danio_rerio_per1a	N1187Y	# |---->Altered Functional_residue (Pr = 0.11) |
Danio_rerio_per1a	N1187Y	# |---->Altered Macromolecular_binding (Pr = 0.11) |
Danio_rerio_per1a	N1187Y	# | |---->Altered Protein_binding (Pr = 0.11) |
Danio_rerio_per1a	N1187Y	# | |---->Altered Disordered_interface (Pr = 0.11) |
Danio_rerio_per1a	N1187Y	# | | |
Danio_rerio_per1a	N1187Y	# | |---->Altered Ordered_interface (Pr = 0.07) |
Danio_rerio_per1a	N1187Y	# | |
Danio_rerio_per1a	N1187Y	# |---->Altered Metal_binding (Pr = 0.00)<---------------------------------------------------------|
Danio_rerio_per1a	N1187Y	# |
Danio_rerio_per1a	N1187Y	# |---->Altered PTM_site (Pr = 0.07)
Danio_rerio_per1a	N1187Y	# |---->Gain of Sulfation at N1187 (Pr = 0.03 | P = 0.02)
Danio_rerio_per1a	P1210Y	0.231	Altered MoRF (Pr = 0.36 | P = 9.3e-03); Gain of Helix (Pr = 0.28 | P = 0.02); Gain of Sulfation at P1210 (Pr = 0.02 | P = 0.02)	Altered Motifs (ELME000095:This phosphorylation-dependent motif binds to Shc-like and IRS-like PTB domains. The pTyr is positioned within a highly basic-charged anchoring pocket. A hydrophobic residue -5 (compared to pY) increases the affinity of the interaction.; ELME000122:These phosphorylation-independent motifs bind to Dab-like PTB domains. Binding is not driven by contacts at the 0 or FY position - but instead is dependent upon the large number of hydrophobic and hydrogen bond contacts between motif and domain.; ELME000182:STAT5 Src Homology 2 (SH2) domain binding motif.; ELME000317:Motif binding to the dorsal surface of eIF4E.)	Predicted conservation scores
Danio_rerio_per1a	P1210Y	# Altered Effect (Pr = 0.36)
Danio_rerio_per1a	P1210Y	# |---->Altered Motifs (ELME000095|ELME000122|ELME000182|ELME000317)
Danio_rerio_per1a	P1210Y	# |---->Altered Structure_and_dynamics (Pr = 0.28)-------------------------------------------------------|
Danio_rerio_per1a	P1210Y	# | |---->Altered Secondary_structure (Pr = 0.28) |
Danio_rerio_per1a	P1210Y	# | | |---->Gain of Helix (Pr = 0.28 | P = 0.02) |
Danio_rerio_per1a	P1210Y	# | | |
Danio_rerio_per1a	P1210Y	# | |---->Altered Stability_and_conformational_flexibility (Pr = 0.18) |
Danio_rerio_per1a	P1210Y	# | | |---->Altered Conformational_flexibility (Pr = 0.18) |
Danio_rerio_per1a	P1210Y	# | | |
Danio_rerio_per1a	P1210Y	# | |---->Altered Special_structural_signatures (Pr = 0.02) |
Danio_rerio_per1a	P1210Y	# | |---->Altered Signal_peptide (Pr = 0.00) |
Danio_rerio_per1a	P1210Y	# | | |
Danio_rerio_per1a	P1210Y	# | |---->Altered Transmembrane_protein (Pr = 0.02) |
Danio_rerio_per1a	P1210Y	# | |
Danio_rerio_per1a	P1210Y	# |---->Altered Functional_residue (Pr = 0.36) |
Danio_rerio_per1a	P1210Y	# |---->Altered Macromolecular_binding (Pr = 0.36) |
Danio_rerio_per1a	P1210Y	# | |---->Altered Protein_binding (Pr = 0.36) |
Danio_rerio_per1a	P1210Y	# | |---->Altered Disordered_interface (Pr = 0.36) |
Danio_rerio_per1a	P1210Y	# | | |---->Altered MoRF (Pr = 0.36 | P = 9.3e-03) |
Danio_rerio_per1a	P1210Y	# | | |
Danio_rerio_per1a	P1210Y	# | |---->Altered Ordered_interface (Pr = 0.08) |
Danio_rerio_per1a	P1210Y	# | |
Danio_rerio_per1a	P1210Y	# |---->Altered Metal_binding (Pr = 0.00)<---------------------------------------------------------|
Danio_rerio_per1a	P1210Y	# |
Danio_rerio_per1a	P1210Y	# |---->Altered PTM_site (Pr = 0.07)
Danio_rerio_per1a	P1210Y	# |---->Gain of Sulfation at P1210 (Pr = 0.02 | P = 0.02)
Danio_rerio_per1a	L1211Q	0.160	Loss of Helix (Pr = 0.28 | P = 0.03); Gain of Sulfation at Y1206 (Pr = 0.02 | P = 0.03)	Altered Motifs (ELME000122:These phosphorylation-independent motifs bind to Dab-like PTB domains. Binding is not driven by contacts at the 0 or FY position - but instead is dependent upon the large number of hydrophobic and hydrogen bond contacts between motif and domain.; ELME000317:Motif binding to the dorsal surface of eIF4E.)	Predicted conservation scores
Danio_rerio_per1a	L1211Q	# Altered Effect (Pr = 0.28)
Danio_rerio_per1a	L1211Q	# |---->Altered Motifs (ELME000122|ELME000317)
Danio_rerio_per1a	L1211Q	# |---->Altered Structure_and_dynamics (Pr = 0.28)-------------------------------------------------------|
Danio_rerio_per1a	L1211Q	# | |---->Altered Secondary_structure (Pr = 0.28) |
Danio_rerio_per1a	L1211Q	# | | |---->Loss of Helix (Pr = 0.28 | P = 0.03) |
Danio_rerio_per1a	L1211Q	# | | |
Danio_rerio_per1a	L1211Q	# | |---->Altered Stability_and_conformational_flexibility (Pr = 0.19) |
Danio_rerio_per1a	L1211Q	# | | |---->Altered Conformational_flexibility (Pr = 0.19) |
Danio_rerio_per1a	L1211Q	# | | |
Danio_rerio_per1a	L1211Q	# | |---->Altered Special_structural_signatures (Pr = 0.02) |
Danio_rerio_per1a	L1211Q	# | |---->Altered Signal_peptide (Pr = 0.00) |
Danio_rerio_per1a	L1211Q	# | | |
Danio_rerio_per1a	L1211Q	# | |---->Altered Transmembrane_protein (Pr = 0.02) |
Danio_rerio_per1a	L1211Q	# | |
Danio_rerio_per1a	L1211Q	# |---->Altered Functional_residue (Pr = 0.26) |
Danio_rerio_per1a	L1211Q	# |---->Altered Macromolecular_binding (Pr = 0.26) |
Danio_rerio_per1a	L1211Q	# | |---->Altered Protein_binding (Pr = 0.26) |
Danio_rerio_per1a	L1211Q	# | |---->Altered Disordered_interface (Pr = 0.26) |
Danio_rerio_per1a	L1211Q	# | | |
Danio_rerio_per1a	L1211Q	# | |---->Altered Ordered_interface (Pr = 0.06) |
Danio_rerio_per1a	L1211Q	# | |
Danio_rerio_per1a	L1211Q	# |---->Altered Metal_binding (Pr = 0.00)<---------------------------------------------------------|
Danio_rerio_per1a	L1211Q	# |
Danio_rerio_per1a	L1211Q	# |---->Altered PTM_site (Pr = 0.08)
Danio_rerio_per1a	L1211Q	# |---->Gain of Sulfation at Y1206 (Pr = 0.02 | P = 0.03)
Danio_rerio_per1a	F1212L	0.086	Gain of Helix (Pr = 0.28 | P = 0.03); Loss of Loop (Pr = 0.27 | P = 0.03)	Altered Motifs (ELME000122:These phosphorylation-independent motifs bind to Dab-like PTB domains. Binding is not driven by contacts at the 0 or FY position - but instead is dependent upon the large number of hydrophobic and hydrogen bond contacts between motif and domain.; ELME000234:MAPK interacting molecules (e.g. MAPKKs - substrates - phosphatases) carry docking motif that help to regulate specific interaction in the MAPK cascade.; ELME000317:Motif binding to the dorsal surface of eIF4E.)	Predicted conservation scores
Danio_rerio_per1a	F1212L	# Altered Effect (Pr = 0.28)
Danio_rerio_per1a	F1212L	# |---->Altered Motifs (ELME000122|ELME000234|ELME000317)
Danio_rerio_per1a	F1212L	# |---->Altered Structure_and_dynamics (Pr = 0.28)-------------------------------------------------------|
Danio_rerio_per1a	F1212L	# | |---->Altered Secondary_structure (Pr = 0.28) |
Danio_rerio_per1a	F1212L	# | | |---->Gain of Helix (Pr = 0.28 | P = 0.03) |
Danio_rerio_per1a	F1212L	# | | |---->Loss of Loop (Pr = 0.27 | P = 0.03) |
Danio_rerio_per1a	F1212L	# | | |
Danio_rerio_per1a	F1212L	# | |---->Altered Stability_and_conformational_flexibility (Pr = 0.19) |
Danio_rerio_per1a	F1212L	# | | |---->Altered Conformational_flexibility (Pr = 0.19) |
Danio_rerio_per1a	F1212L	# | | |
Danio_rerio_per1a	F1212L	# | |---->Altered Special_structural_signatures (Pr = 0.02) |
Danio_rerio_per1a	F1212L	# | |---->Altered Signal_peptide (Pr = 0.00) |
Danio_rerio_per1a	F1212L	# | | |
Danio_rerio_per1a	F1212L	# | |---->Altered Transmembrane_protein (Pr = 0.02) |
Danio_rerio_per1a	F1212L	# | |
Danio_rerio_per1a	F1212L	# |---->Altered Functional_residue (Pr = 0.26) |
Danio_rerio_per1a	F1212L	# |---->Altered Macromolecular_binding (Pr = 0.26) |
Danio_rerio_per1a	F1212L	# | |---->Altered Protein_binding (Pr = 0.26) |
Danio_rerio_per1a	F1212L	# | |---->Altered Disordered_interface (Pr = 0.26) |
Danio_rerio_per1a	F1212L	# | | |
Danio_rerio_per1a	F1212L	# | |---->Altered Ordered_interface (Pr = 0.06) |
Danio_rerio_per1a	F1212L	# | |
Danio_rerio_per1a	F1212L	# |---->Altered Metal_binding (Pr = 0.00)<---------------------------------------------------------|
Danio_rerio_per1a	F1212L	# |
Danio_rerio_per1a	F1212L	# |---->Altered PTM_site (Pr = 0.07)
Danio_rerio_per1a	T1213N	0.113		Altered Motifs (ELME000122:These phosphorylation-independent motifs bind to Dab-like PTB domains. Binding is not driven by contacts at the 0 or FY position - but instead is dependent upon the large number of hydrophobic and hydrogen bond contacts between motif and domain.; ELME000234:MAPK interacting molecules (e.g. MAPKKs - substrates - phosphatases) carry docking motif that help to regulate specific interaction in the MAPK cascade.)	Predicted conservation scores
Danio_rerio_per1a	T1213N	# Altered Effect (Pr = 0.26)
Danio_rerio_per1a	T1213N	# |---->Altered Motifs (ELME000122|ELME000234)
Danio_rerio_per1a	T1213N	# |---->Altered Structure_and_dynamics (Pr = 0.26)-------------------------------------------------------|
Danio_rerio_per1a	T1213N	# | |---->Altered Secondary_structure (Pr = 0.26) |
Danio_rerio_per1a	T1213N	# | | |
Danio_rerio_per1a	T1213N	# | |---->Altered Stability_and_conformational_flexibility (Pr = 0.17) |
Danio_rerio_per1a	T1213N	# | | |---->Altered Conformational_flexibility (Pr = 0.17) |
Danio_rerio_per1a	T1213N	# | | |
Danio_rerio_per1a	T1213N	# | |---->Altered Special_structural_signatures (Pr = 0.02) |
Danio_rerio_per1a	T1213N	# | |---->Altered Signal_peptide (Pr = 0.00) |
Danio_rerio_per1a	T1213N	# | | |
Danio_rerio_per1a	T1213N	# | |---->Altered Transmembrane_protein (Pr = 0.02) |
Danio_rerio_per1a	T1213N	# | |
Danio_rerio_per1a	T1213N	# |---->Altered Functional_residue (Pr = 0.24) |
Danio_rerio_per1a	T1213N	# |---->Altered Macromolecular_binding (Pr = 0.24) |
Danio_rerio_per1a	T1213N	# | |---->Altered Protein_binding (Pr = 0.24) |
Danio_rerio_per1a	T1213N	# | |---->Altered Disordered_interface (Pr = 0.24) |
Danio_rerio_per1a	T1213N	# | | |
Danio_rerio_per1a	T1213N	# | |---->Altered Ordered_interface (Pr = 0.04) |
Danio_rerio_per1a	T1213N	# | |
Danio_rerio_per1a	T1213N	# |---->Altered Metal_binding (Pr = 0.00)<---------------------------------------------------------|
Danio_rerio_per1a	T1213N	# |
Danio_rerio_per1a	T1213N	# |---->Altered PTM_site (Pr = 0.08)
Danio_rerio_per1a	P1215S	0.176	Gain of Loop (Pr = 0.34 | P = 1.0e-03); Gain of Helix (Pr = 0.28 | P = 0.03)	Altered Motifs (ELME000063:CK1 phosphorylation site; ELME000070:Generic motif for N-glycosylation. It was shown that Trp - Asp - and Glu are uncommon before the Ser/Thr position (PMID-8626433). Efficient glycosylation usually occurs when ~60 residues or more separate the glycosylation acceptor site from the C-terminus.; ELME000234:MAPK interacting molecules (e.g. MAPKKs - substrates - phosphatases) carry docking motif that help to regulate specific interaction in the MAPK cascade.; ELME000239:The USP7 NTD domain binding motif variant based on the MDM2 and P53 interactions.; ELME000336:NEK2 phosphorylation motif with preferred Phe - Leu or Met in the -3 position to compensate for less favorable residues in the +1 and +2 position.)	Predicted conservation scores
Danio_rerio_per1a	P1215S	# Altered Effect (Pr = 0.34)
Danio_rerio_per1a	P1215S	# |---->Altered Motifs (ELME000063|ELME000070|ELME000234|ELME000239|ELME000336)
Danio_rerio_per1a	P1215S	# |---->Altered Structure_and_dynamics (Pr = 0.34)-------------------------------------------------------|
Danio_rerio_per1a	P1215S	# | |---->Altered Secondary_structure (Pr = 0.34) |
Danio_rerio_per1a	P1215S	# | | |---->Gain of Helix (Pr = 0.28 | P = 0.03) |
Danio_rerio_per1a	P1215S	# | | |---->Gain of Loop (Pr = 0.34 | P = 1.0e-03) |
Danio_rerio_per1a	P1215S	# | | |
Danio_rerio_per1a	P1215S	# | |---->Altered Stability_and_conformational_flexibility (Pr = 0.18) |
Danio_rerio_per1a	P1215S	# | | |---->Altered Conformational_flexibility (Pr = 0.18) |
Danio_rerio_per1a	P1215S	# | | |
Danio_rerio_per1a	P1215S	# | |---->Altered Special_structural_signatures (Pr = 0.02) |
Danio_rerio_per1a	P1215S	# | |---->Altered Signal_peptide (Pr = 0.00) |
Danio_rerio_per1a	P1215S	# | | |
Danio_rerio_per1a	P1215S	# | |---->Altered Transmembrane_protein (Pr = 0.02) |
Danio_rerio_per1a	P1215S	# | |
Danio_rerio_per1a	P1215S	# |---->Altered Functional_residue (Pr = 0.15) |
Danio_rerio_per1a	P1215S	# |---->Altered Macromolecular_binding (Pr = 0.15) |
Danio_rerio_per1a	P1215S	# | |---->Altered Protein_binding (Pr = 0.15) |
Danio_rerio_per1a	P1215S	# | |---->Altered Disordered_interface (Pr = 0.15) |
Danio_rerio_per1a	P1215S	# | | |
Danio_rerio_per1a	P1215S	# | |---->Altered Ordered_interface (Pr = 0.04) |
Danio_rerio_per1a	P1215S	# | |
Danio_rerio_per1a	P1215S	# |---->Altered Metal_binding (Pr = 0.00)<---------------------------------------------------------|
Danio_rerio_per1a	P1215S	# |
Danio_rerio_per1a	P1215S	# |---->Altered PTM_site (Pr = 0.07)
Danio_rerio_per1a	T1237V	0.054	Loss of O-linked_glycosylation at T1237 (Pr = 0.28 | P = 0.01); Loss of GPI-anchor_amidation at N1236 (Pr = 0.01 | P = 0.03)	Altered Motifs (ELME000052:Phosphothreonine motif binding a subset of FHA domains that show a preference for a large aliphatic amino acid at the pT+3 position.; ELME000070:Generic motif for N-glycosylation. It was shown that Trp - Asp - and Glu are uncommon before the Ser/Thr position (PMID-8626433). Efficient glycosylation usually occurs when ~60 residues or more separate the glycosylation acceptor site from the C-terminus.; ELME000155:This is the motif recognized by those SH3 domains with a non-canonical class I recognition specificity; ELME000239:The USP7 NTD domain binding motif variant based on the MDM2 and P53 interactions.; PS00001:N-glycosylation site)	Predicted conservation scores
Danio_rerio_per1a	T1237V	# Altered Effect (Pr = 0.28)
Danio_rerio_per1a	T1237V	# |---->Altered Motifs (ELME000052|ELME000070|ELME000155|ELME000239|PS00001)
Danio_rerio_per1a	T1237V	# |---->Altered Structure_and_dynamics (Pr = 0.25)-------------------------------------------------------|
Danio_rerio_per1a	T1237V	# | |---->Altered Secondary_structure (Pr = 0.25) |
Danio_rerio_per1a	T1237V	# | | |
Danio_rerio_per1a	T1237V	# | |---->Altered Stability_and_conformational_flexibility (Pr = 0.22) |
Danio_rerio_per1a	T1237V	# | | |---->Altered Conformational_flexibility (Pr = 0.22) |
Danio_rerio_per1a	T1237V	# | | |
Danio_rerio_per1a	T1237V	# | |---->Altered Special_structural_signatures (Pr = 0.02) |
Danio_rerio_per1a	T1237V	# | |---->Altered Signal_peptide (Pr = 0.00) |
Danio_rerio_per1a	T1237V	# | | |
Danio_rerio_per1a	T1237V	# | |---->Altered Transmembrane_protein (Pr = 0.02) |
Danio_rerio_per1a	T1237V	# | |
Danio_rerio_per1a	T1237V	# |---->Altered Functional_residue (Pr = 0.28) |
Danio_rerio_per1a	T1237V	# |---->Altered Macromolecular_binding (Pr = 0.09) |
Danio_rerio_per1a	T1237V	# | |---->Altered Protein_binding (Pr = 0.09) |
Danio_rerio_per1a	T1237V	# | |---->Altered Disordered_interface (Pr = 0.09) |
Danio_rerio_per1a	T1237V	# | | |
Danio_rerio_per1a	T1237V	# | |---->Altered Ordered_interface (Pr = 0.01) |
Danio_rerio_per1a	T1237V	# | |
Danio_rerio_per1a	T1237V	# |---->Altered Metal_binding (Pr = 0.00)<---------------------------------------------------------|
Danio_rerio_per1a	T1237V	# |
Danio_rerio_per1a	T1237V	# |---->Altered PTM_site (Pr = 0.28)
Danio_rerio_per1a	T1237V	# |---->Loss of GPI-anchor_amidation at N1236 (Pr = 0.01 | P = 0.03)
Danio_rerio_per1a	T1237V	# |---->Loss of O-linked_glycosylation at T1237 (Pr = 0.28 | P = 0.01)
Danio_rerio_per1a	V1240T	0.095	Gain of O-linked_glycosylation at V1240 (Pr = 0.44 | P = 2.4e-03); Gain of B-factor (Pr = 0.26 | P = 0.02); Gain of GPI-anchor_amidation at N1236 (Pr = 0.01 | P = 0.03)	Altered Motifs (ELME000052:Phosphothreonine motif binding a subset of FHA domains that show a preference for a large aliphatic amino acid at the pT+3 position.; ELME000070:Generic motif for N-glycosylation. It was shown that Trp - Asp - and Glu are uncommon before the Ser/Thr position (PMID-8626433). Efficient glycosylation usually occurs when ~60 residues or more separate the glycosylation acceptor site from the C-terminus.; ELME000136:The Class IV WW domain interaction motif is recognised primarily by the Pin1 phosphorylation-dependent prolyl isomerase.; ELME000155:This is the motif recognized by those SH3 domains with a non-canonical class I recognition specificity; ELME000159:Proline-Directed Kinase (e.g. MAPK) phosphorylation site in higher eukaryotes.)	Predicted conservation scores
Danio_rerio_per1a	V1240T	# Altered Effect (Pr = 0.44)
Danio_rerio_per1a	V1240T	# |---->Altered Motifs (ELME000052|ELME000070|ELME000136|ELME000155|ELME000159)
Danio_rerio_per1a	V1240T	# |---->Altered Structure_and_dynamics (Pr = 0.26)-------------------------------------------------------|
Danio_rerio_per1a	V1240T	# | |---->Altered Secondary_structure (Pr = 0.25) |
Danio_rerio_per1a	V1240T	# | | |
Danio_rerio_per1a	V1240T	# | |---->Altered Stability_and_conformational_flexibility (Pr = 0.26) |
Danio_rerio_per1a	V1240T	# | | |---->Altered Conformational_flexibility (Pr = 0.26) |
Danio_rerio_per1a	V1240T	# | | |---->Gain of B-factor (Pr = 0.26 | P = 0.02) |
Danio_rerio_per1a	V1240T	# | | |
Danio_rerio_per1a	V1240T	# | |---->Altered Special_structural_signatures (Pr = 0.02) |
Danio_rerio_per1a	V1240T	# | |---->Altered Signal_peptide (Pr = 0.00) |
Danio_rerio_per1a	V1240T	# | | |
Danio_rerio_per1a	V1240T	# | |---->Altered Transmembrane_protein (Pr = 0.02) |
Danio_rerio_per1a	V1240T	# | |
Danio_rerio_per1a	V1240T	# |---->Altered Functional_residue (Pr = 0.44) |
Danio_rerio_per1a	V1240T	# |---->Altered Macromolecular_binding (Pr = 0.03) |
Danio_rerio_per1a	V1240T	# | |---->Altered Protein_binding (Pr = 0.03) |
Danio_rerio_per1a	V1240T	# | |---->Altered Disordered_interface (Pr = 0.03) |
Danio_rerio_per1a	V1240T	# | | |
Danio_rerio_per1a	V1240T	# | |---->Altered Ordered_interface (Pr = 0.01) |
Danio_rerio_per1a	V1240T	# | |
Danio_rerio_per1a	V1240T	# |---->Altered Metal_binding (Pr = 0.00)<---------------------------------------------------------|
Danio_rerio_per1a	V1240T	# |
Danio_rerio_per1a	V1240T	# |---->Altered PTM_site (Pr = 0.44)
Danio_rerio_per1a	V1240T	# |---->Gain of GPI-anchor_amidation at N1236 (Pr = 0.01 | P = 0.03)
Danio_rerio_per1a	V1240T	# |---->Gain of O-linked_glycosylation at V1240 (Pr = 0.44 | P = 2.4e-03)
Danio_rerio_per1a	Q1258P	0.079		Altered Motifs (None)	Predicted conservation scores
Danio_rerio_per1a	Q1258P	# Altered Effect (Pr = 0.26)
Danio_rerio_per1a	Q1258P	# |---->Altered Motifs (None)
Danio_rerio_per1a	Q1258P	# |---->Altered Structure_and_dynamics (Pr = 0.26)-------------------------------------------------------|
Danio_rerio_per1a	Q1258P	# | |---->Altered Secondary_structure (Pr = 0.26) |
Danio_rerio_per1a	Q1258P	# | | |
Danio_rerio_per1a	Q1258P	# | |---->Altered Stability_and_conformational_flexibility (Pr = 0.21) |
Danio_rerio_per1a	Q1258P	# | | |---->Altered Conformational_flexibility (Pr = 0.21) |
Danio_rerio_per1a	Q1258P	# | | |
Danio_rerio_per1a	Q1258P	# | |---->Altered Special_structural_signatures (Pr = 0.01) |
Danio_rerio_per1a	Q1258P	# | |---->Altered Signal_peptide (Pr = 0.00) |
Danio_rerio_per1a	Q1258P	# | | |
Danio_rerio_per1a	Q1258P	# | |---->Altered Transmembrane_protein (Pr = 0.01) |
Danio_rerio_per1a	Q1258P	# | |
Danio_rerio_per1a	Q1258P	# |---->Altered Functional_residue (Pr = 0.17) |
Danio_rerio_per1a	Q1258P	# |---->Altered Macromolecular_binding (Pr = 0.03) |
Danio_rerio_per1a	Q1258P	# | |---->Altered Protein_binding (Pr = 0.03) |
Danio_rerio_per1a	Q1258P	# | |---->Altered Disordered_interface (Pr = 0.03) |
Danio_rerio_per1a	Q1258P	# | | |
Danio_rerio_per1a	Q1258P	# | |---->Altered Ordered_interface (Pr = 0.02) |
Danio_rerio_per1a	Q1258P	# | |
Danio_rerio_per1a	Q1258P	# |---->Altered Metal_binding (Pr = 0.00)<---------------------------------------------------------|
Danio_rerio_per1a	Q1258P	# |
Danio_rerio_per1a	Q1258P	# |---->Altered PTM_site (Pr = 0.17)
Danio_rerio_per1a	E1266D	0.096		Altered Motifs (None)	Predicted conservation scores
Danio_rerio_per1a	E1266D	# Altered Effect (Pr = 0.23)
Danio_rerio_per1a	E1266D	# |---->Altered Motifs (None)
Danio_rerio_per1a	E1266D	# |---->Altered Structure_and_dynamics (Pr = 0.23)-------------------------------------------------------|
Danio_rerio_per1a	E1266D	# | |---->Altered Secondary_structure (Pr = 0.23) |
Danio_rerio_per1a	E1266D	# | | |
Danio_rerio_per1a	E1266D	# | |---->Altered Stability_and_conformational_flexibility (Pr = 0.23) |
Danio_rerio_per1a	E1266D	# | | |---->Altered Conformational_flexibility (Pr = 0.23) |
Danio_rerio_per1a	E1266D	# | | |
Danio_rerio_per1a	E1266D	# | |---->Altered Special_structural_signatures (Pr = 0.01) |
Danio_rerio_per1a	E1266D	# | |---->Altered Signal_peptide (Pr = 0.00) |
Danio_rerio_per1a	E1266D	# | | |
Danio_rerio_per1a	E1266D	# | |---->Altered Transmembrane_protein (Pr = 0.01) |
Danio_rerio_per1a	E1266D	# | |
Danio_rerio_per1a	E1266D	# |---->Altered Functional_residue (Pr = 0.20) |
Danio_rerio_per1a	E1266D	# |---->Altered Macromolecular_binding (Pr = 0.03) |
Danio_rerio_per1a	E1266D	# | |---->Altered Protein_binding (Pr = 0.03) |
Danio_rerio_per1a	E1266D	# | |---->Altered Disordered_interface (Pr = 0.03) |
Danio_rerio_per1a	E1266D	# | | |
Danio_rerio_per1a	E1266D	# | |---->Altered Ordered_interface (Pr = 0.02) |
Danio_rerio_per1a	E1266D	# | |
Danio_rerio_per1a	E1266D	# |---->Altered Metal_binding (Pr = 0.00)<---------------------------------------------------------|
Danio_rerio_per1a	E1266D	# |
Danio_rerio_per1a	E1266D	# |---->Altered PTM_site (Pr = 0.20)
Danio_rerio_per1a	T1298A	0.043	Loss of ADP-ribosylation at R1295 (Pr = 0.21 | P = 0.04)	Altered Motifs (ELME000052:Phosphothreonine motif binding a subset of FHA domains that show a preference for a large aliphatic amino acid at the pT+3 position.; ELME000053:GSK3 phosphorylation recognition site; ELME000063:CK1 phosphorylation site; ELME000070:Generic motif for N-glycosylation. It was shown that Trp - Asp - and Glu are uncommon before the Ser/Thr position (PMID-8626433). Efficient glycosylation usually occurs when ~60 residues or more separate the glycosylation acceptor site from the C-terminus.; ELME000173:Consensus derived from reported natural interactors which do not match the Mode 1 and Mode 2 ligands.)	Predicted conservation scores
Danio_rerio_per1a	T1298A	# Altered Effect (Pr = 0.24)
Danio_rerio_per1a	T1298A	# |---->Altered Motifs (ELME000052|ELME000053|ELME000063|ELME000070|ELME000173)
Danio_rerio_per1a	T1298A	# |---->Altered Structure_and_dynamics (Pr = 0.24)-------------------------------------------------------|
Danio_rerio_per1a	T1298A	# | |---->Altered Secondary_structure (Pr = 0.24) |
Danio_rerio_per1a	T1298A	# | | |
Danio_rerio_per1a	T1298A	# | |---->Altered Stability_and_conformational_flexibility (Pr = 0.19) |
Danio_rerio_per1a	T1298A	# | | |---->Altered Conformational_flexibility (Pr = 0.19) |
Danio_rerio_per1a	T1298A	# | | |
Danio_rerio_per1a	T1298A	# | |---->Altered Special_structural_signatures (Pr = 0.02) |
Danio_rerio_per1a	T1298A	# | |---->Altered Signal_peptide (Pr = 0.00) |
Danio_rerio_per1a	T1298A	# | | |
Danio_rerio_per1a	T1298A	# | |---->Altered Transmembrane_protein (Pr = 0.02) |
Danio_rerio_per1a	T1298A	# | |
Danio_rerio_per1a	T1298A	# |---->Altered Functional_residue (Pr = 0.21) |
Danio_rerio_per1a	T1298A	# |---->Altered Macromolecular_binding (Pr = 0.05) |
Danio_rerio_per1a	T1298A	# | |---->Altered Protein_binding (Pr = 0.05) |
Danio_rerio_per1a	T1298A	# | |---->Altered Disordered_interface (Pr = 0.05) |
Danio_rerio_per1a	T1298A	# | | |
Danio_rerio_per1a	T1298A	# | |---->Altered Ordered_interface (Pr = 0.03) |
Danio_rerio_per1a	T1298A	# | |
Danio_rerio_per1a	T1298A	# |---->Altered Metal_binding (Pr = 0.00)<---------------------------------------------------------|
Danio_rerio_per1a	T1298A	# |
Danio_rerio_per1a	T1298A	# |---->Altered PTM_site (Pr = 0.21)
Danio_rerio_per1a	T1298A	# |---->Loss of ADP-ribosylation at R1295 (Pr = 0.21 | P = 0.04)
Danio_rerio_per1a	H1441Q	0.056	Altered MoRF (Pr = 0.29 | P = 0.03); Gain of Phosphorylation at S1436 (Pr = 0.27 | P = 0.02); Gain of Ubiquitylation at K1444 (Pr = 0.20 | P = 7.8e-03)	Altered Motifs (None)	Predicted conservation scores
Danio_rerio_per1a	H1441Q	# Altered Effect (Pr = 0.29)
Danio_rerio_per1a	H1441Q	# |---->Altered Motifs (None)
Danio_rerio_per1a	H1441Q	# |---->Altered Structure_and_dynamics (Pr = 0.26)-------------------------------------------------------|
Danio_rerio_per1a	H1441Q	# | |---->Altered Secondary_structure (Pr = 0.26) |
Danio_rerio_per1a	H1441Q	# | | |
Danio_rerio_per1a	H1441Q	# | |---->Altered Stability_and_conformational_flexibility (Pr = 0.23) |
Danio_rerio_per1a	H1441Q	# | | |---->Altered Conformational_flexibility (Pr = 0.23) |
Danio_rerio_per1a	H1441Q	# | | |
Danio_rerio_per1a	H1441Q	# | |---->Altered Special_structural_signatures (Pr = 0.04) |
Danio_rerio_per1a	H1441Q	# | |---->Altered Signal_peptide (Pr = 0.00) |
Danio_rerio_per1a	H1441Q	# | | |
Danio_rerio_per1a	H1441Q	# | |---->Altered Transmembrane_protein (Pr = 0.04) |
Danio_rerio_per1a	H1441Q	# | |
Danio_rerio_per1a	H1441Q	# |---->Altered Functional_residue (Pr = 0.29) |
Danio_rerio_per1a	H1441Q	# |---->Altered Macromolecular_binding (Pr = 0.29) |
Danio_rerio_per1a	H1441Q	# | |---->Altered Protein_binding (Pr = 0.29) |
Danio_rerio_per1a	H1441Q	# | |---->Altered Disordered_interface (Pr = 0.29) |
Danio_rerio_per1a	H1441Q	# | | |---->Altered MoRF (Pr = 0.29 | P = 0.03) |
Danio_rerio_per1a	H1441Q	# | | |
Danio_rerio_per1a	H1441Q	# | |---->Altered Ordered_interface (Pr = 0.04) |
Danio_rerio_per1a	H1441Q	# | |
Danio_rerio_per1a	H1441Q	# |---->Altered Metal_binding (Pr = 0.04)<---------------------------------------------------------|
Danio_rerio_per1a	H1441Q	# |
Danio_rerio_per1a	H1441Q	# |---->Altered PTM_site (Pr = 0.27)
Danio_rerio_per1a	H1441Q	# |---->Gain of Phosphorylation at S1436 (Pr = 0.27 | P = 0.02)
Danio_rerio_per1a	H1441Q	# |---->Gain of Ubiquitylation at K1444 (Pr = 0.20 | P = 7.8e-03)
Danio_rerio_per1a	V1484I	0.282	Altered MoRF (Pr = 0.42 | P = 3.5e-03); Altered PPI_residue (Pr = 0.28 | P = 0.04); Loss of Strand (Pr = 0.27 | P = 0.03); Altered Cytoplasmic_loop (Pr = 0.16 | P = 0.01)	Altered Motifs (None)	Predicted conservation scores
Danio_rerio_per1a	V1484I	# Altered Effect (Pr = 0.42)
Danio_rerio_per1a	V1484I	# |---->Altered Motifs (None)
Danio_rerio_per1a	V1484I	# |---->Altered Structure_and_dynamics (Pr = 0.27)-------------------------------------------------------|
Danio_rerio_per1a	V1484I	# | |---->Altered Secondary_structure (Pr = 0.27) |
Danio_rerio_per1a	V1484I	# | | |---->Loss of Strand (Pr = 0.27 | P = 0.03) |
Danio_rerio_per1a	V1484I	# | | |
Danio_rerio_per1a	V1484I	# | |---->Altered Stability_and_conformational_flexibility (Pr = 0.19) |
Danio_rerio_per1a	V1484I	# | | |---->Altered Conformational_flexibility (Pr = 0.19) |
Danio_rerio_per1a	V1484I	# | | |
Danio_rerio_per1a	V1484I	# | |---->Altered Special_structural_signatures (Pr = 0.16) |
Danio_rerio_per1a	V1484I	# | |---->Altered Signal_peptide (Pr = 0.00) |
Danio_rerio_per1a	V1484I	# | | |
Danio_rerio_per1a	V1484I	# | |---->Altered Transmembrane_protein (Pr = 0.16) |
Danio_rerio_per1a	V1484I	# | |---->Altered Non-cytoplasmic_loop (Pr = 0.16 | P = 0.01) |
Danio_rerio_per1a	V1484I	# | |
Danio_rerio_per1a	V1484I	# |---->Altered Functional_residue (Pr = 0.42) |
Danio_rerio_per1a	V1484I	# |---->Altered Macromolecular_binding (Pr = 0.42) |
Danio_rerio_per1a	V1484I	# | |---->Altered Protein_binding (Pr = 0.42) |
Danio_rerio_per1a	V1484I	# | |---->Altered Disordered_interface (Pr = 0.42) |
Danio_rerio_per1a	V1484I	# | | |---->Altered MoRF (Pr = 0.42 | P = 3.5e-03) |
Danio_rerio_per1a	V1484I	# | | |
Danio_rerio_per1a	V1484I	# | |---->Altered Ordered_interface (Pr = 0.28) |
Danio_rerio_per1a	V1484I	# | |---->Altered PPI_residue (Pr = 0.28 | P = 0.04) |
Danio_rerio_per1a	V1484I	# | |
Danio_rerio_per1a	V1484I	# |---->Altered Metal_binding (Pr = 0.07)<---------------------------------------------------------|
Danio_rerio_per1a	V1484I	# |
Danio_rerio_per1a	V1484I	# |---->Altered PTM_site (Pr = 0.20)
Danio_rerio_per1a	R1495K	0.121	Altered MoRF (Pr = 0.30 | P = 0.02); Loss of Ubiquitylation at K1500 (Pr = 0.17 | P = 0.02); Altered Coiled_coil (Pr = 0.13 | P = 0.03); Altered Cytoplasmic_loop (Pr = 0.10 | P = 0.04)	Altered Motifs (ELME000062:Secondary preference for PKA-type AGC kinase phosphorylation.)	Predicted conservation scores
Danio_rerio_per1a	R1495K	# Altered Effect (Pr = 0.30)
Danio_rerio_per1a	R1495K	# |---->Altered Motifs (ELME000062)
Danio_rerio_per1a	R1495K	# |---->Altered Structure_and_dynamics (Pr = 0.27)-------------------------------------------------------|
Danio_rerio_per1a	R1495K	# | |---->Altered Secondary_structure (Pr = 0.22) |
Danio_rerio_per1a	R1495K	# | | |
Danio_rerio_per1a	R1495K	# | |---->Altered Stability_and_conformational_flexibility (Pr = 0.27) |
Danio_rerio_per1a	R1495K	# | | |---->Altered Conformational_flexibility (Pr = 0.27) |
Danio_rerio_per1a	R1495K	# | | |
Danio_rerio_per1a	R1495K	# | |---->Altered Special_structural_signatures (Pr = 0.13) |
Danio_rerio_per1a	R1495K	# | |---->Altered Coiled_coil (Pr = 0.13 | P = 0.03) |
Danio_rerio_per1a	R1495K	# | |---->Altered Signal_peptide (Pr = 0.00) |
Danio_rerio_per1a	R1495K	# | | |
Danio_rerio_per1a	R1495K	# | |---->Altered Transmembrane_protein (Pr = 0.10) |
Danio_rerio_per1a	R1495K	# | |---->Altered Non-cytoplasmic_loop (Pr = 0.10 | P = 0.04) |
Danio_rerio_per1a	R1495K	# | |
Danio_rerio_per1a	R1495K	# |---->Altered Functional_residue (Pr = 0.30) |
Danio_rerio_per1a	R1495K	# |---->Altered Macromolecular_binding (Pr = 0.30) |
Danio_rerio_per1a	R1495K	# | |---->Altered Protein_binding (Pr = 0.30) |
Danio_rerio_per1a	R1495K	# | |---->Altered Disordered_interface (Pr = 0.30) |
Danio_rerio_per1a	R1495K	# | | |---->Altered MoRF (Pr = 0.30 | P = 0.02) |
Danio_rerio_per1a	R1495K	# | | |
Danio_rerio_per1a	R1495K	# | |---->Altered Ordered_interface (Pr = 0.27) |
Danio_rerio_per1a	R1495K	# | |
Danio_rerio_per1a	R1495K	# |---->Altered Metal_binding (Pr = 0.04)<---------------------------------------------------------|
Danio_rerio_per1a	R1495K	# |
Danio_rerio_per1a	R1495K	# |---->Altered PTM_site (Pr = 0.17)
Danio_rerio_per1a	R1495K	# |---->Loss of Ubiquitylation at K1500 (Pr = 0.17 | P = 0.02)
Danio_rerio_per1a	E1496D	0.233	Gain of Ubiquitylation at K1500 (Pr = 0.18 | P = 0.01)	Altered Motifs (ELME000062:Secondary preference for PKA-type AGC kinase phosphorylation.)	Predicted conservation scores
Danio_rerio_per1a	E1496D	# Altered Effect (Pr = 0.26)
Danio_rerio_per1a	E1496D	# |---->Altered Motifs (ELME000062)
Danio_rerio_per1a	E1496D	# |---->Altered Structure_and_dynamics (Pr = 0.25)-------------------------------------------------------|
Danio_rerio_per1a	E1496D	# | |---->Altered Secondary_structure (Pr = 0.22) |
Danio_rerio_per1a	E1496D	# | | |
Danio_rerio_per1a	E1496D	# | |---->Altered Stability_and_conformational_flexibility (Pr = 0.25) |
Danio_rerio_per1a	E1496D	# | | |---->Altered Conformational_flexibility (Pr = 0.25) |
Danio_rerio_per1a	E1496D	# | | |
Danio_rerio_per1a	E1496D	# | |---->Altered Special_structural_signatures (Pr = 0.08) |
Danio_rerio_per1a	E1496D	# | |---->Altered Signal_peptide (Pr = 0.00) |
Danio_rerio_per1a	E1496D	# | | |
Danio_rerio_per1a	E1496D	# | |---->Altered Transmembrane_protein (Pr = 0.08) |
Danio_rerio_per1a	E1496D	# | |
Danio_rerio_per1a	E1496D	# |---->Altered Functional_residue (Pr = 0.26) |
Danio_rerio_per1a	E1496D	# |---->Altered Macromolecular_binding (Pr = 0.26) |
Danio_rerio_per1a	E1496D	# | |---->Altered Protein_binding (Pr = 0.26) |
Danio_rerio_per1a	E1496D	# | |---->Altered Disordered_interface (Pr = 0.26) |
Danio_rerio_per1a	E1496D	# | | |
Danio_rerio_per1a	E1496D	# | |---->Altered Ordered_interface (Pr = 0.24) |
Danio_rerio_per1a	E1496D	# | |
Danio_rerio_per1a	E1496D	# |---->Altered Metal_binding (Pr = 0.05)<---------------------------------------------------------|
Danio_rerio_per1a	E1496D	# |
Danio_rerio_per1a	E1496D	# |---->Altered PTM_site (Pr = 0.18)
Danio_rerio_per1a	E1496D	# |---->Gain of Ubiquitylation at K1500 (Pr = 0.18 | P = 0.01)
Danio_rerio_per1a	S1556T	0.053	Loss of Intrinsic_disorder (Pr = 0.35 | P = 0.04); Loss of B-factor (Pr = 0.28 | P = 0.02); Gain of O-linked_glycosylation at S1556 (Pr = 0.12 | P = 0.04); Altered Cytoplasmic_loop (Pr = 0.10 | P = 0.04)	Altered Motifs (ELME000149:Sorting and internalisation signal found in the cytoplasmic juxta-membrane region of type I transmembrane proteins. Targets them from the Trans Golgi Network to the lysosomal-endosomal-melanosomal compartments. Interacts with adaptor protein (AP) complexes; ELME000239:The USP7 NTD domain binding motif variant based on the MDM2 and P53 interactions.)	Predicted conservation scores
Danio_rerio_per1a	S1556T	# Altered Effect (Pr = 0.35)
Danio_rerio_per1a	S1556T	# |---->Altered Motifs (ELME000149|ELME000239)
Danio_rerio_per1a	S1556T	# |---->Altered Structure_and_dynamics (Pr = 0.35)-------------------------------------------------------|
Danio_rerio_per1a	S1556T	# | |---->Altered Secondary_structure (Pr = 0.26) |
Danio_rerio_per1a	S1556T	# | | |
Danio_rerio_per1a	S1556T	# | |---->Altered Stability_and_conformational_flexibility (Pr = 0.35) |
Danio_rerio_per1a	S1556T	# | | |---->Altered Conformational_flexibility (Pr = 0.35) |
Danio_rerio_per1a	S1556T	# | | |---->Loss of Intrinsic_disorder (Pr = 0.35 | P = 0.04) |
Danio_rerio_per1a	S1556T	# | | |---->Loss of B-factor (Pr = 0.28 | P = 0.02) |
Danio_rerio_per1a	S1556T	# | | |
Danio_rerio_per1a	S1556T	# | |---->Altered Special_structural_signatures (Pr = 0.10) |
Danio_rerio_per1a	S1556T	# | |---->Altered Signal_peptide (Pr = 0.00) |
Danio_rerio_per1a	S1556T	# | | |
Danio_rerio_per1a	S1556T	# | |---->Altered Transmembrane_protein (Pr = 0.10) |
Danio_rerio_per1a	S1556T	# | |---->Altered Non-cytoplasmic_loop (Pr = 0.10 | P = 0.04) |
Danio_rerio_per1a	S1556T	# | |
Danio_rerio_per1a	S1556T	# |---->Altered Functional_residue (Pr = 0.17) |
Danio_rerio_per1a	S1556T	# |---->Altered Macromolecular_binding (Pr = 0.17) |
Danio_rerio_per1a	S1556T	# | |---->Altered Protein_binding (Pr = 0.17) |
Danio_rerio_per1a	S1556T	# | |---->Altered Disordered_interface (Pr = 0.17) |
Danio_rerio_per1a	S1556T	# | | |
Danio_rerio_per1a	S1556T	# | |---->Altered Ordered_interface (Pr = 0.08) |
Danio_rerio_per1a	S1556T	# | |
Danio_rerio_per1a	S1556T	# |---->Altered Metal_binding (Pr = 0.03)<---------------------------------------------------------|
Danio_rerio_per1a	S1556T	# |
Danio_rerio_per1a	S1556T	# |---->Altered PTM_site (Pr = 0.12)
Danio_rerio_per1a	S1556T	# |---->Gain of O-linked_glycosylation at S1556 (Pr = 0.12 | P = 0.04)
Danio_rerio_per1a	S1571N	0.150	Loss of Intrinsic_disorder (Pr = 0.35 | P = 0.05); Loss of Proteolytic_cleavage at R1575 (Pr = 0.12 | P = 0.03)	Altered Motifs (ELME000147:Site phosphorylated by the Polo-like kinase.; ELME000313:The WH2 motif is of variable length (16-19 amino acids) binding to the hydrophobic cleft formed by actin's subdomains 1 and 3. At the N-terminus it forms an alpha-helix followed by a flexible loop stabilised upon actin binding.; ELME000336:NEK2 phosphorylation motif with preferred Phe - Leu or Met in the -3 position to compensate for less favorable residues in the +1 and +2 position.)	Predicted conservation scores
Danio_rerio_per1a	S1571N	# Altered Effect (Pr = 0.35)
Danio_rerio_per1a	S1571N	# |---->Altered Motifs (ELME000147|ELME000313|ELME000336)
Danio_rerio_per1a	S1571N	# |---->Altered Structure_and_dynamics (Pr = 0.35)-------------------------------------------------------|
Danio_rerio_per1a	S1571N	# | |---->Altered Secondary_structure (Pr = 0.25) |
Danio_rerio_per1a	S1571N	# | | |
Danio_rerio_per1a	S1571N	# | |---->Altered Stability_and_conformational_flexibility (Pr = 0.35) |
Danio_rerio_per1a	S1571N	# | | |---->Altered Conformational_flexibility (Pr = 0.35) |
Danio_rerio_per1a	S1571N	# | | |---->Loss of Intrinsic_disorder (Pr = 0.35 | P = 0.05) |
Danio_rerio_per1a	S1571N	# | | |
Danio_rerio_per1a	S1571N	# | |---->Altered Special_structural_signatures (Pr = 0.02) |
Danio_rerio_per1a	S1571N	# | |---->Altered Signal_peptide (Pr = 0.00) |
Danio_rerio_per1a	S1571N	# | | |
Danio_rerio_per1a	S1571N	# | |---->Altered Transmembrane_protein (Pr = 0.02) |
Danio_rerio_per1a	S1571N	# | |
Danio_rerio_per1a	S1571N	# |---->Altered Functional_residue (Pr = 0.23) |
Danio_rerio_per1a	S1571N	# |---->Altered Macromolecular_binding (Pr = 0.23) |
Danio_rerio_per1a	S1571N	# | |---->Altered Protein_binding (Pr = 0.23) |
Danio_rerio_per1a	S1571N	# | |---->Altered Disordered_interface (Pr = 0.23) |
Danio_rerio_per1a	S1571N	# | | |
Danio_rerio_per1a	S1571N	# | |---->Altered Ordered_interface (Pr = 0.06) |
Danio_rerio_per1a	S1571N	# | |
Danio_rerio_per1a	S1571N	# |---->Altered Metal_binding (Pr = 0.01)<---------------------------------------------------------|
Danio_rerio_per1a	S1571N	# |
Danio_rerio_per1a	S1571N	# |---->Altered PTM_site (Pr = 0.12)
Danio_rerio_per1a	S1571N	# |---->Loss of Proteolytic_cleavage at R1575 (Pr = 0.12 | P = 0.03)
Danio_rerio_per1a	M1572V	0.059	Loss of Intrinsic_disorder (Pr = 0.34 | P = 0.05); Loss of Proteolytic_cleavage at R1575 (Pr = 0.12 | P = 0.04)	Altered Motifs (ELME000147:Site phosphorylated by the Polo-like kinase.; ELME000313:The WH2 motif is of variable length (16-19 amino acids) binding to the hydrophobic cleft formed by actin's subdomains 1 and 3. At the N-terminus it forms an alpha-helix followed by a flexible loop stabilised upon actin binding.; ELME000335:Inverted version of LIG_SUMO_SBM_1 that mediates binding to SUMO proteins non-covalently.; ELME000336:NEK2 phosphorylation motif with preferred Phe - Leu or Met in the -3 position to compensate for less favorable residues in the +1 and +2 position.)	Predicted conservation scores
Danio_rerio_per1a	M1572V	# Altered Effect (Pr = 0.34)
Danio_rerio_per1a	M1572V	# |---->Altered Motifs (ELME000147|ELME000313|ELME000335|ELME000336)
Danio_rerio_per1a	M1572V	# |---->Altered Structure_and_dynamics (Pr = 0.34)-------------------------------------------------------|
Danio_rerio_per1a	M1572V	# | |---->Altered Secondary_structure (Pr = 0.26) |
Danio_rerio_per1a	M1572V	# | | |
Danio_rerio_per1a	M1572V	# | |---->Altered Stability_and_conformational_flexibility (Pr = 0.34) |
Danio_rerio_per1a	M1572V	# | | |---->Altered Conformational_flexibility (Pr = 0.34) |
Danio_rerio_per1a	M1572V	# | | |---->Loss of Intrinsic_disorder (Pr = 0.34 | P = 0.05) |
Danio_rerio_per1a	M1572V	# | | |
Danio_rerio_per1a	M1572V	# | |---->Altered Special_structural_signatures (Pr = 0.02) |
Danio_rerio_per1a	M1572V	# | |---->Altered Signal_peptide (Pr = 0.00) |
Danio_rerio_per1a	M1572V	# | | |
Danio_rerio_per1a	M1572V	# | |---->Altered Transmembrane_protein (Pr = 0.02) |
Danio_rerio_per1a	M1572V	# | |
Danio_rerio_per1a	M1572V	# |---->Altered Functional_residue (Pr = 0.24) |
Danio_rerio_per1a	M1572V	# |---->Altered Macromolecular_binding (Pr = 0.24) |
Danio_rerio_per1a	M1572V	# | |---->Altered Protein_binding (Pr = 0.24) |
Danio_rerio_per1a	M1572V	# | |---->Altered Disordered_interface (Pr = 0.24) |
Danio_rerio_per1a	M1572V	# | | |
Danio_rerio_per1a	M1572V	# | |---->Altered Ordered_interface (Pr = 0.06) |
Danio_rerio_per1a	M1572V	# | |
Danio_rerio_per1a	M1572V	# |---->Altered Metal_binding (Pr = 0.01)<---------------------------------------------------------|
Danio_rerio_per1a	M1572V	# |
Danio_rerio_per1a	M1572V	# |---->Altered PTM_site (Pr = 0.12)
Danio_rerio_per1a	M1572V	# |---->Loss of Proteolytic_cleavage at R1575 (Pr = 0.12 | P = 0.04)
Danio_rerio_per1a	Q1583E	0.059	Gain of SUMOylation at K1585 (Pr = 0.20 | P = 0.03); Gain of Ubiquitylation at K1581 (Pr = 0.18 | P = 0.02)	Altered Motifs (ELME000002:Motif recognised for modification by SUMO-1; ELME000117:Major TRAF2-binding consensus motif. Members of the tumor necrosis factor receptor (TNFR) superfamily initiate intracellular signaling by recruiting the C-domain of the TNFR-associated factors (TRAFs) through their cytoplasmic tails.; ELME000149:Sorting and internalisation signal found in the cytoplasmic juxta-membrane region of type I transmembrane proteins. Targets them from the Trans Golgi Network to the lysosomal-endosomal-melanosomal compartments. Interacts with adaptor protein (AP) complexes)	Predicted conservation scores
Danio_rerio_per1a	Q1583E	# Altered Effect (Pr = 0.29)
Danio_rerio_per1a	Q1583E	# |---->Altered Motifs (ELME000002|ELME000117|ELME000149)
Danio_rerio_per1a	Q1583E	# |---->Altered Structure_and_dynamics (Pr = 0.29)-------------------------------------------------------|
Danio_rerio_per1a	Q1583E	# | |---->Altered Secondary_structure (Pr = 0.25) |
Danio_rerio_per1a	Q1583E	# | | |
Danio_rerio_per1a	Q1583E	# | |---->Altered Stability_and_conformational_flexibility (Pr = 0.29) |
Danio_rerio_per1a	Q1583E	# | | |---->Altered Conformational_flexibility (Pr = 0.29) |
Danio_rerio_per1a	Q1583E	# | | |
Danio_rerio_per1a	Q1583E	# | |---->Altered Special_structural_signatures (Pr = 0.02) |
Danio_rerio_per1a	Q1583E	# | |---->Altered Signal_peptide (Pr = 0.00) |
Danio_rerio_per1a	Q1583E	# | | |
Danio_rerio_per1a	Q1583E	# | |---->Altered Transmembrane_protein (Pr = 0.02) |
Danio_rerio_per1a	Q1583E	# | |
Danio_rerio_per1a	Q1583E	# |---->Altered Functional_residue (Pr = 0.20) |
Danio_rerio_per1a	Q1583E	# |---->Altered Macromolecular_binding (Pr = 0.15) |
Danio_rerio_per1a	Q1583E	# | |---->Altered Protein_binding (Pr = 0.15) |
Danio_rerio_per1a	Q1583E	# | |---->Altered Disordered_interface (Pr = 0.15) |
Danio_rerio_per1a	Q1583E	# | | |
Danio_rerio_per1a	Q1583E	# | |---->Altered Ordered_interface (Pr = 0.05) |
Danio_rerio_per1a	Q1583E	# | |
Danio_rerio_per1a	Q1583E	# |---->Altered Metal_binding (Pr = 0.01)<---------------------------------------------------------|
Danio_rerio_per1a	Q1583E	# |
Danio_rerio_per1a	Q1583E	# |---->Altered PTM_site (Pr = 0.20)
Danio_rerio_per1a	Q1583E	# |---->Gain of SUMOylation at K1585 (Pr = 0.20 | P = 0.03)
Danio_rerio_per1a	Q1583E	# |---->Gain of Ubiquitylation at K1581 (Pr = 0.18 | P = 0.02)
Danio_rerio_per1a	A1617L	0.042	Altered MoRF (Pr = 0.31 | P = 0.02); Gain of Proteolytic_cleavage at D1612 (Pr = 0.10 | P = 0.05); Loss of N-linked_glycosylation at N1616 (Pr = 0.03 | P = 0.03)	Altered Motifs (ELME000053:GSK3 phosphorylation recognition site; ELME000070:Generic motif for N-glycosylation. It was shown that Trp - Asp - and Glu are uncommon before the Ser/Thr position (PMID-8626433). Efficient glycosylation usually occurs when ~60 residues or more separate the glycosylation acceptor site from the C-terminus.; ELME000239:The USP7 NTD domain binding motif variant based on the MDM2 and P53 interactions.; PS00001:N-glycosylation site)	Predicted conservation scores
Danio_rerio_per1a	A1617L	# Altered Effect (Pr = 0.31)
Danio_rerio_per1a	A1617L	# |---->Altered Motifs (ELME000053|ELME000070|ELME000239|PS00001)
Danio_rerio_per1a	A1617L	# |---->Altered Structure_and_dynamics (Pr = 0.26)-------------------------------------------------------|
Danio_rerio_per1a	A1617L	# | |---->Altered Secondary_structure (Pr = 0.26) |
Danio_rerio_per1a	A1617L	# | | |
Danio_rerio_per1a	A1617L	# | |---->Altered Stability_and_conformational_flexibility (Pr = 0.20) |
Danio_rerio_per1a	A1617L	# | | |---->Altered Conformational_flexibility (Pr = 0.20) |
Danio_rerio_per1a	A1617L	# | | |
Danio_rerio_per1a	A1617L	# | |---->Altered Special_structural_signatures (Pr = 0.05) |
Danio_rerio_per1a	A1617L	# | |---->Altered Signal_peptide (Pr = 0.00) |
Danio_rerio_per1a	A1617L	# | | |
Danio_rerio_per1a	A1617L	# | |---->Altered Transmembrane_protein (Pr = 0.05) |
Danio_rerio_per1a	A1617L	# | |
Danio_rerio_per1a	A1617L	# |---->Altered Functional_residue (Pr = 0.31) |
Danio_rerio_per1a	A1617L	# |---->Altered Macromolecular_binding (Pr = 0.31) |
Danio_rerio_per1a	A1617L	# | |---->Altered Protein_binding (Pr = 0.31) |
Danio_rerio_per1a	A1617L	# | |---->Altered Disordered_interface (Pr = 0.31) |
Danio_rerio_per1a	A1617L	# | | |---->Altered MoRF (Pr = 0.31 | P = 0.02) |
Danio_rerio_per1a	A1617L	# | | |
Danio_rerio_per1a	A1617L	# | |---->Altered Ordered_interface (Pr = 0.06) |
Danio_rerio_per1a	A1617L	# | |
Danio_rerio_per1a	A1617L	# |---->Altered Metal_binding (Pr = 0.01)<---------------------------------------------------------|
Danio_rerio_per1a	A1617L	# |
Danio_rerio_per1a	A1617L	# |---->Altered PTM_site (Pr = 0.16)
Danio_rerio_per1a	A1617L	# |---->Loss of N-linked_glycosylation at N1616 (Pr = 0.03 | P = 0.03)
Danio_rerio_per1a	A1617L	# |---->Gain of Proteolytic_cleavage at D1612 (Pr = 0.10 | P = 0.05)
Danio_rerio_per2	E3K	0.121	Gain of Ubiquitylation at E3 (Pr = 0.35 | P = 1.8e-04); Gain of Loop (Pr = 0.26 | P = 0.05); Gain of B-factor (Pr = 0.25 | P = 0.03); Loss of Methylation at K8 (Pr = 0.11 | P = 0.04); Loss of N-terminal_acetylation at M1 (Pr = 0.04 | P = 4.0e-03)	Altered Motifs (ELME000063:CK1 phosphorylation site; ELME000285:These IBMs are found in pro-apoptotic proteins and function in the abrogation of caspase inhibition by Inhibitor of Apoptosis Proteins (IAPs) in apoptotic cells. The motif binds specifically to type II BIR domains.; ELME000321:Caspase3 and Caspase7 cleavage site; PS00007:Tyrosine kinase phosphorylation site)	Predicted conservation scores
Danio_rerio_per2	E3K	# Altered Effect (Pr = 0.35)
Danio_rerio_per2	E3K	# |---->Altered Motifs (ELME000063|ELME000285|ELME000321|PS00007)
Danio_rerio_per2	E3K	# |---->Altered Structure_and_dynamics (Pr = 0.26)-------------------------------------------------------|
Danio_rerio_per2	E3K	# | |---->Altered Secondary_structure (Pr = 0.26) |
Danio_rerio_per2	E3K	# | | |---->Gain of Loop (Pr = 0.26 | P = 0.05) |
Danio_rerio_per2	E3K	# | | |
Danio_rerio_per2	E3K	# | |---->Altered Stability_and_conformational_flexibility (Pr = 0.25) |
Danio_rerio_per2	E3K	# | | |---->Altered Conformational_flexibility (Pr = 0.25) |
Danio_rerio_per2	E3K	# | | |---->Gain of B-factor (Pr = 0.25 | P = 0.03) |
Danio_rerio_per2	E3K	# | | |
Danio_rerio_per2	E3K	# | |---->Altered Special_structural_signatures (Pr = 0.02) |
Danio_rerio_per2	E3K	# | |---->Altered Signal_peptide (Pr = 0.00) |
Danio_rerio_per2	E3K	# | | |
Danio_rerio_per2	E3K	# | |---->Altered Transmembrane_protein (Pr = 0.02) |
Danio_rerio_per2	E3K	# | |
Danio_rerio_per2	E3K	# |---->Altered Functional_residue (Pr = 0.35) |
Danio_rerio_per2	E3K	# |---->Altered Macromolecular_binding (Pr = 0.26) |
Danio_rerio_per2	E3K	# | |---->Altered Protein_binding (Pr = 0.26) |
Danio_rerio_per2	E3K	# | |---->Altered Disordered_interface (Pr = 0.26) |
Danio_rerio_per2	E3K	# | | |
Danio_rerio_per2	E3K	# | |---->Altered Ordered_interface (Pr = 0.06) |
Danio_rerio_per2	E3K	# | |
Danio_rerio_per2	E3K	# |---->Altered Metal_binding (Pr = 0.05)<---------------------------------------------------------|
Danio_rerio_per2	E3K	# |
Danio_rerio_per2	E3K	# |---->Altered PTM_site (Pr = 0.35)
Danio_rerio_per2	E3K	# |---->Loss of Methylation at K8 (Pr = 0.11 | P = 0.04)
Danio_rerio_per2	E3K	# |---->Loss of N-terminal_acetylation at M1 (Pr = 0.04 | P = 4.0e-03)
Danio_rerio_per2	E3K	# |---->Gain of Ubiquitylation at E3 (Pr = 0.35 | P = 1.8e-04)
Danio_rerio_per2	S5L	0.100	Loss of B-factor (Pr = 0.32 | P = 3.9e-03); Altered MoRF (Pr = 0.31 | P = 0.02); Loss of Strand (Pr = 0.27 | P = 0.03); Loss of Ubiquitylation at K8 (Pr = 0.18 | P = 0.02); Loss of Methylation at K8 (Pr = 0.11 | P = 0.03); Gain of N-terminal_acetylation at M1 (Pr = 0.04 | P = 3.3e-03); Loss of Sulfation at Y10 (Pr = 0.02 | P = 0.02)	Altered Motifs (ELME000063:CK1 phosphorylation site; ELME000285:These IBMs are found in pro-apoptotic proteins and function in the abrogation of caspase inhibition by Inhibitor of Apoptosis Proteins (IAPs) in apoptotic cells. The motif binds specifically to type II BIR domains.; ELME000321:Caspase3 and Caspase7 cleavage site)	Predicted conservation scores
Danio_rerio_per2	S5L	# Altered Effect (Pr = 0.32)
Danio_rerio_per2	S5L	# |---->Altered Motifs (ELME000063|ELME000285|ELME000321)
Danio_rerio_per2	S5L	# |---->Altered Structure_and_dynamics (Pr = 0.32)-------------------------------------------------------|
Danio_rerio_per2	S5L	# | |---->Altered Secondary_structure (Pr = 0.27) |
Danio_rerio_per2	S5L	# | | |---->Loss of Strand (Pr = 0.27 | P = 0.03) |
Danio_rerio_per2	S5L	# | | |
Danio_rerio_per2	S5L	# | |---->Altered Stability_and_conformational_flexibility (Pr = 0.32) |
Danio_rerio_per2	S5L	# | | |---->Altered Conformational_flexibility (Pr = 0.32) |
Danio_rerio_per2	S5L	# | | |---->Loss of B-factor (Pr = 0.32 | P = 3.9e-03) |
Danio_rerio_per2	S5L	# | | |
Danio_rerio_per2	S5L	# | |---->Altered Special_structural_signatures (Pr = 0.02) |
Danio_rerio_per2	S5L	# | |---->Altered Signal_peptide (Pr = 0.00) |
Danio_rerio_per2	S5L	# | | |
Danio_rerio_per2	S5L	# | |---->Altered Transmembrane_protein (Pr = 0.02) |
Danio_rerio_per2	S5L	# | |
Danio_rerio_per2	S5L	# |---->Altered Functional_residue (Pr = 0.31) |
Danio_rerio_per2	S5L	# |---->Altered Macromolecular_binding (Pr = 0.31) |
Danio_rerio_per2	S5L	# | |---->Altered Protein_binding (Pr = 0.31) |
Danio_rerio_per2	S5L	# | |---->Altered Disordered_interface (Pr = 0.31) |
Danio_rerio_per2	S5L	# | | |---->Altered MoRF (Pr = 0.31 | P = 0.02) |
Danio_rerio_per2	S5L	# | | |
Danio_rerio_per2	S5L	# | |---->Altered Ordered_interface (Pr = 0.12) |
Danio_rerio_per2	S5L	# | |
Danio_rerio_per2	S5L	# |---->Altered Metal_binding (Pr = 0.05)<---------------------------------------------------------|
Danio_rerio_per2	S5L	# |
Danio_rerio_per2	S5L	# |---->Altered PTM_site (Pr = 0.21)
Danio_rerio_per2	S5L	# |---->Loss of Methylation at K8 (Pr = 0.11 | P = 0.03)
Danio_rerio_per2	S5L	# |---->Gain of N-terminal_acetylation at M1 (Pr = 0.04 | P = 3.3e-03)
Danio_rerio_per2	S5L	# |---->Loss of Sulfation at Y10 (Pr = 0.02 | P = 0.02)
Danio_rerio_per2	S5L	# |---->Loss of Ubiquitylation at K8 (Pr = 0.18 | P = 0.02)
Danio_rerio_per2	E37G	0.058	Gain of Phosphorylation at Y34 (Pr = 0.25 | P = 0.04); Loss of Sulfation at Y34 (Pr = 0.02 | P = 0.02)	Altered Motifs (ELME000321:Caspase3 and Caspase7 cleavage site; PS00008:N-myristoylation site)	Predicted conservation scores
Danio_rerio_per2	E37G	# Altered Effect (Pr = 0.25)
Danio_rerio_per2	E37G	# |---->Altered Motifs (ELME000321|PS00008)
Danio_rerio_per2	E37G	# |---->Altered Structure_and_dynamics (Pr = 0.25)-------------------------------------------------------|
Danio_rerio_per2	E37G	# | |---->Altered Secondary_structure (Pr = 0.25) |
Danio_rerio_per2	E37G	# | | |
Danio_rerio_per2	E37G	# | |---->Altered Stability_and_conformational_flexibility (Pr = 0.21) |
Danio_rerio_per2	E37G	# | | |---->Altered Conformational_flexibility (Pr = 0.21) |
Danio_rerio_per2	E37G	# | | |
Danio_rerio_per2	E37G	# | |---->Altered Special_structural_signatures (Pr = 0.04) |
Danio_rerio_per2	E37G	# | |---->Altered Signal_peptide (Pr = 0.00) |
Danio_rerio_per2	E37G	# | | |
Danio_rerio_per2	E37G	# | |---->Altered Transmembrane_protein (Pr = 0.04) |
Danio_rerio_per2	E37G	# | |
Danio_rerio_per2	E37G	# |---->Altered Functional_residue (Pr = 0.25) |
Danio_rerio_per2	E37G	# |---->Altered Macromolecular_binding (Pr = 0.20) |
Danio_rerio_per2	E37G	# | |---->Altered Protein_binding (Pr = 0.20) |
Danio_rerio_per2	E37G	# | |---->Altered Disordered_interface (Pr = 0.20) |
Danio_rerio_per2	E37G	# | | |
Danio_rerio_per2	E37G	# | |---->Altered Ordered_interface (Pr = 0.14) |
Danio_rerio_per2	E37G	# | |
Danio_rerio_per2	E37G	# |---->Altered Metal_binding (Pr = 0.01)<---------------------------------------------------------|
Danio_rerio_per2	E37G	# |
Danio_rerio_per2	E37G	# |---->Altered PTM_site (Pr = 0.25)
Danio_rerio_per2	E37G	# |---->Gain of Phosphorylation at Y34 (Pr = 0.25 | P = 0.04)
Danio_rerio_per2	E37G	# |---->Loss of Sulfation at Y34 (Pr = 0.02 | P = 0.02)
Danio_rerio_per2	A39I	0.063	Altered MoRF (Pr = 0.28 | P = 0.04); Loss of Sulfation at Y34 (Pr = 0.02 | P = 0.02)	Altered Motifs (ELME000053:GSK3 phosphorylation recognition site; ELME000239:The USP7 NTD domain binding motif variant based on the MDM2 and P53 interactions.)	Predicted conservation scores
Danio_rerio_per2	A39I	# Altered Effect (Pr = 0.28)
Danio_rerio_per2	A39I	# |---->Altered Motifs (ELME000053|ELME000239)
Danio_rerio_per2	A39I	# |---->Altered Structure_and_dynamics (Pr = 0.22)-------------------------------------------------------|
Danio_rerio_per2	A39I	# | |---->Altered Secondary_structure (Pr = 0.22) |
Danio_rerio_per2	A39I	# | | |
Danio_rerio_per2	A39I	# | |---->Altered Stability_and_conformational_flexibility (Pr = 0.21) |
Danio_rerio_per2	A39I	# | | |---->Altered Conformational_flexibility (Pr = 0.21) |
Danio_rerio_per2	A39I	# | | |
Danio_rerio_per2	A39I	# | |---->Altered Special_structural_signatures (Pr = 0.04) |
Danio_rerio_per2	A39I	# | |---->Altered Signal_peptide (Pr = 0.00) |
Danio_rerio_per2	A39I	# | | |
Danio_rerio_per2	A39I	# | |---->Altered Transmembrane_protein (Pr = 0.04) |
Danio_rerio_per2	A39I	# | |
Danio_rerio_per2	A39I	# |---->Altered Functional_residue (Pr = 0.28) |
Danio_rerio_per2	A39I	# |---->Altered Macromolecular_binding (Pr = 0.28) |
Danio_rerio_per2	A39I	# | |---->Altered Protein_binding (Pr = 0.28) |
Danio_rerio_per2	A39I	# | |---->Altered Disordered_interface (Pr = 0.28) |
Danio_rerio_per2	A39I	# | | |---->Altered MoRF (Pr = 0.28 | P = 0.04) |
Danio_rerio_per2	A39I	# | | |
Danio_rerio_per2	A39I	# | |---->Altered Ordered_interface (Pr = 0.14) |
Danio_rerio_per2	A39I	# | |
Danio_rerio_per2	A39I	# |---->Altered Metal_binding (Pr = 0.01)<---------------------------------------------------------|
Danio_rerio_per2	A39I	# |
Danio_rerio_per2	A39I	# |---->Altered PTM_site (Pr = 0.21)
Danio_rerio_per2	A39I	# |---->Loss of Sulfation at Y34 (Pr = 0.02 | P = 0.02)
Danio_rerio_per2	G67A	0.044	Loss of Loop (Pr = 0.29 | P = 0.01); Gain of Helix (Pr = 0.28 | P = 0.03)	Altered Motifs (ELME000064:CK2 phosphorylation site)	Predicted conservation scores
Danio_rerio_per2	G67A	# Altered Effect (Pr = 0.29)
Danio_rerio_per2	G67A	# |---->Altered Motifs (ELME000064)
Danio_rerio_per2	G67A	# |---->Altered Structure_and_dynamics (Pr = 0.29)-------------------------------------------------------|
Danio_rerio_per2	G67A	# | |---->Altered Secondary_structure (Pr = 0.29) |
Danio_rerio_per2	G67A	# | | |---->Gain of Helix (Pr = 0.28 | P = 0.03) |
Danio_rerio_per2	G67A	# | | |---->Loss of Loop (Pr = 0.29 | P = 0.01) |
Danio_rerio_per2	G67A	# | | |
Danio_rerio_per2	G67A	# | |---->Altered Stability_and_conformational_flexibility (Pr = 0.16) |
Danio_rerio_per2	G67A	# | | |---->Altered Conformational_flexibility (Pr = 0.16) |
Danio_rerio_per2	G67A	# | | |
Danio_rerio_per2	G67A	# | |---->Altered Special_structural_signatures (Pr = 0.01) |
Danio_rerio_per2	G67A	# | |---->Altered Signal_peptide (Pr = 0.00) |
Danio_rerio_per2	G67A	# | | |
Danio_rerio_per2	G67A	# | |---->Altered Transmembrane_protein (Pr = 0.01) |
Danio_rerio_per2	G67A	# | |
Danio_rerio_per2	G67A	# |---->Altered Functional_residue (Pr = 0.24) |
Danio_rerio_per2	G67A	# |---->Altered Macromolecular_binding (Pr = 0.24) |
Danio_rerio_per2	G67A	# | |---->Altered Protein_binding (Pr = 0.24) |
Danio_rerio_per2	G67A	# | |---->Altered Disordered_interface (Pr = 0.24) |
Danio_rerio_per2	G67A	# | | |
Danio_rerio_per2	G67A	# | |---->Altered Ordered_interface (Pr = 0.06) |
Danio_rerio_per2	G67A	# | |
Danio_rerio_per2	G67A	# |---->Altered Metal_binding (Pr = 0.01)<---------------------------------------------------------|
Danio_rerio_per2	G67A	# |
Danio_rerio_per2	G67A	# |---->Altered PTM_site (Pr = 0.15)
Danio_rerio_per2	P93R	0.130	Loss of Loop (Pr = 0.31 | P = 4.8e-03); Gain of Phosphorylation at S95 (Pr = 0.27 | P = 0.02); Loss of B-factor (Pr = 0.26 | P = 0.04); Gain of ADP-ribosylation at P93 (Pr = 0.22 | P = 0.02)	Altered Motifs (ELME000005:This is the motif recognized by class I SH3 domains; ELME000136:The Class IV WW domain interaction motif is recognised primarily by the Pin1 phosphorylation-dependent prolyl isomerase.; ELME000155:This is the motif recognized by those SH3 domains with a non-canonical class I recognition specificity; ELME000159:Proline-Directed Kinase (e.g. MAPK) phosphorylation site in higher eukaryotes.; ELME000202:(ST)Q motif which is phosphorylated by PIKK family members.)	Predicted conservation scores
Danio_rerio_per2	P93R	# Altered Effect (Pr = 0.31)
Danio_rerio_per2	P93R	# |---->Altered Motifs (ELME000005|ELME000136|ELME000155|ELME000159|ELME000202)
Danio_rerio_per2	P93R	# |---->Altered Structure_and_dynamics (Pr = 0.31)-------------------------------------------------------|
Danio_rerio_per2	P93R	# | |---->Altered Secondary_structure (Pr = 0.31) |
Danio_rerio_per2	P93R	# | | |---->Loss of Loop (Pr = 0.31 | P = 4.8e-03) |
Danio_rerio_per2	P93R	# | | |
Danio_rerio_per2	P93R	# | |---->Altered Stability_and_conformational_flexibility (Pr = 0.26) |
Danio_rerio_per2	P93R	# | | |---->Altered Conformational_flexibility (Pr = 0.26) |
Danio_rerio_per2	P93R	# | | |---->Loss of B-factor (Pr = 0.26 | P = 0.04) |
Danio_rerio_per2	P93R	# | | |
Danio_rerio_per2	P93R	# | |---->Altered Special_structural_signatures (Pr = 0.01) |
Danio_rerio_per2	P93R	# | |---->Altered Signal_peptide (Pr = 0.00) |
Danio_rerio_per2	P93R	# | | |
Danio_rerio_per2	P93R	# | |---->Altered Transmembrane_protein (Pr = 0.01) |
Danio_rerio_per2	P93R	# | |
Danio_rerio_per2	P93R	# |---->Altered Functional_residue (Pr = 0.27) |
Danio_rerio_per2	P93R	# |---->Altered Macromolecular_binding (Pr = 0.10) |
Danio_rerio_per2	P93R	# | |---->Altered Protein_binding (Pr = 0.10) |
Danio_rerio_per2	P93R	# | |---->Altered Disordered_interface (Pr = 0.10) |
Danio_rerio_per2	P93R	# | | |
Danio_rerio_per2	P93R	# | |---->Altered Ordered_interface (Pr = 0.03) |
Danio_rerio_per2	P93R	# | |
Danio_rerio_per2	P93R	# |---->Altered Metal_binding (Pr = 0.03)<---------------------------------------------------------|
Danio_rerio_per2	P93R	# |
Danio_rerio_per2	P93R	# |---->Altered PTM_site (Pr = 0.27)
Danio_rerio_per2	P93R	# |---->Gain of ADP-ribosylation at P93 (Pr = 0.22 | P = 0.02)
Danio_rerio_per2	P93R	# |---->Gain of Phosphorylation at S95 (Pr = 0.27 | P = 0.02)
Danio_rerio_per2	A97T	0.038	Gain of Phosphorylation at A97 (Pr = 0.42 | P = 5.6e-03); Loss of Loop (Pr = 0.27 | P = 0.03); Gain of O-linked_glycosylation at A97 (Pr = 0.25 | P = 8.7e-03)	Altered Motifs (ELME000053:GSK3 phosphorylation recognition site; ELME000063:CK1 phosphorylation site; ELME000136:The Class IV WW domain interaction motif is recognised primarily by the Pin1 phosphorylation-dependent prolyl isomerase.; ELME000159:Proline-Directed Kinase (e.g. MAPK) phosphorylation site in higher eukaryotes.)	Predicted conservation scores
Danio_rerio_per2	A97T	# Altered Effect (Pr = 0.42)
Danio_rerio_per2	A97T	# |---->Altered Motifs (ELME000053|ELME000063|ELME000136|ELME000159)
Danio_rerio_per2	A97T	# |---->Altered Structure_and_dynamics (Pr = 0.27)-------------------------------------------------------|
Danio_rerio_per2	A97T	# | |---->Altered Secondary_structure (Pr = 0.27) |
Danio_rerio_per2	A97T	# | | |---->Loss of Loop (Pr = 0.27 | P = 0.03) |
Danio_rerio_per2	A97T	# | | |
Danio_rerio_per2	A97T	# | |---->Altered Stability_and_conformational_flexibility (Pr = 0.23) |
Danio_rerio_per2	A97T	# | | |---->Altered Conformational_flexibility (Pr = 0.23) |
Danio_rerio_per2	A97T	# | | |
Danio_rerio_per2	A97T	# | |---->Altered Special_structural_signatures (Pr = 0.01) |
Danio_rerio_per2	A97T	# | |---->Altered Signal_peptide (Pr = 0.00) |
Danio_rerio_per2	A97T	# | | |
Danio_rerio_per2	A97T	# | |---->Altered Transmembrane_protein (Pr = 0.01) |
Danio_rerio_per2	A97T	# | |
Danio_rerio_per2	A97T	# |---->Altered Functional_residue (Pr = 0.42) |
Danio_rerio_per2	A97T	# |---->Altered Macromolecular_binding (Pr = 0.09) |
Danio_rerio_per2	A97T	# | |---->Altered Protein_binding (Pr = 0.09) |
Danio_rerio_per2	A97T	# | |---->Altered Disordered_interface (Pr = 0.09) |
Danio_rerio_per2	A97T	# | | |
Danio_rerio_per2	A97T	# | |---->Altered Ordered_interface (Pr = 0.03) |
Danio_rerio_per2	A97T	# | |
Danio_rerio_per2	A97T	# |---->Altered Metal_binding (Pr = 0.02)<---------------------------------------------------------|
Danio_rerio_per2	A97T	# |
Danio_rerio_per2	A97T	# |---->Altered PTM_site (Pr = 0.42)
Danio_rerio_per2	A97T	# |---->Gain of O-linked_glycosylation at A97 (Pr = 0.25 | P = 8.7e-03)
Danio_rerio_per2	A97T	# |---->Gain of Phosphorylation at A97 (Pr = 0.42 | P = 5.6e-03)
Danio_rerio_per2	P99G	0.135	Loss of Phosphorylation at S98 (Pr = 0.26 | P = 0.03); Gain of SUMOylation at K104 (Pr = 0.23 | P = 0.02)	Altered Motifs (ELME000053:GSK3 phosphorylation recognition site; ELME000063:CK1 phosphorylation site; ELME000085:Glycosaminoglycan attachment site; ELME000239:The USP7 NTD domain binding motif variant based on the MDM2 and P53 interactions.)	Predicted conservation scores
Danio_rerio_per2	P99G	# Altered Effect (Pr = 0.26)
Danio_rerio_per2	P99G	# |---->Altered Motifs (ELME000053|ELME000063|ELME000085|ELME000239)
Danio_rerio_per2	P99G	# |---->Altered Structure_and_dynamics (Pr = 0.24)-------------------------------------------------------|
Danio_rerio_per2	P99G	# | |---->Altered Secondary_structure (Pr = 0.24) |
Danio_rerio_per2	P99G	# | | |
Danio_rerio_per2	P99G	# | |---->Altered Stability_and_conformational_flexibility (Pr = 0.23) |
Danio_rerio_per2	P99G	# | | |---->Altered Conformational_flexibility (Pr = 0.23) |
Danio_rerio_per2	P99G	# | | |
Danio_rerio_per2	P99G	# | |---->Altered Special_structural_signatures (Pr = 0.01) |
Danio_rerio_per2	P99G	# | |---->Altered Signal_peptide (Pr = 0.00) |
Danio_rerio_per2	P99G	# | | |
Danio_rerio_per2	P99G	# | |---->Altered Transmembrane_protein (Pr = 0.01) |
Danio_rerio_per2	P99G	# | |
Danio_rerio_per2	P99G	# |---->Altered Functional_residue (Pr = 0.26) |
Danio_rerio_per2	P99G	# |---->Altered Macromolecular_binding (Pr = 0.09) |
Danio_rerio_per2	P99G	# | |---->Altered Protein_binding (Pr = 0.09) |
Danio_rerio_per2	P99G	# | |---->Altered Disordered_interface (Pr = 0.09) |
Danio_rerio_per2	P99G	# | | |
Danio_rerio_per2	P99G	# | |---->Altered Ordered_interface (Pr = 0.02) |
Danio_rerio_per2	P99G	# | |
Danio_rerio_per2	P99G	# |---->Altered Metal_binding (Pr = 0.01)<---------------------------------------------------------|
Danio_rerio_per2	P99G	# |
Danio_rerio_per2	P99G	# |---->Altered PTM_site (Pr = 0.26)
Danio_rerio_per2	P99G	# |---->Loss of Phosphorylation at S98 (Pr = 0.26 | P = 0.03)
Danio_rerio_per2	P99G	# |---->Gain of SUMOylation at K104 (Pr = 0.23 | P = 0.02)
Danio_rerio_per2	S102T	0.033	Gain of Phosphorylation at S98 (Pr = 0.24 | P = 0.04); Gain of SUMOylation at K104 (Pr = 0.23 | P = 0.02)	Altered Motifs (ELME000053:GSK3 phosphorylation recognition site; ELME000102:N-Arg dibasic convertase (nardilysin) cleavage site (Xaa-|-Arg-Lys or Arg-|-Arg-Xaa).; ELME000239:The USP7 NTD domain binding motif variant based on the MDM2 and P53 interactions.; PS00005:Protein kinase C phosphorylation site)	Predicted conservation scores
Danio_rerio_per2	S102T	# Altered Effect (Pr = 0.24)
Danio_rerio_per2	S102T	# |---->Altered Motifs (ELME000053|ELME000102|ELME000239|PS00005)
Danio_rerio_per2	S102T	# |---->Altered Structure_and_dynamics (Pr = 0.23)-------------------------------------------------------|
Danio_rerio_per2	S102T	# | |---->Altered Secondary_structure (Pr = 0.23) |
Danio_rerio_per2	S102T	# | | |
Danio_rerio_per2	S102T	# | |---->Altered Stability_and_conformational_flexibility (Pr = 0.22) |
Danio_rerio_per2	S102T	# | | |---->Altered Conformational_flexibility (Pr = 0.22) |
Danio_rerio_per2	S102T	# | | |
Danio_rerio_per2	S102T	# | |---->Altered Special_structural_signatures (Pr = 0.01) |
Danio_rerio_per2	S102T	# | |---->Altered Signal_peptide (Pr = 0.00) |
Danio_rerio_per2	S102T	# | | |
Danio_rerio_per2	S102T	# | |---->Altered Transmembrane_protein (Pr = 0.01) |
Danio_rerio_per2	S102T	# | |
Danio_rerio_per2	S102T	# |---->Altered Functional_residue (Pr = 0.24) |
Danio_rerio_per2	S102T	# |---->Altered Macromolecular_binding (Pr = 0.14) |
Danio_rerio_per2	S102T	# | |---->Altered Protein_binding (Pr = 0.14) |
Danio_rerio_per2	S102T	# | |---->Altered Disordered_interface (Pr = 0.14) |
Danio_rerio_per2	S102T	# | | |
Danio_rerio_per2	S102T	# | |---->Altered Ordered_interface (Pr = 0.02) |
Danio_rerio_per2	S102T	# | |
Danio_rerio_per2	S102T	# |---->Altered Metal_binding (Pr = 0.01)<---------------------------------------------------------|
Danio_rerio_per2	S102T	# |
Danio_rerio_per2	S102T	# |---->Altered PTM_site (Pr = 0.24)
Danio_rerio_per2	S102T	# |---->Gain of Phosphorylation at S98 (Pr = 0.24 | P = 0.04)
Danio_rerio_per2	S102T	# |---->Gain of SUMOylation at K104 (Pr = 0.23 | P = 0.02)
Danio_rerio_per2	A106S	0.032	Gain of Loop (Pr = 0.36 | P = 4.1e-04); Loss of Phosphorylation at S110 (Pr = 0.25 | P = 0.04); Loss of SUMOylation at K104 (Pr = 0.23 | P = 0.02)	Altered Motifs (ELME000008:Main preference for PKA-type AGC kinase phosphorylation.; ELME000053:GSK3 phosphorylation recognition site; ELME000336:NEK2 phosphorylation motif with preferred Phe - Leu or Met in the -3 position to compensate for less favorable residues in the +1 and +2 position.; PS00004:cAMP- and cGMP-dependent protein kinase phosphorylation site)	Predicted conservation scores
Danio_rerio_per2	A106S	# Altered Effect (Pr = 0.36)
Danio_rerio_per2	A106S	# |---->Altered Motifs (ELME000008|ELME000053|ELME000336|PS00004)
Danio_rerio_per2	A106S	# |---->Altered Structure_and_dynamics (Pr = 0.36)-------------------------------------------------------|
Danio_rerio_per2	A106S	# | |---->Altered Secondary_structure (Pr = 0.36) |
Danio_rerio_per2	A106S	# | | |---->Gain of Loop (Pr = 0.36 | P = 4.1e-04) |
Danio_rerio_per2	A106S	# | | |
Danio_rerio_per2	A106S	# | |---->Altered Stability_and_conformational_flexibility (Pr = 0.20) |
Danio_rerio_per2	A106S	# | | |---->Altered Conformational_flexibility (Pr = 0.20) |
Danio_rerio_per2	A106S	# | | |
Danio_rerio_per2	A106S	# | |---->Altered Special_structural_signatures (Pr = 0.01) |
Danio_rerio_per2	A106S	# | |---->Altered Signal_peptide (Pr = 0.00) |
Danio_rerio_per2	A106S	# | | |
Danio_rerio_per2	A106S	# | |---->Altered Transmembrane_protein (Pr = 0.01) |
Danio_rerio_per2	A106S	# | |
Danio_rerio_per2	A106S	# |---->Altered Functional_residue (Pr = 0.25) |
Danio_rerio_per2	A106S	# |---->Altered Macromolecular_binding (Pr = 0.21) |
Danio_rerio_per2	A106S	# | |---->Altered Protein_binding (Pr = 0.21) |
Danio_rerio_per2	A106S	# | |---->Altered Disordered_interface (Pr = 0.21) |
Danio_rerio_per2	A106S	# | | |
Danio_rerio_per2	A106S	# | |---->Altered Ordered_interface (Pr = 0.03) |
Danio_rerio_per2	A106S	# | |
Danio_rerio_per2	A106S	# |---->Altered Metal_binding (Pr = 0.00)<---------------------------------------------------------|
Danio_rerio_per2	A106S	# |
Danio_rerio_per2	A106S	# |---->Altered PTM_site (Pr = 0.25)
Danio_rerio_per2	A106S	# |---->Loss of Phosphorylation at S110 (Pr = 0.25 | P = 0.04)
Danio_rerio_per2	A106S	# |---->Loss of SUMOylation at K104 (Pr = 0.23 | P = 0.02)
Danio_rerio_per2	E166V	0.127	Loss of B-factor (Pr = 0.27 | P = 0.03); Loss of GPI-anchor_amidation at N171 (Pr = 0.01 | P = 0.02)	Altered Motifs (ELME000085:Glycosaminoglycan attachment site; ELME000149:Sorting and internalisation signal found in the cytoplasmic juxta-membrane region of type I transmembrane proteins. Targets them from the Trans Golgi Network to the lysosomal-endosomal-melanosomal compartments. Interacts with adaptor protein (AP) complexes; ELME000233:MAPK interacting molecules (e.g. MAPKKs - substrates - phosphatases) carry docking motif that help to regulate specific interaction in the MAPK cascade. The classic motif approximates (R/K)xxxx#x# where # is a hydrophobic residue.; ELME000333:Motif that mediates binding to SUMO proteins non-covalently.; ELME000336:NEK2 phosphorylation motif with preferred Phe - Leu or Met in the -3 position to compensate for less favorable residues in the +1 and +2 position.)	Predicted conservation scores
Danio_rerio_per2	E166V	# Altered Effect (Pr = 0.27)
Danio_rerio_per2	E166V	# |---->Altered Motifs (ELME000085|ELME000149|ELME000233|ELME000333|ELME000336)
Danio_rerio_per2	E166V	# |---->Altered Structure_and_dynamics (Pr = 0.27)-------------------------------------------------------|
Danio_rerio_per2	E166V	# | |---->Altered Secondary_structure (Pr = 0.25) |
Danio_rerio_per2	E166V	# | | |
Danio_rerio_per2	E166V	# | |---->Altered Stability_and_conformational_flexibility (Pr = 0.27) |
Danio_rerio_per2	E166V	# | | |---->Altered Conformational_flexibility (Pr = 0.27) |
Danio_rerio_per2	E166V	# | | |---->Loss of B-factor (Pr = 0.27 | P = 0.03) |
Danio_rerio_per2	E166V	# | | |
Danio_rerio_per2	E166V	# | |---->Altered Special_structural_signatures (Pr = 0.01) |
Danio_rerio_per2	E166V	# | |---->Altered Signal_peptide (Pr = 0.00) |
Danio_rerio_per2	E166V	# | | |
Danio_rerio_per2	E166V	# | |---->Altered Transmembrane_protein (Pr = 0.01) |
Danio_rerio_per2	E166V	# | |
Danio_rerio_per2	E166V	# |---->Altered Functional_residue (Pr = 0.12) |
Danio_rerio_per2	E166V	# |---->Altered Macromolecular_binding (Pr = 0.08) |
Danio_rerio_per2	E166V	# | |---->Altered Protein_binding (Pr = 0.08) |
Danio_rerio_per2	E166V	# | |---->Altered Disordered_interface (Pr = 0.08) |
Danio_rerio_per2	E166V	# | | |
Danio_rerio_per2	E166V	# | |---->Altered Ordered_interface (Pr = 0.03) |
Danio_rerio_per2	E166V	# | |
Danio_rerio_per2	E166V	# |---->Altered Metal_binding (Pr = 0.01)<---------------------------------------------------------|
Danio_rerio_per2	E166V	# |
Danio_rerio_per2	E166V	# |---->Altered PTM_site (Pr = 0.12)
Danio_rerio_per2	E166V	# |---->Loss of GPI-anchor_amidation at N171 (Pr = 0.01 | P = 0.02)
Danio_rerio_per2	E371D	0.083	Gain of Proteolytic_cleavage at E371 (Pr = 0.17 | P = 6.9e-03)	Altered Motifs (ELME000053:GSK3 phosphorylation recognition site; ELME000063:CK1 phosphorylation site; ELME000064:CK2 phosphorylation site; ELME000136:The Class IV WW domain interaction motif is recognised primarily by the Pin1 phosphorylation-dependent prolyl isomerase.; ELME000159:Proline-Directed Kinase (e.g. MAPK) phosphorylation site in higher eukaryotes.; ELME000220:Phosphothreonine motif binding a subset of FHA domains that have a preference for an acidic amino acid at the pT+3 position.; ELME000321:Caspase3 and Caspase7 cleavage site; PS00006:Casein kinase II phosphorylation site)	Predicted conservation scores
Danio_rerio_per2	E371D	# Altered Effect (Pr = 0.27)
Danio_rerio_per2	E371D	# |---->Altered Motifs (ELME000053|ELME000063|ELME000064|ELME000136|ELME000159|ELME000220|ELME000321|PS00006)
Danio_rerio_per2	E371D	# |---->Altered Structure_and_dynamics (Pr = 0.27)-------------------------------------------------------|
Danio_rerio_per2	E371D	# | |---->Altered Secondary_structure (Pr = 0.25) |
Danio_rerio_per2	E371D	# | | |
Danio_rerio_per2	E371D	# | |---->Altered Stability_and_conformational_flexibility (Pr = 0.27) |
Danio_rerio_per2	E371D	# | | |---->Altered Conformational_flexibility (Pr = 0.27) |
Danio_rerio_per2	E371D	# | | |
Danio_rerio_per2	E371D	# | |---->Altered Special_structural_signatures (Pr = 0.07) |
Danio_rerio_per2	E371D	# | |---->Altered Signal_peptide (Pr = 0.00) |
Danio_rerio_per2	E371D	# | | |
Danio_rerio_per2	E371D	# | |---->Altered Transmembrane_protein (Pr = 0.07) |
Danio_rerio_per2	E371D	# | |
Danio_rerio_per2	E371D	# |---->Altered Functional_residue (Pr = 0.17) |
Danio_rerio_per2	E371D	# |---->Altered Macromolecular_binding (Pr = 0.09) |
Danio_rerio_per2	E371D	# | |---->Altered Protein_binding (Pr = 0.09) |
Danio_rerio_per2	E371D	# | |---->Altered Disordered_interface (Pr = 0.04) |
Danio_rerio_per2	E371D	# | | |
Danio_rerio_per2	E371D	# | |---->Altered Ordered_interface (Pr = 0.09) |
Danio_rerio_per2	E371D	# | |
Danio_rerio_per2	E371D	# |---->Altered Metal_binding (Pr = 0.01)<---------------------------------------------------------|
Danio_rerio_per2	E371D	# |
Danio_rerio_per2	E371D	# |---->Altered PTM_site (Pr = 0.17)
Danio_rerio_per2	E371D	# |---->Gain of Proteolytic_cleavage at E371 (Pr = 0.17 | P = 6.9e-03)
Danio_rerio_per2	G395A	0.352		Altered Motifs (None)	Predicted conservation scores
Danio_rerio_per2	G395A	# Altered Effect (Pr = 0.25)
Danio_rerio_per2	G395A	# |---->Altered Motifs (None)
Danio_rerio_per2	G395A	# |---->Altered Structure_and_dynamics (Pr = 0.25)-------------------------------------------------------|
Danio_rerio_per2	G395A	# | |---->Altered Secondary_structure (Pr = 0.24) |
Danio_rerio_per2	G395A	# | | |
Danio_rerio_per2	G395A	# | |---->Altered Stability_and_conformational_flexibility (Pr = 0.25) |
Danio_rerio_per2	G395A	# | | |---->Altered Conformational_flexibility (Pr = 0.25) |
Danio_rerio_per2	G395A	# | | |
Danio_rerio_per2	G395A	# | |---->Altered Special_structural_signatures (Pr = 0.05) |
Danio_rerio_per2	G395A	# | |---->Altered Signal_peptide (Pr = 0.00) |
Danio_rerio_per2	G395A	# | | |
Danio_rerio_per2	G395A	# | |---->Altered Transmembrane_protein (Pr = 0.05) |
Danio_rerio_per2	G395A	# | |
Danio_rerio_per2	G395A	# |---->Altered Functional_residue (Pr = 0.24) |
Danio_rerio_per2	G395A	# |---->Altered Macromolecular_binding (Pr = 0.24) |
Danio_rerio_per2	G395A	# | |---->Altered Protein_binding (Pr = 0.24) |
Danio_rerio_per2	G395A	# | |---->Altered Disordered_interface (Pr = 0.03) |
Danio_rerio_per2	G395A	# | | |
Danio_rerio_per2	G395A	# | |---->Altered Ordered_interface (Pr = 0.24) |
Danio_rerio_per2	G395A	# | |
Danio_rerio_per2	G395A	# |---->Altered Metal_binding (Pr = 0.04)<---------------------------------------------------------|
Danio_rerio_per2	G395A	# |
Danio_rerio_per2	G395A	# |---->Altered PTM_site (Pr = 0.12)
Danio_rerio_per2	V493T	0.386		Altered Motifs (ELME000062:Secondary preference for PKA-type AGC kinase phosphorylation.)	Predicted conservation scores
Danio_rerio_per2	V493T	# Altered Effect (Pr = 0.25)
Danio_rerio_per2	V493T	# |---->Altered Motifs (ELME000062)
Danio_rerio_per2	V493T	# |---->Altered Structure_and_dynamics (Pr = 0.25)-------------------------------------------------------|
Danio_rerio_per2	V493T	# | |---->Altered Secondary_structure (Pr = 0.25) |
Danio_rerio_per2	V493T	# | | |
Danio_rerio_per2	V493T	# | |---->Altered Stability_and_conformational_flexibility (Pr = 0.20) |
Danio_rerio_per2	V493T	# | | |---->Altered Conformational_flexibility (Pr = 0.20) |
Danio_rerio_per2	V493T	# | | |
Danio_rerio_per2	V493T	# | |---->Altered Special_structural_signatures (Pr = 0.03) |
Danio_rerio_per2	V493T	# | |---->Altered Signal_peptide (Pr = 0.00) |
Danio_rerio_per2	V493T	# | | |
Danio_rerio_per2	V493T	# | |---->Altered Transmembrane_protein (Pr = 0.03) |
Danio_rerio_per2	V493T	# | |
Danio_rerio_per2	V493T	# |---->Altered Functional_residue (Pr = 0.18) |
Danio_rerio_per2	V493T	# |---->Altered Macromolecular_binding (Pr = 0.15) |
Danio_rerio_per2	V493T	# | |---->Altered Protein_binding (Pr = 0.15) |
Danio_rerio_per2	V493T	# | |---->Altered Disordered_interface (Pr = 0.07) |
Danio_rerio_per2	V493T	# | | |
Danio_rerio_per2	V493T	# | |---->Altered Ordered_interface (Pr = 0.15) |
Danio_rerio_per2	V493T	# | |
Danio_rerio_per2	V493T	# |---->Altered Metal_binding (Pr = 0.10)<---------------------------------------------------------|
Danio_rerio_per2	V493T	# |
Danio_rerio_per2	V493T	# |---->Altered PTM_site (Pr = 0.08)
Danio_rerio_per2	Y504C	0.130		Altered Motifs (ELME000106:Substrate recognition site that interacts with cyclin and thereby increases phosphorylation by cyclin/cdk complexes. Predicted proteins should have a CDK phosphorylation site. Also used by cyclin/cdk inhibitors.; ELME000163:YXXQ motif found in the cytoplasmic region of cytokine receptors that bind STAT3 SH2 domain.; ELME000167:Mad2 binding motif)	Predicted conservation scores
Danio_rerio_per2	Y504C	# Altered Effect (Pr = 0.25)
Danio_rerio_per2	Y504C	# |---->Altered Motifs (ELME000106|ELME000163|ELME000167)
Danio_rerio_per2	Y504C	# |---->Altered Structure_and_dynamics (Pr = 0.25)-------------------------------------------------------|
Danio_rerio_per2	Y504C	# | |---->Altered Secondary_structure (Pr = 0.25) |
Danio_rerio_per2	Y504C	# | | |
Danio_rerio_per2	Y504C	# | |---->Altered Stability_and_conformational_flexibility (Pr = 0.14) |
Danio_rerio_per2	Y504C	# | | |---->Altered Conformational_flexibility (Pr = 0.14) |
Danio_rerio_per2	Y504C	# | | |
Danio_rerio_per2	Y504C	# | |---->Altered Special_structural_signatures (Pr = 0.04) |
Danio_rerio_per2	Y504C	# | |---->Altered Signal_peptide (Pr = 0.00) |
Danio_rerio_per2	Y504C	# | | |
Danio_rerio_per2	Y504C	# | |---->Altered Transmembrane_protein (Pr = 0.04) |
Danio_rerio_per2	Y504C	# | |
Danio_rerio_per2	Y504C	# |---->Altered Functional_residue (Pr = 0.19) |
Danio_rerio_per2	Y504C	# |---->Altered Macromolecular_binding (Pr = 0.19) |
Danio_rerio_per2	Y504C	# | |---->Altered Protein_binding (Pr = 0.19) |
Danio_rerio_per2	Y504C	# | |---->Altered Disordered_interface (Pr = 0.12) |
Danio_rerio_per2	Y504C	# | | |
Danio_rerio_per2	Y504C	# | |---->Altered Ordered_interface (Pr = 0.19) |
Danio_rerio_per2	Y504C	# | |
Danio_rerio_per2	Y504C	# |---->Altered Metal_binding (Pr = 0.06)<---------------------------------------------------------|
Danio_rerio_per2	Y504C	# |
Danio_rerio_per2	Y504C	# |---->Altered PTM_site (Pr = 0.17)
Danio_rerio_per2	S574C	0.112	Altered Coiled_coil (Pr = 0.51 | P = 6.8e-03); Loss of Intrinsic_disorder (Pr = 0.39 | P = 0.03); Loss of Ubiquitylation at K573 (Pr = 0.27 | P = 3.9e-04); Loss of SUMOylation at K573 (Pr = 0.18 | P = 0.05)	Altered Motifs (ELME000063:CK1 phosphorylation site)	Predicted conservation scores
Danio_rerio_per2	S574C	# Altered Effect (Pr = 0.51)
Danio_rerio_per2	S574C	# |---->Altered Motifs (ELME000063)
Danio_rerio_per2	S574C	# |---->Altered Structure_and_dynamics (Pr = 0.51)-------------------------------------------------------|
Danio_rerio_per2	S574C	# | |---->Altered Secondary_structure (Pr = 0.25) |
Danio_rerio_per2	S574C	# | | |
Danio_rerio_per2	S574C	# | |---->Altered Stability_and_conformational_flexibility (Pr = 0.39) |
Danio_rerio_per2	S574C	# | | |---->Altered Conformational_flexibility (Pr = 0.39) |
Danio_rerio_per2	S574C	# | | |---->Loss of Intrinsic_disorder (Pr = 0.39 | P = 0.03) |
Danio_rerio_per2	S574C	# | | |
Danio_rerio_per2	S574C	# | |---->Altered Special_structural_signatures (Pr = 0.51) |
Danio_rerio_per2	S574C	# | |---->Altered Coiled_coil (Pr = 0.51 | P = 6.8e-03) |
Danio_rerio_per2	S574C	# | |---->Altered Signal_peptide (Pr = 0.00) |
Danio_rerio_per2	S574C	# | | |
Danio_rerio_per2	S574C	# | |---->Altered Transmembrane_protein (Pr = 0.05) |
Danio_rerio_per2	S574C	# | |
Danio_rerio_per2	S574C	# |---->Altered Functional_residue (Pr = 0.27) |
Danio_rerio_per2	S574C	# |---->Altered Macromolecular_binding (Pr = 0.19) |
Danio_rerio_per2	S574C	# | |---->Altered Protein_binding (Pr = 0.19) |
Danio_rerio_per2	S574C	# | |---->Altered Disordered_interface (Pr = 0.13) |
Danio_rerio_per2	S574C	# | | |
Danio_rerio_per2	S574C	# | |---->Altered Ordered_interface (Pr = 0.19) |
Danio_rerio_per2	S574C	# | |
Danio_rerio_per2	S574C	# |---->Altered Metal_binding (Pr = 0.05)<---------------------------------------------------------|
Danio_rerio_per2	S574C	# |
Danio_rerio_per2	S574C	# |---->Altered PTM_site (Pr = 0.27)
Danio_rerio_per2	S574C	# |---->Loss of SUMOylation at K573 (Pr = 0.18 | P = 0.05)
Danio_rerio_per2	S574C	# |---->Loss of Ubiquitylation at K573 (Pr = 0.27 | P = 3.9e-04)
Danio_rerio_per2	E581D	0.323	Altered Coiled_coil (Pr = 0.41 | P = 9.7e-03)	Altered Motifs (ELME000052:Phosphothreonine motif binding a subset of FHA domains that show a preference for a large aliphatic amino acid at the pT+3 position.; ELME000193:Some proteins re-exported from the nucleus contain a Leucine-rich nuclear export signal (NES) binding to the CRM1 exportin protein.)	Predicted conservation scores
Danio_rerio_per2	E581D	# Altered Effect (Pr = 0.41)
Danio_rerio_per2	E581D	# |---->Altered Motifs (ELME000052|ELME000193)
Danio_rerio_per2	E581D	# |---->Altered Structure_and_dynamics (Pr = 0.41)-------------------------------------------------------|
Danio_rerio_per2	E581D	# | |---->Altered Secondary_structure (Pr = 0.12) |
Danio_rerio_per2	E581D	# | | |
Danio_rerio_per2	E581D	# | |---->Altered Stability_and_conformational_flexibility (Pr = 0.23) |
Danio_rerio_per2	E581D	# | | |---->Altered Conformational_flexibility (Pr = 0.23) |
Danio_rerio_per2	E581D	# | | |
Danio_rerio_per2	E581D	# | |---->Altered Special_structural_signatures (Pr = 0.41) |
Danio_rerio_per2	E581D	# | |---->Altered Coiled_coil (Pr = 0.41 | P = 9.7e-03) |
Danio_rerio_per2	E581D	# | |---->Altered Signal_peptide (Pr = 0.00) |
Danio_rerio_per2	E581D	# | | |
Danio_rerio_per2	E581D	# | |---->Altered Transmembrane_protein (Pr = 0.05) |
Danio_rerio_per2	E581D	# | |
Danio_rerio_per2	E581D	# |---->Altered Functional_residue (Pr = 0.19) |
Danio_rerio_per2	E581D	# |---->Altered Macromolecular_binding (Pr = 0.19) |
Danio_rerio_per2	E581D	# | |---->Altered Protein_binding (Pr = 0.19) |
Danio_rerio_per2	E581D	# | |---->Altered Disordered_interface (Pr = 0.19) |
Danio_rerio_per2	E581D	# | | |
Danio_rerio_per2	E581D	# | |---->Altered Ordered_interface (Pr = 0.19) |
Danio_rerio_per2	E581D	# | |
Danio_rerio_per2	E581D	# |---->Altered Metal_binding (Pr = 0.06)<---------------------------------------------------------|
Danio_rerio_per2	E581D	# |
Danio_rerio_per2	E581D	# |---->Altered PTM_site (Pr = 0.12)
Danio_rerio_per2	Q636H	0.105	Gain of Helix (Pr = 0.28 | P = 0.02); Loss of B-factor (Pr = 0.26 | P = 0.04)	Altered Motifs (None)	Predicted conservation scores
Danio_rerio_per2	Q636H	# Altered Effect (Pr = 0.28)
Danio_rerio_per2	Q636H	# |---->Altered Motifs (None)
Danio_rerio_per2	Q636H	# |---->Altered Structure_and_dynamics (Pr = 0.28)-------------------------------------------------------|
Danio_rerio_per2	Q636H	# | |---->Altered Secondary_structure (Pr = 0.28) |
Danio_rerio_per2	Q636H	# | | |---->Gain of Helix (Pr = 0.28 | P = 0.02) |
Danio_rerio_per2	Q636H	# | | |
Danio_rerio_per2	Q636H	# | |---->Altered Stability_and_conformational_flexibility (Pr = 0.26) |
Danio_rerio_per2	Q636H	# | | |---->Altered Conformational_flexibility (Pr = 0.26) |
Danio_rerio_per2	Q636H	# | | |---->Loss of B-factor (Pr = 0.26 | P = 0.04) |
Danio_rerio_per2	Q636H	# | | |
Danio_rerio_per2	Q636H	# | |---->Altered Special_structural_signatures (Pr = 0.02) |
Danio_rerio_per2	Q636H	# | |---->Altered Signal_peptide (Pr = 0.00) |
Danio_rerio_per2	Q636H	# | | |
Danio_rerio_per2	Q636H	# | |---->Altered Transmembrane_protein (Pr = 0.02) |
Danio_rerio_per2	Q636H	# | |
Danio_rerio_per2	Q636H	# |---->Altered Functional_residue (Pr = 0.19) |
Danio_rerio_per2	Q636H	# |---->Altered Macromolecular_binding (Pr = 0.05) |
Danio_rerio_per2	Q636H	# | |---->Altered Protein_binding (Pr = 0.05) |
Danio_rerio_per2	Q636H	# | |---->Altered Disordered_interface (Pr = 0.05) |
Danio_rerio_per2	Q636H	# | | |
Danio_rerio_per2	Q636H	# | |---->Altered Ordered_interface (Pr = 0.03) |
Danio_rerio_per2	Q636H	# | |
Danio_rerio_per2	Q636H	# |---->Altered Metal_binding (Pr = 0.00)<---------------------------------------------------------|
Danio_rerio_per2	Q636H	# |
Danio_rerio_per2	Q636H	# |---->Altered PTM_site (Pr = 0.19)
Danio_rerio_per2	G641I	0.112	Loss of B-factor (Pr = 0.30 | P = 9.2e-03); Gain of Helix (Pr = 0.28 | P = 0.02); Gain of SUMOylation at K645 (Pr = 0.24 | P = 0.01); Altered Coiled_coil (Pr = 0.18 | P = 0.02)	Altered Motifs (ELME000012:The di-Arg ER retention motif is defined by two consecutive arginine residues (RR) or with a single residue insertion (RXR). The motif is completed by an adjacent hydrophobic/arginine residue which may be on either side of the Arg pair.; ELME000093:Peptide C-terminal amidation; PS00009:Amidation site)	Predicted conservation scores
Danio_rerio_per2	G641I	# Altered Effect (Pr = 0.30)
Danio_rerio_per2	G641I	# |---->Altered Motifs (ELME000012|ELME000093|PS00009)
Danio_rerio_per2	G641I	# |---->Altered Structure_and_dynamics (Pr = 0.30)-------------------------------------------------------|
Danio_rerio_per2	G641I	# | |---->Altered Secondary_structure (Pr = 0.28) |
Danio_rerio_per2	G641I	# | | |---->Gain of Helix (Pr = 0.28 | P = 0.02) |
Danio_rerio_per2	G641I	# | | |
Danio_rerio_per2	G641I	# | |---->Altered Stability_and_conformational_flexibility (Pr = 0.30) |
Danio_rerio_per2	G641I	# | | |---->Altered Conformational_flexibility (Pr = 0.30) |
Danio_rerio_per2	G641I	# | | |---->Loss of B-factor (Pr = 0.30 | P = 9.2e-03) |
Danio_rerio_per2	G641I	# | | |
Danio_rerio_per2	G641I	# | |---->Altered Special_structural_signatures (Pr = 0.18) |
Danio_rerio_per2	G641I	# | |---->Altered Coiled_coil (Pr = 0.18 | P = 0.02) |
Danio_rerio_per2	G641I	# | |---->Altered Signal_peptide (Pr = 0.00) |
Danio_rerio_per2	G641I	# | | |
Danio_rerio_per2	G641I	# | |---->Altered Transmembrane_protein (Pr = 0.02) |
Danio_rerio_per2	G641I	# | |
Danio_rerio_per2	G641I	# |---->Altered Functional_residue (Pr = 0.24) |
Danio_rerio_per2	G641I	# |---->Altered Macromolecular_binding (Pr = 0.08) |
Danio_rerio_per2	G641I	# | |---->Altered Protein_binding (Pr = 0.08) |
Danio_rerio_per2	G641I	# | |---->Altered Disordered_interface (Pr = 0.08) |
Danio_rerio_per2	G641I	# | | |
Danio_rerio_per2	G641I	# | |---->Altered Ordered_interface (Pr = 0.02) |
Danio_rerio_per2	G641I	# | |
Danio_rerio_per2	G641I	# |---->Altered Metal_binding (Pr = 0.01)<---------------------------------------------------------|
Danio_rerio_per2	G641I	# |
Danio_rerio_per2	G641I	# |---->Altered PTM_site (Pr = 0.24)
Danio_rerio_per2	G641I	# |---->Gain of SUMOylation at K645 (Pr = 0.24 | P = 0.01)
Danio_rerio_per2	R643K	0.047	Gain of SUMOylation at R643 (Pr = 0.29 | P = 3.7e-03); Gain of B-factor (Pr = 0.25 | P = 0.04); Loss of ADP-ribosylation at R643 (Pr = 0.21 | P = 0.03)	Altered Motifs (ELME000093:Peptide C-terminal amidation; ELME000102:N-Arg dibasic convertase (nardilysin) cleavage site (Xaa-|-Arg-Lys or Arg-|-Arg-Xaa).; ELME000108:Yeast kexin 2 cleavage site (Lys-Arg-|-Xaa or Arg-Arg-|-Xaa); ELME000146:Subtilisin/kexin isozyme-1 (SKI1) cleavage site ([RK]-X-[hydrophobic]-[LTKF]-|-X); ELME000278:Monopartite variant of the classical basically charged NLS. C-extended version.; PS00009:Amidation site)	Predicted conservation scores
Danio_rerio_per2	R643K	# Altered Effect (Pr = 0.29)
Danio_rerio_per2	R643K	# |---->Altered Motifs (ELME000093|ELME000102|ELME000108|ELME000146|ELME000278|PS00009)
Danio_rerio_per2	R643K	# |---->Altered Structure_and_dynamics (Pr = 0.25)-------------------------------------------------------|
Danio_rerio_per2	R643K	# | |---->Altered Secondary_structure (Pr = 0.25) |
Danio_rerio_per2	R643K	# | | |
Danio_rerio_per2	R643K	# | |---->Altered Stability_and_conformational_flexibility (Pr = 0.25) |
Danio_rerio_per2	R643K	# | | |---->Altered Conformational_flexibility (Pr = 0.25) |
Danio_rerio_per2	R643K	# | | |---->Gain of B-factor (Pr = 0.25 | P = 0.04) |
Danio_rerio_per2	R643K	# | | |
Danio_rerio_per2	R643K	# | |---->Altered Special_structural_signatures (Pr = 0.02) |
Danio_rerio_per2	R643K	# | |---->Altered Signal_peptide (Pr = 0.00) |
Danio_rerio_per2	R643K	# | | |
Danio_rerio_per2	R643K	# | |---->Altered Transmembrane_protein (Pr = 0.02) |
Danio_rerio_per2	R643K	# | |
Danio_rerio_per2	R643K	# |---->Altered Functional_residue (Pr = 0.29) |
Danio_rerio_per2	R643K	# |---->Altered Macromolecular_binding (Pr = 0.08) |
Danio_rerio_per2	R643K	# | |---->Altered Protein_binding (Pr = 0.08) |
Danio_rerio_per2	R643K	# | |---->Altered Disordered_interface (Pr = 0.08) |
Danio_rerio_per2	R643K	# | | |
Danio_rerio_per2	R643K	# | |---->Altered Ordered_interface (Pr = 0.02) |
Danio_rerio_per2	R643K	# | |
Danio_rerio_per2	R643K	# |---->Altered Metal_binding (Pr = 0.01)<---------------------------------------------------------|
Danio_rerio_per2	R643K	# |
Danio_rerio_per2	R643K	# |---->Altered PTM_site (Pr = 0.29)
Danio_rerio_per2	R643K	# |---->Loss of ADP-ribosylation at R643 (Pr = 0.21 | P = 0.03)
Danio_rerio_per2	R643K	# |---->Gain of SUMOylation at R643 (Pr = 0.29 | P = 3.7e-03)
Danio_rerio_per2	Q665L	0.372		Altered Motifs (ELME000336:NEK2 phosphorylation motif with preferred Phe - Leu or Met in the -3 position to compensate for less favorable residues in the +1 and +2 position.)	Predicted conservation scores
Danio_rerio_per2	Q665L	# Altered Effect (Pr = 0.25)
Danio_rerio_per2	Q665L	# |---->Altered Motifs (ELME000336)
Danio_rerio_per2	Q665L	# |---->Altered Structure_and_dynamics (Pr = 0.25)-------------------------------------------------------|
Danio_rerio_per2	Q665L	# | |---->Altered Secondary_structure (Pr = 0.25) |
Danio_rerio_per2	Q665L	# | | |
Danio_rerio_per2	Q665L	# | |---->Altered Stability_and_conformational_flexibility (Pr = 0.23) |
Danio_rerio_per2	Q665L	# | | |---->Altered Conformational_flexibility (Pr = 0.23) |
Danio_rerio_per2	Q665L	# | | |
Danio_rerio_per2	Q665L	# | |---->Altered Special_structural_signatures (Pr = 0.01) |
Danio_rerio_per2	Q665L	# | |---->Altered Signal_peptide (Pr = 0.00) |
Danio_rerio_per2	Q665L	# | | |
Danio_rerio_per2	Q665L	# | |---->Altered Transmembrane_protein (Pr = 0.01) |
Danio_rerio_per2	Q665L	# | |
Danio_rerio_per2	Q665L	# |---->Altered Functional_residue (Pr = 0.14) |
Danio_rerio_per2	Q665L	# |---->Altered Macromolecular_binding (Pr = 0.12) |
Danio_rerio_per2	Q665L	# | |---->Altered Protein_binding (Pr = 0.12) |
Danio_rerio_per2	Q665L	# | |---->Altered Disordered_interface (Pr = 0.12) |
Danio_rerio_per2	Q665L	# | | |
Danio_rerio_per2	Q665L	# | |---->Altered Ordered_interface (Pr = 0.02) |
Danio_rerio_per2	Q665L	# | |
Danio_rerio_per2	Q665L	# |---->Altered Metal_binding (Pr = 0.00)<---------------------------------------------------------|
Danio_rerio_per2	Q665L	# |
Danio_rerio_per2	Q665L	# |---->Altered PTM_site (Pr = 0.14)
Danio_rerio_per2	L685V	0.052	Gain of SUMOylation at K687 (Pr = 0.18 | P = 0.05); Gain of Ubiquitylation at K687 (Pr = 0.15 | P = 0.05)	Altered Motifs (ELME000136:The Class IV WW domain interaction motif is recognised primarily by the Pin1 phosphorylation-dependent prolyl isomerase.; ELME000159:Proline-Directed Kinase (e.g. MAPK) phosphorylation site in higher eukaryotes.)	Predicted conservation scores
Danio_rerio_per2	L685V	# Altered Effect (Pr = 0.25)
Danio_rerio_per2	L685V	# |---->Altered Motifs (ELME000136|ELME000159)
Danio_rerio_per2	L685V	# |---->Altered Structure_and_dynamics (Pr = 0.25)-------------------------------------------------------|
Danio_rerio_per2	L685V	# | |---->Altered Secondary_structure (Pr = 0.25) |
Danio_rerio_per2	L685V	# | | |
Danio_rerio_per2	L685V	# | |---->Altered Stability_and_conformational_flexibility (Pr = 0.21) |
Danio_rerio_per2	L685V	# | | |---->Altered Conformational_flexibility (Pr = 0.21) |
Danio_rerio_per2	L685V	# | | |
Danio_rerio_per2	L685V	# | |---->Altered Special_structural_signatures (Pr = 0.03) |
Danio_rerio_per2	L685V	# | |---->Altered Signal_peptide (Pr = 0.00) |
Danio_rerio_per2	L685V	# | | |
Danio_rerio_per2	L685V	# | |---->Altered Transmembrane_protein (Pr = 0.03) |
Danio_rerio_per2	L685V	# | |
Danio_rerio_per2	L685V	# |---->Altered Functional_residue (Pr = 0.22) |
Danio_rerio_per2	L685V	# |---->Altered Macromolecular_binding (Pr = 0.04) |
Danio_rerio_per2	L685V	# | |---->Altered Protein_binding (Pr = 0.04) |
Danio_rerio_per2	L685V	# | |---->Altered Disordered_interface (Pr = 0.04) |
Danio_rerio_per2	L685V	# | | |
Danio_rerio_per2	L685V	# | |---->Altered Ordered_interface (Pr = 0.01) |
Danio_rerio_per2	L685V	# | |
Danio_rerio_per2	L685V	# |---->Altered Metal_binding (Pr = 0.00)<---------------------------------------------------------|
Danio_rerio_per2	L685V	# |
Danio_rerio_per2	L685V	# |---->Altered PTM_site (Pr = 0.22)
Danio_rerio_per2	L685V	# |---->Gain of SUMOylation at K687 (Pr = 0.18 | P = 0.05)
Danio_rerio_per2	L685V	# |---->Gain of Ubiquitylation at K687 (Pr = 0.15 | P = 0.05)
Danio_rerio_per2	P710Q	0.184	Altered Coiled_coil (Pr = 0.90 | P = 6.3e-04); Loss of Loop (Pr = 0.27 | P = 0.03); Loss of ADP-ribosylation at R714 (Pr = 0.21 | P = 0.04); Gain of Pyrrolidone_carboxylic_acid at P710 (Pr = 0.04 | P = 0.05)	Altered Motifs (ELME000117:Major TRAF2-binding consensus motif. Members of the tumor necrosis factor receptor (TNFR) superfamily initiate intracellular signaling by recruiting the C-domain of the TNFR-associated factors (TRAFs) through their cytoplasmic tails.)	Predicted conservation scores
Danio_rerio_per2	P710Q	# Altered Effect (Pr = 0.90)
Danio_rerio_per2	P710Q	# |---->Altered Motifs (ELME000117)
Danio_rerio_per2	P710Q	# |---->Altered Structure_and_dynamics (Pr = 0.90)-------------------------------------------------------|
Danio_rerio_per2	P710Q	# | |---->Altered Secondary_structure (Pr = 0.27) |
Danio_rerio_per2	P710Q	# | | |---->Loss of Loop (Pr = 0.27 | P = 0.03) |
Danio_rerio_per2	P710Q	# | | |
Danio_rerio_per2	P710Q	# | |---->Altered Stability_and_conformational_flexibility (Pr = 0.27) |
Danio_rerio_per2	P710Q	# | | |---->Altered Conformational_flexibility (Pr = 0.27) |
Danio_rerio_per2	P710Q	# | | |
Danio_rerio_per2	P710Q	# | |---->Altered Special_structural_signatures (Pr = 0.90) |
Danio_rerio_per2	P710Q	# | |---->Altered Coiled_coil (Pr = 0.90 | P = 6.3e-04) |
Danio_rerio_per2	P710Q	# | |---->Altered Signal_peptide (Pr = 0.00) |
Danio_rerio_per2	P710Q	# | | |
Danio_rerio_per2	P710Q	# | |---->Altered Transmembrane_protein (Pr = 0.04) |
Danio_rerio_per2	P710Q	# | |
Danio_rerio_per2	P710Q	# |---->Altered Functional_residue (Pr = 0.21) |
Danio_rerio_per2	P710Q	# |---->Altered Macromolecular_binding (Pr = 0.03) |
Danio_rerio_per2	P710Q	# | |---->Altered Protein_binding (Pr = 0.03) |
Danio_rerio_per2	P710Q	# | |---->Altered Disordered_interface (Pr = 0.03) |
Danio_rerio_per2	P710Q	# | | |
Danio_rerio_per2	P710Q	# | |---->Altered Ordered_interface (Pr = 0.03) |
Danio_rerio_per2	P710Q	# | |
Danio_rerio_per2	P710Q	# |---->Altered Metal_binding (Pr = 0.01)<---------------------------------------------------------|
Danio_rerio_per2	P710Q	# |
Danio_rerio_per2	P710Q	# |---->Altered PTM_site (Pr = 0.21)
Danio_rerio_per2	P710Q	# |---->Loss of ADP-ribosylation at R714 (Pr = 0.21 | P = 0.04)
Danio_rerio_per2	P710Q	# |---->Gain of Pyrrolidone_carboxylic_acid at P710 (Pr = 0.04 | P = 0.05)
Danio_rerio_per2	G775N	0.080	Loss of SUMOylation at K772 (Pr = 0.19 | P = 0.04); Loss of Ubiquitylation at K772 (Pr = 0.19 | P = 0.01); Loss of Methylation at K772 (Pr = 0.10 | P = 0.05)	Altered Motifs (PS00008:N-myristoylation site)	Predicted conservation scores
Danio_rerio_per2	G775N	# Altered Effect (Pr = 0.25)
Danio_rerio_per2	G775N	# |---->Altered Motifs (PS00008)
Danio_rerio_per2	G775N	# |---->Altered Structure_and_dynamics (Pr = 0.25)-------------------------------------------------------|
Danio_rerio_per2	G775N	# | |---->Altered Secondary_structure (Pr = 0.25) |
Danio_rerio_per2	G775N	# | | |
Danio_rerio_per2	G775N	# | |---->Altered Stability_and_conformational_flexibility (Pr = 0.24) |
Danio_rerio_per2	G775N	# | | |---->Altered Conformational_flexibility (Pr = 0.24) |
Danio_rerio_per2	G775N	# | | |
Danio_rerio_per2	G775N	# | |---->Altered Special_structural_signatures (Pr = 0.04) |
Danio_rerio_per2	G775N	# | |---->Altered Signal_peptide (Pr = 0.00) |
Danio_rerio_per2	G775N	# | | |
Danio_rerio_per2	G775N	# | |---->Altered Transmembrane_protein (Pr = 0.04) |
Danio_rerio_per2	G775N	# | |
Danio_rerio_per2	G775N	# |---->Altered Functional_residue (Pr = 0.20) |
Danio_rerio_per2	G775N	# |---->Altered Macromolecular_binding (Pr = 0.09) |
Danio_rerio_per2	G775N	# | |---->Altered Protein_binding (Pr = 0.09) |
Danio_rerio_per2	G775N	# | |---->Altered Disordered_interface (Pr = 0.09) |
Danio_rerio_per2	G775N	# | | |
Danio_rerio_per2	G775N	# | |---->Altered Ordered_interface (Pr = 0.02) |
Danio_rerio_per2	G775N	# | |
Danio_rerio_per2	G775N	# |---->Altered Metal_binding (Pr = 0.01)<---------------------------------------------------------|
Danio_rerio_per2	G775N	# |
Danio_rerio_per2	G775N	# |---->Altered PTM_site (Pr = 0.20)
Danio_rerio_per2	G775N	# |---->Loss of Methylation at K772 (Pr = 0.10 | P = 0.05)
Danio_rerio_per2	G775N	# |---->Loss of SUMOylation at K772 (Pr = 0.19 | P = 0.04)
Danio_rerio_per2	G775N	# |---->Loss of Ubiquitylation at K772 (Pr = 0.19 | P = 0.01)
Danio_rerio_per2	E777D	0.060	Gain of Ubiquitylation at K772 (Pr = 0.20 | P = 7.4e-03); Loss of SUMOylation at K772 (Pr = 0.20 | P = 0.03); Gain of ADP-ribosylation at R774 (Pr = 0.20 | P = 0.04); Gain of Proteolytic_cleavage at E777 (Pr = 0.16 | P = 8.0e-03); Gain of Methylation at K772 (Pr = 0.10 | P = 0.04)	Altered Motifs (ELME000053:GSK3 phosphorylation recognition site; ELME000147:Site phosphorylated by the Polo-like kinase.; ELME000239:The USP7 NTD domain binding motif variant based on the MDM2 and P53 interactions.; PS00008:N-myristoylation site)	Predicted conservation scores
Danio_rerio_per2	E777D	# Altered Effect (Pr = 0.25)
Danio_rerio_per2	E777D	# |---->Altered Motifs (ELME000053|ELME000147|ELME000239|PS00008)
Danio_rerio_per2	E777D	# |---->Altered Structure_and_dynamics (Pr = 0.25)-------------------------------------------------------|
Danio_rerio_per2	E777D	# | |---->Altered Secondary_structure (Pr = 0.25) |
Danio_rerio_per2	E777D	# | | |
Danio_rerio_per2	E777D	# | |---->Altered Stability_and_conformational_flexibility (Pr = 0.22) |
Danio_rerio_per2	E777D	# | | |---->Altered Conformational_flexibility (Pr = 0.22) |
Danio_rerio_per2	E777D	# | | |
Danio_rerio_per2	E777D	# | |---->Altered Special_structural_signatures (Pr = 0.04) |
Danio_rerio_per2	E777D	# | |---->Altered Signal_peptide (Pr = 0.00) |
Danio_rerio_per2	E777D	# | | |
Danio_rerio_per2	E777D	# | |---->Altered Transmembrane_protein (Pr = 0.04) |
Danio_rerio_per2	E777D	# | |
Danio_rerio_per2	E777D	# |---->Altered Functional_residue (Pr = 0.21) |
Danio_rerio_per2	E777D	# |---->Altered Macromolecular_binding (Pr = 0.08) |
Danio_rerio_per2	E777D	# | |---->Altered Protein_binding (Pr = 0.08) |
Danio_rerio_per2	E777D	# | |---->Altered Disordered_interface (Pr = 0.08) |
Danio_rerio_per2	E777D	# | | |
Danio_rerio_per2	E777D	# | |---->Altered Ordered_interface (Pr = 0.02) |
Danio_rerio_per2	E777D	# | |
Danio_rerio_per2	E777D	# |---->Altered Metal_binding (Pr = 0.01)<---------------------------------------------------------|
Danio_rerio_per2	E777D	# |
Danio_rerio_per2	E777D	# |---->Altered PTM_site (Pr = 0.21)
Danio_rerio_per2	E777D	# |---->Gain of ADP-ribosylation at R774 (Pr = 0.20 | P = 0.04)
Danio_rerio_per2	E777D	# |---->Gain of Methylation at K772 (Pr = 0.10 | P = 0.04)
Danio_rerio_per2	E777D	# |---->Gain of Proteolytic_cleavage at E777 (Pr = 0.16 | P = 8.0e-03)
Danio_rerio_per2	E777D	# |---->Loss of SUMOylation at K772 (Pr = 0.20 | P = 0.03)
Danio_rerio_per2	E777D	# |---->Gain of Ubiquitylation at K772 (Pr = 0.20 | P = 7.4e-03)
Danio_rerio_per2	G791A	0.051	Loss of Phosphorylation at S787 (Pr = 0.25 | P = 0.04); Gain of SUMOylation at K794 (Pr = 0.20 | P = 0.03); Gain of Ubiquitylation at K794 (Pr = 0.15 | P = 0.04)	Altered Motifs (None)	Predicted conservation scores
Danio_rerio_per2	G791A	# Altered Effect (Pr = 0.26)
Danio_rerio_per2	G791A	# |---->Altered Motifs (None)
Danio_rerio_per2	G791A	# |---->Altered Structure_and_dynamics (Pr = 0.26)-------------------------------------------------------|
Danio_rerio_per2	G791A	# | |---->Altered Secondary_structure (Pr = 0.26) |
Danio_rerio_per2	G791A	# | | |
Danio_rerio_per2	G791A	# | |---->Altered Stability_and_conformational_flexibility (Pr = 0.20) |
Danio_rerio_per2	G791A	# | | |---->Altered Conformational_flexibility (Pr = 0.20) |
Danio_rerio_per2	G791A	# | | |
Danio_rerio_per2	G791A	# | |---->Altered Special_structural_signatures (Pr = 0.03) |
Danio_rerio_per2	G791A	# | |---->Altered Signal_peptide (Pr = 0.00) |
Danio_rerio_per2	G791A	# | | |
Danio_rerio_per2	G791A	# | |---->Altered Transmembrane_protein (Pr = 0.03) |
Danio_rerio_per2	G791A	# | |
Danio_rerio_per2	G791A	# |---->Altered Functional_residue (Pr = 0.25) |
Danio_rerio_per2	G791A	# |---->Altered Macromolecular_binding (Pr = 0.09) |
Danio_rerio_per2	G791A	# | |---->Altered Protein_binding (Pr = 0.09) |
Danio_rerio_per2	G791A	# | |---->Altered Disordered_interface (Pr = 0.09) |
Danio_rerio_per2	G791A	# | | |
Danio_rerio_per2	G791A	# | |---->Altered Ordered_interface (Pr = 0.01) |
Danio_rerio_per2	G791A	# | |
Danio_rerio_per2	G791A	# |---->Altered Metal_binding (Pr = 0.01)<---------------------------------------------------------|
Danio_rerio_per2	G791A	# |
Danio_rerio_per2	G791A	# |---->Altered PTM_site (Pr = 0.25)
Danio_rerio_per2	G791A	# |---->Loss of Phosphorylation at S787 (Pr = 0.25 | P = 0.04)
Danio_rerio_per2	G791A	# |---->Gain of SUMOylation at K794 (Pr = 0.20 | P = 0.03)
Danio_rerio_per2	G791A	# |---->Gain of Ubiquitylation at K794 (Pr = 0.15 | P = 0.04)
Danio_rerio_per2	N795E	0.063	Gain of SUMOylation at K794 (Pr = 0.24 | P = 0.01)	Altered Motifs (None)	Predicted conservation scores
Danio_rerio_per2	N795E	# Altered Effect (Pr = 0.25)
Danio_rerio_per2	N795E	# |---->Altered Motifs (None)
Danio_rerio_per2	N795E	# |---->Altered Structure_and_dynamics (Pr = 0.25)-------------------------------------------------------|
Danio_rerio_per2	N795E	# | |---->Altered Secondary_structure (Pr = 0.25) |
Danio_rerio_per2	N795E	# | | |
Danio_rerio_per2	N795E	# | |---->Altered Stability_and_conformational_flexibility (Pr = 0.20) |
Danio_rerio_per2	N795E	# | | |---->Altered Conformational_flexibility (Pr = 0.20) |
Danio_rerio_per2	N795E	# | | |
Danio_rerio_per2	N795E	# | |---->Altered Special_structural_signatures (Pr = 0.02) |
Danio_rerio_per2	N795E	# | |---->Altered Signal_peptide (Pr = 0.00) |
Danio_rerio_per2	N795E	# | | |
Danio_rerio_per2	N795E	# | |---->Altered Transmembrane_protein (Pr = 0.02) |
Danio_rerio_per2	N795E	# | |
Danio_rerio_per2	N795E	# |---->Altered Functional_residue (Pr = 0.24) |
Danio_rerio_per2	N795E	# |---->Altered Macromolecular_binding (Pr = 0.08) |
Danio_rerio_per2	N795E	# | |---->Altered Protein_binding (Pr = 0.08) |
Danio_rerio_per2	N795E	# | |---->Altered Disordered_interface (Pr = 0.08) |
Danio_rerio_per2	N795E	# | | |
Danio_rerio_per2	N795E	# | |---->Altered Ordered_interface (Pr = 0.01) |
Danio_rerio_per2	N795E	# | |
Danio_rerio_per2	N795E	# |---->Altered Metal_binding (Pr = 0.01)<---------------------------------------------------------|
Danio_rerio_per2	N795E	# |
Danio_rerio_per2	N795E	# |---->Altered PTM_site (Pr = 0.24)
Danio_rerio_per2	N795E	# |---->Gain of SUMOylation at K794 (Pr = 0.24 | P = 0.01)
Danio_rerio_per2	P797S	0.052	Gain of Phosphorylation at P797 (Pr = 0.48 | P = 3.9e-03); Loss of Loop (Pr = 0.27 | P = 0.04); Loss of SUMOylation at K794 (Pr = 0.19 | P = 0.04)	Altered Motifs (ELME000053:GSK3 phosphorylation recognition site; ELME000063:CK1 phosphorylation site; ELME000070:Generic motif for N-glycosylation. It was shown that Trp - Asp - and Glu are uncommon before the Ser/Thr position (PMID-8626433). Efficient glycosylation usually occurs when ~60 residues or more separate the glycosylation acceptor site from the C-terminus.; ELME000085:Glycosaminoglycan attachment site; ELME000334:The LATS phosphorylation motif is recognised by the LATS kinases for Ser/Thr phosphorylation. Substrates are often found toward the end of the Hippo signalling pathway.; PS00001:N-glycosylation site)	Predicted conservation scores
Danio_rerio_per2	P797S	# Altered Effect (Pr = 0.48)
Danio_rerio_per2	P797S	# |---->Altered Motifs (ELME000053|ELME000063|ELME000070|ELME000085|ELME000334|PS00001)
Danio_rerio_per2	P797S	# |---->Altered Structure_and_dynamics (Pr = 0.27)-------------------------------------------------------|
Danio_rerio_per2	P797S	# | |---->Altered Secondary_structure (Pr = 0.27) |
Danio_rerio_per2	P797S	# | | |---->Loss of Loop (Pr = 0.27 | P = 0.04) |
Danio_rerio_per2	P797S	# | | |
Danio_rerio_per2	P797S	# | |---->Altered Stability_and_conformational_flexibility (Pr = 0.20) |
Danio_rerio_per2	P797S	# | | |---->Altered Conformational_flexibility (Pr = 0.20) |
Danio_rerio_per2	P797S	# | | |
Danio_rerio_per2	P797S	# | |---->Altered Special_structural_signatures (Pr = 0.02) |
Danio_rerio_per2	P797S	# | |---->Altered Signal_peptide (Pr = 0.00) |
Danio_rerio_per2	P797S	# | | |
Danio_rerio_per2	P797S	# | |---->Altered Transmembrane_protein (Pr = 0.02) |
Danio_rerio_per2	P797S	# | |
Danio_rerio_per2	P797S	# |---->Altered Functional_residue (Pr = 0.48) |
Danio_rerio_per2	P797S	# |---->Altered Macromolecular_binding (Pr = 0.08) |
Danio_rerio_per2	P797S	# | |---->Altered Protein_binding (Pr = 0.08) |
Danio_rerio_per2	P797S	# | |---->Altered Disordered_interface (Pr = 0.08) |
Danio_rerio_per2	P797S	# | | |
Danio_rerio_per2	P797S	# | |---->Altered Ordered_interface (Pr = 0.02) |
Danio_rerio_per2	P797S	# | |
Danio_rerio_per2	P797S	# |---->Altered Metal_binding (Pr = 0.01)<---------------------------------------------------------|
Danio_rerio_per2	P797S	# |
Danio_rerio_per2	P797S	# |---->Altered PTM_site (Pr = 0.48)
Danio_rerio_per2	P797S	# |---->Gain of Phosphorylation at P797 (Pr = 0.48 | P = 3.9e-03)
Danio_rerio_per2	P797S	# |---->Loss of SUMOylation at K794 (Pr = 0.19 | P = 0.04)
Danio_rerio_per2	S801T	0.046	Loss of Phosphorylation at S801 (Pr = 0.34 | P = 0.01)	Altered Motifs (ELME000064:CK2 phosphorylation site; ELME000220:Phosphothreonine motif binding a subset of FHA domains that have a preference for an acidic amino acid at the pT+3 position.; PS00006:Casein kinase II phosphorylation site)	Predicted conservation scores
Danio_rerio_per2	S801T	# Altered Effect (Pr = 0.34)
Danio_rerio_per2	S801T	# |---->Altered Motifs (ELME000064|ELME000220|PS00006)
Danio_rerio_per2	S801T	# |---->Altered Structure_and_dynamics (Pr = 0.25)-------------------------------------------------------|
Danio_rerio_per2	S801T	# | |---->Altered Secondary_structure (Pr = 0.25) |
Danio_rerio_per2	S801T	# | | |
Danio_rerio_per2	S801T	# | |---->Altered Stability_and_conformational_flexibility (Pr = 0.20) |
Danio_rerio_per2	S801T	# | | |---->Altered Conformational_flexibility (Pr = 0.20) |
Danio_rerio_per2	S801T	# | | |
Danio_rerio_per2	S801T	# | |---->Altered Special_structural_signatures (Pr = 0.02) |
Danio_rerio_per2	S801T	# | |---->Altered Signal_peptide (Pr = 0.00) |
Danio_rerio_per2	S801T	# | | |
Danio_rerio_per2	S801T	# | |---->Altered Transmembrane_protein (Pr = 0.02) |
Danio_rerio_per2	S801T	# | |
Danio_rerio_per2	S801T	# |---->Altered Functional_residue (Pr = 0.34) |
Danio_rerio_per2	S801T	# |---->Altered Macromolecular_binding (Pr = 0.07) |
Danio_rerio_per2	S801T	# | |---->Altered Protein_binding (Pr = 0.07) |
Danio_rerio_per2	S801T	# | |---->Altered Disordered_interface (Pr = 0.07) |
Danio_rerio_per2	S801T	# | | |
Danio_rerio_per2	S801T	# | |---->Altered Ordered_interface (Pr = 0.01) |
Danio_rerio_per2	S801T	# | |
Danio_rerio_per2	S801T	# |---->Altered Metal_binding (Pr = 0.00)<---------------------------------------------------------|
Danio_rerio_per2	S801T	# |
Danio_rerio_per2	S801T	# |---->Altered PTM_site (Pr = 0.34)
Danio_rerio_per2	S801T	# |---->Loss of Phosphorylation at S801 (Pr = 0.34 | P = 0.01)
Danio_rerio_per2	E872D	0.084		Altered Motifs (ELME000085:Glycosaminoglycan attachment site; ELME000147:Site phosphorylated by the Polo-like kinase.; PS00008:N-myristoylation site)	Predicted conservation scores
Danio_rerio_per2	E872D	# Altered Effect (Pr = 0.25)
Danio_rerio_per2	E872D	# |---->Altered Motifs (ELME000085|ELME000147|PS00008)
Danio_rerio_per2	E872D	# |---->Altered Structure_and_dynamics (Pr = 0.25)-------------------------------------------------------|
Danio_rerio_per2	E872D	# | |---->Altered Secondary_structure (Pr = 0.25) |
Danio_rerio_per2	E872D	# | | |
Danio_rerio_per2	E872D	# | |---->Altered Stability_and_conformational_flexibility (Pr = 0.20) |
Danio_rerio_per2	E872D	# | | |---->Altered Conformational_flexibility (Pr = 0.20) |
Danio_rerio_per2	E872D	# | | |
Danio_rerio_per2	E872D	# | |---->Altered Special_structural_signatures (Pr = 0.03) |
Danio_rerio_per2	E872D	# | |---->Altered Signal_peptide (Pr = 0.00) |
Danio_rerio_per2	E872D	# | | |
Danio_rerio_per2	E872D	# | |---->Altered Transmembrane_protein (Pr = 0.03) |
Danio_rerio_per2	E872D	# | |
Danio_rerio_per2	E872D	# |---->Altered Functional_residue (Pr = 0.13) |
Danio_rerio_per2	E872D	# |---->Altered Macromolecular_binding (Pr = 0.06) |
Danio_rerio_per2	E872D	# | |---->Altered Protein_binding (Pr = 0.06) |
Danio_rerio_per2	E872D	# | |---->Altered Disordered_interface (Pr = 0.06) |
Danio_rerio_per2	E872D	# | | |
Danio_rerio_per2	E872D	# | |---->Altered Ordered_interface (Pr = 0.06) |
Danio_rerio_per2	E872D	# | |
Danio_rerio_per2	E872D	# |---->Altered Metal_binding (Pr = 0.02)<---------------------------------------------------------|
Danio_rerio_per2	E872D	# |
Danio_rerio_per2	E872D	# |---->Altered PTM_site (Pr = 0.13)
Danio_rerio_per2	G874V	0.083	Loss of Intrinsic_disorder (Pr = 0.36 | P = 0.04)	Altered Motifs (ELME000085:Glycosaminoglycan attachment site; PS00008:N-myristoylation site)	Predicted conservation scores
Danio_rerio_per2	G874V	# Altered Effect (Pr = 0.36)
Danio_rerio_per2	G874V	# |---->Altered Motifs (ELME000085|PS00008)
Danio_rerio_per2	G874V	# |---->Altered Structure_and_dynamics (Pr = 0.36)-------------------------------------------------------|
Danio_rerio_per2	G874V	# | |---->Altered Secondary_structure (Pr = 0.25) |
Danio_rerio_per2	G874V	# | | |
Danio_rerio_per2	G874V	# | |---->Altered Stability_and_conformational_flexibility (Pr = 0.36) |
Danio_rerio_per2	G874V	# | | |---->Altered Conformational_flexibility (Pr = 0.36) |
Danio_rerio_per2	G874V	# | | |---->Loss of Intrinsic_disorder (Pr = 0.36 | P = 0.04) |
Danio_rerio_per2	G874V	# | | |
Danio_rerio_per2	G874V	# | |---->Altered Special_structural_signatures (Pr = 0.02) |
Danio_rerio_per2	G874V	# | |---->Altered Signal_peptide (Pr = 0.00) |
Danio_rerio_per2	G874V	# | | |
Danio_rerio_per2	G874V	# | |---->Altered Transmembrane_protein (Pr = 0.02) |
Danio_rerio_per2	G874V	# | |
Danio_rerio_per2	G874V	# |---->Altered Functional_residue (Pr = 0.10) |
Danio_rerio_per2	G874V	# |---->Altered Macromolecular_binding (Pr = 0.09) |
Danio_rerio_per2	G874V	# | |---->Altered Protein_binding (Pr = 0.09) |
Danio_rerio_per2	G874V	# | |---->Altered Disordered_interface (Pr = 0.09) |
Danio_rerio_per2	G874V	# | | |
Danio_rerio_per2	G874V	# | |---->Altered Ordered_interface (Pr = 0.02) |
Danio_rerio_per2	G874V	# | |
Danio_rerio_per2	G874V	# |---->Altered Metal_binding (Pr = 0.01)<---------------------------------------------------------|
Danio_rerio_per2	G874V	# |
Danio_rerio_per2	G874V	# |---->Altered PTM_site (Pr = 0.10)
Danio_rerio_per2	H888Q	0.087	Gain of Intrinsic_disorder (Pr = 0.31 | P = 0.04); Altered Coiled_coil (Pr = 0.23 | P = 0.02)	Altered Motifs (ELME000136:The Class IV WW domain interaction motif is recognised primarily by the Pin1 phosphorylation-dependent prolyl isomerase.; ELME000159:Proline-Directed Kinase (e.g. MAPK) phosphorylation site in higher eukaryotes.; ELME000241:The PxAxVxP peptide binds to the substrate-binding domain (SBD) of the Siah family members)	Predicted conservation scores
Danio_rerio_per2	H888Q	# Altered Effect (Pr = 0.31)
Danio_rerio_per2	H888Q	# |---->Altered Motifs (ELME000136|ELME000159|ELME000241)
Danio_rerio_per2	H888Q	# |---->Altered Structure_and_dynamics (Pr = 0.31)-------------------------------------------------------|
Danio_rerio_per2	H888Q	# | |---->Altered Secondary_structure (Pr = 0.25) |
Danio_rerio_per2	H888Q	# | | |
Danio_rerio_per2	H888Q	# | |---->Altered Stability_and_conformational_flexibility (Pr = 0.31) |
Danio_rerio_per2	H888Q	# | | |---->Altered Conformational_flexibility (Pr = 0.31) |
Danio_rerio_per2	H888Q	# | | |---->Gain of Intrinsic_disorder (Pr = 0.31 | P = 0.04) |
Danio_rerio_per2	H888Q	# | | |
Danio_rerio_per2	H888Q	# | |---->Altered Special_structural_signatures (Pr = 0.23) |
Danio_rerio_per2	H888Q	# | |---->Altered Coiled_coil (Pr = 0.23 | P = 0.02) |
Danio_rerio_per2	H888Q	# | |---->Altered Signal_peptide (Pr = 0.00) |
Danio_rerio_per2	H888Q	# | | |
Danio_rerio_per2	H888Q	# | |---->Altered Transmembrane_protein (Pr = 0.02) |
Danio_rerio_per2	H888Q	# | |
Danio_rerio_per2	H888Q	# |---->Altered Functional_residue (Pr = 0.15) |
Danio_rerio_per2	H888Q	# |---->Altered Macromolecular_binding (Pr = 0.09) |
Danio_rerio_per2	H888Q	# | |---->Altered Protein_binding (Pr = 0.09) |
Danio_rerio_per2	H888Q	# | |---->Altered Disordered_interface (Pr = 0.09) |
Danio_rerio_per2	H888Q	# | | |
Danio_rerio_per2	H888Q	# | |---->Altered Ordered_interface (Pr = 0.05) |
Danio_rerio_per2	H888Q	# | |
Danio_rerio_per2	H888Q	# |---->Altered Metal_binding (Pr = 0.02)<---------------------------------------------------------|
Danio_rerio_per2	H888Q	# |
Danio_rerio_per2	H888Q	# |---->Altered PTM_site (Pr = 0.15)
Danio_rerio_per2	Q957A	0.222	Loss of B-factor (Pr = 0.25 | P = 0.05); Gain of ADP-ribosylation at R953 (Pr = 0.21 | P = 0.03)	Altered Motifs (None)	Predicted conservation scores
Danio_rerio_per2	Q957A	# Altered Effect (Pr = 0.26)
Danio_rerio_per2	Q957A	# |---->Altered Motifs (None)
Danio_rerio_per2	Q957A	# |---->Altered Structure_and_dynamics (Pr = 0.26)-------------------------------------------------------|
Danio_rerio_per2	Q957A	# | |---->Altered Secondary_structure (Pr = 0.26) |
Danio_rerio_per2	Q957A	# | | |
Danio_rerio_per2	Q957A	# | |---->Altered Stability_and_conformational_flexibility (Pr = 0.25) |
Danio_rerio_per2	Q957A	# | | |---->Altered Conformational_flexibility (Pr = 0.25) |
Danio_rerio_per2	Q957A	# | | |---->Loss of B-factor (Pr = 0.25 | P = 0.05) |
Danio_rerio_per2	Q957A	# | | |
Danio_rerio_per2	Q957A	# | |---->Altered Special_structural_signatures (Pr = 0.02) |
Danio_rerio_per2	Q957A	# | |---->Altered Signal_peptide (Pr = 0.00) |
Danio_rerio_per2	Q957A	# | | |
Danio_rerio_per2	Q957A	# | |---->Altered Transmembrane_protein (Pr = 0.02) |
Danio_rerio_per2	Q957A	# | |
Danio_rerio_per2	Q957A	# |---->Altered Functional_residue (Pr = 0.21) |
Danio_rerio_per2	Q957A	# |---->Altered Macromolecular_binding (Pr = 0.12) |
Danio_rerio_per2	Q957A	# | |---->Altered Protein_binding (Pr = 0.12) |
Danio_rerio_per2	Q957A	# | |---->Altered Disordered_interface (Pr = 0.12) |
Danio_rerio_per2	Q957A	# | | |
Danio_rerio_per2	Q957A	# | |---->Altered Ordered_interface (Pr = 0.06) |
Danio_rerio_per2	Q957A	# | |
Danio_rerio_per2	Q957A	# |---->Altered Metal_binding (Pr = 0.00)<---------------------------------------------------------|
Danio_rerio_per2	Q957A	# |
Danio_rerio_per2	Q957A	# |---->Altered PTM_site (Pr = 0.21)
Danio_rerio_per2	Q957A	# |---->Gain of ADP-ribosylation at R953 (Pr = 0.21 | P = 0.03)
Danio_rerio_per2	A968T	0.102	Gain of Loop (Pr = 0.33 | P = 1.4e-03); Altered Calmodulin_binding (Pr = 0.27 | P = 0.02)	Altered Motifs (ELME000147:Site phosphorylated by the Polo-like kinase.; PS00005:Protein kinase C phosphorylation site)	Predicted conservation scores
Danio_rerio_per2	A968T	# Altered Effect (Pr = 0.33)
Danio_rerio_per2	A968T	# |---->Altered Motifs (ELME000147|PS00005)
Danio_rerio_per2	A968T	# |---->Altered Structure_and_dynamics (Pr = 0.33)-------------------------------------------------------|
Danio_rerio_per2	A968T	# | |---->Altered Secondary_structure (Pr = 0.33) |
Danio_rerio_per2	A968T	# | | |---->Gain of Loop (Pr = 0.33 | P = 1.4e-03) |
Danio_rerio_per2	A968T	# | | |
Danio_rerio_per2	A968T	# | |---->Altered Stability_and_conformational_flexibility (Pr = 0.23) |
Danio_rerio_per2	A968T	# | | |---->Altered Conformational_flexibility (Pr = 0.23) |
Danio_rerio_per2	A968T	# | | |
Danio_rerio_per2	A968T	# | |---->Altered Special_structural_signatures (Pr = 0.02) |
Danio_rerio_per2	A968T	# | |---->Altered Signal_peptide (Pr = 0.00) |
Danio_rerio_per2	A968T	# | | |
Danio_rerio_per2	A968T	# | |---->Altered Transmembrane_protein (Pr = 0.02) |
Danio_rerio_per2	A968T	# | |
Danio_rerio_per2	A968T	# |---->Altered Functional_residue (Pr = 0.27) |
Danio_rerio_per2	A968T	# |---->Altered Macromolecular_binding (Pr = 0.27) |
Danio_rerio_per2	A968T	# | |---->Altered Protein_binding (Pr = 0.27) |
Danio_rerio_per2	A968T	# | |---->Altered Disordered_interface (Pr = 0.27) |
Danio_rerio_per2	A968T	# | | |---->Altered Calmodulin_binding (Pr = 0.27 | P = 0.02) |
Danio_rerio_per2	A968T	# | | |
Danio_rerio_per2	A968T	# | |---->Altered Ordered_interface (Pr = 0.02) |
Danio_rerio_per2	A968T	# | |
Danio_rerio_per2	A968T	# |---->Altered Metal_binding (Pr = 0.00)<---------------------------------------------------------|
Danio_rerio_per2	A968T	# |
Danio_rerio_per2	A968T	# |---->Altered PTM_site (Pr = 0.12)
Danio_rerio_per2	I982V	0.035	Altered Calmodulin_binding (Pr = 0.25 | P = 0.02); Gain of Methylation at K978 (Pr = 0.09 | P = 0.05)	Altered Motifs (ELME000100:NEC1/NEC2 cleavage site (Lys-Arg-|-Xaa); ELME000108:Yeast kexin 2 cleavage site (Lys-Arg-|-Xaa or Arg-Arg-|-Xaa); ELME000133:TRAF6 binding site. Members of the tumor necrosis factor receptor (TNFR) superfamily initiate intracellular signaling by recruiting the C-domain of the TNFR-associated factors (TRAFs) through their cytoplasmatic tails.; ELME000146:Subtilisin/kexin isozyme-1 (SKI1) cleavage site ([RK]-X-[hydrophobic]-[LTKF]-|-X); ELME000259:The VxPx motif is located in the cytoplasmatic tails of vesicular cargoes. It allows the interaction with proteins that permit the vesicle budding from the trans-Golgi-network and its posterior transport to the plasma membrane of the cilia; ELME000276:Bipartite variant of the classical basically charged NLS.; ELME000278:Monopartite variant of the classical basically charged NLS. C-extended version.)	Predicted conservation scores
Danio_rerio_per2	I982V	# Altered Effect (Pr = 0.25)
Danio_rerio_per2	I982V	# |---->Altered Motifs (ELME000100|ELME000108|ELME000133|ELME000146|ELME000259|ELME000276|ELME000278)
Danio_rerio_per2	I982V	# |---->Altered Structure_and_dynamics (Pr = 0.25)-------------------------------------------------------|
Danio_rerio_per2	I982V	# | |---->Altered Secondary_structure (Pr = 0.25) |
Danio_rerio_per2	I982V	# | | |
Danio_rerio_per2	I982V	# | |---->Altered Stability_and_conformational_flexibility (Pr = 0.24) |
Danio_rerio_per2	I982V	# | | |---->Altered Conformational_flexibility (Pr = 0.24) |
Danio_rerio_per2	I982V	# | | |
Danio_rerio_per2	I982V	# | |---->Altered Special_structural_signatures (Pr = 0.01) |
Danio_rerio_per2	I982V	# | |---->Altered Signal_peptide (Pr = 0.00) |
Danio_rerio_per2	I982V	# | | |
Danio_rerio_per2	I982V	# | |---->Altered Transmembrane_protein (Pr = 0.01) |
Danio_rerio_per2	I982V	# | |
Danio_rerio_per2	I982V	# |---->Altered Functional_residue (Pr = 0.25) |
Danio_rerio_per2	I982V	# |---->Altered Macromolecular_binding (Pr = 0.25) |
Danio_rerio_per2	I982V	# | |---->Altered Protein_binding (Pr = 0.25) |
Danio_rerio_per2	I982V	# | |---->Altered Disordered_interface (Pr = 0.25) |
Danio_rerio_per2	I982V	# | | |---->Altered Calmodulin_binding (Pr = 0.25 | P = 0.02) |
Danio_rerio_per2	I982V	# | | |
Danio_rerio_per2	I982V	# | |---->Altered Ordered_interface (Pr = 0.02) |
Danio_rerio_per2	I982V	# | |
Danio_rerio_per2	I982V	# |---->Altered Metal_binding (Pr = 0.00)<---------------------------------------------------------|
Danio_rerio_per2	I982V	# |
Danio_rerio_per2	I982V	# |---->Altered PTM_site (Pr = 0.21)
Danio_rerio_per2	I982V	# |---->Gain of Methylation at K978 (Pr = 0.09 | P = 0.05)
Danio_rerio_per2	P1004A	0.160	Loss of B-factor (Pr = 0.25 | P = 0.05)	Altered Motifs (ELME000135:WW domain of group III binding motif; ELME000155:This is the motif recognized by those SH3 domains with a non-canonical class I recognition specificity)	Predicted conservation scores
Danio_rerio_per2	P1004A	# Altered Effect (Pr = 0.26)
Danio_rerio_per2	P1004A	# |---->Altered Motifs (ELME000135|ELME000155)
Danio_rerio_per2	P1004A	# |---->Altered Structure_and_dynamics (Pr = 0.26)-------------------------------------------------------|
Danio_rerio_per2	P1004A	# | |---->Altered Secondary_structure (Pr = 0.26) |
Danio_rerio_per2	P1004A	# | | |
Danio_rerio_per2	P1004A	# | |---->Altered Stability_and_conformational_flexibility (Pr = 0.25) |
Danio_rerio_per2	P1004A	# | | |---->Altered Conformational_flexibility (Pr = 0.25) |
Danio_rerio_per2	P1004A	# | | |---->Loss of B-factor (Pr = 0.25 | P = 0.05) |
Danio_rerio_per2	P1004A	# | | |
Danio_rerio_per2	P1004A	# | |---->Altered Special_structural_signatures (Pr = 0.01) |
Danio_rerio_per2	P1004A	# | |---->Altered Signal_peptide (Pr = 0.00) |
Danio_rerio_per2	P1004A	# | | |
Danio_rerio_per2	P1004A	# | |---->Altered Transmembrane_protein (Pr = 0.01) |
Danio_rerio_per2	P1004A	# | |
Danio_rerio_per2	P1004A	# |---->Altered Functional_residue (Pr = 0.16) |
Danio_rerio_per2	P1004A	# |---->Altered Macromolecular_binding (Pr = 0.08) |
Danio_rerio_per2	P1004A	# | |---->Altered Protein_binding (Pr = 0.08) |
Danio_rerio_per2	P1004A	# | |---->Altered Disordered_interface (Pr = 0.08) |
Danio_rerio_per2	P1004A	# | | |
Danio_rerio_per2	P1004A	# | |---->Altered Ordered_interface (Pr = 0.02) |
Danio_rerio_per2	P1004A	# | |
Danio_rerio_per2	P1004A	# |---->Altered Metal_binding (Pr = 0.00)<---------------------------------------------------------|
Danio_rerio_per2	P1004A	# |
Danio_rerio_per2	P1004A	# |---->Altered PTM_site (Pr = 0.16)
Danio_rerio_per2	P1005H	0.162		Altered Motifs (ELME000135:WW domain of group III binding motif; ELME000155:This is the motif recognized by those SH3 domains with a non-canonical class I recognition specificity; ELME000231:An RxxL-based motif that binds to the Cdh1 and Cdc20 components of APC/C thereby targeting the protein for destruction in a cell cycle dependent manner)	Predicted conservation scores
Danio_rerio_per2	P1005H	# Altered Effect (Pr = 0.25)
Danio_rerio_per2	P1005H	# |---->Altered Motifs (ELME000135|ELME000155|ELME000231)
Danio_rerio_per2	P1005H	# |---->Altered Structure_and_dynamics (Pr = 0.25)-------------------------------------------------------|
Danio_rerio_per2	P1005H	# | |---->Altered Secondary_structure (Pr = 0.25) |
Danio_rerio_per2	P1005H	# | | |
Danio_rerio_per2	P1005H	# | |---->Altered Stability_and_conformational_flexibility (Pr = 0.25) |
Danio_rerio_per2	P1005H	# | | |---->Altered Conformational_flexibility (Pr = 0.25) |
Danio_rerio_per2	P1005H	# | | |
Danio_rerio_per2	P1005H	# | |---->Altered Special_structural_signatures (Pr = 0.01) |
Danio_rerio_per2	P1005H	# | |---->Altered Signal_peptide (Pr = 0.00) |
Danio_rerio_per2	P1005H	# | | |
Danio_rerio_per2	P1005H	# | |---->Altered Transmembrane_protein (Pr = 0.01) |
Danio_rerio_per2	P1005H	# | |
Danio_rerio_per2	P1005H	# |---->Altered Functional_residue (Pr = 0.17) |
Danio_rerio_per2	P1005H	# |---->Altered Macromolecular_binding (Pr = 0.08) |
Danio_rerio_per2	P1005H	# | |---->Altered Protein_binding (Pr = 0.08) |
Danio_rerio_per2	P1005H	# | |---->Altered Disordered_interface (Pr = 0.08) |
Danio_rerio_per2	P1005H	# | | |
Danio_rerio_per2	P1005H	# | |---->Altered Ordered_interface (Pr = 0.02) |
Danio_rerio_per2	P1005H	# | |
Danio_rerio_per2	P1005H	# |---->Altered Metal_binding (Pr = 0.00)<---------------------------------------------------------|
Danio_rerio_per2	P1005H	# |
Danio_rerio_per2	P1005H	# |---->Altered PTM_site (Pr = 0.17)
Danio_rerio_per2	A1058P	0.306	Gain of Intrinsic_disorder (Pr = 0.40 | P = 8.6e-03); Gain of Loop (Pr = 0.28 | P = 0.02); Gain of ADP-ribosylation at R1055 (Pr = 0.25 | P = 7.8e-03)	Altered Motifs (ELME000155:This is the motif recognized by those SH3 domains with a non-canonical class I recognition specificity; ELME000259:The VxPx motif is located in the cytoplasmatic tails of vesicular cargoes. It allows the interaction with proteins that permit the vesicle budding from the trans-Golgi-network and its posterior transport to the plasma membrane of the cilia)	Predicted conservation scores
Danio_rerio_per2	A1058P	# Altered Effect (Pr = 0.40)
Danio_rerio_per2	A1058P	# |---->Altered Motifs (ELME000155|ELME000259)
Danio_rerio_per2	A1058P	# |---->Altered Structure_and_dynamics (Pr = 0.40)-------------------------------------------------------|
Danio_rerio_per2	A1058P	# | |---->Altered Secondary_structure (Pr = 0.28) |
Danio_rerio_per2	A1058P	# | | |---->Gain of Loop (Pr = 0.28 | P = 0.02) |
Danio_rerio_per2	A1058P	# | | |
Danio_rerio_per2	A1058P	# | |---->Altered Stability_and_conformational_flexibility (Pr = 0.40) |
Danio_rerio_per2	A1058P	# | | |---->Altered Conformational_flexibility (Pr = 0.40) |
Danio_rerio_per2	A1058P	# | | |---->Gain of Intrinsic_disorder (Pr = 0.40 | P = 8.6e-03) |
Danio_rerio_per2	A1058P	# | | |
Danio_rerio_per2	A1058P	# | |---->Altered Special_structural_signatures (Pr = 0.03) |
Danio_rerio_per2	A1058P	# | |---->Altered Signal_peptide (Pr = 0.00) |
Danio_rerio_per2	A1058P	# | | |
Danio_rerio_per2	A1058P	# | |---->Altered Transmembrane_protein (Pr = 0.03) |
Danio_rerio_per2	A1058P	# | |
Danio_rerio_per2	A1058P	# |---->Altered Functional_residue (Pr = 0.25) |
Danio_rerio_per2	A1058P	# |---->Altered Macromolecular_binding (Pr = 0.04) |
Danio_rerio_per2	A1058P	# | |---->Altered Protein_binding (Pr = 0.04) |
Danio_rerio_per2	A1058P	# | |---->Altered Disordered_interface (Pr = 0.04) |
Danio_rerio_per2	A1058P	# | | |
Danio_rerio_per2	A1058P	# | |---->Altered Ordered_interface (Pr = 0.03) |
Danio_rerio_per2	A1058P	# | |
Danio_rerio_per2	A1058P	# |---->Altered Metal_binding (Pr = 0.01)<---------------------------------------------------------|
Danio_rerio_per2	A1058P	# |
Danio_rerio_per2	A1058P	# |---->Altered PTM_site (Pr = 0.25)
Danio_rerio_per2	A1058P	# |---->Gain of ADP-ribosylation at R1055 (Pr = 0.25 | P = 7.8e-03)
Danio_rerio_per2	L1060M	0.109	Gain of Intrinsic_disorder (Pr = 0.39 | P = 0.01); Loss of ADP-ribosylation at R1055 (Pr = 0.23 | P = 0.02)	Altered Motifs (ELME000085:Glycosaminoglycan attachment site; ELME000197:Phosphopeptide motif which directly interacts with the BRCT (carboxy-terminal) domain of the Breast Cancer Gene BRCA1 with low affinity)	Predicted conservation scores
Danio_rerio_per2	L1060M	# Altered Effect (Pr = 0.39)
Danio_rerio_per2	L1060M	# |---->Altered Motifs (ELME000085|ELME000197)
Danio_rerio_per2	L1060M	# |---->Altered Structure_and_dynamics (Pr = 0.39)-------------------------------------------------------|
Danio_rerio_per2	L1060M	# | |---->Altered Secondary_structure (Pr = 0.26) |
Danio_rerio_per2	L1060M	# | | |
Danio_rerio_per2	L1060M	# | |---->Altered Stability_and_conformational_flexibility (Pr = 0.39) |
Danio_rerio_per2	L1060M	# | | |---->Altered Conformational_flexibility (Pr = 0.39) |
Danio_rerio_per2	L1060M	# | | |---->Gain of Intrinsic_disorder (Pr = 0.39 | P = 0.01) |
Danio_rerio_per2	L1060M	# | | |
Danio_rerio_per2	L1060M	# | |---->Altered Special_structural_signatures (Pr = 0.03) |
Danio_rerio_per2	L1060M	# | |---->Altered Signal_peptide (Pr = 0.00) |
Danio_rerio_per2	L1060M	# | | |
Danio_rerio_per2	L1060M	# | |---->Altered Transmembrane_protein (Pr = 0.03) |
Danio_rerio_per2	L1060M	# | |
Danio_rerio_per2	L1060M	# |---->Altered Functional_residue (Pr = 0.23) |
Danio_rerio_per2	L1060M	# |---->Altered Macromolecular_binding (Pr = 0.06) |
Danio_rerio_per2	L1060M	# | |---->Altered Protein_binding (Pr = 0.06) |
Danio_rerio_per2	L1060M	# | |---->Altered Disordered_interface (Pr = 0.03) |
Danio_rerio_per2	L1060M	# | | |
Danio_rerio_per2	L1060M	# | |---->Altered Ordered_interface (Pr = 0.06) |
Danio_rerio_per2	L1060M	# | |
Danio_rerio_per2	L1060M	# |---->Altered Metal_binding (Pr = 0.01)<---------------------------------------------------------|
Danio_rerio_per2	L1060M	# |
Danio_rerio_per2	L1060M	# |---->Altered PTM_site (Pr = 0.23)
Danio_rerio_per2	L1060M	# |---->Loss of ADP-ribosylation at R1055 (Pr = 0.23 | P = 0.02)
Danio_rerio_per2	S1061P	0.291	Gain of Loop (Pr = 0.27 | P = 0.03)	Altered Motifs (ELME000085:Glycosaminoglycan attachment site; ELME000197:Phosphopeptide motif which directly interacts with the BRCT (carboxy-terminal) domain of the Breast Cancer Gene BRCA1 with low affinity)	Predicted conservation scores
Danio_rerio_per2	S1061P	# Altered Effect (Pr = 0.29)
Danio_rerio_per2	S1061P	# |---->Altered Motifs (ELME000085|ELME000197)
Danio_rerio_per2	S1061P	# |---->Altered Structure_and_dynamics (Pr = 0.29)-------------------------------------------------------|
Danio_rerio_per2	S1061P	# | |---->Altered Secondary_structure (Pr = 0.27) |
Danio_rerio_per2	S1061P	# | | |---->Gain of Loop (Pr = 0.27 | P = 0.03) |
Danio_rerio_per2	S1061P	# | | |
Danio_rerio_per2	S1061P	# | |---->Altered Stability_and_conformational_flexibility (Pr = 0.29) |
Danio_rerio_per2	S1061P	# | | |---->Altered Conformational_flexibility (Pr = 0.29) |
Danio_rerio_per2	S1061P	# | | |
Danio_rerio_per2	S1061P	# | |---->Altered Special_structural_signatures (Pr = 0.03) |
Danio_rerio_per2	S1061P	# | |---->Altered Signal_peptide (Pr = 0.00) |
Danio_rerio_per2	S1061P	# | | |
Danio_rerio_per2	S1061P	# | |---->Altered Transmembrane_protein (Pr = 0.03) |
Danio_rerio_per2	S1061P	# | |
Danio_rerio_per2	S1061P	# |---->Altered Functional_residue (Pr = 0.11) |
Danio_rerio_per2	S1061P	# |---->Altered Macromolecular_binding (Pr = 0.06) |
Danio_rerio_per2	S1061P	# | |---->Altered Protein_binding (Pr = 0.06) |
Danio_rerio_per2	S1061P	# | |---->Altered Disordered_interface (Pr = 0.03) |
Danio_rerio_per2	S1061P	# | | |
Danio_rerio_per2	S1061P	# | |---->Altered Ordered_interface (Pr = 0.06) |
Danio_rerio_per2	S1061P	# | |
Danio_rerio_per2	S1061P	# |---->Altered Metal_binding (Pr = 0.01)<---------------------------------------------------------|
Danio_rerio_per2	S1061P	# |
Danio_rerio_per2	S1061P	# |---->Altered PTM_site (Pr = 0.11)
Danio_rerio_per2	S1070A	0.054	Loss of Intrinsic_disorder (Pr = 0.38 | P = 0.03); Loss of Loop (Pr = 0.26 | P = 0.05); Loss of ADP-ribosylation at R1074 (Pr = 0.20 | P = 0.05)	Altered Motifs (ELME000063:CK1 phosphorylation site; ELME000155:This is the motif recognized by those SH3 domains with a non-canonical class I recognition specificity; ELME000202:(ST)Q motif which is phosphorylated by PIKK family members.)	Predicted conservation scores
Danio_rerio_per2	S1070A	# Altered Effect (Pr = 0.38)
Danio_rerio_per2	S1070A	# |---->Altered Motifs (ELME000063|ELME000155|ELME000202)
Danio_rerio_per2	S1070A	# |---->Altered Structure_and_dynamics (Pr = 0.38)-------------------------------------------------------|
Danio_rerio_per2	S1070A	# | |---->Altered Secondary_structure (Pr = 0.26) |
Danio_rerio_per2	S1070A	# | | |---->Loss of Loop (Pr = 0.26 | P = 0.05) |
Danio_rerio_per2	S1070A	# | | |
Danio_rerio_per2	S1070A	# | |---->Altered Stability_and_conformational_flexibility (Pr = 0.38) |
Danio_rerio_per2	S1070A	# | | |---->Altered Conformational_flexibility (Pr = 0.38) |
Danio_rerio_per2	S1070A	# | | |---->Loss of Intrinsic_disorder (Pr = 0.38 | P = 0.03) |
Danio_rerio_per2	S1070A	# | | |
Danio_rerio_per2	S1070A	# | |---->Altered Special_structural_signatures (Pr = 0.03) |
Danio_rerio_per2	S1070A	# | |---->Altered Signal_peptide (Pr = 0.00) |
Danio_rerio_per2	S1070A	# | | |
Danio_rerio_per2	S1070A	# | |---->Altered Transmembrane_protein (Pr = 0.03) |
Danio_rerio_per2	S1070A	# | |
Danio_rerio_per2	S1070A	# |---->Altered Functional_residue (Pr = 0.20) |
Danio_rerio_per2	S1070A	# |---->Altered Macromolecular_binding (Pr = 0.08) |
Danio_rerio_per2	S1070A	# | |---->Altered Protein_binding (Pr = 0.08) |
Danio_rerio_per2	S1070A	# | |---->Altered Disordered_interface (Pr = 0.08) |
Danio_rerio_per2	S1070A	# | | |
Danio_rerio_per2	S1070A	# | |---->Altered Ordered_interface (Pr = 0.04) |
Danio_rerio_per2	S1070A	# | |
Danio_rerio_per2	S1070A	# |---->Altered Metal_binding (Pr = 0.01)<---------------------------------------------------------|
Danio_rerio_per2	S1070A	# |
Danio_rerio_per2	S1070A	# |---->Altered PTM_site (Pr = 0.20)
Danio_rerio_per2	S1070A	# |---->Loss of ADP-ribosylation at R1074 (Pr = 0.20 | P = 0.05)
Danio_rerio_per2	Q1071P	0.318	Gain of ADP-ribosylation at R1074 (Pr = 0.20 | P = 0.03)	Altered Motifs (ELME000063:CK1 phosphorylation site; ELME000136:The Class IV WW domain interaction motif is recognised primarily by the Pin1 phosphorylation-dependent prolyl isomerase.; ELME000155:This is the motif recognized by those SH3 domains with a non-canonical class I recognition specificity; ELME000159:Proline-Directed Kinase (e.g. MAPK) phosphorylation site in higher eukaryotes.)	Predicted conservation scores
Danio_rerio_per2	Q1071P	# Altered Effect (Pr = 0.29)
Danio_rerio_per2	Q1071P	# |---->Altered Motifs (ELME000063|ELME000136|ELME000155|ELME000159)
Danio_rerio_per2	Q1071P	# |---->Altered Structure_and_dynamics (Pr = 0.29)-------------------------------------------------------|
Danio_rerio_per2	Q1071P	# | |---->Altered Secondary_structure (Pr = 0.26) |
Danio_rerio_per2	Q1071P	# | | |
Danio_rerio_per2	Q1071P	# | |---->Altered Stability_and_conformational_flexibility (Pr = 0.29) |
Danio_rerio_per2	Q1071P	# | | |---->Altered Conformational_flexibility (Pr = 0.29) |
Danio_rerio_per2	Q1071P	# | | |
Danio_rerio_per2	Q1071P	# | |---->Altered Special_structural_signatures (Pr = 0.03) |
Danio_rerio_per2	Q1071P	# | |---->Altered Signal_peptide (Pr = 0.00) |
Danio_rerio_per2	Q1071P	# | | |
Danio_rerio_per2	Q1071P	# | |---->Altered Transmembrane_protein (Pr = 0.03) |
Danio_rerio_per2	Q1071P	# | |
Danio_rerio_per2	Q1071P	# |---->Altered Functional_residue (Pr = 0.20) |
Danio_rerio_per2	Q1071P	# |---->Altered Macromolecular_binding (Pr = 0.11) |
Danio_rerio_per2	Q1071P	# | |---->Altered Protein_binding (Pr = 0.11) |
Danio_rerio_per2	Q1071P	# | |---->Altered Disordered_interface (Pr = 0.11) |
Danio_rerio_per2	Q1071P	# | | |
Danio_rerio_per2	Q1071P	# | |---->Altered Ordered_interface (Pr = 0.04) |
Danio_rerio_per2	Q1071P	# | |
Danio_rerio_per2	Q1071P	# |---->Altered Metal_binding (Pr = 0.01)<---------------------------------------------------------|
Danio_rerio_per2	Q1071P	# |
Danio_rerio_per2	Q1071P	# |---->Altered PTM_site (Pr = 0.20)
Danio_rerio_per2	Q1071P	# |---->Gain of ADP-ribosylation at R1074 (Pr = 0.20 | P = 0.03)
Danio_rerio_per2	I1105V	0.052	Gain of Intrinsic_disorder (Pr = 0.32 | P = 0.03)	Altered Motifs (ELME000155:This is the motif recognized by those SH3 domains with a non-canonical class I recognition specificity)	Predicted conservation scores
Danio_rerio_per2	I1105V	# Altered Effect (Pr = 0.32)
Danio_rerio_per2	I1105V	# |---->Altered Motifs (ELME000155)
Danio_rerio_per2	I1105V	# |---->Altered Structure_and_dynamics (Pr = 0.32)-------------------------------------------------------|
Danio_rerio_per2	I1105V	# | |---->Altered Secondary_structure (Pr = 0.23) |
Danio_rerio_per2	I1105V	# | | |
Danio_rerio_per2	I1105V	# | |---->Altered Stability_and_conformational_flexibility (Pr = 0.32) |
Danio_rerio_per2	I1105V	# | | |---->Altered Conformational_flexibility (Pr = 0.32) |
Danio_rerio_per2	I1105V	# | | |---->Gain of Intrinsic_disorder (Pr = 0.32 | P = 0.03) |
Danio_rerio_per2	I1105V	# | | |
Danio_rerio_per2	I1105V	# | |---->Altered Special_structural_signatures (Pr = 0.03) |
Danio_rerio_per2	I1105V	# | |---->Altered Signal_peptide (Pr = 0.00) |
Danio_rerio_per2	I1105V	# | | |
Danio_rerio_per2	I1105V	# | |---->Altered Transmembrane_protein (Pr = 0.03) |
Danio_rerio_per2	I1105V	# | |
Danio_rerio_per2	I1105V	# |---->Altered Functional_residue (Pr = 0.17) |
Danio_rerio_per2	I1105V	# |---->Altered Macromolecular_binding (Pr = 0.17) |
Danio_rerio_per2	I1105V	# | |---->Altered Protein_binding (Pr = 0.17) |
Danio_rerio_per2	I1105V	# | |---->Altered Disordered_interface (Pr = 0.16) |
Danio_rerio_per2	I1105V	# | | |
Danio_rerio_per2	I1105V	# | |---->Altered Ordered_interface (Pr = 0.17) |
Danio_rerio_per2	I1105V	# | |
Danio_rerio_per2	I1105V	# |---->Altered Metal_binding (Pr = 0.01)<---------------------------------------------------------|
Danio_rerio_per2	I1105V	# |
Danio_rerio_per2	I1105V	# |---->Altered PTM_site (Pr = 0.05)
Danio_rerio_per2	G1112S	0.160	Loss of ADP-ribosylation at R1115 (Pr = 0.22 | P = 0.02); Loss of Pyrrolidone_carboxylic_acid at Q1116 (Pr = 0.07 | P = 0.02)	Altered Motifs (ELME000085:Glycosaminoglycan attachment site; ELME000155:This is the motif recognized by those SH3 domains with a non-canonical class I recognition specificity; ELME000333:Motif that mediates binding to SUMO proteins non-covalently.)	Predicted conservation scores
Danio_rerio_per2	G1112S	# Altered Effect (Pr = 0.30)
Danio_rerio_per2	G1112S	# |---->Altered Motifs (ELME000085|ELME000155|ELME000333)
Danio_rerio_per2	G1112S	# |---->Altered Structure_and_dynamics (Pr = 0.30)-------------------------------------------------------|
Danio_rerio_per2	G1112S	# | |---->Altered Secondary_structure (Pr = 0.26) |
Danio_rerio_per2	G1112S	# | | |
Danio_rerio_per2	G1112S	# | |---->Altered Stability_and_conformational_flexibility (Pr = 0.30) |
Danio_rerio_per2	G1112S	# | | |---->Altered Conformational_flexibility (Pr = 0.30) |
Danio_rerio_per2	G1112S	# | | |
Danio_rerio_per2	G1112S	# | |---->Altered Special_structural_signatures (Pr = 0.02) |
Danio_rerio_per2	G1112S	# | |---->Altered Signal_peptide (Pr = 0.00) |
Danio_rerio_per2	G1112S	# | | |
Danio_rerio_per2	G1112S	# | |---->Altered Transmembrane_protein (Pr = 0.02) |
Danio_rerio_per2	G1112S	# | |
Danio_rerio_per2	G1112S	# |---->Altered Functional_residue (Pr = 0.22) |
Danio_rerio_per2	G1112S	# |---->Altered Macromolecular_binding (Pr = 0.07) |
Danio_rerio_per2	G1112S	# | |---->Altered Protein_binding (Pr = 0.07) |
Danio_rerio_per2	G1112S	# | |---->Altered Disordered_interface (Pr = 0.07) |
Danio_rerio_per2	G1112S	# | | |
Danio_rerio_per2	G1112S	# | |---->Altered Ordered_interface (Pr = 0.05) |
Danio_rerio_per2	G1112S	# | |
Danio_rerio_per2	G1112S	# |---->Altered Metal_binding (Pr = 0.00)<---------------------------------------------------------|
Danio_rerio_per2	G1112S	# |
Danio_rerio_per2	G1112S	# |---->Altered PTM_site (Pr = 0.22)
Danio_rerio_per2	G1112S	# |---->Loss of ADP-ribosylation at R1115 (Pr = 0.22 | P = 0.02)
Danio_rerio_per2	G1112S	# |---->Loss of Pyrrolidone_carboxylic_acid at Q1116 (Pr = 0.07 | P = 0.02)
Danio_rerio_per2	P1117A	0.188	Loss of Intrinsic_disorder (Pr = 0.39 | P = 0.03); Loss of Loop (Pr = 0.27 | P = 0.03); Loss of O-linked_glycosylation at T1118 (Pr = 0.26 | P = 0.01); Loss of ADP-ribosylation at R1115 (Pr = 0.23 | P = 0.02); Gain of Pyrrolidone_carboxylic_acid at Q1116 (Pr = 0.08 | P = 0.02); Loss of Sulfation at Y1120 (Pr = 0.01 | P = 0.04)	Altered Motifs (ELME000146:Subtilisin/kexin isozyme-1 (SKI1) cleavage site ([RK]-X-[hydrophobic]-[LTKF]-|-X); ELME000155:This is the motif recognized by those SH3 domains with a non-canonical class I recognition specificity)	Predicted conservation scores
Danio_rerio_per2	P1117A	# Altered Effect (Pr = 0.39)
Danio_rerio_per2	P1117A	# |---->Altered Motifs (ELME000146|ELME000155)
Danio_rerio_per2	P1117A	# |---->Altered Structure_and_dynamics (Pr = 0.39)-------------------------------------------------------|
Danio_rerio_per2	P1117A	# | |---->Altered Secondary_structure (Pr = 0.27) |
Danio_rerio_per2	P1117A	# | | |---->Loss of Loop (Pr = 0.27 | P = 0.03) |
Danio_rerio_per2	P1117A	# | | |
Danio_rerio_per2	P1117A	# | |---->Altered Stability_and_conformational_flexibility (Pr = 0.39) |
Danio_rerio_per2	P1117A	# | | |---->Altered Conformational_flexibility (Pr = 0.39) |
Danio_rerio_per2	P1117A	# | | |---->Loss of Intrinsic_disorder (Pr = 0.39 | P = 0.03) |
Danio_rerio_per2	P1117A	# | | |
Danio_rerio_per2	P1117A	# | |---->Altered Special_structural_signatures (Pr = 0.03) |
Danio_rerio_per2	P1117A	# | |---->Altered Signal_peptide (Pr = 0.00) |
Danio_rerio_per2	P1117A	# | | |
Danio_rerio_per2	P1117A	# | |---->Altered Transmembrane_protein (Pr = 0.03) |
Danio_rerio_per2	P1117A	# | |
Danio_rerio_per2	P1117A	# |---->Altered Functional_residue (Pr = 0.26) |
Danio_rerio_per2	P1117A	# |---->Altered Macromolecular_binding (Pr = 0.16) |
Danio_rerio_per2	P1117A	# | |---->Altered Protein_binding (Pr = 0.16) |
Danio_rerio_per2	P1117A	# | |---->Altered Disordered_interface (Pr = 0.14) |
Danio_rerio_per2	P1117A	# | | |
Danio_rerio_per2	P1117A	# | |---->Altered Ordered_interface (Pr = 0.16) |
Danio_rerio_per2	P1117A	# | |
Danio_rerio_per2	P1117A	# |---->Altered Metal_binding (Pr = 0.00)<---------------------------------------------------------|
Danio_rerio_per2	P1117A	# |
Danio_rerio_per2	P1117A	# |---->Altered PTM_site (Pr = 0.26)
Danio_rerio_per2	P1117A	# |---->Loss of ADP-ribosylation at R1115 (Pr = 0.23 | P = 0.02)
Danio_rerio_per2	P1117A	# |---->Loss of O-linked_glycosylation at T1118 (Pr = 0.26 | P = 0.01)
Danio_rerio_per2	P1117A	# |---->Gain of Pyrrolidone_carboxylic_acid at Q1116 (Pr = 0.08 | P = 0.02)
Danio_rerio_per2	P1117A	# |---->Loss of Sulfation at Y1120 (Pr = 0.01 | P = 0.04)
Danio_rerio_per2	S1126P	0.169	Gain of Loop (Pr = 0.37 | P = 2.6e-04); Gain of O-linked_glycosylation at T1129 (Pr = 0.24 | P = 9.7e-03)	Altered Motifs (ELME000063:CK1 phosphorylation site; ELME000155:This is the motif recognized by those SH3 domains with a non-canonical class I recognition specificity; ELME000202:(ST)Q motif which is phosphorylated by PIKK family members.; PS00008:N-myristoylation site)	Predicted conservation scores
Danio_rerio_per2	S1126P	# Altered Effect (Pr = 0.37)
Danio_rerio_per2	S1126P	# |---->Altered Motifs (ELME000063|ELME000155|ELME000202|PS00008)
Danio_rerio_per2	S1126P	# |---->Altered Structure_and_dynamics (Pr = 0.37)-------------------------------------------------------|
Danio_rerio_per2	S1126P	# | |---->Altered Secondary_structure (Pr = 0.37) |
Danio_rerio_per2	S1126P	# | | |---->Gain of Loop (Pr = 0.37 | P = 2.6e-04) |
Danio_rerio_per2	S1126P	# | | |
Danio_rerio_per2	S1126P	# | |---->Altered Stability_and_conformational_flexibility (Pr = 0.22) |
Danio_rerio_per2	S1126P	# | | |---->Altered Conformational_flexibility (Pr = 0.22) |
Danio_rerio_per2	S1126P	# | | |
Danio_rerio_per2	S1126P	# | |---->Altered Special_structural_signatures (Pr = 0.03) |
Danio_rerio_per2	S1126P	# | |---->Altered Signal_peptide (Pr = 0.00) |
Danio_rerio_per2	S1126P	# | | |
Danio_rerio_per2	S1126P	# | |---->Altered Transmembrane_protein (Pr = 0.03) |
Danio_rerio_per2	S1126P	# | |
Danio_rerio_per2	S1126P	# |---->Altered Functional_residue (Pr = 0.24) |
Danio_rerio_per2	S1126P	# |---->Altered Macromolecular_binding (Pr = 0.16) |
Danio_rerio_per2	S1126P	# | |---->Altered Protein_binding (Pr = 0.16) |
Danio_rerio_per2	S1126P	# | |---->Altered Disordered_interface (Pr = 0.16) |
Danio_rerio_per2	S1126P	# | | |
Danio_rerio_per2	S1126P	# | |---->Altered Ordered_interface (Pr = 0.05) |
Danio_rerio_per2	S1126P	# | |
Danio_rerio_per2	S1126P	# |---->Altered Metal_binding (Pr = 0.00)<---------------------------------------------------------|
Danio_rerio_per2	S1126P	# |
Danio_rerio_per2	S1126P	# |---->Altered PTM_site (Pr = 0.24)
Danio_rerio_per2	S1126P	# |---->Gain of O-linked_glycosylation at T1129 (Pr = 0.24 | P = 9.7e-03)
Danio_rerio_per2	P1135T	0.228	Loss of O-linked_glycosylation at T1132 (Pr = 0.49 | P = 3.5e-03)	Altered Motifs (ELME000239:The USP7 NTD domain binding motif variant based on the MDM2 and P53 interactions.)	Predicted conservation scores
Danio_rerio_per2	P1135T	# Altered Effect (Pr = 0.49)
Danio_rerio_per2	P1135T	# |---->Altered Motifs (ELME000239)
Danio_rerio_per2	P1135T	# |---->Altered Structure_and_dynamics (Pr = 0.19)-------------------------------------------------------|
Danio_rerio_per2	P1135T	# | |---->Altered Secondary_structure (Pr = 0.18) |
Danio_rerio_per2	P1135T	# | | |
Danio_rerio_per2	P1135T	# | |---->Altered Stability_and_conformational_flexibility (Pr = 0.19) |
Danio_rerio_per2	P1135T	# | | |---->Altered Conformational_flexibility (Pr = 0.19) |
Danio_rerio_per2	P1135T	# | | |
Danio_rerio_per2	P1135T	# | |---->Altered Special_structural_signatures (Pr = 0.03) |
Danio_rerio_per2	P1135T	# | |---->Altered Signal_peptide (Pr = 0.00) |
Danio_rerio_per2	P1135T	# | | |
Danio_rerio_per2	P1135T	# | |---->Altered Transmembrane_protein (Pr = 0.03) |
Danio_rerio_per2	P1135T	# | |
Danio_rerio_per2	P1135T	# |---->Altered Functional_residue (Pr = 0.49) |
Danio_rerio_per2	P1135T	# |---->Altered Macromolecular_binding (Pr = 0.15) |
Danio_rerio_per2	P1135T	# | |---->Altered Protein_binding (Pr = 0.15) |
Danio_rerio_per2	P1135T	# | |---->Altered Disordered_interface (Pr = 0.15) |
Danio_rerio_per2	P1135T	# | | |
Danio_rerio_per2	P1135T	# | |---->Altered Ordered_interface (Pr = 0.03) |
Danio_rerio_per2	P1135T	# | |
Danio_rerio_per2	P1135T	# |---->Altered Metal_binding (Pr = 0.00)<---------------------------------------------------------|
Danio_rerio_per2	P1135T	# |
Danio_rerio_per2	P1135T	# |---->Altered PTM_site (Pr = 0.49)
Danio_rerio_per2	P1135T	# |---->Loss of O-linked_glycosylation at T1132 (Pr = 0.49 | P = 3.5e-03)
Danio_rerio_per2	S1138G	0.084		Altered Motifs (ELME000239:The USP7 NTD domain binding motif variant based on the MDM2 and P53 interactions.)	Predicted conservation scores
Danio_rerio_per2	S1138G	# Altered Effect (Pr = 0.22)
Danio_rerio_per2	S1138G	# |---->Altered Motifs (ELME000239)
Danio_rerio_per2	S1138G	# |---->Altered Structure_and_dynamics (Pr = 0.22)-------------------------------------------------------|
Danio_rerio_per2	S1138G	# | |---->Altered Secondary_structure (Pr = 0.22) |
Danio_rerio_per2	S1138G	# | | |
Danio_rerio_per2	S1138G	# | |---->Altered Stability_and_conformational_flexibility (Pr = 0.18) |
Danio_rerio_per2	S1138G	# | | |---->Altered Conformational_flexibility (Pr = 0.18) |
Danio_rerio_per2	S1138G	# | | |
Danio_rerio_per2	S1138G	# | |---->Altered Special_structural_signatures (Pr = 0.02) |
Danio_rerio_per2	S1138G	# | |---->Altered Signal_peptide (Pr = 0.00) |
Danio_rerio_per2	S1138G	# | | |
Danio_rerio_per2	S1138G	# | |---->Altered Transmembrane_protein (Pr = 0.02) |
Danio_rerio_per2	S1138G	# | |
Danio_rerio_per2	S1138G	# |---->Altered Functional_residue (Pr = 0.15) |
Danio_rerio_per2	S1138G	# |---->Altered Macromolecular_binding (Pr = 0.15) |
Danio_rerio_per2	S1138G	# | |---->Altered Protein_binding (Pr = 0.15) |
Danio_rerio_per2	S1138G	# | |---->Altered Disordered_interface (Pr = 0.15) |
Danio_rerio_per2	S1138G	# | | |
Danio_rerio_per2	S1138G	# | |---->Altered Ordered_interface (Pr = 0.03) |
Danio_rerio_per2	S1138G	# | |
Danio_rerio_per2	S1138G	# |---->Altered Metal_binding (Pr = 0.00)<---------------------------------------------------------|
Danio_rerio_per2	S1138G	# |
Danio_rerio_per2	S1138G	# |---->Altered PTM_site (Pr = 0.04)
Danio_rerio_per2	A1141T	0.072	Gain of O-linked_glycosylation at A1141 (Pr = 0.36 | P = 3.5e-03); Loss of Loop (Pr = 0.27 | P = 0.04)	Altered Motifs (ELME000053:GSK3 phosphorylation recognition site; ELME000063:CK1 phosphorylation site; ELME000136:The Class IV WW domain interaction motif is recognised primarily by the Pin1 phosphorylation-dependent prolyl isomerase.; ELME000159:Proline-Directed Kinase (e.g. MAPK) phosphorylation site in higher eukaryotes.; ELME000358:Phospho-dependent motif that mediates docking of CDK substrates and regulators to cyclin-CDK-bound Cks1.)	Predicted conservation scores
Danio_rerio_per2	A1141T	# Altered Effect (Pr = 0.36)
Danio_rerio_per2	A1141T	# |---->Altered Motifs (ELME000053|ELME000063|ELME000136|ELME000159|ELME000358)
Danio_rerio_per2	A1141T	# |---->Altered Structure_and_dynamics (Pr = 0.27)-------------------------------------------------------|
Danio_rerio_per2	A1141T	# | |---->Altered Secondary_structure (Pr = 0.27) |
Danio_rerio_per2	A1141T	# | | |---->Loss of Loop (Pr = 0.27 | P = 0.04) |
Danio_rerio_per2	A1141T	# | | |
Danio_rerio_per2	A1141T	# | |---->Altered Stability_and_conformational_flexibility (Pr = 0.18) |
Danio_rerio_per2	A1141T	# | | |---->Altered Conformational_flexibility (Pr = 0.18) |
Danio_rerio_per2	A1141T	# | | |
Danio_rerio_per2	A1141T	# | |---->Altered Special_structural_signatures (Pr = 0.02) |
Danio_rerio_per2	A1141T	# | |---->Altered Signal_peptide (Pr = 0.00) |
Danio_rerio_per2	A1141T	# | | |
Danio_rerio_per2	A1141T	# | |---->Altered Transmembrane_protein (Pr = 0.02) |
Danio_rerio_per2	A1141T	# | |
Danio_rerio_per2	A1141T	# |---->Altered Functional_residue (Pr = 0.36) |
Danio_rerio_per2	A1141T	# |---->Altered Macromolecular_binding (Pr = 0.15) |
Danio_rerio_per2	A1141T	# | |---->Altered Protein_binding (Pr = 0.15) |
Danio_rerio_per2	A1141T	# | |---->Altered Disordered_interface (Pr = 0.15) |
Danio_rerio_per2	A1141T	# | | |
Danio_rerio_per2	A1141T	# | |---->Altered Ordered_interface (Pr = 0.04) |
Danio_rerio_per2	A1141T	# | |
Danio_rerio_per2	A1141T	# |---->Altered Metal_binding (Pr = 0.00)<---------------------------------------------------------|
Danio_rerio_per2	A1141T	# |
Danio_rerio_per2	A1141T	# |---->Altered PTM_site (Pr = 0.36)
Danio_rerio_per2	A1141T	# |---->Gain of O-linked_glycosylation at A1141 (Pr = 0.36 | P = 3.5e-03)
Danio_rerio_per2	P1162S	0.094	Loss of O-linked_glycosylation at T1158 (Pr = 0.21 | P = 0.02)	Altered Motifs (ELME000136:The Class IV WW domain interaction motif is recognised primarily by the Pin1 phosphorylation-dependent prolyl isomerase.; ELME000155:This is the motif recognized by those SH3 domains with a non-canonical class I recognition specificity; ELME000159:Proline-Directed Kinase (e.g. MAPK) phosphorylation site in higher eukaryotes.; ELME000358:Phospho-dependent motif that mediates docking of CDK substrates and regulators to cyclin-CDK-bound Cks1.)	Predicted conservation scores
Danio_rerio_per2	P1162S	# Altered Effect (Pr = 0.25)
Danio_rerio_per2	P1162S	# |---->Altered Motifs (ELME000136|ELME000155|ELME000159|ELME000358)
Danio_rerio_per2	P1162S	# |---->Altered Structure_and_dynamics (Pr = 0.25)-------------------------------------------------------|
Danio_rerio_per2	P1162S	# | |---->Altered Secondary_structure (Pr = 0.25) |
Danio_rerio_per2	P1162S	# | | |
Danio_rerio_per2	P1162S	# | |---->Altered Stability_and_conformational_flexibility (Pr = 0.16) |
Danio_rerio_per2	P1162S	# | | |---->Altered Conformational_flexibility (Pr = 0.16) |
Danio_rerio_per2	P1162S	# | | |
Danio_rerio_per2	P1162S	# | |---->Altered Special_structural_signatures (Pr = 0.01) |
Danio_rerio_per2	P1162S	# | |---->Altered Signal_peptide (Pr = 0.00) |
Danio_rerio_per2	P1162S	# | | |
Danio_rerio_per2	P1162S	# | |---->Altered Transmembrane_protein (Pr = 0.01) |
Danio_rerio_per2	P1162S	# | |
Danio_rerio_per2	P1162S	# |---->Altered Functional_residue (Pr = 0.24) |
Danio_rerio_per2	P1162S	# |---->Altered Macromolecular_binding (Pr = 0.24) |
Danio_rerio_per2	P1162S	# | |---->Altered Protein_binding (Pr = 0.24) |
Danio_rerio_per2	P1162S	# | |---->Altered Disordered_interface (Pr = 0.24) |
Danio_rerio_per2	P1162S	# | | |
Danio_rerio_per2	P1162S	# | |---->Altered Ordered_interface (Pr = 0.02) |
Danio_rerio_per2	P1162S	# | |
Danio_rerio_per2	P1162S	# |---->Altered Metal_binding (Pr = 0.00)<---------------------------------------------------------|
Danio_rerio_per2	P1162S	# |
Danio_rerio_per2	P1162S	# |---->Altered PTM_site (Pr = 0.21)
Danio_rerio_per2	P1162S	# |---->Loss of O-linked_glycosylation at T1158 (Pr = 0.21 | P = 0.02)
Danio_rerio_per2	T1167S	0.061		Altered Motifs (ELME000056:NPF motif interacting with EH domains - usually during regulation of endocytotic processes; ELME000239:The USP7 NTD domain binding motif variant based on the MDM2 and P53 interactions.)	Predicted conservation scores
Danio_rerio_per2	T1167S	# Altered Effect (Pr = 0.25)
Danio_rerio_per2	T1167S	# |---->Altered Motifs (ELME000056|ELME000239)
Danio_rerio_per2	T1167S	# |---->Altered Structure_and_dynamics (Pr = 0.25)-------------------------------------------------------|
Danio_rerio_per2	T1167S	# | |---->Altered Secondary_structure (Pr = 0.25) |
Danio_rerio_per2	T1167S	# | | |
Danio_rerio_per2	T1167S	# | |---->Altered Stability_and_conformational_flexibility (Pr = 0.20) |
Danio_rerio_per2	T1167S	# | | |---->Altered Conformational_flexibility (Pr = 0.20) |
Danio_rerio_per2	T1167S	# | | |
Danio_rerio_per2	T1167S	# | |---->Altered Special_structural_signatures (Pr = 0.01) |
Danio_rerio_per2	T1167S	# | |---->Altered Signal_peptide (Pr = 0.00) |
Danio_rerio_per2	T1167S	# | | |
Danio_rerio_per2	T1167S	# | |---->Altered Transmembrane_protein (Pr = 0.01) |
Danio_rerio_per2	T1167S	# | |
Danio_rerio_per2	T1167S	# |---->Altered Functional_residue (Pr = 0.10) |
Danio_rerio_per2	T1167S	# |---->Altered Macromolecular_binding (Pr = 0.10) |
Danio_rerio_per2	T1167S	# | |---->Altered Protein_binding (Pr = 0.10) |
Danio_rerio_per2	T1167S	# | |---->Altered Disordered_interface (Pr = 0.10) |
Danio_rerio_per2	T1167S	# | | |
Danio_rerio_per2	T1167S	# | |---->Altered Ordered_interface (Pr = 0.02) |
Danio_rerio_per2	T1167S	# | |
Danio_rerio_per2	T1167S	# |---->Altered Metal_binding (Pr = 0.00)<---------------------------------------------------------|
Danio_rerio_per2	T1167S	# |
Danio_rerio_per2	T1167S	# |---->Altered PTM_site (Pr = 0.08)
Danio_rerio_per2	P1171S	0.100	Gain of Loop (Pr = 0.28 | P = 0.02); Loss of O-linked_glycosylation at T1173 (Pr = 0.15 | P = 0.03)	Altered Motifs (ELME000053:GSK3 phosphorylation recognition site; ELME000063:CK1 phosphorylation site; ELME000136:The Class IV WW domain interaction motif is recognised primarily by the Pin1 phosphorylation-dependent prolyl isomerase.; ELME000155:This is the motif recognized by those SH3 domains with a non-canonical class I recognition specificity; ELME000159:Proline-Directed Kinase (e.g. MAPK) phosphorylation site in higher eukaryotes.; ELME000202:(ST)Q motif which is phosphorylated by PIKK family members.; ELME000358:Phospho-dependent motif that mediates docking of CDK substrates and regulators to cyclin-CDK-bound Cks1.)	Predicted conservation scores
Danio_rerio_per2	P1171S	# Altered Effect (Pr = 0.28)
Danio_rerio_per2	P1171S	# |---->Altered Motifs (ELME000053|ELME000063|ELME000136|ELME000155|ELME000159|ELME000202|ELME000358)
Danio_rerio_per2	P1171S	# |---->Altered Structure_and_dynamics (Pr = 0.28)-------------------------------------------------------|
Danio_rerio_per2	P1171S	# | |---->Altered Secondary_structure (Pr = 0.28) |
Danio_rerio_per2	P1171S	# | | |---->Gain of Loop (Pr = 0.28 | P = 0.02) |
Danio_rerio_per2	P1171S	# | | |
Danio_rerio_per2	P1171S	# | |---->Altered Stability_and_conformational_flexibility (Pr = 0.19) |
Danio_rerio_per2	P1171S	# | | |---->Altered Conformational_flexibility (Pr = 0.19) |
Danio_rerio_per2	P1171S	# | | |
Danio_rerio_per2	P1171S	# | |---->Altered Special_structural_signatures (Pr = 0.01) |
Danio_rerio_per2	P1171S	# | |---->Altered Signal_peptide (Pr = 0.00) |
Danio_rerio_per2	P1171S	# | | |
Danio_rerio_per2	P1171S	# | |---->Altered Transmembrane_protein (Pr = 0.01) |
Danio_rerio_per2	P1171S	# | |
Danio_rerio_per2	P1171S	# |---->Altered Functional_residue (Pr = 0.15) |
Danio_rerio_per2	P1171S	# |---->Altered Macromolecular_binding (Pr = 0.07) |
Danio_rerio_per2	P1171S	# | |---->Altered Protein_binding (Pr = 0.07) |
Danio_rerio_per2	P1171S	# | |---->Altered Disordered_interface (Pr = 0.07) |
Danio_rerio_per2	P1171S	# | | |
Danio_rerio_per2	P1171S	# | |---->Altered Ordered_interface (Pr = 0.02) |
Danio_rerio_per2	P1171S	# | |
Danio_rerio_per2	P1171S	# |---->Altered Metal_binding (Pr = 0.00)<---------------------------------------------------------|
Danio_rerio_per2	P1171S	# |
Danio_rerio_per2	P1171S	# |---->Altered PTM_site (Pr = 0.15)
Danio_rerio_per2	P1171S	# |---->Loss of O-linked_glycosylation at T1173 (Pr = 0.15 | P = 0.03)
Danio_rerio_per2	T1173P	0.175	Gain of Loop (Pr = 0.30 | P = 5.4e-03); Gain of B-factor (Pr = 0.25 | P = 0.03); Loss of O-linked_glycosylation at T1173 (Pr = 0.19 | P = 0.03)	Altered Motifs (ELME000136:The Class IV WW domain interaction motif is recognised primarily by the Pin1 phosphorylation-dependent prolyl isomerase.; ELME000155:This is the motif recognized by those SH3 domains with a non-canonical class I recognition specificity; ELME000159:Proline-Directed Kinase (e.g. MAPK) phosphorylation site in higher eukaryotes.; ELME000358:Phospho-dependent motif that mediates docking of CDK substrates and regulators to cyclin-CDK-bound Cks1.)	Predicted conservation scores
Danio_rerio_per2	T1173P	# Altered Effect (Pr = 0.30)
Danio_rerio_per2	T1173P	# |---->Altered Motifs (ELME000136|ELME000155|ELME000159|ELME000358)
Danio_rerio_per2	T1173P	# |---->Altered Structure_and_dynamics (Pr = 0.30)-------------------------------------------------------|
Danio_rerio_per2	T1173P	# | |---->Altered Secondary_structure (Pr = 0.30) |
Danio_rerio_per2	T1173P	# | | |---->Gain of Loop (Pr = 0.30 | P = 5.4e-03) |
Danio_rerio_per2	T1173P	# | | |
Danio_rerio_per2	T1173P	# | |---->Altered Stability_and_conformational_flexibility (Pr = 0.25) |
Danio_rerio_per2	T1173P	# | | |---->Altered Conformational_flexibility (Pr = 0.25) |
Danio_rerio_per2	T1173P	# | | |---->Gain of B-factor (Pr = 0.25 | P = 0.03) |
Danio_rerio_per2	T1173P	# | | |
Danio_rerio_per2	T1173P	# | |---->Altered Special_structural_signatures (Pr = 0.01) |
Danio_rerio_per2	T1173P	# | |---->Altered Signal_peptide (Pr = 0.00) |
Danio_rerio_per2	T1173P	# | | |
Danio_rerio_per2	T1173P	# | |---->Altered Transmembrane_protein (Pr = 0.01) |
Danio_rerio_per2	T1173P	# | |
Danio_rerio_per2	T1173P	# |---->Altered Functional_residue (Pr = 0.19) |
Danio_rerio_per2	T1173P	# |---->Altered Macromolecular_binding (Pr = 0.09) |
Danio_rerio_per2	T1173P	# | |---->Altered Protein_binding (Pr = 0.09) |
Danio_rerio_per2	T1173P	# | |---->Altered Disordered_interface (Pr = 0.09) |
Danio_rerio_per2	T1173P	# | | |
Danio_rerio_per2	T1173P	# | |---->Altered Ordered_interface (Pr = 0.01) |
Danio_rerio_per2	T1173P	# | |
Danio_rerio_per2	T1173P	# |---->Altered Metal_binding (Pr = 0.00)<---------------------------------------------------------|
Danio_rerio_per2	T1173P	# |
Danio_rerio_per2	T1173P	# |---->Altered PTM_site (Pr = 0.19)
Danio_rerio_per2	T1173P	# |---->Loss of O-linked_glycosylation at T1173 (Pr = 0.19 | P = 0.03)
Danio_rerio_per2	P1174T	0.122	Loss of Loop (Pr = 0.27 | P = 0.04); Gain of O-linked_glycosylation at P1174 (Pr = 0.25 | P = 8.7e-03)	Altered Motifs (ELME000136:The Class IV WW domain interaction motif is recognised primarily by the Pin1 phosphorylation-dependent prolyl isomerase.; ELME000155:This is the motif recognized by those SH3 domains with a non-canonical class I recognition specificity; ELME000159:Proline-Directed Kinase (e.g. MAPK) phosphorylation site in higher eukaryotes.; ELME000358:Phospho-dependent motif that mediates docking of CDK substrates and regulators to cyclin-CDK-bound Cks1.)	Predicted conservation scores
Danio_rerio_per2	P1174T	# Altered Effect (Pr = 0.27)
Danio_rerio_per2	P1174T	# |---->Altered Motifs (ELME000136|ELME000155|ELME000159|ELME000358)
Danio_rerio_per2	P1174T	# |---->Altered Structure_and_dynamics (Pr = 0.27)-------------------------------------------------------|
Danio_rerio_per2	P1174T	# | |---->Altered Secondary_structure (Pr = 0.27) |
Danio_rerio_per2	P1174T	# | | |---->Loss of Loop (Pr = 0.27 | P = 0.04) |
Danio_rerio_per2	P1174T	# | | |
Danio_rerio_per2	P1174T	# | |---->Altered Stability_and_conformational_flexibility (Pr = 0.21) |
Danio_rerio_per2	P1174T	# | | |---->Altered Conformational_flexibility (Pr = 0.21) |
Danio_rerio_per2	P1174T	# | | |
Danio_rerio_per2	P1174T	# | |---->Altered Special_structural_signatures (Pr = 0.01) |
Danio_rerio_per2	P1174T	# | |---->Altered Signal_peptide (Pr = 0.00) |
Danio_rerio_per2	P1174T	# | | |
Danio_rerio_per2	P1174T	# | |---->Altered Transmembrane_protein (Pr = 0.01) |
Danio_rerio_per2	P1174T	# | |
Danio_rerio_per2	P1174T	# |---->Altered Functional_residue (Pr = 0.25) |
Danio_rerio_per2	P1174T	# |---->Altered Macromolecular_binding (Pr = 0.14) |
Danio_rerio_per2	P1174T	# | |---->Altered Protein_binding (Pr = 0.14) |
Danio_rerio_per2	P1174T	# | |---->Altered Disordered_interface (Pr = 0.14) |
Danio_rerio_per2	P1174T	# | | |
Danio_rerio_per2	P1174T	# | |---->Altered Ordered_interface (Pr = 0.01) |
Danio_rerio_per2	P1174T	# | |
Danio_rerio_per2	P1174T	# |---->Altered Metal_binding (Pr = 0.00)<---------------------------------------------------------|
Danio_rerio_per2	P1174T	# |
Danio_rerio_per2	P1174T	# |---->Altered PTM_site (Pr = 0.25)
Danio_rerio_per2	P1174T	# |---->Gain of O-linked_glycosylation at P1174 (Pr = 0.25 | P = 8.7e-03)
Danio_rerio_per2	P1178Q	0.163	Loss of O-linked_glycosylation at T1173 (Pr = 0.15 | P = 0.03)	Altered Motifs (ELME000058:Proline-rich motif binding to signal transduction class II EVH1 domains.; ELME000155:This is the motif recognized by those SH3 domains with a non-canonical class I recognition specificity)	Predicted conservation scores
Danio_rerio_per2	P1178Q	# Altered Effect (Pr = 0.26)
Danio_rerio_per2	P1178Q	# |---->Altered Motifs (ELME000058|ELME000155)
Danio_rerio_per2	P1178Q	# |---->Altered Structure_and_dynamics (Pr = 0.26)-------------------------------------------------------|
Danio_rerio_per2	P1178Q	# | |---->Altered Secondary_structure (Pr = 0.26) |
Danio_rerio_per2	P1178Q	# | | |
Danio_rerio_per2	P1178Q	# | |---->Altered Stability_and_conformational_flexibility (Pr = 0.23) |
Danio_rerio_per2	P1178Q	# | | |---->Altered Conformational_flexibility (Pr = 0.23) |
Danio_rerio_per2	P1178Q	# | | |
Danio_rerio_per2	P1178Q	# | |---->Altered Special_structural_signatures (Pr = 0.01) |
Danio_rerio_per2	P1178Q	# | |---->Altered Signal_peptide (Pr = 0.00) |
Danio_rerio_per2	P1178Q	# | | |
Danio_rerio_per2	P1178Q	# | |---->Altered Transmembrane_protein (Pr = 0.01) |
Danio_rerio_per2	P1178Q	# | |
Danio_rerio_per2	P1178Q	# |---->Altered Functional_residue (Pr = 0.18) |
Danio_rerio_per2	P1178Q	# |---->Altered Macromolecular_binding (Pr = 0.18) |
Danio_rerio_per2	P1178Q	# | |---->Altered Protein_binding (Pr = 0.18) |
Danio_rerio_per2	P1178Q	# | |---->Altered Disordered_interface (Pr = 0.18) |
Danio_rerio_per2	P1178Q	# | | |
Danio_rerio_per2	P1178Q	# | |---->Altered Ordered_interface (Pr = 0.02) |
Danio_rerio_per2	P1178Q	# | |
Danio_rerio_per2	P1178Q	# |---->Altered Metal_binding (Pr = 0.00)<---------------------------------------------------------|
Danio_rerio_per2	P1178Q	# |
Danio_rerio_per2	P1178Q	# |---->Altered PTM_site (Pr = 0.15)
Danio_rerio_per2	P1178Q	# |---->Loss of O-linked_glycosylation at T1173 (Pr = 0.15 | P = 0.03)
Danio_rerio_per2	E1189D	0.129	Loss of SUMOylation at K1192 (Pr = 0.27 | P = 5.2e-03); Loss of B-factor (Pr = 0.26 | P = 0.03)	Altered Motifs (ELME000006:This is the motif recognized by class II SH3 domains; ELME000155:This is the motif recognized by those SH3 domains with a non-canonical class I recognition specificity)	Predicted conservation scores
Danio_rerio_per2	E1189D	# Altered Effect (Pr = 0.27)
Danio_rerio_per2	E1189D	# |---->Altered Motifs (ELME000006|ELME000155)
Danio_rerio_per2	E1189D	# |---->Altered Structure_and_dynamics (Pr = 0.26)-------------------------------------------------------|
Danio_rerio_per2	E1189D	# | |---->Altered Secondary_structure (Pr = 0.25) |
Danio_rerio_per2	E1189D	# | | |
Danio_rerio_per2	E1189D	# | |---->Altered Stability_and_conformational_flexibility (Pr = 0.26) |
Danio_rerio_per2	E1189D	# | | |---->Altered Conformational_flexibility (Pr = 0.26) |
Danio_rerio_per2	E1189D	# | | |---->Loss of B-factor (Pr = 0.26 | P = 0.03) |
Danio_rerio_per2	E1189D	# | | |
Danio_rerio_per2	E1189D	# | |---->Altered Special_structural_signatures (Pr = 0.01) |
Danio_rerio_per2	E1189D	# | |---->Altered Signal_peptide (Pr = 0.00) |
Danio_rerio_per2	E1189D	# | | |
Danio_rerio_per2	E1189D	# | |---->Altered Transmembrane_protein (Pr = 0.01) |
Danio_rerio_per2	E1189D	# | |
Danio_rerio_per2	E1189D	# |---->Altered Functional_residue (Pr = 0.27) |
Danio_rerio_per2	E1189D	# |---->Altered Macromolecular_binding (Pr = 0.17) |
Danio_rerio_per2	E1189D	# | |---->Altered Protein_binding (Pr = 0.17) |
Danio_rerio_per2	E1189D	# | |---->Altered Disordered_interface (Pr = 0.17) |
Danio_rerio_per2	E1189D	# | | |
Danio_rerio_per2	E1189D	# | |---->Altered Ordered_interface (Pr = 0.02) |
Danio_rerio_per2	E1189D	# | |
Danio_rerio_per2	E1189D	# |---->Altered Metal_binding (Pr = 0.00)<---------------------------------------------------------|
Danio_rerio_per2	E1189D	# |
Danio_rerio_per2	E1189D	# |---->Altered PTM_site (Pr = 0.27)
Danio_rerio_per2	E1189D	# |---->Loss of SUMOylation at K1192 (Pr = 0.27 | P = 5.2e-03)
Danio_rerio_per2	P1193A	0.133	Loss of B-factor (Pr = 0.35 | P = 1.1e-03); Gain of Loop (Pr = 0.28 | P = 0.02); Gain of SUMOylation at K1192 (Pr = 0.26 | P = 5.6e-03)	Altered Motifs (None)	Predicted conservation scores
Danio_rerio_per2	P1193A	# Altered Effect (Pr = 0.35)
Danio_rerio_per2	P1193A	# |---->Altered Motifs (None)
Danio_rerio_per2	P1193A	# |---->Altered Structure_and_dynamics (Pr = 0.35)-------------------------------------------------------|
Danio_rerio_per2	P1193A	# | |---->Altered Secondary_structure (Pr = 0.28) |
Danio_rerio_per2	P1193A	# | | |---->Gain of Loop (Pr = 0.28 | P = 0.02) |
Danio_rerio_per2	P1193A	# | | |
Danio_rerio_per2	P1193A	# | |---->Altered Stability_and_conformational_flexibility (Pr = 0.35) |
Danio_rerio_per2	P1193A	# | | |---->Altered Conformational_flexibility (Pr = 0.35) |
Danio_rerio_per2	P1193A	# | | |---->Loss of B-factor (Pr = 0.35 | P = 1.1e-03) |
Danio_rerio_per2	P1193A	# | | |
Danio_rerio_per2	P1193A	# | |---->Altered Special_structural_signatures (Pr = 0.01) |
Danio_rerio_per2	P1193A	# | |---->Altered Signal_peptide (Pr = 0.00) |
Danio_rerio_per2	P1193A	# | | |
Danio_rerio_per2	P1193A	# | |---->Altered Transmembrane_protein (Pr = 0.01) |
Danio_rerio_per2	P1193A	# | |
Danio_rerio_per2	P1193A	# |---->Altered Functional_residue (Pr = 0.26) |
Danio_rerio_per2	P1193A	# |---->Altered Macromolecular_binding (Pr = 0.08) |
Danio_rerio_per2	P1193A	# | |---->Altered Protein_binding (Pr = 0.08) |
Danio_rerio_per2	P1193A	# | |---->Altered Disordered_interface (Pr = 0.08) |
Danio_rerio_per2	P1193A	# | | |
Danio_rerio_per2	P1193A	# | |---->Altered Ordered_interface (Pr = 0.02) |
Danio_rerio_per2	P1193A	# | |
Danio_rerio_per2	P1193A	# |---->Altered Metal_binding (Pr = 0.01)<---------------------------------------------------------|
Danio_rerio_per2	P1193A	# |
Danio_rerio_per2	P1193A	# |---->Altered PTM_site (Pr = 0.26)
Danio_rerio_per2	P1193A	# |---->Gain of SUMOylation at K1192 (Pr = 0.26 | P = 5.6e-03)
Danio_rerio_per2	E1253D	0.100	Gain of ADP-ribosylation at R1254 (Pr = 0.20 | P = 0.03); Gain of O-linked_glycosylation at T1258 (Pr = 0.13 | P = 0.04); Loss of Pyrrolidone_carboxylic_acid at Q1255 (Pr = 0.07 | P = 0.02)	Altered Motifs (ELME000085:Glycosaminoglycan attachment site)	Predicted conservation scores
Danio_rerio_per2	E1253D	# Altered Effect (Pr = 0.24)
Danio_rerio_per2	E1253D	# |---->Altered Motifs (ELME000085)
Danio_rerio_per2	E1253D	# |---->Altered Structure_and_dynamics (Pr = 0.24)-------------------------------------------------------|
Danio_rerio_per2	E1253D	# | |---->Altered Secondary_structure (Pr = 0.24) |
Danio_rerio_per2	E1253D	# | | |
Danio_rerio_per2	E1253D	# | |---->Altered Stability_and_conformational_flexibility (Pr = 0.19) |
Danio_rerio_per2	E1253D	# | | |---->Altered Conformational_flexibility (Pr = 0.19) |
Danio_rerio_per2	E1253D	# | | |
Danio_rerio_per2	E1253D	# | |---->Altered Special_structural_signatures (Pr = 0.02) |
Danio_rerio_per2	E1253D	# | |---->Altered Signal_peptide (Pr = 0.00) |
Danio_rerio_per2	E1253D	# | | |
Danio_rerio_per2	E1253D	# | |---->Altered Transmembrane_protein (Pr = 0.02) |
Danio_rerio_per2	E1253D	# | |
Danio_rerio_per2	E1253D	# |---->Altered Functional_residue (Pr = 0.20) |
Danio_rerio_per2	E1253D	# |---->Altered Macromolecular_binding (Pr = 0.02) |
Danio_rerio_per2	E1253D	# | |---->Altered Protein_binding (Pr = 0.02) |
Danio_rerio_per2	E1253D	# | |---->Altered Disordered_interface (Pr = 0.02) |
Danio_rerio_per2	E1253D	# | | |
Danio_rerio_per2	E1253D	# | |---->Altered Ordered_interface (Pr = 0.02) |
Danio_rerio_per2	E1253D	# | |
Danio_rerio_per2	E1253D	# |---->Altered Metal_binding (Pr = 0.00)<---------------------------------------------------------|
Danio_rerio_per2	E1253D	# |
Danio_rerio_per2	E1253D	# |---->Altered PTM_site (Pr = 0.20)
Danio_rerio_per2	E1253D	# |---->Gain of ADP-ribosylation at R1254 (Pr = 0.20 | P = 0.03)
Danio_rerio_per2	E1253D	# |---->Gain of O-linked_glycosylation at T1258 (Pr = 0.13 | P = 0.04)
Danio_rerio_per2	E1253D	# |---->Loss of Pyrrolidone_carboxylic_acid at Q1255 (Pr = 0.07 | P = 0.02)
Danio_rerio_per2	S1257N	0.075	Loss of O-linked_glycosylation at T1258 (Pr = 0.14 | P = 0.04); Gain of Pyrrolidone_carboxylic_acid at Q1255 (Pr = 0.07 | P = 0.02)	Altered Motifs (ELME000053:GSK3 phosphorylation recognition site; ELME000147:Site phosphorylated by the Polo-like kinase.)	Predicted conservation scores
Danio_rerio_per2	S1257N	# Altered Effect (Pr = 0.23)
Danio_rerio_per2	S1257N	# |---->Altered Motifs (ELME000053|ELME000147)
Danio_rerio_per2	S1257N	# |---->Altered Structure_and_dynamics (Pr = 0.23)-------------------------------------------------------|
Danio_rerio_per2	S1257N	# | |---->Altered Secondary_structure (Pr = 0.23) |
Danio_rerio_per2	S1257N	# | | |
Danio_rerio_per2	S1257N	# | |---->Altered Stability_and_conformational_flexibility (Pr = 0.19) |
Danio_rerio_per2	S1257N	# | | |---->Altered Conformational_flexibility (Pr = 0.19) |
Danio_rerio_per2	S1257N	# | | |
Danio_rerio_per2	S1257N	# | |---->Altered Special_structural_signatures (Pr = 0.02) |
Danio_rerio_per2	S1257N	# | |---->Altered Signal_peptide (Pr = 0.00) |
Danio_rerio_per2	S1257N	# | | |
Danio_rerio_per2	S1257N	# | |---->Altered Transmembrane_protein (Pr = 0.02) |
Danio_rerio_per2	S1257N	# | |
Danio_rerio_per2	S1257N	# |---->Altered Functional_residue (Pr = 0.19) |
Danio_rerio_per2	S1257N	# |---->Altered Macromolecular_binding (Pr = 0.02) |
Danio_rerio_per2	S1257N	# | |---->Altered Protein_binding (Pr = 0.02) |
Danio_rerio_per2	S1257N	# | |---->Altered Disordered_interface (Pr = 0.02) |
Danio_rerio_per2	S1257N	# | | |
Danio_rerio_per2	S1257N	# | |---->Altered Ordered_interface (Pr = 0.01) |
Danio_rerio_per2	S1257N	# | |
Danio_rerio_per2	S1257N	# |---->Altered Metal_binding (Pr = 0.00)<---------------------------------------------------------|
Danio_rerio_per2	S1257N	# |
Danio_rerio_per2	S1257N	# |---->Altered PTM_site (Pr = 0.19)
Danio_rerio_per2	S1257N	# |---->Loss of O-linked_glycosylation at T1258 (Pr = 0.14 | P = 0.04)
Danio_rerio_per2	S1257N	# |---->Gain of Pyrrolidone_carboxylic_acid at Q1255 (Pr = 0.07 | P = 0.02)
Danio_rerio_per2	Q1266L	0.144		Altered Motifs (None)	Predicted conservation scores
Danio_rerio_per2	Q1266L	# Altered Effect (Pr = 0.25)
Danio_rerio_per2	Q1266L	# |---->Altered Motifs (None)
Danio_rerio_per2	Q1266L	# |---->Altered Structure_and_dynamics (Pr = 0.25)-------------------------------------------------------|
Danio_rerio_per2	Q1266L	# | |---->Altered Secondary_structure (Pr = 0.25) |
Danio_rerio_per2	Q1266L	# | | |
Danio_rerio_per2	Q1266L	# | |---->Altered Stability_and_conformational_flexibility (Pr = 0.19) |
Danio_rerio_per2	Q1266L	# | | |---->Altered Conformational_flexibility (Pr = 0.19) |
Danio_rerio_per2	Q1266L	# | | |
Danio_rerio_per2	Q1266L	# | |---->Altered Special_structural_signatures (Pr = 0.02) |
Danio_rerio_per2	Q1266L	# | |---->Altered Signal_peptide (Pr = 0.00) |
Danio_rerio_per2	Q1266L	# | | |
Danio_rerio_per2	Q1266L	# | |---->Altered Transmembrane_protein (Pr = 0.02) |
Danio_rerio_per2	Q1266L	# | |
Danio_rerio_per2	Q1266L	# |---->Altered Functional_residue (Pr = 0.08) |
Danio_rerio_per2	Q1266L	# |---->Altered Macromolecular_binding (Pr = 0.02) |
Danio_rerio_per2	Q1266L	# | |---->Altered Protein_binding (Pr = 0.02) |
Danio_rerio_per2	Q1266L	# | |---->Altered Disordered_interface (Pr = 0.02) |
Danio_rerio_per2	Q1266L	# | | |
Danio_rerio_per2	Q1266L	# | |---->Altered Ordered_interface (Pr = 0.02) |
Danio_rerio_per2	Q1266L	# | |
Danio_rerio_per2	Q1266L	# |---->Altered Metal_binding (Pr = 0.00)<---------------------------------------------------------|
Danio_rerio_per2	Q1266L	# |
Danio_rerio_per2	Q1266L	# |---->Altered PTM_site (Pr = 0.08)
Danio_rerio_per2	A1267N	0.178		Altered Motifs (ELME000070:Generic motif for N-glycosylation. It was shown that Trp - Asp - and Glu are uncommon before the Ser/Thr position (PMID-8626433). Efficient glycosylation usually occurs when ~60 residues or more separate the glycosylation acceptor site from the C-terminus.; ELME000079:Atipical motif for N-glycosylation site. Examples are Human CD69 - which is uniquely glycosylated at typical (Asn-X-Ser/Thr) and atypical (Asn-X-Cys) motifs - beta protein C; ELME000239:The USP7 NTD domain binding motif variant based on the MDM2 and P53 interactions.)	Predicted conservation scores
Danio_rerio_per2	A1267N	# Altered Effect (Pr = 0.26)
Danio_rerio_per2	A1267N	# |---->Altered Motifs (ELME000070|ELME000079|ELME000239)
Danio_rerio_per2	A1267N	# |---->Altered Structure_and_dynamics (Pr = 0.26)-------------------------------------------------------|
Danio_rerio_per2	A1267N	# | |---->Altered Secondary_structure (Pr = 0.26) |
Danio_rerio_per2	A1267N	# | | |
Danio_rerio_per2	A1267N	# | |---->Altered Stability_and_conformational_flexibility (Pr = 0.21) |
Danio_rerio_per2	A1267N	# | | |---->Altered Conformational_flexibility (Pr = 0.21) |
Danio_rerio_per2	A1267N	# | | |
Danio_rerio_per2	A1267N	# | |---->Altered Special_structural_signatures (Pr = 0.03) |
Danio_rerio_per2	A1267N	# | |---->Altered Signal_peptide (Pr = 0.00) |
Danio_rerio_per2	A1267N	# | | |
Danio_rerio_per2	A1267N	# | |---->Altered Transmembrane_protein (Pr = 0.03) |
Danio_rerio_per2	A1267N	# | |
Danio_rerio_per2	A1267N	# |---->Altered Functional_residue (Pr = 0.09) |
Danio_rerio_per2	A1267N	# |---->Altered Macromolecular_binding (Pr = 0.02) |
Danio_rerio_per2	A1267N	# | |---->Altered Protein_binding (Pr = 0.02) |
Danio_rerio_per2	A1267N	# | |---->Altered Disordered_interface (Pr = 0.02) |
Danio_rerio_per2	A1267N	# | | |
Danio_rerio_per2	A1267N	# | |---->Altered Ordered_interface (Pr = 0.02) |
Danio_rerio_per2	A1267N	# | |
Danio_rerio_per2	A1267N	# |---->Altered Metal_binding (Pr = 0.01)<---------------------------------------------------------|
Danio_rerio_per2	A1267N	# |
Danio_rerio_per2	A1267N	# |---->Altered PTM_site (Pr = 0.09)
Danio_rerio_per2	S1271T	0.092	Gain of Loop (Pr = 0.27 | P = 0.04); Gain of O-linked_glycosylation at S1271 (Pr = 0.12 | P = 0.04)	Altered Motifs (ELME000064:CK2 phosphorylation site; ELME000070:Generic motif for N-glycosylation. It was shown that Trp - Asp - and Glu are uncommon before the Ser/Thr position (PMID-8626433). Efficient glycosylation usually occurs when ~60 residues or more separate the glycosylation acceptor site from the C-terminus.; ELME000220:Phosphothreonine motif binding a subset of FHA domains that have a preference for an acidic amino acid at the pT+3 position.; ELME000239:The USP7 NTD domain binding motif variant based on the MDM2 and P53 interactions.; PS00001:N-glycosylation site; PS00006:Casein kinase II phosphorylation site)	Predicted conservation scores
Danio_rerio_per2	S1271T	# Altered Effect (Pr = 0.27)
Danio_rerio_per2	S1271T	# |---->Altered Motifs (ELME000064|ELME000070|ELME000220|ELME000239|PS00001|PS00006)
Danio_rerio_per2	S1271T	# |---->Altered Structure_and_dynamics (Pr = 0.27)-------------------------------------------------------|
Danio_rerio_per2	S1271T	# | |---->Altered Secondary_structure (Pr = 0.27) |
Danio_rerio_per2	S1271T	# | | |---->Gain of Loop (Pr = 0.27 | P = 0.04) |
Danio_rerio_per2	S1271T	# | | |
Danio_rerio_per2	S1271T	# | |---->Altered Stability_and_conformational_flexibility (Pr = 0.21) |
Danio_rerio_per2	S1271T	# | | |---->Altered Conformational_flexibility (Pr = 0.21) |
Danio_rerio_per2	S1271T	# | | |
Danio_rerio_per2	S1271T	# | |---->Altered Special_structural_signatures (Pr = 0.05) |
Danio_rerio_per2	S1271T	# | |---->Altered Signal_peptide (Pr = 0.00) |
Danio_rerio_per2	S1271T	# | | |
Danio_rerio_per2	S1271T	# | |---->Altered Transmembrane_protein (Pr = 0.05) |
Danio_rerio_per2	S1271T	# | |
Danio_rerio_per2	S1271T	# |---->Altered Functional_residue (Pr = 0.12) |
Danio_rerio_per2	S1271T	# |---->Altered Macromolecular_binding (Pr = 0.02) |
Danio_rerio_per2	S1271T	# | |---->Altered Protein_binding (Pr = 0.02) |
Danio_rerio_per2	S1271T	# | |---->Altered Disordered_interface (Pr = 0.02) |
Danio_rerio_per2	S1271T	# | | |
Danio_rerio_per2	S1271T	# | |---->Altered Ordered_interface (Pr = 0.02) |
Danio_rerio_per2	S1271T	# | |
Danio_rerio_per2	S1271T	# |---->Altered Metal_binding (Pr = 0.00)<---------------------------------------------------------|
Danio_rerio_per2	S1271T	# |
Danio_rerio_per2	S1271T	# |---->Altered PTM_site (Pr = 0.12)
Danio_rerio_per2	S1271T	# |---->Gain of O-linked_glycosylation at S1271 (Pr = 0.12 | P = 0.04)
Danio_rerio_per2	S1272G	0.103	Gain of Loop (Pr = 0.27 | P = 0.03)	Altered Motifs (ELME000064:CK2 phosphorylation site; ELME000070:Generic motif for N-glycosylation. It was shown that Trp - Asp - and Glu are uncommon before the Ser/Thr position (PMID-8626433). Efficient glycosylation usually occurs when ~60 residues or more separate the glycosylation acceptor site from the C-terminus.; ELME000085:Glycosaminoglycan attachment site; PS00006:Casein kinase II phosphorylation site; PS00008:N-myristoylation site)	Predicted conservation scores
Danio_rerio_per2	S1272G	# Altered Effect (Pr = 0.27)
Danio_rerio_per2	S1272G	# |---->Altered Motifs (ELME000064|ELME000070|ELME000085|PS00006|PS00008)
Danio_rerio_per2	S1272G	# |---->Altered Structure_and_dynamics (Pr = 0.27)-------------------------------------------------------|
Danio_rerio_per2	S1272G	# | |---->Altered Secondary_structure (Pr = 0.27) |
Danio_rerio_per2	S1272G	# | | |---->Gain of Loop (Pr = 0.27 | P = 0.03) |
Danio_rerio_per2	S1272G	# | | |
Danio_rerio_per2	S1272G	# | |---->Altered Stability_and_conformational_flexibility (Pr = 0.19) |
Danio_rerio_per2	S1272G	# | | |---->Altered Conformational_flexibility (Pr = 0.19) |
Danio_rerio_per2	S1272G	# | | |
Danio_rerio_per2	S1272G	# | |---->Altered Special_structural_signatures (Pr = 0.05) |
Danio_rerio_per2	S1272G	# | |---->Altered Signal_peptide (Pr = 0.00) |
Danio_rerio_per2	S1272G	# | | |
Danio_rerio_per2	S1272G	# | |---->Altered Transmembrane_protein (Pr = 0.05) |
Danio_rerio_per2	S1272G	# | |
Danio_rerio_per2	S1272G	# |---->Altered Functional_residue (Pr = 0.12) |
Danio_rerio_per2	S1272G	# |---->Altered Macromolecular_binding (Pr = 0.02) |
Danio_rerio_per2	S1272G	# | |---->Altered Protein_binding (Pr = 0.02) |
Danio_rerio_per2	S1272G	# | |---->Altered Disordered_interface (Pr = 0.02) |
Danio_rerio_per2	S1272G	# | | |
Danio_rerio_per2	S1272G	# | |---->Altered Ordered_interface (Pr = 0.02) |
Danio_rerio_per2	S1272G	# | |
Danio_rerio_per2	S1272G	# |---->Altered Metal_binding (Pr = 0.00)<---------------------------------------------------------|
Danio_rerio_per2	S1272G	# |
Danio_rerio_per2	S1272G	# |---->Altered PTM_site (Pr = 0.12)
Danio_rerio_per2	T1279V	0.100	Gain of Ubiquitylation at K1284 (Pr = 0.15 | P = 0.04); Loss of Pyrrolidone_carboxylic_acid at Q1282 (Pr = 0.05 | P = 0.04)	Altered Motifs (ELME000053:GSK3 phosphorylation recognition site; ELME000065:Phosphorylase kinase phosphorylation site; ELME000173:Consensus derived from reported natural interactors which do not match the Mode 1 and Mode 2 ligands.; PS00008:N-myristoylation site)	Predicted conservation scores
Danio_rerio_per2	T1279V	# Altered Effect (Pr = 0.30)
Danio_rerio_per2	T1279V	# |---->Altered Motifs (ELME000053|ELME000065|ELME000173|PS00008)
Danio_rerio_per2	T1279V	# |---->Altered Structure_and_dynamics (Pr = 0.30)-------------------------------------------------------|
Danio_rerio_per2	T1279V	# | |---->Altered Secondary_structure (Pr = 0.22) |
Danio_rerio_per2	T1279V	# | | |
Danio_rerio_per2	T1279V	# | |---->Altered Stability_and_conformational_flexibility (Pr = 0.30) |
Danio_rerio_per2	T1279V	# | | |---->Altered Conformational_flexibility (Pr = 0.30) |
Danio_rerio_per2	T1279V	# | | |
Danio_rerio_per2	T1279V	# | |---->Altered Special_structural_signatures (Pr = 0.05) |
Danio_rerio_per2	T1279V	# | |---->Altered Signal_peptide (Pr = 0.00) |
Danio_rerio_per2	T1279V	# | | |
Danio_rerio_per2	T1279V	# | |---->Altered Transmembrane_protein (Pr = 0.05) |
Danio_rerio_per2	T1279V	# | |
Danio_rerio_per2	T1279V	# |---->Altered Functional_residue (Pr = 0.15) |
Danio_rerio_per2	T1279V	# |---->Altered Macromolecular_binding (Pr = 0.03) |
Danio_rerio_per2	T1279V	# | |---->Altered Protein_binding (Pr = 0.03) |
Danio_rerio_per2	T1279V	# | |---->Altered Disordered_interface (Pr = 0.03) |
Danio_rerio_per2	T1279V	# | | |
Danio_rerio_per2	T1279V	# | |---->Altered Ordered_interface (Pr = 0.02) |
Danio_rerio_per2	T1279V	# | |
Danio_rerio_per2	T1279V	# |---->Altered Metal_binding (Pr = 0.00)<---------------------------------------------------------|
Danio_rerio_per2	T1279V	# |
Danio_rerio_per2	T1279V	# |---->Altered PTM_site (Pr = 0.15)
Danio_rerio_per2	T1279V	# |---->Loss of Pyrrolidone_carboxylic_acid at Q1282 (Pr = 0.05 | P = 0.04)
Danio_rerio_per2	T1279V	# |---->Gain of Ubiquitylation at K1284 (Pr = 0.15 | P = 0.04)
Danio_rerio_per2	G1281A	0.064	Gain of Ubiquitylation at K1284 (Pr = 0.17 | P = 0.03); Gain of O-linked_glycosylation at T1280 (Pr = 0.15 | P = 0.03); Gain of Pyrrolidone_carboxylic_acid at Q1282 (Pr = 0.06 | P = 0.02)	Altered Motifs (ELME000053:GSK3 phosphorylation recognition site; PS00008:N-myristoylation site)	Predicted conservation scores
Danio_rerio_per2	G1281A	# Altered Effect (Pr = 0.28)
Danio_rerio_per2	G1281A	# |---->Altered Motifs (ELME000053|PS00008)
Danio_rerio_per2	G1281A	# |---->Altered Structure_and_dynamics (Pr = 0.28)-------------------------------------------------------|
Danio_rerio_per2	G1281A	# | |---->Altered Secondary_structure (Pr = 0.22) |
Danio_rerio_per2	G1281A	# | | |
Danio_rerio_per2	G1281A	# | |---->Altered Stability_and_conformational_flexibility (Pr = 0.28) |
Danio_rerio_per2	G1281A	# | | |---->Altered Conformational_flexibility (Pr = 0.28) |
Danio_rerio_per2	G1281A	# | | |
Danio_rerio_per2	G1281A	# | |---->Altered Special_structural_signatures (Pr = 0.06) |
Danio_rerio_per2	G1281A	# | |---->Altered Signal_peptide (Pr = 0.00) |
Danio_rerio_per2	G1281A	# | | |
Danio_rerio_per2	G1281A	# | |---->Altered Transmembrane_protein (Pr = 0.06) |
Danio_rerio_per2	G1281A	# | |
Danio_rerio_per2	G1281A	# |---->Altered Functional_residue (Pr = 0.17) |
Danio_rerio_per2	G1281A	# |---->Altered Macromolecular_binding (Pr = 0.03) |
Danio_rerio_per2	G1281A	# | |---->Altered Protein_binding (Pr = 0.03) |
Danio_rerio_per2	G1281A	# | |---->Altered Disordered_interface (Pr = 0.03) |
Danio_rerio_per2	G1281A	# | | |
Danio_rerio_per2	G1281A	# | |---->Altered Ordered_interface (Pr = 0.02) |
Danio_rerio_per2	G1281A	# | |
Danio_rerio_per2	G1281A	# |---->Altered Metal_binding (Pr = 0.00)<---------------------------------------------------------|
Danio_rerio_per2	G1281A	# |
Danio_rerio_per2	G1281A	# |---->Altered PTM_site (Pr = 0.17)
Danio_rerio_per2	G1281A	# |---->Gain of O-linked_glycosylation at T1280 (Pr = 0.15 | P = 0.03)
Danio_rerio_per2	G1281A	# |---->Gain of Pyrrolidone_carboxylic_acid at Q1282 (Pr = 0.06 | P = 0.02)
Danio_rerio_per2	G1281A	# |---->Gain of Ubiquitylation at K1284 (Pr = 0.17 | P = 0.03)
Danio_rerio_per2	T1285P	0.180	Gain of Loop (Pr = 0.27 | P = 0.03); Gain of B-factor (Pr = 0.27 | P = 0.01); Loss of Ubiquitylation at K1284 (Pr = 0.15 | P = 0.05); Loss of Pyrrolidone_carboxylic_acid at Q1282 (Pr = 0.05 | P = 0.04)	Altered Motifs (ELME000220:Phosphothreonine motif binding a subset of FHA domains that have a preference for an acidic amino acid at the pT+3 position.; ELME000233:MAPK interacting molecules (e.g. MAPKKs - substrates - phosphatases) carry docking motif that help to regulate specific interaction in the MAPK cascade. The classic motif approximates (R/K)xxxx#x# where # is a hydrophobic residue.; PS00005:Protein kinase C phosphorylation site; PS00006:Casein kinase II phosphorylation site)	Predicted conservation scores
Danio_rerio_per2	T1285P	# Altered Effect (Pr = 0.29)
Danio_rerio_per2	T1285P	# |---->Altered Motifs (ELME000220|ELME000233|PS00005|PS00006)
Danio_rerio_per2	T1285P	# |---->Altered Structure_and_dynamics (Pr = 0.29)-------------------------------------------------------|
Danio_rerio_per2	T1285P	# | |---->Altered Secondary_structure (Pr = 0.27) |
Danio_rerio_per2	T1285P	# | | |---->Gain of Loop (Pr = 0.27 | P = 0.03) |
Danio_rerio_per2	T1285P	# | | |
Danio_rerio_per2	T1285P	# | |---->Altered Stability_and_conformational_flexibility (Pr = 0.29) |
Danio_rerio_per2	T1285P	# | | |---->Altered Conformational_flexibility (Pr = 0.29) |
Danio_rerio_per2	T1285P	# | | |---->Gain of B-factor (Pr = 0.27 | P = 0.01) |
Danio_rerio_per2	T1285P	# | | |
Danio_rerio_per2	T1285P	# | |---->Altered Special_structural_signatures (Pr = 0.04) |
Danio_rerio_per2	T1285P	# | |---->Altered Signal_peptide (Pr = 0.00) |
Danio_rerio_per2	T1285P	# | | |
Danio_rerio_per2	T1285P	# | |---->Altered Transmembrane_protein (Pr = 0.04) |
Danio_rerio_per2	T1285P	# | |
Danio_rerio_per2	T1285P	# |---->Altered Functional_residue (Pr = 0.16) |
Danio_rerio_per2	T1285P	# |---->Altered Macromolecular_binding (Pr = 0.04) |
Danio_rerio_per2	T1285P	# | |---->Altered Protein_binding (Pr = 0.04) |
Danio_rerio_per2	T1285P	# | |---->Altered Disordered_interface (Pr = 0.04) |
Danio_rerio_per2	T1285P	# | | |
Danio_rerio_per2	T1285P	# | |---->Altered Ordered_interface (Pr = 0.03) |
Danio_rerio_per2	T1285P	# | |
Danio_rerio_per2	T1285P	# |---->Altered Metal_binding (Pr = 0.00)<---------------------------------------------------------|
Danio_rerio_per2	T1285P	# |
Danio_rerio_per2	T1285P	# |---->Altered PTM_site (Pr = 0.16)
Danio_rerio_per2	T1285P	# |---->Loss of Pyrrolidone_carboxylic_acid at Q1282 (Pr = 0.05 | P = 0.04)
Danio_rerio_per2	T1285P	# |---->Loss of Ubiquitylation at K1284 (Pr = 0.15 | P = 0.05)
Danio_rerio_per2	D1286V	0.309	Loss of B-factor (Pr = 0.26 | P = 0.04); Loss of Ubiquitylation at K1284 (Pr = 0.15 | P = 0.04); Loss of Proteolytic_cleavage at Q1291 (Pr = 0.14 | P = 0.02); Gain of Pyrrolidone_carboxylic_acid at Q1282 (Pr = 0.06 | P = 0.03)	Altered Motifs (ELME000146:Subtilisin/kexin isozyme-1 (SKI1) cleavage site ([RK]-X-[hydrophobic]-[LTKF]-|-X); ELME000220:Phosphothreonine motif binding a subset of FHA domains that have a preference for an acidic amino acid at the pT+3 position.; ELME000233:MAPK interacting molecules (e.g. MAPKKs - substrates - phosphatases) carry docking motif that help to regulate specific interaction in the MAPK cascade. The classic motif approximates (R/K)xxxx#x# where # is a hydrophobic residue.; PS00005:Protein kinase C phosphorylation site; PS00006:Casein kinase II phosphorylation site)	Predicted conservation scores
Danio_rerio_per2	D1286V	# Altered Effect (Pr = 0.34)
Danio_rerio_per2	D1286V	# |---->Altered Motifs (ELME000146|ELME000220|ELME000233|PS00005|PS00006)
Danio_rerio_per2	D1286V	# |---->Altered Structure_and_dynamics (Pr = 0.34)-------------------------------------------------------|
Danio_rerio_per2	D1286V	# | |---->Altered Secondary_structure (Pr = 0.24) |
Danio_rerio_per2	D1286V	# | | |
Danio_rerio_per2	D1286V	# | |---->Altered Stability_and_conformational_flexibility (Pr = 0.34) |
Danio_rerio_per2	D1286V	# | | |---->Altered Conformational_flexibility (Pr = 0.34) |
Danio_rerio_per2	D1286V	# | | |---->Loss of B-factor (Pr = 0.26 | P = 0.04) |
Danio_rerio_per2	D1286V	# | | |
Danio_rerio_per2	D1286V	# | |---->Altered Special_structural_signatures (Pr = 0.04) |
Danio_rerio_per2	D1286V	# | |---->Altered Signal_peptide (Pr = 0.00) |
Danio_rerio_per2	D1286V	# | | |
Danio_rerio_per2	D1286V	# | |---->Altered Transmembrane_protein (Pr = 0.04) |
Danio_rerio_per2	D1286V	# | |
Danio_rerio_per2	D1286V	# |---->Altered Functional_residue (Pr = 0.15) |
Danio_rerio_per2	D1286V	# |---->Altered Macromolecular_binding (Pr = 0.05) |
Danio_rerio_per2	D1286V	# | |---->Altered Protein_binding (Pr = 0.05) |
Danio_rerio_per2	D1286V	# | |---->Altered Disordered_interface (Pr = 0.05) |
Danio_rerio_per2	D1286V	# | | |
Danio_rerio_per2	D1286V	# | |---->Altered Ordered_interface (Pr = 0.04) |
Danio_rerio_per2	D1286V	# | |
Danio_rerio_per2	D1286V	# |---->Altered Metal_binding (Pr = 0.00)<---------------------------------------------------------|
Danio_rerio_per2	D1286V	# |
Danio_rerio_per2	D1286V	# |---->Altered PTM_site (Pr = 0.15)
Danio_rerio_per2	D1286V	# |---->Loss of Proteolytic_cleavage at Q1291 (Pr = 0.14 | P = 0.02)
Danio_rerio_per2	D1286V	# |---->Gain of Pyrrolidone_carboxylic_acid at Q1282 (Pr = 0.06 | P = 0.03)
Danio_rerio_per2	D1286V	# |---->Loss of Ubiquitylation at K1284 (Pr = 0.15 | P = 0.04)
Danio_rerio_per2	G1376R	0.068	Gain of ADP-ribosylation at G1376 (Pr = 0.27 | P = 5.6e-03); Loss of Loop (Pr = 0.27 | P = 0.04); Loss of GPI-anchor_amidation at N1375 (Pr = 0.18 | P = 4.7e-04)	Altered Motifs (ELME000079:Atipical motif for N-glycosylation site. Examples are Human CD69 - which is uniquely glycosylated at typical (Asn-X-Ser/Thr) and atypical (Asn-X-Cys) motifs - beta protein C; PS00005:Protein kinase C phosphorylation site; PS00008:N-myristoylation site)	Predicted conservation scores
Danio_rerio_per2	G1376R	# Altered Effect (Pr = 0.27)
Danio_rerio_per2	G1376R	# |---->Altered Motifs (ELME000079|PS00005|PS00008)
Danio_rerio_per2	G1376R	# |---->Altered Structure_and_dynamics (Pr = 0.27)-------------------------------------------------------|
Danio_rerio_per2	G1376R	# | |---->Altered Secondary_structure (Pr = 0.27) |
Danio_rerio_per2	G1376R	# | | |---->Loss of Loop (Pr = 0.27 | P = 0.04) |
Danio_rerio_per2	G1376R	# | | |
Danio_rerio_per2	G1376R	# | |---->Altered Stability_and_conformational_flexibility (Pr = 0.25) |
Danio_rerio_per2	G1376R	# | | |---->Altered Conformational_flexibility (Pr = 0.25) |
Danio_rerio_per2	G1376R	# | | |
Danio_rerio_per2	G1376R	# | |---->Altered Special_structural_signatures (Pr = 0.02) |
Danio_rerio_per2	G1376R	# | |---->Altered Signal_peptide (Pr = 0.00) |
Danio_rerio_per2	G1376R	# | | |
Danio_rerio_per2	G1376R	# | |---->Altered Transmembrane_protein (Pr = 0.02) |
Danio_rerio_per2	G1376R	# | |
Danio_rerio_per2	G1376R	# |---->Altered Functional_residue (Pr = 0.27) |
Danio_rerio_per2	G1376R	# |---->Altered Macromolecular_binding (Pr = 0.06) |
Danio_rerio_per2	G1376R	# | |---->Altered Protein_binding (Pr = 0.06) |
Danio_rerio_per2	G1376R	# | |---->Altered Disordered_interface (Pr = 0.06) |
Danio_rerio_per2	G1376R	# | | |
Danio_rerio_per2	G1376R	# | |---->Altered Ordered_interface (Pr = 0.02) |
Danio_rerio_per2	G1376R	# | |
Danio_rerio_per2	G1376R	# |---->Altered Metal_binding (Pr = 0.01)<---------------------------------------------------------|
Danio_rerio_per2	G1376R	# |
Danio_rerio_per2	G1376R	# |---->Altered PTM_site (Pr = 0.27)
Danio_rerio_per2	G1376R	# |---->Gain of ADP-ribosylation at G1376 (Pr = 0.27 | P = 5.6e-03)
Danio_rerio_per2	G1376R	# |---->Loss of GPI-anchor_amidation at N1375 (Pr = 0.18 | P = 4.7e-04)
Danio_rerio_per2	G1395E	0.101	Loss of ADP-ribosylation at R1393 (Pr = 0.22 | P = 0.02); Gain of O-linked_glycosylation at T1394 (Pr = 0.12 | P = 0.04); Loss of GPI-anchor_amidation at N1398 (Pr = 0.09 | P = 1.9e-03); Gain of N-linked_glycosylation at N1398 (Pr = 0.01 | P = 0.04)	Altered Motifs (ELME000064:CK2 phosphorylation site; PS00006:Casein kinase II phosphorylation site; PS00008:N-myristoylation site)	Predicted conservation scores
Danio_rerio_per2	G1395E	# Altered Effect (Pr = 0.26)
Danio_rerio_per2	G1395E	# |---->Altered Motifs (ELME000064|PS00006|PS00008)
Danio_rerio_per2	G1395E	# |---->Altered Structure_and_dynamics (Pr = 0.26)-------------------------------------------------------|
Danio_rerio_per2	G1395E	# | |---->Altered Secondary_structure (Pr = 0.26) |
Danio_rerio_per2	G1395E	# | | |
Danio_rerio_per2	G1395E	# | |---->Altered Stability_and_conformational_flexibility (Pr = 0.22) |
Danio_rerio_per2	G1395E	# | | |---->Altered Conformational_flexibility (Pr = 0.22) |
Danio_rerio_per2	G1395E	# | | |
Danio_rerio_per2	G1395E	# | |---->Altered Special_structural_signatures (Pr = 0.02) |
Danio_rerio_per2	G1395E	# | |---->Altered Signal_peptide (Pr = 0.00) |
Danio_rerio_per2	G1395E	# | | |
Danio_rerio_per2	G1395E	# | |---->Altered Transmembrane_protein (Pr = 0.02) |
Danio_rerio_per2	G1395E	# | |
Danio_rerio_per2	G1395E	# |---->Altered Functional_residue (Pr = 0.22) |
Danio_rerio_per2	G1395E	# |---->Altered Macromolecular_binding (Pr = 0.07) |
Danio_rerio_per2	G1395E	# | |---->Altered Protein_binding (Pr = 0.07) |
Danio_rerio_per2	G1395E	# | |---->Altered Disordered_interface (Pr = 0.07) |
Danio_rerio_per2	G1395E	# | | |
Danio_rerio_per2	G1395E	# | |---->Altered Ordered_interface (Pr = 0.03) |
Danio_rerio_per2	G1395E	# | |
Danio_rerio_per2	G1395E	# |---->Altered Metal_binding (Pr = 0.00)<---------------------------------------------------------|
Danio_rerio_per2	G1395E	# |
Danio_rerio_per2	G1395E	# |---->Altered PTM_site (Pr = 0.22)
Danio_rerio_per2	G1395E	# |---->Loss of ADP-ribosylation at R1393 (Pr = 0.22 | P = 0.02)
Danio_rerio_per2	G1395E	# |---->Loss of GPI-anchor_amidation at N1398 (Pr = 0.09 | P = 1.9e-03)
Danio_rerio_per2	G1395E	# |---->Gain of N-linked_glycosylation at N1398 (Pr = 0.01 | P = 0.04)
Danio_rerio_per2	G1395E	# |---->Gain of O-linked_glycosylation at T1394 (Pr = 0.12 | P = 0.04)
Danio_rerio_per2	T1399K	0.100	Gain of B-factor (Pr = 0.26 | P = 0.02); Gain of Ubiquitylation at T1399 (Pr = 0.25 | P = 1.7e-03); Loss of O-linked_glycosylation at T1399 (Pr = 0.12 | P = 0.05); Gain of Methylation at T1399 (Pr = 0.10 | P = 0.04); Loss of GPI-anchor_amidation at N1398 (Pr = 0.09 | P = 1.9e-03); Loss of N-linked_glycosylation at N1398 (Pr = 0.01 | P = 0.04)	Altered Motifs (ELME000053:GSK3 phosphorylation recognition site; ELME000063:CK1 phosphorylation site; ELME000070:Generic motif for N-glycosylation. It was shown that Trp - Asp - and Glu are uncommon before the Ser/Thr position (PMID-8626433). Efficient glycosylation usually occurs when ~60 residues or more separate the glycosylation acceptor site from the C-terminus.; ELME000085:Glycosaminoglycan attachment site; ELME000173:Consensus derived from reported natural interactors which do not match the Mode 1 and Mode 2 ligands.; PS00001:N-glycosylation site; PS00005:Protein kinase C phosphorylation site; PS00008:N-myristoylation site)	Predicted conservation scores
Danio_rerio_per2	T1399K	# Altered Effect (Pr = 0.26)
Danio_rerio_per2	T1399K	# |---->Altered Motifs (ELME000053|ELME000063|ELME000070|ELME000085|ELME000173|PS00001|PS00005|PS00008)
Danio_rerio_per2	T1399K	# |---->Altered Structure_and_dynamics (Pr = 0.26)-------------------------------------------------------|
Danio_rerio_per2	T1399K	# | |---->Altered Secondary_structure (Pr = 0.23) |
Danio_rerio_per2	T1399K	# | | |
Danio_rerio_per2	T1399K	# | |---->Altered Stability_and_conformational_flexibility (Pr = 0.26) |
Danio_rerio_per2	T1399K	# | | |---->Altered Conformational_flexibility (Pr = 0.26) |
Danio_rerio_per2	T1399K	# | | |---->Gain of B-factor (Pr = 0.26 | P = 0.02) |
Danio_rerio_per2	T1399K	# | | |
Danio_rerio_per2	T1399K	# | |---->Altered Special_structural_signatures (Pr = 0.01) |
Danio_rerio_per2	T1399K	# | |---->Altered Signal_peptide (Pr = 0.00) |
Danio_rerio_per2	T1399K	# | | |
Danio_rerio_per2	T1399K	# | |---->Altered Transmembrane_protein (Pr = 0.01) |
Danio_rerio_per2	T1399K	# | |
Danio_rerio_per2	T1399K	# |---->Altered Functional_residue (Pr = 0.25) |
Danio_rerio_per2	T1399K	# |---->Altered Macromolecular_binding (Pr = 0.12) |
Danio_rerio_per2	T1399K	# | |---->Altered Protein_binding (Pr = 0.12) |
Danio_rerio_per2	T1399K	# | |---->Altered Disordered_interface (Pr = 0.12) |
Danio_rerio_per2	T1399K	# | | |
Danio_rerio_per2	T1399K	# | |---->Altered Ordered_interface (Pr = 0.02) |
Danio_rerio_per2	T1399K	# | |
Danio_rerio_per2	T1399K	# |---->Altered Metal_binding (Pr = 0.00)<---------------------------------------------------------|
Danio_rerio_per2	T1399K	# |
Danio_rerio_per2	T1399K	# |---->Altered PTM_site (Pr = 0.25)
Danio_rerio_per2	T1399K	# |---->Loss of GPI-anchor_amidation at N1398 (Pr = 0.09 | P = 1.9e-03)
Danio_rerio_per2	T1399K	# |---->Gain of Methylation at T1399 (Pr = 0.10 | P = 0.04)
Danio_rerio_per2	T1399K	# |---->Loss of N-linked_glycosylation at N1398 (Pr = 0.01 | P = 0.04)
Danio_rerio_per2	T1399K	# |---->Loss of O-linked_glycosylation at T1399 (Pr = 0.12 | P = 0.05)
Danio_rerio_per2	T1399K	# |---->Gain of Ubiquitylation at T1399 (Pr = 0.25 | P = 1.7e-03)
Danio_rerio_per2	A1451V	0.075	Loss of Helix (Pr = 0.29 | P = 0.01); Loss of Ubiquitylation at K1448 (Pr = 0.19 | P = 0.01); Gain of Proteolytic_cleavage at D1455 (Pr = 0.12 | P = 0.03); Loss of Methylation at K1448 (Pr = 0.11 | P = 0.04)	Altered Motifs (ELME000333:Motif that mediates binding to SUMO proteins non-covalently.)	Predicted conservation scores
Danio_rerio_per2	A1451V	# Altered Effect (Pr = 0.32)
Danio_rerio_per2	A1451V	# |---->Altered Motifs (ELME000333)
Danio_rerio_per2	A1451V	# |---->Altered Structure_and_dynamics (Pr = 0.32)-------------------------------------------------------|
Danio_rerio_per2	A1451V	# | |---->Altered Secondary_structure (Pr = 0.29) |
Danio_rerio_per2	A1451V	# | | |---->Loss of Helix (Pr = 0.29 | P = 0.01) |
Danio_rerio_per2	A1451V	# | | |
Danio_rerio_per2	A1451V	# | |---->Altered Stability_and_conformational_flexibility (Pr = 0.32) |
Danio_rerio_per2	A1451V	# | | |---->Altered Conformational_flexibility (Pr = 0.32) |
Danio_rerio_per2	A1451V	# | | |
Danio_rerio_per2	A1451V	# | |---->Altered Special_structural_signatures (Pr = 0.05) |
Danio_rerio_per2	A1451V	# | |---->Altered Signal_peptide (Pr = 0.00) |
Danio_rerio_per2	A1451V	# | | |
Danio_rerio_per2	A1451V	# | |---->Altered Transmembrane_protein (Pr = 0.05) |
Danio_rerio_per2	A1451V	# | |
Danio_rerio_per2	A1451V	# |---->Altered Functional_residue (Pr = 0.19) |
Danio_rerio_per2	A1451V	# |---->Altered Macromolecular_binding (Pr = 0.14) |
Danio_rerio_per2	A1451V	# | |---->Altered Protein_binding (Pr = 0.14) |
Danio_rerio_per2	A1451V	# | |---->Altered Disordered_interface (Pr = 0.14) |
Danio_rerio_per2	A1451V	# | | |
Danio_rerio_per2	A1451V	# | |---->Altered Ordered_interface (Pr = 0.06) |
Danio_rerio_per2	A1451V	# | |
Danio_rerio_per2	A1451V	# |---->Altered Metal_binding (Pr = 0.00)<---------------------------------------------------------|
Danio_rerio_per2	A1451V	# |
Danio_rerio_per2	A1451V	# |---->Altered PTM_site (Pr = 0.19)
Danio_rerio_per2	A1451V	# |---->Loss of Methylation at K1448 (Pr = 0.11 | P = 0.04)
Danio_rerio_per2	A1451V	# |---->Gain of Proteolytic_cleavage at D1455 (Pr = 0.12 | P = 0.03)
Danio_rerio_per2	A1451V	# |---->Loss of Ubiquitylation at K1448 (Pr = 0.19 | P = 0.01)
Danio_rerio_per2	R1497W	0.247	Loss of Intrinsic_disorder (Pr = 0.60 | P = 1.5e-03); Altered MoRF (Pr = 0.32 | P = 0.02); Altered Calmodulin_binding (Pr = 0.28 | P = 0.02); Altered Coiled_coil (Pr = 0.14 | P = 0.03)	Altered Motifs (ELME000134:Calmodulin binding helical peptide motif; ELME000137:Protein phosphatase 1 catalytic subunit (PP1c) interacting motif binds targeting proteins that dock to the substrate for dephosphorylation. The motif defined is [RK]{0 -1}[VI][^P][FW].)	Predicted conservation scores
Danio_rerio_per2	R1497W	# Altered Effect (Pr = 0.60)
Danio_rerio_per2	R1497W	# |---->Altered Motifs (ELME000134|ELME000137)
Danio_rerio_per2	R1497W	# |---->Altered Structure_and_dynamics (Pr = 0.60)-------------------------------------------------------|
Danio_rerio_per2	R1497W	# | |---->Altered Secondary_structure (Pr = 0.22) |
Danio_rerio_per2	R1497W	# | | |
Danio_rerio_per2	R1497W	# | |---->Altered Stability_and_conformational_flexibility (Pr = 0.60) |
Danio_rerio_per2	R1497W	# | | |---->Altered Conformational_flexibility (Pr = 0.60) |
Danio_rerio_per2	R1497W	# | | |---->Loss of Intrinsic_disorder (Pr = 0.60 | P = 1.5e-03) |
Danio_rerio_per2	R1497W	# | | |
Danio_rerio_per2	R1497W	# | |---->Altered Special_structural_signatures (Pr = 0.14) |
Danio_rerio_per2	R1497W	# | |---->Altered Coiled_coil (Pr = 0.14 | P = 0.03) |
Danio_rerio_per2	R1497W	# | |---->Altered Signal_peptide (Pr = 0.00) |
Danio_rerio_per2	R1497W	# | | |
Danio_rerio_per2	R1497W	# | |---->Altered Transmembrane_protein (Pr = 0.03) |
Danio_rerio_per2	R1497W	# | |
Danio_rerio_per2	R1497W	# |---->Altered Functional_residue (Pr = 0.32) |
Danio_rerio_per2	R1497W	# |---->Altered Macromolecular_binding (Pr = 0.32) |
Danio_rerio_per2	R1497W	# | |---->Altered Protein_binding (Pr = 0.32) |
Danio_rerio_per2	R1497W	# | |---->Altered Disordered_interface (Pr = 0.32) |
Danio_rerio_per2	R1497W	# | | |---->Altered Calmodulin_binding (Pr = 0.28 | P = 0.02) |
Danio_rerio_per2	R1497W	# | | |---->Altered MoRF (Pr = 0.32 | P = 0.02) |
Danio_rerio_per2	R1497W	# | | |
Danio_rerio_per2	R1497W	# | |---->Altered Ordered_interface (Pr = 0.05) |
Danio_rerio_per2	R1497W	# | |
Danio_rerio_per2	R1497W	# |---->Altered Metal_binding (Pr = 0.03)<---------------------------------------------------------|
Danio_rerio_per2	R1497W	# |
Danio_rerio_per2	R1497W	# |---->Altered PTM_site (Pr = 0.18)
Danio_rerio_per2	E1515D	0.100	Loss of SUMOylation at K1518 (Pr = 0.23 | P = 0.02)	Altered Motifs (ELME000062:Secondary preference for PKA-type AGC kinase phosphorylation.)	Predicted conservation scores
Danio_rerio_per2	E1515D	# Altered Effect (Pr = 0.27)
Danio_rerio_per2	E1515D	# |---->Altered Motifs (ELME000062)
Danio_rerio_per2	E1515D	# |---->Altered Structure_and_dynamics (Pr = 0.27)-------------------------------------------------------|
Danio_rerio_per2	E1515D	# | |---->Altered Secondary_structure (Pr = 0.24) |
Danio_rerio_per2	E1515D	# | | |
Danio_rerio_per2	E1515D	# | |---->Altered Stability_and_conformational_flexibility (Pr = 0.27) |
Danio_rerio_per2	E1515D	# | | |---->Altered Conformational_flexibility (Pr = 0.27) |
Danio_rerio_per2	E1515D	# | | |
Danio_rerio_per2	E1515D	# | |---->Altered Special_structural_signatures (Pr = 0.02) |
Danio_rerio_per2	E1515D	# | |---->Altered Signal_peptide (Pr = 0.00) |
Danio_rerio_per2	E1515D	# | | |
Danio_rerio_per2	E1515D	# | |---->Altered Transmembrane_protein (Pr = 0.01) |
Danio_rerio_per2	E1515D	# | |
Danio_rerio_per2	E1515D	# |---->Altered Functional_residue (Pr = 0.23) |
Danio_rerio_per2	E1515D	# |---->Altered Macromolecular_binding (Pr = 0.14) |
Danio_rerio_per2	E1515D	# | |---->Altered Protein_binding (Pr = 0.14) |
Danio_rerio_per2	E1515D	# | |---->Altered Disordered_interface (Pr = 0.14) |
Danio_rerio_per2	E1515D	# | | |
Danio_rerio_per2	E1515D	# | |---->Altered Ordered_interface (Pr = 0.05) |
Danio_rerio_per2	E1515D	# | |
Danio_rerio_per2	E1515D	# |---->Altered Metal_binding (Pr = 0.02)<---------------------------------------------------------|
Danio_rerio_per2	E1515D	# |
Danio_rerio_per2	E1515D	# |---->Altered PTM_site (Pr = 0.23)
Danio_rerio_per2	E1515D	# |---->Loss of SUMOylation at K1518 (Pr = 0.23 | P = 0.02)
Danio_rerio_per2	E1523D	0.109	Loss of SUMOylation at K1518 (Pr = 0.23 | P = 0.02)	Altered Motifs (None)	Predicted conservation scores
Danio_rerio_per2	E1523D	# Altered Effect (Pr = 0.31)
Danio_rerio_per2	E1523D	# |---->Altered Motifs (None)
Danio_rerio_per2	E1523D	# |---->Altered Structure_and_dynamics (Pr = 0.31)-------------------------------------------------------|
Danio_rerio_per2	E1523D	# | |---->Altered Secondary_structure (Pr = 0.24) |
Danio_rerio_per2	E1523D	# | | |
Danio_rerio_per2	E1523D	# | |---->Altered Stability_and_conformational_flexibility (Pr = 0.31) |
Danio_rerio_per2	E1523D	# | | |---->Altered Conformational_flexibility (Pr = 0.31) |
Danio_rerio_per2	E1523D	# | | |
Danio_rerio_per2	E1523D	# | |---->Altered Special_structural_signatures (Pr = 0.02) |
Danio_rerio_per2	E1523D	# | |---->Altered Signal_peptide (Pr = 0.00) |
Danio_rerio_per2	E1523D	# | | |
Danio_rerio_per2	E1523D	# | |---->Altered Transmembrane_protein (Pr = 0.01) |
Danio_rerio_per2	E1523D	# | |
Danio_rerio_per2	E1523D	# |---->Altered Functional_residue (Pr = 0.23) |
Danio_rerio_per2	E1523D	# |---->Altered Macromolecular_binding (Pr = 0.16) |
Danio_rerio_per2	E1523D	# | |---->Altered Protein_binding (Pr = 0.16) |
Danio_rerio_per2	E1523D	# | |---->Altered Disordered_interface (Pr = 0.16) |
Danio_rerio_per2	E1523D	# | | |
Danio_rerio_per2	E1523D	# | |---->Altered Ordered_interface (Pr = 0.10) |
Danio_rerio_per2	E1523D	# | |
Danio_rerio_per2	E1523D	# |---->Altered Metal_binding (Pr = 0.11)<---------------------------------------------------------|
Danio_rerio_per2	E1523D	# |
Danio_rerio_per2	E1523D	# |---->Altered PTM_site (Pr = 0.23)
Danio_rerio_per2	E1523D	# |---->Loss of SUMOylation at K1518 (Pr = 0.23 | P = 0.02)
Danio_rerio_per2	V1539I	0.067	Loss of Disulfide_linkage at C1542 (Pr = 0.19 | P = 0.02); Gain of Catalytic_site at C1542 (Pr = 0.19 | P = 0.01); Altered Cytoplasmic_loop (Pr = 0.17 | P = 9.9e-03)	Altered Motifs (None)	Predicted conservation scores
Danio_rerio_per2	V1539I	# Altered Effect (Pr = 0.26)
Danio_rerio_per2	V1539I	# |---->Altered Motifs (None)
Danio_rerio_per2	V1539I	# |---->Altered Structure_and_dynamics (Pr = 0.25)-------------------------------------------------------|
Danio_rerio_per2	V1539I	# | |---->Altered Secondary_structure (Pr = 0.25) |
Danio_rerio_per2	V1539I	# | | |
Danio_rerio_per2	V1539I	# | |---->Altered Stability_and_conformational_flexibility (Pr = 0.23) |
Danio_rerio_per2	V1539I	# | | |---->Loss of Disulfide_linkage at C1542 (Pr = 0.19 | P = 0.02) |
Danio_rerio_per2	V1539I	# | | |---->Altered Conformational_flexibility (Pr = 0.23) |
Danio_rerio_per2	V1539I	# | | |
Danio_rerio_per2	V1539I	# | |---->Altered Special_structural_signatures (Pr = 0.17) |
Danio_rerio_per2	V1539I	# | |---->Altered Signal_peptide (Pr = 0.00) |
Danio_rerio_per2	V1539I	# | | |
Danio_rerio_per2	V1539I	# | |---->Altered Transmembrane_protein (Pr = 0.17) |
Danio_rerio_per2	V1539I	# | |---->Altered Non-cytoplasmic_loop (Pr = 0.17 | P = 9.9e-03) |
Danio_rerio_per2	V1539I	# | |
Danio_rerio_per2	V1539I	# |---->Altered Functional_residue (Pr = 0.26) |
Danio_rerio_per2	V1539I	# |---->Gain of Catalytic_site at C1542 (Pr = 0.19 | P = 0.01) |
Danio_rerio_per2	V1539I	# |---->Altered Macromolecular_binding (Pr = 0.26) |
Danio_rerio_per2	V1539I	# | |---->Altered Protein_binding (Pr = 0.26) |
Danio_rerio_per2	V1539I	# | |---->Altered Disordered_interface (Pr = 0.26) |
Danio_rerio_per2	V1539I	# | | |
Danio_rerio_per2	V1539I	# | |---->Altered Ordered_interface (Pr = 0.15) |
Danio_rerio_per2	V1539I	# | |
Danio_rerio_per2	V1539I	# |---->Altered Metal_binding (Pr = 0.09)<---------------------------------------------------------|
Danio_rerio_per2	V1539I	# |
Danio_rerio_per2	V1539I	# |---->Altered PTM_site (Pr = 0.14)
Danio_rerio_per2	V1543M	0.385	Gain of Intrinsic_disorder (Pr = 0.32 | P = 0.03); Loss of Zinc_binding at E1546 (Pr = 0.25 | P = 0.03); Gain of Disulfide_linkage at C1545 (Pr = 0.22 | P = 0.01); Altered Cytoplasmic_loop (Pr = 0.18 | P = 9.0e-03); Loss of Catalytic_site at C1542 (Pr = 0.18 | P = 0.02)	Altered Motifs (None)	Predicted conservation scores
Danio_rerio_per2	V1543M	# Altered Effect (Pr = 0.32)
Danio_rerio_per2	V1543M	# |---->Altered Motifs (None)
Danio_rerio_per2	V1543M	# |---->Altered Structure_and_dynamics (Pr = 0.32)-------------------------------------------------------|
Danio_rerio_per2	V1543M	# | |---->Altered Secondary_structure (Pr = 0.25) |
Danio_rerio_per2	V1543M	# | | |
Danio_rerio_per2	V1543M	# | |---->Altered Stability_and_conformational_flexibility (Pr = 0.32) |
Danio_rerio_per2	V1543M	# | | |---->Gain of Disulfide_linkage at C1545 (Pr = 0.22 | P = 0.01) |
Danio_rerio_per2	V1543M	# | | |---->Altered Conformational_flexibility (Pr = 0.32) |
Danio_rerio_per2	V1543M	# | | |---->Gain of Intrinsic_disorder (Pr = 0.32 | P = 0.03) |
Danio_rerio_per2	V1543M	# | | |
Danio_rerio_per2	V1543M	# | |---->Altered Special_structural_signatures (Pr = 0.18) |
Danio_rerio_per2	V1543M	# | |---->Altered Signal_peptide (Pr = 0.00) |
Danio_rerio_per2	V1543M	# | | |
Danio_rerio_per2	V1543M	# | |---->Altered Transmembrane_protein (Pr = 0.18) |
Danio_rerio_per2	V1543M	# | |---->Altered Non-cytoplasmic_loop (Pr = 0.18 | P = 9.0e-03) |
Danio_rerio_per2	V1543M	# | |
Danio_rerio_per2	V1543M	# |---->Altered Functional_residue (Pr = 0.26) |
Danio_rerio_per2	V1543M	# |---->Loss of Catalytic_site at C1542 (Pr = 0.18 | P = 0.02) |
Danio_rerio_per2	V1543M	# |---->Altered Macromolecular_binding (Pr = 0.26) |
Danio_rerio_per2	V1543M	# | |---->Altered Protein_binding (Pr = 0.26) |
Danio_rerio_per2	V1543M	# | |---->Altered Disordered_interface (Pr = 0.26) |
Danio_rerio_per2	V1543M	# | | |
Danio_rerio_per2	V1543M	# | |---->Altered Ordered_interface (Pr = 0.14) |
Danio_rerio_per2	V1543M	# | |
Danio_rerio_per2	V1543M	# |---->Altered Metal_binding (Pr = 0.25)<---------------------------------------------------------|
Danio_rerio_per2	V1543M	# | |---->Loss of Zinc_binding at E1546 (Pr = 0.25 | P = 0.03)
Danio_rerio_per2	V1543M	# |
Danio_rerio_per2	V1543M	# |---->Altered PTM_site (Pr = 0.11)
Danio_rerio_per2	V1548L	0.063	Altered MoRF (Pr = 0.29 | P = 0.03); Loss of Zinc_binding at E1546 (Pr = 0.24 | P = 0.04); Gain of Disulfide_linkage at C1545 (Pr = 0.22 | P = 0.02); Altered Cytoplasmic_loop (Pr = 0.18 | P = 9.1e-03)	Altered Motifs (None)	Predicted conservation scores
Danio_rerio_per2	V1548L	# Altered Effect (Pr = 0.29)
Danio_rerio_per2	V1548L	# |---->Altered Motifs (None)
Danio_rerio_per2	V1548L	# |---->Altered Structure_and_dynamics (Pr = 0.26)-------------------------------------------------------|
Danio_rerio_per2	V1548L	# | |---->Altered Secondary_structure (Pr = 0.25) |
Danio_rerio_per2	V1548L	# | | |
Danio_rerio_per2	V1548L	# | |---->Altered Stability_and_conformational_flexibility (Pr = 0.26) |
Danio_rerio_per2	V1548L	# | | |---->Gain of Disulfide_linkage at C1545 (Pr = 0.22 | P = 0.02) |
Danio_rerio_per2	V1548L	# | | |---->Altered Conformational_flexibility (Pr = 0.26) |
Danio_rerio_per2	V1548L	# | | |
Danio_rerio_per2	V1548L	# | |---->Altered Special_structural_signatures (Pr = 0.18) |
Danio_rerio_per2	V1548L	# | |---->Altered Signal_peptide (Pr = 0.00) |
Danio_rerio_per2	V1548L	# | | |
Danio_rerio_per2	V1548L	# | |---->Altered Transmembrane_protein (Pr = 0.18) |
Danio_rerio_per2	V1548L	# | |---->Altered Non-cytoplasmic_loop (Pr = 0.18 | P = 9.1e-03) |
Danio_rerio_per2	V1548L	# | |
Danio_rerio_per2	V1548L	# |---->Altered Functional_residue (Pr = 0.29) |
Danio_rerio_per2	V1548L	# |---->Altered Macromolecular_binding (Pr = 0.29) |
Danio_rerio_per2	V1548L	# | |---->Altered Protein_binding (Pr = 0.29) |
Danio_rerio_per2	V1548L	# | |---->Altered Disordered_interface (Pr = 0.29) |
Danio_rerio_per2	V1548L	# | | |---->Altered MoRF (Pr = 0.29 | P = 0.03) |
Danio_rerio_per2	V1548L	# | | |
Danio_rerio_per2	V1548L	# | |---->Altered Ordered_interface (Pr = 0.14) |
Danio_rerio_per2	V1548L	# | |
Danio_rerio_per2	V1548L	# |---->Altered Metal_binding (Pr = 0.24)<---------------------------------------------------------|
Danio_rerio_per2	V1548L	# | |---->Loss of Zinc_binding at E1546 (Pr = 0.24 | P = 0.04)
Danio_rerio_per2	V1548L	# |
Danio_rerio_per2	V1548L	# |---->Altered PTM_site (Pr = 0.09)
Danio_rerio_per2	T1552A	0.050	Altered Cytoplasmic_loop (Pr = 0.16 | P = 0.01)	Altered Motifs (ELME000063:CK1 phosphorylation site; ELME000064:CK2 phosphorylation site; ELME000147:Site phosphorylated by the Polo-like kinase.; ELME000220:Phosphothreonine motif binding a subset of FHA domains that have a preference for an acidic amino acid at the pT+3 position.; PS00006:Casein kinase II phosphorylation site)	Predicted conservation scores
Danio_rerio_per2	T1552A	# Altered Effect (Pr = 0.26)
Danio_rerio_per2	T1552A	# |---->Altered Motifs (ELME000063|ELME000064|ELME000147|ELME000220|PS00006)
Danio_rerio_per2	T1552A	# |---->Altered Structure_and_dynamics (Pr = 0.26)-------------------------------------------------------|
Danio_rerio_per2	T1552A	# | |---->Altered Secondary_structure (Pr = 0.25) |
Danio_rerio_per2	T1552A	# | | |
Danio_rerio_per2	T1552A	# | |---->Altered Stability_and_conformational_flexibility (Pr = 0.26) |
Danio_rerio_per2	T1552A	# | | |---->Altered Conformational_flexibility (Pr = 0.26) |
Danio_rerio_per2	T1552A	# | | |
Danio_rerio_per2	T1552A	# | |---->Altered Special_structural_signatures (Pr = 0.16) |
Danio_rerio_per2	T1552A	# | |---->Altered Signal_peptide (Pr = 0.00) |
Danio_rerio_per2	T1552A	# | | |
Danio_rerio_per2	T1552A	# | |---->Altered Transmembrane_protein (Pr = 0.16) |
Danio_rerio_per2	T1552A	# | |---->Altered Non-cytoplasmic_loop (Pr = 0.16 | P = 0.01) |
Danio_rerio_per2	T1552A	# | |
Danio_rerio_per2	T1552A	# |---->Altered Functional_residue (Pr = 0.23) |
Danio_rerio_per2	T1552A	# |---->Altered Macromolecular_binding (Pr = 0.23) |
Danio_rerio_per2	T1552A	# | |---->Altered Protein_binding (Pr = 0.23) |
Danio_rerio_per2	T1552A	# | |---->Altered Disordered_interface (Pr = 0.23) |
Danio_rerio_per2	T1552A	# | | |
Danio_rerio_per2	T1552A	# | |---->Altered Ordered_interface (Pr = 0.07) |
Danio_rerio_per2	T1552A	# | |
Danio_rerio_per2	T1552A	# |---->Altered Metal_binding (Pr = 0.07)<---------------------------------------------------------|
Danio_rerio_per2	T1552A	# |
Danio_rerio_per2	T1552A	# |---->Altered PTM_site (Pr = 0.09)
Danio_rerio_per2	T1554N	0.128	Gain of B-factor (Pr = 0.26 | P = 0.02)	Altered Motifs (ELME000063:CK1 phosphorylation site; ELME000064:CK2 phosphorylation site; ELME000147:Site phosphorylated by the Polo-like kinase.; ELME000220:Phosphothreonine motif binding a subset of FHA domains that have a preference for an acidic amino acid at the pT+3 position.; PS00006:Casein kinase II phosphorylation site)	Predicted conservation scores
Danio_rerio_per2	T1554N	# Altered Effect (Pr = 0.28)
Danio_rerio_per2	T1554N	# |---->Altered Motifs (ELME000063|ELME000064|ELME000147|ELME000220|PS00006)
Danio_rerio_per2	T1554N	# |---->Altered Structure_and_dynamics (Pr = 0.28)-------------------------------------------------------|
Danio_rerio_per2	T1554N	# | |---->Altered Secondary_structure (Pr = 0.25) |
Danio_rerio_per2	T1554N	# | | |
Danio_rerio_per2	T1554N	# | |---->Altered Stability_and_conformational_flexibility (Pr = 0.28) |
Danio_rerio_per2	T1554N	# | | |---->Altered Conformational_flexibility (Pr = 0.28) |
Danio_rerio_per2	T1554N	# | | |---->Gain of B-factor (Pr = 0.26 | P = 0.02) |
Danio_rerio_per2	T1554N	# | | |
Danio_rerio_per2	T1554N	# | |---->Altered Special_structural_signatures (Pr = 0.09) |
Danio_rerio_per2	T1554N	# | |---->Altered Signal_peptide (Pr = 0.00) |
Danio_rerio_per2	T1554N	# | | |
Danio_rerio_per2	T1554N	# | |---->Altered Transmembrane_protein (Pr = 0.09) |
Danio_rerio_per2	T1554N	# | |
Danio_rerio_per2	T1554N	# |---->Altered Functional_residue (Pr = 0.15) |
Danio_rerio_per2	T1554N	# |---->Altered Macromolecular_binding (Pr = 0.15) |
Danio_rerio_per2	T1554N	# | |---->Altered Protein_binding (Pr = 0.15) |
Danio_rerio_per2	T1554N	# | |---->Altered Disordered_interface (Pr = 0.15) |
Danio_rerio_per2	T1554N	# | | |
Danio_rerio_per2	T1554N	# | |---->Altered Ordered_interface (Pr = 0.04) |
Danio_rerio_per2	T1554N	# | |
Danio_rerio_per2	T1554N	# |---->Altered Metal_binding (Pr = 0.05)<---------------------------------------------------------|
Danio_rerio_per2	T1554N	# |
Danio_rerio_per2	T1554N	# |---->Altered PTM_site (Pr = 0.09)
Danio_rerio_per2	E1556D	0.097	Gain of B-factor (Pr = 0.25 | P = 0.02)	Altered Motifs (ELME000220:Phosphothreonine motif binding a subset of FHA domains that have a preference for an acidic amino acid at the pT+3 position.)	Predicted conservation scores
Danio_rerio_per2	E1556D	# Altered Effect (Pr = 0.26)
Danio_rerio_per2	E1556D	# |---->Altered Motifs (ELME000220)
Danio_rerio_per2	E1556D	# |---->Altered Structure_and_dynamics (Pr = 0.26)-------------------------------------------------------|
Danio_rerio_per2	E1556D	# | |---->Altered Secondary_structure (Pr = 0.25) |
Danio_rerio_per2	E1556D	# | | |
Danio_rerio_per2	E1556D	# | |---->Altered Stability_and_conformational_flexibility (Pr = 0.26) |
Danio_rerio_per2	E1556D	# | | |---->Altered Conformational_flexibility (Pr = 0.26) |
Danio_rerio_per2	E1556D	# | | |---->Gain of B-factor (Pr = 0.25 | P = 0.02) |
Danio_rerio_per2	E1556D	# | | |
Danio_rerio_per2	E1556D	# | |---->Altered Special_structural_signatures (Pr = 0.05) |
Danio_rerio_per2	E1556D	# | |---->Altered Signal_peptide (Pr = 0.00) |
Danio_rerio_per2	E1556D	# | | |
Danio_rerio_per2	E1556D	# | |---->Altered Transmembrane_protein (Pr = 0.05) |
Danio_rerio_per2	E1556D	# | |
Danio_rerio_per2	E1556D	# |---->Altered Functional_residue (Pr = 0.12) |
Danio_rerio_per2	E1556D	# |---->Altered Macromolecular_binding (Pr = 0.12) |
Danio_rerio_per2	E1556D	# | |---->Altered Protein_binding (Pr = 0.12) |
Danio_rerio_per2	E1556D	# | |---->Altered Disordered_interface (Pr = 0.12) |
Danio_rerio_per2	E1556D	# | | |
Danio_rerio_per2	E1556D	# | |---->Altered Ordered_interface (Pr = 0.02) |
Danio_rerio_per2	E1556D	# | |
Danio_rerio_per2	E1556D	# |---->Altered Metal_binding (Pr = 0.06)<---------------------------------------------------------|
Danio_rerio_per2	E1556D	# |
Danio_rerio_per2	E1556D	# |---->Altered PTM_site (Pr = 0.09)
Danio_rerio_per2	T1572A	0.022	Gain of Helix (Pr = 0.27 | P = 0.05); Gain of Proteolytic_cleavage at D1568 (Pr = 0.11 | P = 0.04)	Altered Motifs (ELME000053:GSK3 phosphorylation recognition site; ELME000239:The USP7 NTD domain binding motif variant based on the MDM2 and P53 interactions.)	Predicted conservation scores
Danio_rerio_per2	T1572A	# Altered Effect (Pr = 0.27)
Danio_rerio_per2	T1572A	# |---->Altered Motifs (ELME000053|ELME000239)
Danio_rerio_per2	T1572A	# |---->Altered Structure_and_dynamics (Pr = 0.27)-------------------------------------------------------|
Danio_rerio_per2	T1572A	# | |---->Altered Secondary_structure (Pr = 0.27) |
Danio_rerio_per2	T1572A	# | | |---->Gain of Helix (Pr = 0.27 | P = 0.05) |
Danio_rerio_per2	T1572A	# | | |
Danio_rerio_per2	T1572A	# | |---->Altered Stability_and_conformational_flexibility (Pr = 0.22) |
Danio_rerio_per2	T1572A	# | | |---->Altered Conformational_flexibility (Pr = 0.22) |
Danio_rerio_per2	T1572A	# | | |
Danio_rerio_per2	T1572A	# | |---->Altered Special_structural_signatures (Pr = 0.02) |
Danio_rerio_per2	T1572A	# | |---->Altered Signal_peptide (Pr = 0.00) |
Danio_rerio_per2	T1572A	# | | |
Danio_rerio_per2	T1572A	# | |---->Altered Transmembrane_protein (Pr = 0.02) |
Danio_rerio_per2	T1572A	# | |
Danio_rerio_per2	T1572A	# |---->Altered Functional_residue (Pr = 0.21) |
Danio_rerio_per2	T1572A	# |---->Altered Macromolecular_binding (Pr = 0.09) |
Danio_rerio_per2	T1572A	# | |---->Altered Protein_binding (Pr = 0.09) |
Danio_rerio_per2	T1572A	# | |---->Altered Disordered_interface (Pr = 0.09) |
Danio_rerio_per2	T1572A	# | | |
Danio_rerio_per2	T1572A	# | |---->Altered Ordered_interface (Pr = 0.03) |
Danio_rerio_per2	T1572A	# | |
Danio_rerio_per2	T1572A	# |---->Altered Metal_binding (Pr = 0.01)<---------------------------------------------------------|
Danio_rerio_per2	T1572A	# |
Danio_rerio_per2	T1572A	# |---->Altered PTM_site (Pr = 0.21)
Danio_rerio_per2	T1572A	# |---->Gain of Proteolytic_cleavage at D1568 (Pr = 0.11 | P = 0.04)
Danio_rerio_per2	S1574N	0.026	Loss of O-linked_glycosylation at T1578 (Pr = 0.14 | P = 0.04)	Altered Motifs (ELME000053:GSK3 phosphorylation recognition site; ELME000155:This is the motif recognized by those SH3 domains with a non-canonical class I recognition specificity)	Predicted conservation scores
Danio_rerio_per2	S1574N	# Altered Effect (Pr = 0.25)
Danio_rerio_per2	S1574N	# |---->Altered Motifs (ELME000053|ELME000155)
Danio_rerio_per2	S1574N	# |---->Altered Structure_and_dynamics (Pr = 0.25)-------------------------------------------------------|
Danio_rerio_per2	S1574N	# | |---->Altered Secondary_structure (Pr = 0.25) |
Danio_rerio_per2	S1574N	# | | |
Danio_rerio_per2	S1574N	# | |---->Altered Stability_and_conformational_flexibility (Pr = 0.23) |
Danio_rerio_per2	S1574N	# | | |---->Altered Conformational_flexibility (Pr = 0.23) |
Danio_rerio_per2	S1574N	# | | |
Danio_rerio_per2	S1574N	# | |---->Altered Special_structural_signatures (Pr = 0.02) |
Danio_rerio_per2	S1574N	# | |---->Altered Signal_peptide (Pr = 0.00) |
Danio_rerio_per2	S1574N	# | | |
Danio_rerio_per2	S1574N	# | |---->Altered Transmembrane_protein (Pr = 0.02) |
Danio_rerio_per2	S1574N	# | |
Danio_rerio_per2	S1574N	# |---->Altered Functional_residue (Pr = 0.18) |
Danio_rerio_per2	S1574N	# |---->Altered Macromolecular_binding (Pr = 0.09) |
Danio_rerio_per2	S1574N	# | |---->Altered Protein_binding (Pr = 0.09) |
Danio_rerio_per2	S1574N	# | |---->Altered Disordered_interface (Pr = 0.09) |
Danio_rerio_per2	S1574N	# | | |
Danio_rerio_per2	S1574N	# | |---->Altered Ordered_interface (Pr = 0.03) |
Danio_rerio_per2	S1574N	# | |
Danio_rerio_per2	S1574N	# |---->Altered Metal_binding (Pr = 0.00)<---------------------------------------------------------|
Danio_rerio_per2	S1574N	# |
Danio_rerio_per2	S1574N	# |---->Altered PTM_site (Pr = 0.18)
Danio_rerio_per2	S1574N	# |---->Loss of O-linked_glycosylation at T1578 (Pr = 0.14 | P = 0.04)
Danio_rerio_per2	P1580A	0.052	Gain of O-linked_glycosylation at T1578 (Pr = 0.14 | P = 0.03)	Altered Motifs (ELME000063:CK1 phosphorylation site; ELME000147:Site phosphorylated by the Polo-like kinase.; ELME000155:This is the motif recognized by those SH3 domains with a non-canonical class I recognition specificity; ELME000239:The USP7 NTD domain binding motif variant based on the MDM2 and P53 interactions.)	Predicted conservation scores
Danio_rerio_per2	P1580A	# Altered Effect (Pr = 0.26)
Danio_rerio_per2	P1580A	# |---->Altered Motifs (ELME000063|ELME000147|ELME000155|ELME000239)
Danio_rerio_per2	P1580A	# |---->Altered Structure_and_dynamics (Pr = 0.26)-------------------------------------------------------|
Danio_rerio_per2	P1580A	# | |---->Altered Secondary_structure (Pr = 0.26) |
Danio_rerio_per2	P1580A	# | | |
Danio_rerio_per2	P1580A	# | |---->Altered Stability_and_conformational_flexibility (Pr = 0.24) |
Danio_rerio_per2	P1580A	# | | |---->Altered Conformational_flexibility (Pr = 0.24) |
Danio_rerio_per2	P1580A	# | | |
Danio_rerio_per2	P1580A	# | |---->Altered Special_structural_signatures (Pr = 0.02) |
Danio_rerio_per2	P1580A	# | |---->Altered Signal_peptide (Pr = 0.00) |
Danio_rerio_per2	P1580A	# | | |
Danio_rerio_per2	P1580A	# | |---->Altered Transmembrane_protein (Pr = 0.02) |
Danio_rerio_per2	P1580A	# | |
Danio_rerio_per2	P1580A	# |---->Altered Functional_residue (Pr = 0.19) |
Danio_rerio_per2	P1580A	# |---->Altered Macromolecular_binding (Pr = 0.10) |
Danio_rerio_per2	P1580A	# | |---->Altered Protein_binding (Pr = 0.10) |
Danio_rerio_per2	P1580A	# | |---->Altered Disordered_interface (Pr = 0.10) |
Danio_rerio_per2	P1580A	# | | |
Danio_rerio_per2	P1580A	# | |---->Altered Ordered_interface (Pr = 0.03) |
Danio_rerio_per2	P1580A	# | |
Danio_rerio_per2	P1580A	# |---->Altered Metal_binding (Pr = 0.00)<---------------------------------------------------------|
Danio_rerio_per2	P1580A	# |
Danio_rerio_per2	P1580A	# |---->Altered PTM_site (Pr = 0.19)
Danio_rerio_per2	P1580A	# |---->Gain of O-linked_glycosylation at T1578 (Pr = 0.14 | P = 0.03)
Danio_rerio_per2	S1582N	0.052	Loss of O-linked_glycosylation at T1578 (Pr = 0.14 | P = 0.04)	Altered Motifs (ELME000063:CK1 phosphorylation site; ELME000070:Generic motif for N-glycosylation. It was shown that Trp - Asp - and Glu are uncommon before the Ser/Thr position (PMID-8626433). Efficient glycosylation usually occurs when ~60 residues or more separate the glycosylation acceptor site from the C-terminus.)	Predicted conservation scores
Danio_rerio_per2	S1582N	# Altered Effect (Pr = 0.25)
Danio_rerio_per2	S1582N	# |---->Altered Motifs (ELME000063|ELME000070)
Danio_rerio_per2	S1582N	# |---->Altered Structure_and_dynamics (Pr = 0.25)-------------------------------------------------------|
Danio_rerio_per2	S1582N	# | |---->Altered Secondary_structure (Pr = 0.25) |
Danio_rerio_per2	S1582N	# | | |
Danio_rerio_per2	S1582N	# | |---->Altered Stability_and_conformational_flexibility (Pr = 0.23) |
Danio_rerio_per2	S1582N	# | | |---->Altered Conformational_flexibility (Pr = 0.23) |
Danio_rerio_per2	S1582N	# | | |
Danio_rerio_per2	S1582N	# | |---->Altered Special_structural_signatures (Pr = 0.01) |
Danio_rerio_per2	S1582N	# | |---->Altered Signal_peptide (Pr = 0.00) |
Danio_rerio_per2	S1582N	# | | |
Danio_rerio_per2	S1582N	# | |---->Altered Transmembrane_protein (Pr = 0.01) |
Danio_rerio_per2	S1582N	# | |
Danio_rerio_per2	S1582N	# |---->Altered Functional_residue (Pr = 0.17) |
Danio_rerio_per2	S1582N	# |---->Altered Macromolecular_binding (Pr = 0.10) |
Danio_rerio_per2	S1582N	# | |---->Altered Protein_binding (Pr = 0.10) |
Danio_rerio_per2	S1582N	# | |---->Altered Disordered_interface (Pr = 0.10) |
Danio_rerio_per2	S1582N	# | | |
Danio_rerio_per2	S1582N	# | |---->Altered Ordered_interface (Pr = 0.03) |
Danio_rerio_per2	S1582N	# | |
Danio_rerio_per2	S1582N	# |---->Altered Metal_binding (Pr = 0.01)<---------------------------------------------------------|
Danio_rerio_per2	S1582N	# |
Danio_rerio_per2	S1582N	# |---->Altered PTM_site (Pr = 0.17)
Danio_rerio_per2	S1582N	# |---->Loss of O-linked_glycosylation at T1578 (Pr = 0.14 | P = 0.04)
Danio_rerio_per2	N1583S	0.019	Gain of B-factor (Pr = 0.25 | P = 0.03); Gain of O-linked_glycosylation at T1578 (Pr = 0.14 | P = 0.03)	Altered Motifs (ELME000063:CK1 phosphorylation site; ELME000070:Generic motif for N-glycosylation. It was shown that Trp - Asp - and Glu are uncommon before the Ser/Thr position (PMID-8626433). Efficient glycosylation usually occurs when ~60 residues or more separate the glycosylation acceptor site from the C-terminus.; ELME000202:(ST)Q motif which is phosphorylated by PIKK family members.; PS00001:N-glycosylation site)	Predicted conservation scores
Danio_rerio_per2	N1583S	# Altered Effect (Pr = 0.25)
Danio_rerio_per2	N1583S	# |---->Altered Motifs (ELME000063|ELME000070|ELME000202|PS00001)
Danio_rerio_per2	N1583S	# |---->Altered Structure_and_dynamics (Pr = 0.25)-------------------------------------------------------|
Danio_rerio_per2	N1583S	# | |---->Altered Secondary_structure (Pr = 0.25) |
Danio_rerio_per2	N1583S	# | | |
Danio_rerio_per2	N1583S	# | |---->Altered Stability_and_conformational_flexibility (Pr = 0.25) |
Danio_rerio_per2	N1583S	# | | |---->Altered Conformational_flexibility (Pr = 0.25) |
Danio_rerio_per2	N1583S	# | | |---->Gain of B-factor (Pr = 0.25 | P = 0.03) |
Danio_rerio_per2	N1583S	# | | |
Danio_rerio_per2	N1583S	# | |---->Altered Special_structural_signatures (Pr = 0.01) |
Danio_rerio_per2	N1583S	# | |---->Altered Signal_peptide (Pr = 0.00) |
Danio_rerio_per2	N1583S	# | | |
Danio_rerio_per2	N1583S	# | |---->Altered Transmembrane_protein (Pr = 0.01) |
Danio_rerio_per2	N1583S	# | |
Danio_rerio_per2	N1583S	# |---->Altered Functional_residue (Pr = 0.18) |
Danio_rerio_per2	N1583S	# |---->Altered Macromolecular_binding (Pr = 0.08) |
Danio_rerio_per2	N1583S	# | |---->Altered Protein_binding (Pr = 0.08) |
Danio_rerio_per2	N1583S	# | |---->Altered Disordered_interface (Pr = 0.08) |
Danio_rerio_per2	N1583S	# | | |
Danio_rerio_per2	N1583S	# | |---->Altered Ordered_interface (Pr = 0.03) |
Danio_rerio_per2	N1583S	# | |
Danio_rerio_per2	N1583S	# |---->Altered Metal_binding (Pr = 0.01)<---------------------------------------------------------|
Danio_rerio_per2	N1583S	# |
Danio_rerio_per2	N1583S	# |---->Altered PTM_site (Pr = 0.18)
Danio_rerio_per2	N1583S	# |---->Gain of O-linked_glycosylation at T1578 (Pr = 0.14 | P = 0.03)
Danio_rerio_per2	S1585E	0.034		Altered Motifs (ELME000063:CK1 phosphorylation site; ELME000064:CK2 phosphorylation site; ELME000070:Generic motif for N-glycosylation. It was shown that Trp - Asp - and Glu are uncommon before the Ser/Thr position (PMID-8626433). Efficient glycosylation usually occurs when ~60 residues or more separate the glycosylation acceptor site from the C-terminus.; ELME000117:Major TRAF2-binding consensus motif. Members of the tumor necrosis factor receptor (TNFR) superfamily initiate intracellular signaling by recruiting the C-domain of the TNFR-associated factors (TRAFs) through their cytoplasmic tails.; PS00001:N-glycosylation site; PS00006:Casein kinase II phosphorylation site)	Predicted conservation scores
Danio_rerio_per2	S1585E	# Altered Effect (Pr = 0.25)
Danio_rerio_per2	S1585E	# |---->Altered Motifs (ELME000063|ELME000064|ELME000070|ELME000117|PS00001|PS00006)
Danio_rerio_per2	S1585E	# |---->Altered Structure_and_dynamics (Pr = 0.25)-------------------------------------------------------|
Danio_rerio_per2	S1585E	# | |---->Altered Secondary_structure (Pr = 0.25) |
Danio_rerio_per2	S1585E	# | | |
Danio_rerio_per2	S1585E	# | |---->Altered Stability_and_conformational_flexibility (Pr = 0.22) |
Danio_rerio_per2	S1585E	# | | |---->Altered Conformational_flexibility (Pr = 0.22) |
Danio_rerio_per2	S1585E	# | | |
Danio_rerio_per2	S1585E	# | |---->Altered Special_structural_signatures (Pr = 0.02) |
Danio_rerio_per2	S1585E	# | |---->Altered Signal_peptide (Pr = 0.00) |
Danio_rerio_per2	S1585E	# | | |
Danio_rerio_per2	S1585E	# | |---->Altered Transmembrane_protein (Pr = 0.02) |
Danio_rerio_per2	S1585E	# | |
Danio_rerio_per2	S1585E	# |---->Altered Functional_residue (Pr = 0.22) |
Danio_rerio_per2	S1585E	# |---->Altered Macromolecular_binding (Pr = 0.09) |
Danio_rerio_per2	S1585E	# | |---->Altered Protein_binding (Pr = 0.09) |
Danio_rerio_per2	S1585E	# | |---->Altered Disordered_interface (Pr = 0.09) |
Danio_rerio_per2	S1585E	# | | |
Danio_rerio_per2	S1585E	# | |---->Altered Ordered_interface (Pr = 0.03) |
Danio_rerio_per2	S1585E	# | |
Danio_rerio_per2	S1585E	# |---->Altered Metal_binding (Pr = 0.00)<---------------------------------------------------------|
Danio_rerio_per2	S1585E	# |
Danio_rerio_per2	S1585E	# |---->Altered PTM_site (Pr = 0.22)
Danio_rerio_per2	E1587Q	0.038	Gain of O-linked_glycosylation at T1591 (Pr = 0.23 | P = 0.01)	Altered Motifs (ELME000063:CK1 phosphorylation site; ELME000070:Generic motif for N-glycosylation. It was shown that Trp - Asp - and Glu are uncommon before the Ser/Thr position (PMID-8626433). Efficient glycosylation usually occurs when ~60 residues or more separate the glycosylation acceptor site from the C-terminus.)	Predicted conservation scores
Danio_rerio_per2	E1587Q	# Altered Effect (Pr = 0.25)
Danio_rerio_per2	E1587Q	# |---->Altered Motifs (ELME000063|ELME000070)
Danio_rerio_per2	E1587Q	# |---->Altered Structure_and_dynamics (Pr = 0.25)-------------------------------------------------------|
Danio_rerio_per2	E1587Q	# | |---->Altered Secondary_structure (Pr = 0.25) |
Danio_rerio_per2	E1587Q	# | | |
Danio_rerio_per2	E1587Q	# | |---->Altered Stability_and_conformational_flexibility (Pr = 0.23) |
Danio_rerio_per2	E1587Q	# | | |---->Altered Conformational_flexibility (Pr = 0.23) |
Danio_rerio_per2	E1587Q	# | | |
Danio_rerio_per2	E1587Q	# | |---->Altered Special_structural_signatures (Pr = 0.01) |
Danio_rerio_per2	E1587Q	# | |---->Altered Signal_peptide (Pr = 0.00) |
Danio_rerio_per2	E1587Q	# | | |
Danio_rerio_per2	E1587Q	# | |---->Altered Transmembrane_protein (Pr = 0.01) |
Danio_rerio_per2	E1587Q	# | |
Danio_rerio_per2	E1587Q	# |---->Altered Functional_residue (Pr = 0.23) |
Danio_rerio_per2	E1587Q	# |---->Altered Macromolecular_binding (Pr = 0.09) |
Danio_rerio_per2	E1587Q	# | |---->Altered Protein_binding (Pr = 0.09) |
Danio_rerio_per2	E1587Q	# | |---->Altered Disordered_interface (Pr = 0.09) |
Danio_rerio_per2	E1587Q	# | | |
Danio_rerio_per2	E1587Q	# | |---->Altered Ordered_interface (Pr = 0.03) |
Danio_rerio_per2	E1587Q	# | |
Danio_rerio_per2	E1587Q	# |---->Altered Metal_binding (Pr = 0.00)<---------------------------------------------------------|
Danio_rerio_per2	E1587Q	# |
Danio_rerio_per2	E1587Q	# |---->Altered PTM_site (Pr = 0.23)
Danio_rerio_per2	E1587Q	# |---->Gain of O-linked_glycosylation at T1591 (Pr = 0.23 | P = 0.01)
Danio_rerio_per2	T1591P	0.030	Loss of O-linked_glycosylation at T1591 (Pr = 0.32 | P = 7.6e-03); Gain of B-factor (Pr = 0.29 | P = 4.2e-03); Gain of Phosphorylation at S1593 (Pr = 0.23 | P = 0.05)	Altered Motifs (ELME000053:GSK3 phosphorylation recognition site; ELME000136:The Class IV WW domain interaction motif is recognised primarily by the Pin1 phosphorylation-dependent prolyl isomerase.; ELME000155:This is the motif recognized by those SH3 domains with a non-canonical class I recognition specificity; ELME000159:Proline-Directed Kinase (e.g. MAPK) phosphorylation site in higher eukaryotes.)	Predicted conservation scores
Danio_rerio_per2	T1591P	# Altered Effect (Pr = 0.32)
Danio_rerio_per2	T1591P	# |---->Altered Motifs (ELME000053|ELME000136|ELME000155|ELME000159)
Danio_rerio_per2	T1591P	# |---->Altered Structure_and_dynamics (Pr = 0.29)-------------------------------------------------------|
Danio_rerio_per2	T1591P	# | |---->Altered Secondary_structure (Pr = 0.24) |
Danio_rerio_per2	T1591P	# | | |
Danio_rerio_per2	T1591P	# | |---->Altered Stability_and_conformational_flexibility (Pr = 0.29) |
Danio_rerio_per2	T1591P	# | | |---->Altered Conformational_flexibility (Pr = 0.29) |
Danio_rerio_per2	T1591P	# | | |---->Gain of B-factor (Pr = 0.29 | P = 4.2e-03) |
Danio_rerio_per2	T1591P	# | | |
Danio_rerio_per2	T1591P	# | |---->Altered Special_structural_signatures (Pr = 0.01) |
Danio_rerio_per2	T1591P	# | |---->Altered Signal_peptide (Pr = 0.00) |
Danio_rerio_per2	T1591P	# | | |
Danio_rerio_per2	T1591P	# | |---->Altered Transmembrane_protein (Pr = 0.01) |
Danio_rerio_per2	T1591P	# | |
Danio_rerio_per2	T1591P	# |---->Altered Functional_residue (Pr = 0.32) |
Danio_rerio_per2	T1591P	# |---->Altered Macromolecular_binding (Pr = 0.07) |
Danio_rerio_per2	T1591P	# | |---->Altered Protein_binding (Pr = 0.07) |
Danio_rerio_per2	T1591P	# | |---->Altered Disordered_interface (Pr = 0.07) |
Danio_rerio_per2	T1591P	# | | |
Danio_rerio_per2	T1591P	# | |---->Altered Ordered_interface (Pr = 0.03) |
Danio_rerio_per2	T1591P	# | |
Danio_rerio_per2	T1591P	# |---->Altered Metal_binding (Pr = 0.01)<---------------------------------------------------------|
Danio_rerio_per2	T1591P	# |
Danio_rerio_per2	T1591P	# |---->Altered PTM_site (Pr = 0.32)
Danio_rerio_per2	T1591P	# |---->Loss of O-linked_glycosylation at T1591 (Pr = 0.32 | P = 7.6e-03)
Danio_rerio_per2	T1591P	# |---->Gain of Phosphorylation at S1593 (Pr = 0.23 | P = 0.05)
Danio_rerio_per3	E22Q	0.039	Loss of B-factor (Pr = 0.31 | P = 5.9e-03)	Altered Motifs (ELME000053:GSK3 phosphorylation recognition site)	Predicted conservation scores
Danio_rerio_per3	E22Q	# Altered Effect (Pr = 0.31)
Danio_rerio_per3	E22Q	# |---->Altered Motifs (ELME000053)
Danio_rerio_per3	E22Q	# |---->Altered Structure_and_dynamics (Pr = 0.31)-------------------------------------------------------|
Danio_rerio_per3	E22Q	# | |---->Altered Secondary_structure (Pr = 0.26) |
Danio_rerio_per3	E22Q	# | | |
Danio_rerio_per3	E22Q	# | |---->Altered Stability_and_conformational_flexibility (Pr = 0.31) |
Danio_rerio_per3	E22Q	# | | |---->Altered Conformational_flexibility (Pr = 0.31) |
Danio_rerio_per3	E22Q	# | | |---->Loss of B-factor (Pr = 0.31 | P = 5.9e-03) |
Danio_rerio_per3	E22Q	# | | |
Danio_rerio_per3	E22Q	# | |---->Altered Special_structural_signatures (Pr = 0.03) |
Danio_rerio_per3	E22Q	# | |---->Altered Signal_peptide (Pr = 0.00) |
Danio_rerio_per3	E22Q	# | | |
Danio_rerio_per3	E22Q	# | |---->Altered Transmembrane_protein (Pr = 0.03) |
Danio_rerio_per3	E22Q	# | |
Danio_rerio_per3	E22Q	# |---->Altered Functional_residue (Pr = 0.22) |
Danio_rerio_per3	E22Q	# |---->Altered Macromolecular_binding (Pr = 0.13) |
Danio_rerio_per3	E22Q	# | |---->Altered Protein_binding (Pr = 0.13) |
Danio_rerio_per3	E22Q	# | |---->Altered Disordered_interface (Pr = 0.13) |
Danio_rerio_per3	E22Q	# | | |
Danio_rerio_per3	E22Q	# | |---->Altered Ordered_interface (Pr = 0.05) |
Danio_rerio_per3	E22Q	# | |
Danio_rerio_per3	E22Q	# |---->Altered Metal_binding (Pr = 0.02)<---------------------------------------------------------|
Danio_rerio_per3	E22Q	# |
Danio_rerio_per3	E22Q	# |---->Altered PTM_site (Pr = 0.22)
Danio_rerio_per3	S29P	0.055	Gain of B-factor (Pr = 0.25 | P = 0.03); Gain of ADP-ribosylation at R32 (Pr = 0.21 | P = 0.03); Gain of Ubiquitylation at K31 (Pr = 0.20 | P = 8.2e-03); Gain of SUMOylation at K31 (Pr = 0.19 | P = 0.04)	Altered Motifs (ELME000053:GSK3 phosphorylation recognition site; ELME000063:CK1 phosphorylation site; ELME000159:Proline-Directed Kinase (e.g. MAPK) phosphorylation site in higher eukaryotes.; ELME000239:The USP7 NTD domain binding motif variant based on the MDM2 and P53 interactions.; PS00005:Protein kinase C phosphorylation site)	Predicted conservation scores
Danio_rerio_per3	S29P	# Altered Effect (Pr = 0.25)
Danio_rerio_per3	S29P	# |---->Altered Motifs (ELME000053|ELME000063|ELME000159|ELME000239|PS00005)
Danio_rerio_per3	S29P	# |---->Altered Structure_and_dynamics (Pr = 0.25)-------------------------------------------------------|
Danio_rerio_per3	S29P	# | |---->Altered Secondary_structure (Pr = 0.25) |
Danio_rerio_per3	S29P	# | | |
Danio_rerio_per3	S29P	# | |---->Altered Stability_and_conformational_flexibility (Pr = 0.25) |
Danio_rerio_per3	S29P	# | | |---->Altered Conformational_flexibility (Pr = 0.25) |
Danio_rerio_per3	S29P	# | | |---->Gain of B-factor (Pr = 0.25 | P = 0.03) |
Danio_rerio_per3	S29P	# | | |
Danio_rerio_per3	S29P	# | |---->Altered Special_structural_signatures (Pr = 0.04) |
Danio_rerio_per3	S29P	# | |---->Altered Signal_peptide (Pr = 0.00) |
Danio_rerio_per3	S29P	# | | |
Danio_rerio_per3	S29P	# | |---->Altered Transmembrane_protein (Pr = 0.04) |
Danio_rerio_per3	S29P	# | |
Danio_rerio_per3	S29P	# |---->Altered Functional_residue (Pr = 0.23) |
Danio_rerio_per3	S29P	# |---->Altered Macromolecular_binding (Pr = 0.12) |
Danio_rerio_per3	S29P	# | |---->Altered Protein_binding (Pr = 0.12) |
Danio_rerio_per3	S29P	# | |---->Altered Disordered_interface (Pr = 0.12) |
Danio_rerio_per3	S29P	# | | |
Danio_rerio_per3	S29P	# | |---->Altered Ordered_interface (Pr = 0.03) |
Danio_rerio_per3	S29P	# | |
Danio_rerio_per3	S29P	# |---->Altered Metal_binding (Pr = 0.00)<---------------------------------------------------------|
Danio_rerio_per3	S29P	# |
Danio_rerio_per3	S29P	# |---->Altered PTM_site (Pr = 0.23)
Danio_rerio_per3	S29P	# |---->Gain of ADP-ribosylation at R32 (Pr = 0.21 | P = 0.03)
Danio_rerio_per3	S29P	# |---->Gain of SUMOylation at K31 (Pr = 0.19 | P = 0.04)
Danio_rerio_per3	S29P	# |---->Gain of Ubiquitylation at K31 (Pr = 0.20 | P = 8.2e-03)
Danio_rerio_per3	S30D	0.097	Gain of Phosphorylation at S26 (Pr = 0.26 | P = 0.03); Loss of B-factor (Pr = 0.25 | P = 0.05); Gain of Ubiquitylation at K31 (Pr = 0.22 | P = 3.7e-03); Gain of SUMOylation at K31 (Pr = 0.18 | P = 0.04)	Altered Motifs (ELME000063:CK1 phosphorylation site; ELME000239:The USP7 NTD domain binding motif variant based on the MDM2 and P53 interactions.; PS00005:Protein kinase C phosphorylation site)	Predicted conservation scores
Danio_rerio_per3	S30D	# Altered Effect (Pr = 0.26)
Danio_rerio_per3	S30D	# |---->Altered Motifs (ELME000063|ELME000239|PS00005)
Danio_rerio_per3	S30D	# |---->Altered Structure_and_dynamics (Pr = 0.25)-------------------------------------------------------|
Danio_rerio_per3	S30D	# | |---->Altered Secondary_structure (Pr = 0.22) |
Danio_rerio_per3	S30D	# | | |
Danio_rerio_per3	S30D	# | |---->Altered Stability_and_conformational_flexibility (Pr = 0.25) |
Danio_rerio_per3	S30D	# | | |---->Altered Conformational_flexibility (Pr = 0.25) |
Danio_rerio_per3	S30D	# | | |---->Loss of B-factor (Pr = 0.25 | P = 0.05) |
Danio_rerio_per3	S30D	# | | |
Danio_rerio_per3	S30D	# | |---->Altered Special_structural_signatures (Pr = 0.04) |
Danio_rerio_per3	S30D	# | |---->Altered Signal_peptide (Pr = 0.00) |
Danio_rerio_per3	S30D	# | | |
Danio_rerio_per3	S30D	# | |---->Altered Transmembrane_protein (Pr = 0.04) |
Danio_rerio_per3	S30D	# | |
Danio_rerio_per3	S30D	# |---->Altered Functional_residue (Pr = 0.26) |
Danio_rerio_per3	S30D	# |---->Altered Macromolecular_binding (Pr = 0.13) |
Danio_rerio_per3	S30D	# | |---->Altered Protein_binding (Pr = 0.13) |
Danio_rerio_per3	S30D	# | |---->Altered Disordered_interface (Pr = 0.13) |
Danio_rerio_per3	S30D	# | | |
Danio_rerio_per3	S30D	# | |---->Altered Ordered_interface (Pr = 0.03) |
Danio_rerio_per3	S30D	# | |
Danio_rerio_per3	S30D	# |---->Altered Metal_binding (Pr = 0.01)<---------------------------------------------------------|
Danio_rerio_per3	S30D	# |
Danio_rerio_per3	S30D	# |---->Altered PTM_site (Pr = 0.26)
Danio_rerio_per3	S30D	# |---->Gain of Phosphorylation at S26 (Pr = 0.26 | P = 0.03)
Danio_rerio_per3	S30D	# |---->Gain of SUMOylation at K31 (Pr = 0.18 | P = 0.04)
Danio_rerio_per3	S30D	# |---->Gain of Ubiquitylation at K31 (Pr = 0.22 | P = 3.7e-03)
Danio_rerio_per3	K31I	0.092	Loss of B-factor (Pr = 0.29 | P = 0.01); Altered MoRF (Pr = 0.29 | P = 0.03); Gain of Phosphorylation at S26 (Pr = 0.29 | P = 0.02); Loss of Ubiquitylation at K31 (Pr = 0.28 | P = 3.7e-04); Loss of SUMOylation at K31 (Pr = 0.21 | P = 0.03)	Altered Motifs (ELME000063:CK1 phosphorylation site; ELME000100:NEC1/NEC2 cleavage site (Lys-Arg-|-Xaa); ELME000108:Yeast kexin 2 cleavage site (Lys-Arg-|-Xaa or Arg-Arg-|-Xaa); ELME000239:The USP7 NTD domain binding motif variant based on the MDM2 and P53 interactions.; ELME000337:NEK2 phosphorylation motif with specific set of residues in the +1 and +2 position to compensate for less favorable residues in the -3 position.; PS00005:Protein kinase C phosphorylation site)	Predicted conservation scores
Danio_rerio_per3	K31I	# Altered Effect (Pr = 0.29)
Danio_rerio_per3	K31I	# |---->Altered Motifs (ELME000063|ELME000100|ELME000108|ELME000239|ELME000337|PS00005)
Danio_rerio_per3	K31I	# |---->Altered Structure_and_dynamics (Pr = 0.29)-------------------------------------------------------|
Danio_rerio_per3	K31I	# | |---->Altered Secondary_structure (Pr = 0.21) |
Danio_rerio_per3	K31I	# | | |
Danio_rerio_per3	K31I	# | |---->Altered Stability_and_conformational_flexibility (Pr = 0.29) |
Danio_rerio_per3	K31I	# | | |---->Altered Conformational_flexibility (Pr = 0.29) |
Danio_rerio_per3	K31I	# | | |---->Loss of B-factor (Pr = 0.29 | P = 0.01) |
Danio_rerio_per3	K31I	# | | |
Danio_rerio_per3	K31I	# | |---->Altered Special_structural_signatures (Pr = 0.04) |
Danio_rerio_per3	K31I	# | |---->Altered Signal_peptide (Pr = 0.00) |
Danio_rerio_per3	K31I	# | | |
Danio_rerio_per3	K31I	# | |---->Altered Transmembrane_protein (Pr = 0.04) |
Danio_rerio_per3	K31I	# | |
Danio_rerio_per3	K31I	# |---->Altered Functional_residue (Pr = 0.29) |
Danio_rerio_per3	K31I	# |---->Altered Macromolecular_binding (Pr = 0.29) |
Danio_rerio_per3	K31I	# | |---->Altered Protein_binding (Pr = 0.29) |
Danio_rerio_per3	K31I	# | |---->Altered Disordered_interface (Pr = 0.29) |
Danio_rerio_per3	K31I	# | | |---->Altered MoRF (Pr = 0.29 | P = 0.03) |
Danio_rerio_per3	K31I	# | | |
Danio_rerio_per3	K31I	# | |---->Altered Ordered_interface (Pr = 0.04) |
Danio_rerio_per3	K31I	# | |
Danio_rerio_per3	K31I	# |---->Altered Metal_binding (Pr = 0.00)<---------------------------------------------------------|
Danio_rerio_per3	K31I	# |
Danio_rerio_per3	K31I	# |---->Altered PTM_site (Pr = 0.29)
Danio_rerio_per3	K31I	# |---->Gain of Phosphorylation at S26 (Pr = 0.29 | P = 0.02)
Danio_rerio_per3	K31I	# |---->Loss of SUMOylation at K31 (Pr = 0.21 | P = 0.03)
Danio_rerio_per3	K31I	# |---->Loss of Ubiquitylation at K31 (Pr = 0.28 | P = 3.7e-04)
Danio_rerio_per3	R32H	0.036	Loss of ADP-ribosylation at R32 (Pr = 0.26 | P = 8.7e-03); Gain of Ubiquitylation at K31 (Pr = 0.21 | P = 6.5e-03)	Altered Motifs (ELME000063:CK1 phosphorylation site; ELME000100:NEC1/NEC2 cleavage site (Lys-Arg-|-Xaa); ELME000108:Yeast kexin 2 cleavage site (Lys-Arg-|-Xaa or Arg-Arg-|-Xaa))	Predicted conservation scores
Danio_rerio_per3	R32H	# Altered Effect (Pr = 0.26)
Danio_rerio_per3	R32H	# |---->Altered Motifs (ELME000063|ELME000100|ELME000108)
Danio_rerio_per3	R32H	# |---->Altered Structure_and_dynamics (Pr = 0.25)-------------------------------------------------------|
Danio_rerio_per3	R32H	# | |---->Altered Secondary_structure (Pr = 0.22) |
Danio_rerio_per3	R32H	# | | |
Danio_rerio_per3	R32H	# | |---->Altered Stability_and_conformational_flexibility (Pr = 0.25) |
Danio_rerio_per3	R32H	# | | |---->Altered Conformational_flexibility (Pr = 0.25) |
Danio_rerio_per3	R32H	# | | |
Danio_rerio_per3	R32H	# | |---->Altered Special_structural_signatures (Pr = 0.04) |
Danio_rerio_per3	R32H	# | |---->Altered Signal_peptide (Pr = 0.00) |
Danio_rerio_per3	R32H	# | | |
Danio_rerio_per3	R32H	# | |---->Altered Transmembrane_protein (Pr = 0.04) |
Danio_rerio_per3	R32H	# | |
Danio_rerio_per3	R32H	# |---->Altered Functional_residue (Pr = 0.26) |
Danio_rerio_per3	R32H	# |---->Altered Macromolecular_binding (Pr = 0.14) |
Danio_rerio_per3	R32H	# | |---->Altered Protein_binding (Pr = 0.14) |
Danio_rerio_per3	R32H	# | |---->Altered Disordered_interface (Pr = 0.14) |
Danio_rerio_per3	R32H	# | | |
Danio_rerio_per3	R32H	# | |---->Altered Ordered_interface (Pr = 0.03) |
Danio_rerio_per3	R32H	# | |
Danio_rerio_per3	R32H	# |---->Altered Metal_binding (Pr = 0.01)<---------------------------------------------------------|
Danio_rerio_per3	R32H	# |
Danio_rerio_per3	R32H	# |---->Altered PTM_site (Pr = 0.26)
Danio_rerio_per3	R32H	# |---->Loss of ADP-ribosylation at R32 (Pr = 0.26 | P = 8.7e-03)
Danio_rerio_per3	R32H	# |---->Gain of Ubiquitylation at K31 (Pr = 0.21 | P = 6.5e-03)
Danio_rerio_per3	A33T	0.032	Loss of Ubiquitylation at K31 (Pr = 0.21 | P = 5.0e-03)	Altered Motifs (ELME000053:GSK3 phosphorylation recognition site; ELME000100:NEC1/NEC2 cleavage site (Lys-Arg-|-Xaa); ELME000108:Yeast kexin 2 cleavage site (Lys-Arg-|-Xaa or Arg-Arg-|-Xaa))	Predicted conservation scores
Danio_rerio_per3	A33T	# Altered Effect (Pr = 0.24)
Danio_rerio_per3	A33T	# |---->Altered Motifs (ELME000053|ELME000100|ELME000108)
Danio_rerio_per3	A33T	# |---->Altered Structure_and_dynamics (Pr = 0.24)-------------------------------------------------------|
Danio_rerio_per3	A33T	# | |---->Altered Secondary_structure (Pr = 0.21) |
Danio_rerio_per3	A33T	# | | |
Danio_rerio_per3	A33T	# | |---->Altered Stability_and_conformational_flexibility (Pr = 0.24) |
Danio_rerio_per3	A33T	# | | |---->Altered Conformational_flexibility (Pr = 0.24) |
Danio_rerio_per3	A33T	# | | |
Danio_rerio_per3	A33T	# | |---->Altered Special_structural_signatures (Pr = 0.04) |
Danio_rerio_per3	A33T	# | |---->Altered Signal_peptide (Pr = 0.00) |
Danio_rerio_per3	A33T	# | | |
Danio_rerio_per3	A33T	# | |---->Altered Transmembrane_protein (Pr = 0.04) |
Danio_rerio_per3	A33T	# | |
Danio_rerio_per3	A33T	# |---->Altered Functional_residue (Pr = 0.21) |
Danio_rerio_per3	A33T	# |---->Altered Macromolecular_binding (Pr = 0.13) |
Danio_rerio_per3	A33T	# | |---->Altered Protein_binding (Pr = 0.13) |
Danio_rerio_per3	A33T	# | |---->Altered Disordered_interface (Pr = 0.13) |
Danio_rerio_per3	A33T	# | | |
Danio_rerio_per3	A33T	# | |---->Altered Ordered_interface (Pr = 0.03) |
Danio_rerio_per3	A33T	# | |
Danio_rerio_per3	A33T	# |---->Altered Metal_binding (Pr = 0.01)<---------------------------------------------------------|
Danio_rerio_per3	A33T	# |
Danio_rerio_per3	A33T	# |---->Altered PTM_site (Pr = 0.21)
Danio_rerio_per3	A33T	# |---->Loss of Ubiquitylation at K31 (Pr = 0.21 | P = 5.0e-03)
Danio_rerio_per3	S50N	0.035	Gain of Loop (Pr = 0.30 | P = 4.9e-03); Loss of B-factor (Pr = 0.28 | P = 0.02); Loss of O-linked_glycosylation at S48 (Pr = 0.17 | P = 0.03); Gain of GPI-anchor_amidation at S50 (Pr = 0.02 | P = 0.02); Gain of N-linked_glycosylation at S50 (Pr = 0.01 | P = 0.04)	Altered Motifs (ELME000053:GSK3 phosphorylation recognition site; ELME000063:CK1 phosphorylation site; ELME000070:Generic motif for N-glycosylation. It was shown that Trp - Asp - and Glu are uncommon before the Ser/Thr position (PMID-8626433). Efficient glycosylation usually occurs when ~60 residues or more separate the glycosylation acceptor site from the C-terminus.; ELME000085:Glycosaminoglycan attachment site; PS00001:N-glycosylation site; PS00008:N-myristoylation site)	Predicted conservation scores
Danio_rerio_per3	S50N	# Altered Effect (Pr = 0.30)
Danio_rerio_per3	S50N	# |---->Altered Motifs (ELME000053|ELME000063|ELME000070|ELME000085|PS00001|PS00008)
Danio_rerio_per3	S50N	# |---->Altered Structure_and_dynamics (Pr = 0.30)-------------------------------------------------------|
Danio_rerio_per3	S50N	# | |---->Altered Secondary_structure (Pr = 0.30) |
Danio_rerio_per3	S50N	# | | |---->Gain of Loop (Pr = 0.30 | P = 4.9e-03) |
Danio_rerio_per3	S50N	# | | |
Danio_rerio_per3	S50N	# | |---->Altered Stability_and_conformational_flexibility (Pr = 0.28) |
Danio_rerio_per3	S50N	# | | |---->Altered Conformational_flexibility (Pr = 0.28) |
Danio_rerio_per3	S50N	# | | |---->Loss of B-factor (Pr = 0.28 | P = 0.02) |
Danio_rerio_per3	S50N	# | | |
Danio_rerio_per3	S50N	# | |---->Altered Special_structural_signatures (Pr = 0.02) |
Danio_rerio_per3	S50N	# | |---->Altered Signal_peptide (Pr = 0.00) |
Danio_rerio_per3	S50N	# | | |
Danio_rerio_per3	S50N	# | |---->Altered Transmembrane_protein (Pr = 0.02) |
Danio_rerio_per3	S50N	# | |
Danio_rerio_per3	S50N	# |---->Altered Functional_residue (Pr = 0.18) |
Danio_rerio_per3	S50N	# |---->Altered Macromolecular_binding (Pr = 0.09) |
Danio_rerio_per3	S50N	# | |---->Altered Protein_binding (Pr = 0.09) |
Danio_rerio_per3	S50N	# | |---->Altered Disordered_interface (Pr = 0.09) |
Danio_rerio_per3	S50N	# | | |
Danio_rerio_per3	S50N	# | |---->Altered Ordered_interface (Pr = 0.02) |
Danio_rerio_per3	S50N	# | |
Danio_rerio_per3	S50N	# |---->Altered Metal_binding (Pr = 0.01)<---------------------------------------------------------|
Danio_rerio_per3	S50N	# |
Danio_rerio_per3	S50N	# |---->Altered PTM_site (Pr = 0.18)
Danio_rerio_per3	S50N	# |---->Gain of GPI-anchor_amidation at S50 (Pr = 0.02 | P = 0.02)
Danio_rerio_per3	S50N	# |---->Gain of N-linked_glycosylation at S50 (Pr = 0.01 | P = 0.04)
Danio_rerio_per3	S50N	# |---->Loss of O-linked_glycosylation at S48 (Pr = 0.17 | P = 0.03)
Danio_rerio_per3	G51I	0.069	Loss of B-factor (Pr = 0.35 | P = 1.4e-03); Gain of Loop (Pr = 0.28 | P = 0.01); Gain of O-linked_glycosylation at S48 (Pr = 0.20 | P = 0.02)	Altered Motifs (ELME000053:GSK3 phosphorylation recognition site; ELME000063:CK1 phosphorylation site; PS00008:N-myristoylation site)	Predicted conservation scores
Danio_rerio_per3	G51I	# Altered Effect (Pr = 0.35)
Danio_rerio_per3	G51I	# |---->Altered Motifs (ELME000053|ELME000063|PS00008)
Danio_rerio_per3	G51I	# |---->Altered Structure_and_dynamics (Pr = 0.35)-------------------------------------------------------|
Danio_rerio_per3	G51I	# | |---->Altered Secondary_structure (Pr = 0.28) |
Danio_rerio_per3	G51I	# | | |---->Gain of Loop (Pr = 0.28 | P = 0.01) |
Danio_rerio_per3	G51I	# | | |
Danio_rerio_per3	G51I	# | |---->Altered Stability_and_conformational_flexibility (Pr = 0.35) |
Danio_rerio_per3	G51I	# | | |---->Altered Conformational_flexibility (Pr = 0.35) |
Danio_rerio_per3	G51I	# | | |---->Loss of B-factor (Pr = 0.35 | P = 1.4e-03) |
Danio_rerio_per3	G51I	# | | |
Danio_rerio_per3	G51I	# | |---->Altered Special_structural_signatures (Pr = 0.01) |
Danio_rerio_per3	G51I	# | |---->Altered Signal_peptide (Pr = 0.00) |
Danio_rerio_per3	G51I	# | | |
Danio_rerio_per3	G51I	# | |---->Altered Transmembrane_protein (Pr = 0.01) |
Danio_rerio_per3	G51I	# | |
Danio_rerio_per3	G51I	# |---->Altered Functional_residue (Pr = 0.20) |
Danio_rerio_per3	G51I	# |---->Altered Macromolecular_binding (Pr = 0.12) |
Danio_rerio_per3	G51I	# | |---->Altered Protein_binding (Pr = 0.12) |
Danio_rerio_per3	G51I	# | |---->Altered Disordered_interface (Pr = 0.12) |
Danio_rerio_per3	G51I	# | | |
Danio_rerio_per3	G51I	# | |---->Altered Ordered_interface (Pr = 0.02) |
Danio_rerio_per3	G51I	# | |
Danio_rerio_per3	G51I	# |---->Altered Metal_binding (Pr = 0.01)<---------------------------------------------------------|
Danio_rerio_per3	G51I	# |
Danio_rerio_per3	G51I	# |---->Altered PTM_site (Pr = 0.20)
Danio_rerio_per3	G51I	# |---->Gain of O-linked_glycosylation at S48 (Pr = 0.20 | P = 0.02)
Danio_rerio_per3	G61A	0.057	Loss of B-factor (Pr = 0.32 | P = 5.1e-03); Gain of Helix (Pr = 0.30 | P = 8.2e-03); Loss of Loop (Pr = 0.28 | P = 0.02)	Altered Motifs (ELME000053:GSK3 phosphorylation recognition site; ELME000064:CK2 phosphorylation site; ELME000085:Glycosaminoglycan attachment site; ELME000336:NEK2 phosphorylation motif with preferred Phe - Leu or Met in the -3 position to compensate for less favorable residues in the +1 and +2 position.; PS00008:N-myristoylation site)	Predicted conservation scores
Danio_rerio_per3	G61A	# Altered Effect (Pr = 0.32)
Danio_rerio_per3	G61A	# |---->Altered Motifs (ELME000053|ELME000064|ELME000085|ELME000336|PS00008)
Danio_rerio_per3	G61A	# |---->Altered Structure_and_dynamics (Pr = 0.32)-------------------------------------------------------|
Danio_rerio_per3	G61A	# | |---->Altered Secondary_structure (Pr = 0.30) |
Danio_rerio_per3	G61A	# | | |---->Gain of Helix (Pr = 0.30 | P = 8.2e-03) |
Danio_rerio_per3	G61A	# | | |---->Loss of Loop (Pr = 0.28 | P = 0.02) |
Danio_rerio_per3	G61A	# | | |
Danio_rerio_per3	G61A	# | |---->Altered Stability_and_conformational_flexibility (Pr = 0.32) |
Danio_rerio_per3	G61A	# | | |---->Altered Conformational_flexibility (Pr = 0.32) |
Danio_rerio_per3	G61A	# | | |---->Loss of B-factor (Pr = 0.32 | P = 5.1e-03) |
Danio_rerio_per3	G61A	# | | |
Danio_rerio_per3	G61A	# | |---->Altered Special_structural_signatures (Pr = 0.05) |
Danio_rerio_per3	G61A	# | |---->Altered Signal_peptide (Pr = 0.00) |
Danio_rerio_per3	G61A	# | | |
Danio_rerio_per3	G61A	# | |---->Altered Transmembrane_protein (Pr = 0.05) |
Danio_rerio_per3	G61A	# | |
Danio_rerio_per3	G61A	# |---->Altered Functional_residue (Pr = 0.16) |
Danio_rerio_per3	G61A	# |---->Altered Macromolecular_binding (Pr = 0.08) |
Danio_rerio_per3	G61A	# | |---->Altered Protein_binding (Pr = 0.08) |
Danio_rerio_per3	G61A	# | |---->Altered Disordered_interface (Pr = 0.08) |
Danio_rerio_per3	G61A	# | | |
Danio_rerio_per3	G61A	# | |---->Altered Ordered_interface (Pr = 0.02) |
Danio_rerio_per3	G61A	# | |
Danio_rerio_per3	G61A	# |---->Altered Metal_binding (Pr = 0.01)<---------------------------------------------------------|
Danio_rerio_per3	G61A	# |
Danio_rerio_per3	G61A	# |---->Altered PTM_site (Pr = 0.16)
Danio_rerio_per3	R72I	0.146	Loss of B-factor (Pr = 0.28 | P = 0.02)	Altered Motifs (ELME000012:The di-Arg ER retention motif is defined by two consecutive arginine residues (RR) or with a single residue insertion (RXR). The motif is completed by an adjacent hydrophobic/arginine residue which may be on either side of the Arg pair.; ELME000102:N-Arg dibasic convertase (nardilysin) cleavage site (Xaa-|-Arg-Lys or Arg-|-Arg-Xaa).; ELME000108:Yeast kexin 2 cleavage site (Lys-Arg-|-Xaa or Arg-Arg-|-Xaa))	Predicted conservation scores
Danio_rerio_per3	R72I	# Altered Effect (Pr = 0.28)
Danio_rerio_per3	R72I	# |---->Altered Motifs (ELME000012|ELME000102|ELME000108)
Danio_rerio_per3	R72I	# |---->Altered Structure_and_dynamics (Pr = 0.28)-------------------------------------------------------|
Danio_rerio_per3	R72I	# | |---->Altered Secondary_structure (Pr = 0.24) |
Danio_rerio_per3	R72I	# | | |
Danio_rerio_per3	R72I	# | |---->Altered Stability_and_conformational_flexibility (Pr = 0.28) |
Danio_rerio_per3	R72I	# | | |---->Altered Conformational_flexibility (Pr = 0.28) |
Danio_rerio_per3	R72I	# | | |---->Loss of B-factor (Pr = 0.28 | P = 0.02) |
Danio_rerio_per3	R72I	# | | |
Danio_rerio_per3	R72I	# | |---->Altered Special_structural_signatures (Pr = 0.04) |
Danio_rerio_per3	R72I	# | |---->Altered Signal_peptide (Pr = 0.00) |
Danio_rerio_per3	R72I	# | | |
Danio_rerio_per3	R72I	# | |---->Altered Transmembrane_protein (Pr = 0.04) |
Danio_rerio_per3	R72I	# | |
Danio_rerio_per3	R72I	# |---->Altered Functional_residue (Pr = 0.23) |
Danio_rerio_per3	R72I	# |---->Altered Macromolecular_binding (Pr = 0.23) |
Danio_rerio_per3	R72I	# | |---->Altered Protein_binding (Pr = 0.23) |
Danio_rerio_per3	R72I	# | |---->Altered Disordered_interface (Pr = 0.23) |
Danio_rerio_per3	R72I	# | | |
Danio_rerio_per3	R72I	# | |---->Altered Ordered_interface (Pr = 0.02) |
Danio_rerio_per3	R72I	# | |
Danio_rerio_per3	R72I	# |---->Altered Metal_binding (Pr = 0.01)<---------------------------------------------------------|
Danio_rerio_per3	R72I	# |
Danio_rerio_per3	R72I	# |---->Altered PTM_site (Pr = 0.15)
Danio_rerio_per3	S80R	0.080	Loss of Phosphorylation at S80 (Pr = 0.25 | P = 0.04)	Altered Motifs (ELME000053:GSK3 phosphorylation recognition site; ELME000085:Glycosaminoglycan attachment site; ELME000147:Site phosphorylated by the Polo-like kinase.)	Predicted conservation scores
Danio_rerio_per3	S80R	# Altered Effect (Pr = 0.26)
Danio_rerio_per3	S80R	# |---->Altered Motifs (ELME000053|ELME000085|ELME000147)
Danio_rerio_per3	S80R	# |---->Altered Structure_and_dynamics (Pr = 0.26)-------------------------------------------------------|
Danio_rerio_per3	S80R	# | |---->Altered Secondary_structure (Pr = 0.26) |
Danio_rerio_per3	S80R	# | | |
Danio_rerio_per3	S80R	# | |---->Altered Stability_and_conformational_flexibility (Pr = 0.23) |
Danio_rerio_per3	S80R	# | | |---->Altered Conformational_flexibility (Pr = 0.23) |
Danio_rerio_per3	S80R	# | | |
Danio_rerio_per3	S80R	# | |---->Altered Special_structural_signatures (Pr = 0.01) |
Danio_rerio_per3	S80R	# | |---->Altered Signal_peptide (Pr = 0.00) |
Danio_rerio_per3	S80R	# | | |
Danio_rerio_per3	S80R	# | |---->Altered Transmembrane_protein (Pr = 0.01) |
Danio_rerio_per3	S80R	# | |
Danio_rerio_per3	S80R	# |---->Altered Functional_residue (Pr = 0.25) |
Danio_rerio_per3	S80R	# |---->Altered Macromolecular_binding (Pr = 0.07) |
Danio_rerio_per3	S80R	# | |---->Altered Protein_binding (Pr = 0.07) |
Danio_rerio_per3	S80R	# | |---->Altered Disordered_interface (Pr = 0.07) |
Danio_rerio_per3	S80R	# | | |
Danio_rerio_per3	S80R	# | |---->Altered Ordered_interface (Pr = 0.02) |
Danio_rerio_per3	S80R	# | |
Danio_rerio_per3	S80R	# |---->Altered Metal_binding (Pr = 0.01)<---------------------------------------------------------|
Danio_rerio_per3	S80R	# |
Danio_rerio_per3	S80R	# |---->Altered PTM_site (Pr = 0.25)
Danio_rerio_per3	S80R	# |---->Loss of Phosphorylation at S80 (Pr = 0.25 | P = 0.04)
Danio_rerio_per3	A82S	0.052	Gain of Loop (Pr = 0.27 | P = 0.03); Gain of B-factor (Pr = 0.27 | P = 0.01)	Altered Motifs (ELME000085:Glycosaminoglycan attachment site; ELME000147:Site phosphorylated by the Polo-like kinase.; PS00006:Casein kinase II phosphorylation site)	Predicted conservation scores
Danio_rerio_per3	A82S	# Altered Effect (Pr = 0.27)
Danio_rerio_per3	A82S	# |---->Altered Motifs (ELME000085|ELME000147|PS00006)
Danio_rerio_per3	A82S	# |---->Altered Structure_and_dynamics (Pr = 0.27)-------------------------------------------------------|
Danio_rerio_per3	A82S	# | |---->Altered Secondary_structure (Pr = 0.27) |
Danio_rerio_per3	A82S	# | | |---->Gain of Loop (Pr = 0.27 | P = 0.03) |
Danio_rerio_per3	A82S	# | | |
Danio_rerio_per3	A82S	# | |---->Altered Stability_and_conformational_flexibility (Pr = 0.27) |
Danio_rerio_per3	A82S	# | | |---->Altered Conformational_flexibility (Pr = 0.27) |
Danio_rerio_per3	A82S	# | | |---->Gain of B-factor (Pr = 0.27 | P = 0.01) |
Danio_rerio_per3	A82S	# | | |
Danio_rerio_per3	A82S	# | |---->Altered Special_structural_signatures (Pr = 0.01) |
Danio_rerio_per3	A82S	# | |---->Altered Signal_peptide (Pr = 0.00) |
Danio_rerio_per3	A82S	# | | |
Danio_rerio_per3	A82S	# | |---->Altered Transmembrane_protein (Pr = 0.01) |
Danio_rerio_per3	A82S	# | |
Danio_rerio_per3	A82S	# |---->Altered Functional_residue (Pr = 0.21) |
Danio_rerio_per3	A82S	# |---->Altered Macromolecular_binding (Pr = 0.06) |
Danio_rerio_per3	A82S	# | |---->Altered Protein_binding (Pr = 0.06) |
Danio_rerio_per3	A82S	# | |---->Altered Disordered_interface (Pr = 0.06) |
Danio_rerio_per3	A82S	# | | |
Danio_rerio_per3	A82S	# | |---->Altered Ordered_interface (Pr = 0.01) |
Danio_rerio_per3	A82S	# | |
Danio_rerio_per3	A82S	# |---->Altered Metal_binding (Pr = 0.01)<---------------------------------------------------------|
Danio_rerio_per3	A82S	# |
Danio_rerio_per3	A82S	# |---->Altered PTM_site (Pr = 0.21)
Danio_rerio_per3	G106T	0.224	Loss of B-factor (Pr = 0.25 | P = 0.05); Gain of Phosphorylation at G106 (Pr = 0.25 | P = 0.04)	Altered Motifs (ELME000053:GSK3 phosphorylation recognition site; ELME000070:Generic motif for N-glycosylation. It was shown that Trp - Asp - and Glu are uncommon before the Ser/Thr position (PMID-8626433). Efficient glycosylation usually occurs when ~60 residues or more separate the glycosylation acceptor site from the C-terminus.; ELME000085:Glycosaminoglycan attachment site; PS00001:N-glycosylation site; PS00006:Casein kinase II phosphorylation site)	Predicted conservation scores
Danio_rerio_per3	G106T	# Altered Effect (Pr = 0.25)
Danio_rerio_per3	G106T	# |---->Altered Motifs (ELME000053|ELME000070|ELME000085|PS00001|PS00006)
Danio_rerio_per3	G106T	# |---->Altered Structure_and_dynamics (Pr = 0.25)-------------------------------------------------------|
Danio_rerio_per3	G106T	# | |---->Altered Secondary_structure (Pr = 0.25) |
Danio_rerio_per3	G106T	# | | |
Danio_rerio_per3	G106T	# | |---->Altered Stability_and_conformational_flexibility (Pr = 0.25) |
Danio_rerio_per3	G106T	# | | |---->Altered Conformational_flexibility (Pr = 0.25) |
Danio_rerio_per3	G106T	# | | |---->Loss of B-factor (Pr = 0.25 | P = 0.05) |
Danio_rerio_per3	G106T	# | | |
Danio_rerio_per3	G106T	# | |---->Altered Special_structural_signatures (Pr = 0.01) |
Danio_rerio_per3	G106T	# | |---->Altered Signal_peptide (Pr = 0.00) |
Danio_rerio_per3	G106T	# | | |
Danio_rerio_per3	G106T	# | |---->Altered Transmembrane_protein (Pr = 0.01) |
Danio_rerio_per3	G106T	# | |
Danio_rerio_per3	G106T	# |---->Altered Functional_residue (Pr = 0.25) |
Danio_rerio_per3	G106T	# |---->Altered Macromolecular_binding (Pr = 0.16) |
Danio_rerio_per3	G106T	# | |---->Altered Protein_binding (Pr = 0.16) |
Danio_rerio_per3	G106T	# | |---->Altered Disordered_interface (Pr = 0.16) |
Danio_rerio_per3	G106T	# | | |
Danio_rerio_per3	G106T	# | |---->Altered Ordered_interface (Pr = 0.03) |
Danio_rerio_per3	G106T	# | |
Danio_rerio_per3	G106T	# |---->Altered Metal_binding (Pr = 0.04)<---------------------------------------------------------|
Danio_rerio_per3	G106T	# |
Danio_rerio_per3	G106T	# |---->Altered PTM_site (Pr = 0.25)
Danio_rerio_per3	G106T	# |---->Gain of Phosphorylation at G106 (Pr = 0.25 | P = 0.04)
Danio_rerio_per3	D108T	0.130	Loss of Loop (Pr = 0.29 | P = 8.3e-03); Loss of B-factor (Pr = 0.27 | P = 0.03)	Altered Motifs (ELME000053:GSK3 phosphorylation recognition site; ELME000063:CK1 phosphorylation site; PS00006:Casein kinase II phosphorylation site)	Predicted conservation scores
Danio_rerio_per3	D108T	# Altered Effect (Pr = 0.29)
Danio_rerio_per3	D108T	# |---->Altered Motifs (ELME000053|ELME000063|PS00006)
Danio_rerio_per3	D108T	# |---->Altered Structure_and_dynamics (Pr = 0.29)-------------------------------------------------------|
Danio_rerio_per3	D108T	# | |---->Altered Secondary_structure (Pr = 0.29) |
Danio_rerio_per3	D108T	# | | |---->Loss of Loop (Pr = 0.29 | P = 8.3e-03) |
Danio_rerio_per3	D108T	# | | |
Danio_rerio_per3	D108T	# | |---->Altered Stability_and_conformational_flexibility (Pr = 0.27) |
Danio_rerio_per3	D108T	# | | |---->Altered Conformational_flexibility (Pr = 0.27) |
Danio_rerio_per3	D108T	# | | |---->Loss of B-factor (Pr = 0.27 | P = 0.03) |
Danio_rerio_per3	D108T	# | | |
Danio_rerio_per3	D108T	# | |---->Altered Special_structural_signatures (Pr = 0.01) |
Danio_rerio_per3	D108T	# | |---->Altered Signal_peptide (Pr = 0.00) |
Danio_rerio_per3	D108T	# | | |
Danio_rerio_per3	D108T	# | |---->Altered Transmembrane_protein (Pr = 0.01) |
Danio_rerio_per3	D108T	# | |
Danio_rerio_per3	D108T	# |---->Altered Functional_residue (Pr = 0.20) |
Danio_rerio_per3	D108T	# |---->Altered Macromolecular_binding (Pr = 0.14) |
Danio_rerio_per3	D108T	# | |---->Altered Protein_binding (Pr = 0.14) |
Danio_rerio_per3	D108T	# | |---->Altered Disordered_interface (Pr = 0.14) |
Danio_rerio_per3	D108T	# | | |
Danio_rerio_per3	D108T	# | |---->Altered Ordered_interface (Pr = 0.03) |
Danio_rerio_per3	D108T	# | |
Danio_rerio_per3	D108T	# |---->Altered Metal_binding (Pr = 0.03)<---------------------------------------------------------|
Danio_rerio_per3	D108T	# |
Danio_rerio_per3	D108T	# |---->Altered PTM_site (Pr = 0.20)
Danio_rerio_per3	G127H	0.178	Gain of Loop (Pr = 0.27 | P = 0.03)	Altered Motifs (None)	Predicted conservation scores
Danio_rerio_per3	G127H	# Altered Effect (Pr = 0.27)
Danio_rerio_per3	G127H	# |---->Altered Motifs (None)
Danio_rerio_per3	G127H	# |---->Altered Structure_and_dynamics (Pr = 0.27)-------------------------------------------------------|
Danio_rerio_per3	G127H	# | |---->Altered Secondary_structure (Pr = 0.27) |
Danio_rerio_per3	G127H	# | | |---->Gain of Loop (Pr = 0.27 | P = 0.03) |
Danio_rerio_per3	G127H	# | | |
Danio_rerio_per3	G127H	# | |---->Altered Stability_and_conformational_flexibility (Pr = 0.21) |
Danio_rerio_per3	G127H	# | | |---->Altered Conformational_flexibility (Pr = 0.21) |
Danio_rerio_per3	G127H	# | | |
Danio_rerio_per3	G127H	# | |---->Altered Special_structural_signatures (Pr = 0.01) |
Danio_rerio_per3	G127H	# | |---->Altered Signal_peptide (Pr = 0.00) |
Danio_rerio_per3	G127H	# | | |
Danio_rerio_per3	G127H	# | |---->Altered Transmembrane_protein (Pr = 0.01) |
Danio_rerio_per3	G127H	# | |
Danio_rerio_per3	G127H	# |---->Altered Functional_residue (Pr = 0.13) |
Danio_rerio_per3	G127H	# |---->Altered Macromolecular_binding (Pr = 0.08) |
Danio_rerio_per3	G127H	# | |---->Altered Protein_binding (Pr = 0.08) |
Danio_rerio_per3	G127H	# | |---->Altered Disordered_interface (Pr = 0.08) |
Danio_rerio_per3	G127H	# | | |
Danio_rerio_per3	G127H	# | |---->Altered Ordered_interface (Pr = 0.03) |
Danio_rerio_per3	G127H	# | |
Danio_rerio_per3	G127H	# |---->Altered Metal_binding (Pr = 0.13)<---------------------------------------------------------|
Danio_rerio_per3	G127H	# |
Danio_rerio_per3	G127H	# |---->Altered PTM_site (Pr = 0.11)
Danio_rerio_per3	G128H	0.091	Gain of Loop (Pr = 0.27 | P = 0.03)	Altered Motifs (None)	Predicted conservation scores
Danio_rerio_per3	G128H	# Altered Effect (Pr = 0.27)
Danio_rerio_per3	G128H	# |---->Altered Motifs (None)
Danio_rerio_per3	G128H	# |---->Altered Structure_and_dynamics (Pr = 0.27)-------------------------------------------------------|
Danio_rerio_per3	G128H	# | |---->Altered Secondary_structure (Pr = 0.27) |
Danio_rerio_per3	G128H	# | | |---->Gain of Loop (Pr = 0.27 | P = 0.03) |
Danio_rerio_per3	G128H	# | | |
Danio_rerio_per3	G128H	# | |---->Altered Stability_and_conformational_flexibility (Pr = 0.21) |
Danio_rerio_per3	G128H	# | | |---->Altered Conformational_flexibility (Pr = 0.21) |
Danio_rerio_per3	G128H	# | | |
Danio_rerio_per3	G128H	# | |---->Altered Special_structural_signatures (Pr = 0.01) |
Danio_rerio_per3	G128H	# | |---->Altered Signal_peptide (Pr = 0.00) |
Danio_rerio_per3	G128H	# | | |
Danio_rerio_per3	G128H	# | |---->Altered Transmembrane_protein (Pr = 0.01) |
Danio_rerio_per3	G128H	# | |
Danio_rerio_per3	G128H	# |---->Altered Functional_residue (Pr = 0.12) |
Danio_rerio_per3	G128H	# |---->Altered Macromolecular_binding (Pr = 0.08) |
Danio_rerio_per3	G128H	# | |---->Altered Protein_binding (Pr = 0.08) |
Danio_rerio_per3	G128H	# | |---->Altered Disordered_interface (Pr = 0.08) |
Danio_rerio_per3	G128H	# | | |
Danio_rerio_per3	G128H	# | |---->Altered Ordered_interface (Pr = 0.03) |
Danio_rerio_per3	G128H	# | |
Danio_rerio_per3	G128H	# |---->Altered Metal_binding (Pr = 0.12)<---------------------------------------------------------|
Danio_rerio_per3	G128H	# |
Danio_rerio_per3	G128H	# |---->Altered PTM_site (Pr = 0.11)
Danio_rerio_per3	S129H	0.110		Altered Motifs (None)	Predicted conservation scores
Danio_rerio_per3	S129H	# Altered Effect (Pr = 0.25)
Danio_rerio_per3	S129H	# |---->Altered Motifs (None)
Danio_rerio_per3	S129H	# |---->Altered Structure_and_dynamics (Pr = 0.25)-------------------------------------------------------|
Danio_rerio_per3	S129H	# | |---->Altered Secondary_structure (Pr = 0.25) |
Danio_rerio_per3	S129H	# | | |
Danio_rerio_per3	S129H	# | |---->Altered Stability_and_conformational_flexibility (Pr = 0.20) |
Danio_rerio_per3	S129H	# | | |---->Altered Conformational_flexibility (Pr = 0.20) |
Danio_rerio_per3	S129H	# | | |
Danio_rerio_per3	S129H	# | |---->Altered Special_structural_signatures (Pr = 0.01) |
Danio_rerio_per3	S129H	# | |---->Altered Signal_peptide (Pr = 0.00) |
Danio_rerio_per3	S129H	# | | |
Danio_rerio_per3	S129H	# | |---->Altered Transmembrane_protein (Pr = 0.01) |
Danio_rerio_per3	S129H	# | |
Danio_rerio_per3	S129H	# |---->Altered Functional_residue (Pr = 0.11) |
Danio_rerio_per3	S129H	# |---->Altered Macromolecular_binding (Pr = 0.07) |
Danio_rerio_per3	S129H	# | |---->Altered Protein_binding (Pr = 0.07) |
Danio_rerio_per3	S129H	# | |---->Altered Disordered_interface (Pr = 0.07) |
Danio_rerio_per3	S129H	# | | |
Danio_rerio_per3	S129H	# | |---->Altered Ordered_interface (Pr = 0.03) |
Danio_rerio_per3	S129H	# | |
Danio_rerio_per3	S129H	# |---->Altered Metal_binding (Pr = 0.04)<---------------------------------------------------------|
Danio_rerio_per3	S129H	# |
Danio_rerio_per3	S129H	# |---->Altered PTM_site (Pr = 0.11)
Danio_rerio_per3	R130H	0.048	Gain of Loop (Pr = 0.27 | P = 0.04)	Altered Motifs (None)	Predicted conservation scores
Danio_rerio_per3	R130H	# Altered Effect (Pr = 0.27)
Danio_rerio_per3	R130H	# |---->Altered Motifs (None)
Danio_rerio_per3	R130H	# |---->Altered Structure_and_dynamics (Pr = 0.27)-------------------------------------------------------|
Danio_rerio_per3	R130H	# | |---->Altered Secondary_structure (Pr = 0.27) |
Danio_rerio_per3	R130H	# | | |---->Gain of Loop (Pr = 0.27 | P = 0.04) |
Danio_rerio_per3	R130H	# | | |
Danio_rerio_per3	R130H	# | |---->Altered Stability_and_conformational_flexibility (Pr = 0.23) |
Danio_rerio_per3	R130H	# | | |---->Altered Conformational_flexibility (Pr = 0.23) |
Danio_rerio_per3	R130H	# | | |
Danio_rerio_per3	R130H	# | |---->Altered Special_structural_signatures (Pr = 0.01) |
Danio_rerio_per3	R130H	# | |---->Altered Signal_peptide (Pr = 0.00) |
Danio_rerio_per3	R130H	# | | |
Danio_rerio_per3	R130H	# | |---->Altered Transmembrane_protein (Pr = 0.01) |
Danio_rerio_per3	R130H	# | |
Danio_rerio_per3	R130H	# |---->Altered Functional_residue (Pr = 0.13) |
Danio_rerio_per3	R130H	# |---->Altered Macromolecular_binding (Pr = 0.07) |
Danio_rerio_per3	R130H	# | |---->Altered Protein_binding (Pr = 0.07) |
Danio_rerio_per3	R130H	# | |---->Altered Disordered_interface (Pr = 0.07) |
Danio_rerio_per3	R130H	# | | |
Danio_rerio_per3	R130H	# | |---->Altered Ordered_interface (Pr = 0.03) |
Danio_rerio_per3	R130H	# | |
Danio_rerio_per3	R130H	# |---->Altered Metal_binding (Pr = 0.05)<---------------------------------------------------------|
Danio_rerio_per3	R130H	# |
Danio_rerio_per3	R130H	# |---->Altered PTM_site (Pr = 0.13)
Danio_rerio_per3	A136S	0.032	Gain of Loop (Pr = 0.34 | P = 9.9e-04); Gain of B-factor (Pr = 0.26 | P = 0.02); Gain of GPI-anchor_amidation at N137 (Pr = 0.04 | P = 6.8e-03)	Altered Motifs (ELME000053:GSK3 phosphorylation recognition site; ELME000063:CK1 phosphorylation site; ELME000070:Generic motif for N-glycosylation. It was shown that Trp - Asp - and Glu are uncommon before the Ser/Thr position (PMID-8626433). Efficient glycosylation usually occurs when ~60 residues or more separate the glycosylation acceptor site from the C-terminus.; ELME000085:Glycosaminoglycan attachment site; ELME000136:The Class IV WW domain interaction motif is recognised primarily by the Pin1 phosphorylation-dependent prolyl isomerase.; ELME000159:Proline-Directed Kinase (e.g. MAPK) phosphorylation site in higher eukaryotes.)	Predicted conservation scores
Danio_rerio_per3	A136S	# Altered Effect (Pr = 0.34)
Danio_rerio_per3	A136S	# |---->Altered Motifs (ELME000053|ELME000063|ELME000070|ELME000085|ELME000136|ELME000159)
Danio_rerio_per3	A136S	# |---->Altered Structure_and_dynamics (Pr = 0.34)-------------------------------------------------------|
Danio_rerio_per3	A136S	# | |---->Altered Secondary_structure (Pr = 0.34) |
Danio_rerio_per3	A136S	# | | |---->Gain of Loop (Pr = 0.34 | P = 9.9e-04) |
Danio_rerio_per3	A136S	# | | |
Danio_rerio_per3	A136S	# | |---->Altered Stability_and_conformational_flexibility (Pr = 0.26) |
Danio_rerio_per3	A136S	# | | |---->Altered Conformational_flexibility (Pr = 0.26) |
Danio_rerio_per3	A136S	# | | |---->Gain of B-factor (Pr = 0.26 | P = 0.02) |
Danio_rerio_per3	A136S	# | | |
Danio_rerio_per3	A136S	# | |---->Altered Special_structural_signatures (Pr = 0.01) |
Danio_rerio_per3	A136S	# | |---->Altered Signal_peptide (Pr = 0.00) |
Danio_rerio_per3	A136S	# | | |
Danio_rerio_per3	A136S	# | |---->Altered Transmembrane_protein (Pr = 0.01) |
Danio_rerio_per3	A136S	# | |
Danio_rerio_per3	A136S	# |---->Altered Functional_residue (Pr = 0.20) |
Danio_rerio_per3	A136S	# |---->Altered Macromolecular_binding (Pr = 0.06) |
Danio_rerio_per3	A136S	# | |---->Altered Protein_binding (Pr = 0.06) |
Danio_rerio_per3	A136S	# | |---->Altered Disordered_interface (Pr = 0.06) |
Danio_rerio_per3	A136S	# | | |
Danio_rerio_per3	A136S	# | |---->Altered Ordered_interface (Pr = 0.02) |
Danio_rerio_per3	A136S	# | |
Danio_rerio_per3	A136S	# |---->Altered Metal_binding (Pr = 0.02)<---------------------------------------------------------|
Danio_rerio_per3	A136S	# |
Danio_rerio_per3	A136S	# |---->Altered PTM_site (Pr = 0.20)
Danio_rerio_per3	A136S	# |---->Gain of GPI-anchor_amidation at N137 (Pr = 0.04 | P = 6.8e-03)
Danio_rerio_per3	A166T	0.069		Altered Motifs (ELME000063:CK1 phosphorylation site; ELME000085:Glycosaminoglycan attachment site; ELME000336:NEK2 phosphorylation motif with preferred Phe - Leu or Met in the -3 position to compensate for less favorable residues in the +1 and +2 position.)	Predicted conservation scores
Danio_rerio_per3	A166T	# Altered Effect (Pr = 0.26)
Danio_rerio_per3	A166T	# |---->Altered Motifs (ELME000063|ELME000085|ELME000336)
Danio_rerio_per3	A166T	# |---->Altered Structure_and_dynamics (Pr = 0.26)-------------------------------------------------------|
Danio_rerio_per3	A166T	# | |---->Altered Secondary_structure (Pr = 0.26) |
Danio_rerio_per3	A166T	# | | |
Danio_rerio_per3	A166T	# | |---->Altered Stability_and_conformational_flexibility (Pr = 0.23) |
Danio_rerio_per3	A166T	# | | |---->Altered Conformational_flexibility (Pr = 0.23) |
Danio_rerio_per3	A166T	# | | |
Danio_rerio_per3	A166T	# | |---->Altered Special_structural_signatures (Pr = 0.01) |
Danio_rerio_per3	A166T	# | |---->Altered Signal_peptide (Pr = 0.00) |
Danio_rerio_per3	A166T	# | | |
Danio_rerio_per3	A166T	# | |---->Altered Transmembrane_protein (Pr = 0.01) |
Danio_rerio_per3	A166T	# | |
Danio_rerio_per3	A166T	# |---->Altered Functional_residue (Pr = 0.14) |
Danio_rerio_per3	A166T	# |---->Altered Macromolecular_binding (Pr = 0.08) |
Danio_rerio_per3	A166T	# | |---->Altered Protein_binding (Pr = 0.08) |
Danio_rerio_per3	A166T	# | |---->Altered Disordered_interface (Pr = 0.08) |
Danio_rerio_per3	A166T	# | | |
Danio_rerio_per3	A166T	# | |---->Altered Ordered_interface (Pr = 0.03) |
Danio_rerio_per3	A166T	# | |
Danio_rerio_per3	A166T	# |---->Altered Metal_binding (Pr = 0.01)<---------------------------------------------------------|
Danio_rerio_per3	A166T	# |
Danio_rerio_per3	A166T	# |---->Altered PTM_site (Pr = 0.14)
Danio_rerio_per3	S178G	0.051		Altered Motifs (ELME000063:CK1 phosphorylation site)	Predicted conservation scores
Danio_rerio_per3	S178G	# Altered Effect (Pr = 0.23)
Danio_rerio_per3	S178G	# |---->Altered Motifs (ELME000063)
Danio_rerio_per3	S178G	# |---->Altered Structure_and_dynamics (Pr = 0.23)-------------------------------------------------------|
Danio_rerio_per3	S178G	# | |---->Altered Secondary_structure (Pr = 0.23) |
Danio_rerio_per3	S178G	# | | |
Danio_rerio_per3	S178G	# | |---->Altered Stability_and_conformational_flexibility (Pr = 0.19) |
Danio_rerio_per3	S178G	# | | |---->Altered Conformational_flexibility (Pr = 0.19) |
Danio_rerio_per3	S178G	# | | |
Danio_rerio_per3	S178G	# | |---->Altered Special_structural_signatures (Pr = 0.01) |
Danio_rerio_per3	S178G	# | |---->Altered Signal_peptide (Pr = 0.00) |
Danio_rerio_per3	S178G	# | | |
Danio_rerio_per3	S178G	# | |---->Altered Transmembrane_protein (Pr = 0.00) |
Danio_rerio_per3	S178G	# | |
Danio_rerio_per3	S178G	# |---->Altered Functional_residue (Pr = 0.14) |
Danio_rerio_per3	S178G	# |---->Altered Macromolecular_binding (Pr = 0.05) |
Danio_rerio_per3	S178G	# | |---->Altered Protein_binding (Pr = 0.05) |
Danio_rerio_per3	S178G	# | |---->Altered Disordered_interface (Pr = 0.05) |
Danio_rerio_per3	S178G	# | | |
Danio_rerio_per3	S178G	# | |---->Altered Ordered_interface (Pr = 0.02) |
Danio_rerio_per3	S178G	# | |
Danio_rerio_per3	S178G	# |---->Altered Metal_binding (Pr = 0.01)<---------------------------------------------------------|
Danio_rerio_per3	S178G	# |
Danio_rerio_per3	S178G	# |---->Altered PTM_site (Pr = 0.14)
Danio_rerio_per3	H183T	0.094		Altered Motifs (ELME000063:CK1 phosphorylation site; ELME000064:CK2 phosphorylation site; ELME000220:Phosphothreonine motif binding a subset of FHA domains that have a preference for an acidic amino acid at the pT+3 position.; ELME000334:The LATS phosphorylation motif is recognised by the LATS kinases for Ser/Thr phosphorylation. Substrates are often found toward the end of the Hippo signalling pathway.; PS00005:Protein kinase C phosphorylation site; PS00006:Casein kinase II phosphorylation site)	Predicted conservation scores
Danio_rerio_per3	H183T	# Altered Effect (Pr = 0.22)
Danio_rerio_per3	H183T	# |---->Altered Motifs (ELME000063|ELME000064|ELME000220|ELME000334|PS00005|PS00006)
Danio_rerio_per3	H183T	# |---->Altered Structure_and_dynamics (Pr = 0.22)-------------------------------------------------------|
Danio_rerio_per3	H183T	# | |---->Altered Secondary_structure (Pr = 0.22) |
Danio_rerio_per3	H183T	# | | |
Danio_rerio_per3	H183T	# | |---->Altered Stability_and_conformational_flexibility (Pr = 0.22) |
Danio_rerio_per3	H183T	# | | |---->Altered Conformational_flexibility (Pr = 0.22) |
Danio_rerio_per3	H183T	# | | |
Danio_rerio_per3	H183T	# | |---->Altered Special_structural_signatures (Pr = 0.01) |
Danio_rerio_per3	H183T	# | |---->Altered Signal_peptide (Pr = 0.00) |
Danio_rerio_per3	H183T	# | | |
Danio_rerio_per3	H183T	# | |---->Altered Transmembrane_protein (Pr = 0.01) |
Danio_rerio_per3	H183T	# | |
Danio_rerio_per3	H183T	# |---->Altered Functional_residue (Pr = 0.09) |
Danio_rerio_per3	H183T	# |---->Altered Macromolecular_binding (Pr = 0.08) |
Danio_rerio_per3	H183T	# | |---->Altered Protein_binding (Pr = 0.08) |
Danio_rerio_per3	H183T	# | |---->Altered Disordered_interface (Pr = 0.08) |
Danio_rerio_per3	H183T	# | | |
Danio_rerio_per3	H183T	# | |---->Altered Ordered_interface (Pr = 0.02) |
Danio_rerio_per3	H183T	# | |
Danio_rerio_per3	H183T	# |---->Altered Metal_binding (Pr = 0.01)<---------------------------------------------------------|
Danio_rerio_per3	H183T	# |
Danio_rerio_per3	H183T	# |---->Altered PTM_site (Pr = 0.09)
Danio_rerio_per3	Q187H	0.079		Altered Motifs (ELME000064:CK2 phosphorylation site; ELME000220:Phosphothreonine motif binding a subset of FHA domains that have a preference for an acidic amino acid at the pT+3 position.; ELME000334:The LATS phosphorylation motif is recognised by the LATS kinases for Ser/Thr phosphorylation. Substrates are often found toward the end of the Hippo signalling pathway.)	Predicted conservation scores
Danio_rerio_per3	Q187H	# Altered Effect (Pr = 0.23)
Danio_rerio_per3	Q187H	# |---->Altered Motifs (ELME000064|ELME000220|ELME000334)
Danio_rerio_per3	Q187H	# |---->Altered Structure_and_dynamics (Pr = 0.23)-------------------------------------------------------|
Danio_rerio_per3	Q187H	# | |---->Altered Secondary_structure (Pr = 0.23) |
Danio_rerio_per3	Q187H	# | | |
Danio_rerio_per3	Q187H	# | |---->Altered Stability_and_conformational_flexibility (Pr = 0.19) |
Danio_rerio_per3	Q187H	# | | |---->Altered Conformational_flexibility (Pr = 0.19) |
Danio_rerio_per3	Q187H	# | | |
Danio_rerio_per3	Q187H	# | |---->Altered Special_structural_signatures (Pr = 0.03) |
Danio_rerio_per3	Q187H	# | |---->Altered Signal_peptide (Pr = 0.00) |
Danio_rerio_per3	Q187H	# | | |
Danio_rerio_per3	Q187H	# | |---->Altered Transmembrane_protein (Pr = 0.01) |
Danio_rerio_per3	Q187H	# | |
Danio_rerio_per3	Q187H	# |---->Altered Functional_residue (Pr = 0.19) |
Danio_rerio_per3	Q187H	# |---->Altered Macromolecular_binding (Pr = 0.19) |
Danio_rerio_per3	Q187H	# | |---->Altered Protein_binding (Pr = 0.19) |
Danio_rerio_per3	Q187H	# | |---->Altered Disordered_interface (Pr = 0.19) |
Danio_rerio_per3	Q187H	# | | |
Danio_rerio_per3	Q187H	# | |---->Altered Ordered_interface (Pr = 0.02) |
Danio_rerio_per3	Q187H	# | |
Danio_rerio_per3	Q187H	# |---->Altered Metal_binding (Pr = 0.03)<---------------------------------------------------------|
Danio_rerio_per3	Q187H	# |
Danio_rerio_per3	Q187H	# |---->Altered PTM_site (Pr = 0.08)
Danio_rerio_per3	Q194H	0.198	Altered Calmodulin_binding (Pr = 0.26 | P = 0.02); Gain of N-terminal_acetylation at M192 (Pr = 0.01 | P = 9.3e-03)	Altered Motifs (ELME000064:CK2 phosphorylation site; ELME000134:Calmodulin binding helical peptide motif; ELME000220:Phosphothreonine motif binding a subset of FHA domains that have a preference for an acidic amino acid at the pT+3 position.; ELME000336:NEK2 phosphorylation motif with preferred Phe - Leu or Met in the -3 position to compensate for less favorable residues in the +1 and +2 position.)	Predicted conservation scores
Danio_rerio_per3	Q194H	# Altered Effect (Pr = 0.26)
Danio_rerio_per3	Q194H	# |---->Altered Motifs (ELME000064|ELME000134|ELME000220|ELME000336)
Danio_rerio_per3	Q194H	# |---->Altered Structure_and_dynamics (Pr = 0.15)-------------------------------------------------------|
Danio_rerio_per3	Q194H	# | |---->Altered Secondary_structure (Pr = 0.07) |
Danio_rerio_per3	Q194H	# | | |
Danio_rerio_per3	Q194H	# | |---->Altered Stability_and_conformational_flexibility (Pr = 0.15) |
Danio_rerio_per3	Q194H	# | | |---->Altered Conformational_flexibility (Pr = 0.15) |
Danio_rerio_per3	Q194H	# | | |
Danio_rerio_per3	Q194H	# | |---->Altered Special_structural_signatures (Pr = 0.03) |
Danio_rerio_per3	Q194H	# | |---->Altered Signal_peptide (Pr = 0.00) |
Danio_rerio_per3	Q194H	# | | |
Danio_rerio_per3	Q194H	# | |---->Altered Transmembrane_protein (Pr = 0.02) |
Danio_rerio_per3	Q194H	# | |
Danio_rerio_per3	Q194H	# |---->Altered Functional_residue (Pr = 0.26) |
Danio_rerio_per3	Q194H	# |---->Altered Macromolecular_binding (Pr = 0.26) |
Danio_rerio_per3	Q194H	# | |---->Altered Protein_binding (Pr = 0.26) |
Danio_rerio_per3	Q194H	# | |---->Altered Disordered_interface (Pr = 0.26) |
Danio_rerio_per3	Q194H	# | | |---->Altered Calmodulin_binding (Pr = 0.26 | P = 0.02) |
Danio_rerio_per3	Q194H	# | | |
Danio_rerio_per3	Q194H	# | |---->Altered Ordered_interface (Pr = 0.02) |
Danio_rerio_per3	Q194H	# | |
Danio_rerio_per3	Q194H	# |---->Altered Metal_binding (Pr = 0.03)<---------------------------------------------------------|
Danio_rerio_per3	Q194H	# |
Danio_rerio_per3	Q194H	# |---->Altered PTM_site (Pr = 0.06)
Danio_rerio_per3	Q194H	# |---->Gain of N-terminal_acetylation at M192 (Pr = 0.01 | P = 9.3e-03)
Danio_rerio_per3	N220H	0.135		Altered Motifs (None)	Predicted conservation scores
Danio_rerio_per3	N220H	# Altered Effect (Pr = 0.31)
Danio_rerio_per3	N220H	# |---->Altered Motifs (None)
Danio_rerio_per3	N220H	# |---->Altered Structure_and_dynamics (Pr = 0.31)-------------------------------------------------------|
Danio_rerio_per3	N220H	# | |---->Altered Secondary_structure (Pr = 0.18) |
Danio_rerio_per3	N220H	# | | |
Danio_rerio_per3	N220H	# | |---->Altered Stability_and_conformational_flexibility (Pr = 0.31) |
Danio_rerio_per3	N220H	# | | |---->Altered Conformational_flexibility (Pr = 0.31) |
Danio_rerio_per3	N220H	# | | |
Danio_rerio_per3	N220H	# | |---->Altered Special_structural_signatures (Pr = 0.05) |
Danio_rerio_per3	N220H	# | |---->Altered Signal_peptide (Pr = 0.00) |
Danio_rerio_per3	N220H	# | | |
Danio_rerio_per3	N220H	# | |---->Altered Transmembrane_protein (Pr = 0.05) |
Danio_rerio_per3	N220H	# | |
Danio_rerio_per3	N220H	# |---->Altered Functional_residue (Pr = 0.16) |
Danio_rerio_per3	N220H	# |---->Altered Macromolecular_binding (Pr = 0.16) |
Danio_rerio_per3	N220H	# | |---->Altered Protein_binding (Pr = 0.16) |
Danio_rerio_per3	N220H	# | |---->Altered Disordered_interface (Pr = 0.16) |
Danio_rerio_per3	N220H	# | | |
Danio_rerio_per3	N220H	# | |---->Altered Ordered_interface (Pr = 0.14) |
Danio_rerio_per3	N220H	# | |
Danio_rerio_per3	N220H	# |---->Altered Metal_binding (Pr = 0.05)<---------------------------------------------------------|
Danio_rerio_per3	N220H	# |
Danio_rerio_per3	N220H	# |---->Altered PTM_site (Pr = 0.16)
Danio_rerio_per3	E245D	0.157	Gain of ADP-ribosylation at R247 (Pr = 0.20 | P = 0.03)	Altered Motifs (ELME000064:CK2 phosphorylation site; PS00006:Casein kinase II phosphorylation site)	Predicted conservation scores
Danio_rerio_per3	E245D	# Altered Effect (Pr = 0.25)
Danio_rerio_per3	E245D	# |---->Altered Motifs (ELME000064|PS00006)
Danio_rerio_per3	E245D	# |---->Altered Structure_and_dynamics (Pr = 0.25)-------------------------------------------------------|
Danio_rerio_per3	E245D	# | |---->Altered Secondary_structure (Pr = 0.25) |
Danio_rerio_per3	E245D	# | | |
Danio_rerio_per3	E245D	# | |---->Altered Stability_and_conformational_flexibility (Pr = 0.24) |
Danio_rerio_per3	E245D	# | | |---->Altered Conformational_flexibility (Pr = 0.24) |
Danio_rerio_per3	E245D	# | | |
Danio_rerio_per3	E245D	# | |---->Altered Special_structural_signatures (Pr = 0.05) |
Danio_rerio_per3	E245D	# | |---->Altered Signal_peptide (Pr = 0.00) |
Danio_rerio_per3	E245D	# | | |
Danio_rerio_per3	E245D	# | |---->Altered Transmembrane_protein (Pr = 0.05) |
Danio_rerio_per3	E245D	# | |
Danio_rerio_per3	E245D	# |---->Altered Functional_residue (Pr = 0.20) |
Danio_rerio_per3	E245D	# |---->Altered Macromolecular_binding (Pr = 0.09) |
Danio_rerio_per3	E245D	# | |---->Altered Protein_binding (Pr = 0.09) |
Danio_rerio_per3	E245D	# | |---->Altered Disordered_interface (Pr = 0.09) |
Danio_rerio_per3	E245D	# | | |
Danio_rerio_per3	E245D	# | |---->Altered Ordered_interface (Pr = 0.03) |
Danio_rerio_per3	E245D	# | |
Danio_rerio_per3	E245D	# |---->Altered Metal_binding (Pr = 0.01)<---------------------------------------------------------|
Danio_rerio_per3	E245D	# |
Danio_rerio_per3	E245D	# |---->Altered PTM_site (Pr = 0.20)
Danio_rerio_per3	E245D	# |---->Gain of ADP-ribosylation at R247 (Pr = 0.20 | P = 0.03)
Danio_rerio_per3	I261F	0.258		Altered Motifs (ELME000053:GSK3 phosphorylation recognition site; ELME000313:The WH2 motif is of variable length (16-19 amino acids) binding to the hydrophobic cleft formed by actin's subdomains 1 and 3. At the N-terminus it forms an alpha-helix followed by a flexible loop stabilised upon actin binding.)	Predicted conservation scores
Danio_rerio_per3	I261F	# Altered Effect (Pr = 0.26)
Danio_rerio_per3	I261F	# |---->Altered Motifs (ELME000053|ELME000313)
Danio_rerio_per3	I261F	# |---->Altered Structure_and_dynamics (Pr = 0.26)-------------------------------------------------------|
Danio_rerio_per3	I261F	# | |---->Altered Secondary_structure (Pr = 0.26) |
Danio_rerio_per3	I261F	# | | |
Danio_rerio_per3	I261F	# | |---->Altered Stability_and_conformational_flexibility (Pr = 0.21) |
Danio_rerio_per3	I261F	# | | |---->Altered Conformational_flexibility (Pr = 0.21) |
Danio_rerio_per3	I261F	# | | |
Danio_rerio_per3	I261F	# | |---->Altered Special_structural_signatures (Pr = 0.02) |
Danio_rerio_per3	I261F	# | |---->Altered Signal_peptide (Pr = 0.00) |
Danio_rerio_per3	I261F	# | | |
Danio_rerio_per3	I261F	# | |---->Altered Transmembrane_protein (Pr = 0.02) |
Danio_rerio_per3	I261F	# | |
Danio_rerio_per3	I261F	# |---->Altered Functional_residue (Pr = 0.06) |
Danio_rerio_per3	I261F	# |---->Altered Macromolecular_binding (Pr = 0.06) |
Danio_rerio_per3	I261F	# | |---->Altered Protein_binding (Pr = 0.06) |
Danio_rerio_per3	I261F	# | |---->Altered Disordered_interface (Pr = 0.02) |
Danio_rerio_per3	I261F	# | | |
Danio_rerio_per3	I261F	# | |---->Altered Ordered_interface (Pr = 0.06) |
Danio_rerio_per3	I261F	# | |
Danio_rerio_per3	I261F	# |---->Altered Metal_binding (Pr = 0.02)<---------------------------------------------------------|
Danio_rerio_per3	I261F	# |
Danio_rerio_per3	I261F	# |---->Altered PTM_site (Pr = 0.04)
Danio_rerio_per3	T272S	0.255		Altered Motifs (ELME000052:Phosphothreonine motif binding a subset of FHA domains that show a preference for a large aliphatic amino acid at the pT+3 position.)	Predicted conservation scores
Danio_rerio_per3	T272S	# Altered Effect (Pr = 0.25)
Danio_rerio_per3	T272S	# |---->Altered Motifs (ELME000052)
Danio_rerio_per3	T272S	# |---->Altered Structure_and_dynamics (Pr = 0.25)-------------------------------------------------------|
Danio_rerio_per3	T272S	# | |---->Altered Secondary_structure (Pr = 0.25) |
Danio_rerio_per3	T272S	# | | |
Danio_rerio_per3	T272S	# | |---->Altered Stability_and_conformational_flexibility (Pr = 0.18) |
Danio_rerio_per3	T272S	# | | |---->Altered Conformational_flexibility (Pr = 0.18) |
Danio_rerio_per3	T272S	# | | |
Danio_rerio_per3	T272S	# | |---->Altered Special_structural_signatures (Pr = 0.02) |
Danio_rerio_per3	T272S	# | |---->Altered Signal_peptide (Pr = 0.00) |
Danio_rerio_per3	T272S	# | | |
Danio_rerio_per3	T272S	# | |---->Altered Transmembrane_protein (Pr = 0.02) |
Danio_rerio_per3	T272S	# | |
Danio_rerio_per3	T272S	# |---->Altered Functional_residue (Pr = 0.14) |
Danio_rerio_per3	T272S	# |---->Altered Macromolecular_binding (Pr = 0.14) |
Danio_rerio_per3	T272S	# | |---->Altered Protein_binding (Pr = 0.14) |
Danio_rerio_per3	T272S	# | |---->Altered Disordered_interface (Pr = 0.03) |
Danio_rerio_per3	T272S	# | | |
Danio_rerio_per3	T272S	# | |---->Altered Ordered_interface (Pr = 0.14) |
Danio_rerio_per3	T272S	# | |
Danio_rerio_per3	T272S	# |---->Altered Metal_binding (Pr = 0.08)<---------------------------------------------------------|
Danio_rerio_per3	T272S	# |
Danio_rerio_per3	T272S	# |---->Altered PTM_site (Pr = 0.09)
Danio_rerio_per3	L310M	0.275	Gain of Strand (Pr = 0.26 | P = 0.04); Gain of Nickel_binding at Y312 (Pr = 0.21 | P = 0.02); Loss of Allosteric_site at F307 (Pr = 0.19 | P = 0.05); Gain of Manganese_binding at D315 (Pr = 0.17 | P = 0.03); Gain of Sulfation at Y312 (Pr = 0.02 | P = 0.02)	Altered Motifs (PS00007:Tyrosine kinase phosphorylation site)	Predicted conservation scores
Danio_rerio_per3	L310M	# Altered Effect (Pr = 0.26)
Danio_rerio_per3	L310M	# |---->Altered Motifs (PS00007)
Danio_rerio_per3	L310M	# |---->Altered Structure_and_dynamics (Pr = 0.26)-------------------------------------------------------|
Danio_rerio_per3	L310M	# | |---->Altered Secondary_structure (Pr = 0.26) |
Danio_rerio_per3	L310M	# | | |---->Gain of Strand (Pr = 0.26 | P = 0.04) |
Danio_rerio_per3	L310M	# | | |
Danio_rerio_per3	L310M	# | |---->Altered Stability_and_conformational_flexibility (Pr = 0.10) |
Danio_rerio_per3	L310M	# | | |---->Altered Conformational_flexibility (Pr = 0.10) |
Danio_rerio_per3	L310M	# | | |
Danio_rerio_per3	L310M	# | |---->Altered Special_structural_signatures (Pr = 0.07) |
Danio_rerio_per3	L310M	# | |---->Altered Signal_peptide (Pr = 0.00) |
Danio_rerio_per3	L310M	# | | |
Danio_rerio_per3	L310M	# | |---->Altered Transmembrane_protein (Pr = 0.07) |
Danio_rerio_per3	L310M	# | |
Danio_rerio_per3	L310M	# |---->Altered Functional_residue (Pr = 0.24) |
Danio_rerio_per3	L310M	# |---->Loss of Allosteric_site at F307 (Pr = 0.19 | P = 0.05)<------------------------------------|
Danio_rerio_per3	L310M	# |---->Altered Macromolecular_binding (Pr = 0.24) |
Danio_rerio_per3	L310M	# | |---->Altered Protein_binding (Pr = 0.24) |
Danio_rerio_per3	L310M	# | |---->Altered Disordered_interface (Pr = 0.05) |
Danio_rerio_per3	L310M	# | | |
Danio_rerio_per3	L310M	# | |---->Altered Ordered_interface (Pr = 0.24) |
Danio_rerio_per3	L310M	# | |
Danio_rerio_per3	L310M	# |---->Altered Metal_binding (Pr = 0.21)<---------------------------------------------------------|
Danio_rerio_per3	L310M	# | |---->Gain of Manganese_binding at D315 (Pr = 0.17 | P = 0.03)
Danio_rerio_per3	L310M	# | |---->Gain of Nickel_binding at Y312 (Pr = 0.21 | P = 0.02)
Danio_rerio_per3	L310M	# |
Danio_rerio_per3	L310M	# |---->Altered PTM_site (Pr = 0.15)
Danio_rerio_per3	L310M	# |---->Gain of Sulfation at Y312 (Pr = 0.02 | P = 0.02)
Danio_rerio_per3	P330S	0.526	Loss of Loop (Pr = 0.27 | P = 0.05); Altered Cytoplasmic_loop (Pr = 0.20 | P = 5.6e-03)	Altered Motifs (ELME000145:PxLxP motif is recognized by a subset of MYND domain containing proteins.)	Predicted conservation scores
Danio_rerio_per3	P330S	# Altered Effect (Pr = 0.27)
Danio_rerio_per3	P330S	# |---->Altered Motifs (ELME000145)
Danio_rerio_per3	P330S	# |---->Altered Structure_and_dynamics (Pr = 0.27)-------------------------------------------------------|
Danio_rerio_per3	P330S	# | |---->Altered Secondary_structure (Pr = 0.27) |
Danio_rerio_per3	P330S	# | | |---->Loss of Loop (Pr = 0.27 | P = 0.05) |
Danio_rerio_per3	P330S	# | | |
Danio_rerio_per3	P330S	# | |---->Altered Stability_and_conformational_flexibility (Pr = 0.16) |
Danio_rerio_per3	P330S	# | | |---->Altered Conformational_flexibility (Pr = 0.16) |
Danio_rerio_per3	P330S	# | | |
Danio_rerio_per3	P330S	# | |---->Altered Special_structural_signatures (Pr = 0.20) |
Danio_rerio_per3	P330S	# | |---->Altered Signal_peptide (Pr = 0.00) |
Danio_rerio_per3	P330S	# | | |
Danio_rerio_per3	P330S	# | |---->Altered Transmembrane_protein (Pr = 0.20) |
Danio_rerio_per3	P330S	# | |---->Altered Non-cytoplasmic_loop (Pr = 0.20 | P = 5.6e-03) |
Danio_rerio_per3	P330S	# | |
Danio_rerio_per3	P330S	# |---->Altered Functional_residue (Pr = 0.24) |
Danio_rerio_per3	P330S	# |---->Altered Macromolecular_binding (Pr = 0.24) |
Danio_rerio_per3	P330S	# | |---->Altered Protein_binding (Pr = 0.24) |
Danio_rerio_per3	P330S	# | |---->Altered Disordered_interface (Pr = 0.04) |
Danio_rerio_per3	P330S	# | | |
Danio_rerio_per3	P330S	# | |---->Altered Ordered_interface (Pr = 0.24) |
Danio_rerio_per3	P330S	# | |
Danio_rerio_per3	P330S	# |---->Altered Metal_binding (Pr = 0.03)<---------------------------------------------------------|
Danio_rerio_per3	P330S	# |
Danio_rerio_per3	P330S	# |---->Altered PTM_site (Pr = 0.17)
Danio_rerio_per3	V333L	0.199	Altered Cytoplasmic_loop (Pr = 0.17 | P = 1.0e-02)	Altered Motifs (None)	Predicted conservation scores
Danio_rerio_per3	V333L	# Altered Effect (Pr = 0.25)
Danio_rerio_per3	V333L	# |---->Altered Motifs (None)
Danio_rerio_per3	V333L	# |---->Altered Structure_and_dynamics (Pr = 0.25)-------------------------------------------------------|
Danio_rerio_per3	V333L	# | |---->Altered Secondary_structure (Pr = 0.25) |
Danio_rerio_per3	V333L	# | | |
Danio_rerio_per3	V333L	# | |---->Altered Stability_and_conformational_flexibility (Pr = 0.17) |
Danio_rerio_per3	V333L	# | | |---->Altered Conformational_flexibility (Pr = 0.17) |
Danio_rerio_per3	V333L	# | | |
Danio_rerio_per3	V333L	# | |---->Altered Special_structural_signatures (Pr = 0.17) |
Danio_rerio_per3	V333L	# | |---->Altered Signal_peptide (Pr = 0.00) |
Danio_rerio_per3	V333L	# | | |
Danio_rerio_per3	V333L	# | |---->Altered Transmembrane_protein (Pr = 0.17) |
Danio_rerio_per3	V333L	# | |---->Altered Non-cytoplasmic_loop (Pr = 0.17 | P = 1.0e-02) |
Danio_rerio_per3	V333L	# | |
Danio_rerio_per3	V333L	# |---->Altered Functional_residue (Pr = 0.11) |
Danio_rerio_per3	V333L	# |---->Altered Macromolecular_binding (Pr = 0.11) |
Danio_rerio_per3	V333L	# | |---->Altered Protein_binding (Pr = 0.11) |
Danio_rerio_per3	V333L	# | |---->Altered Disordered_interface (Pr = 0.05) |
Danio_rerio_per3	V333L	# | | |
Danio_rerio_per3	V333L	# | |---->Altered Ordered_interface (Pr = 0.11) |
Danio_rerio_per3	V333L	# | |
Danio_rerio_per3	V333L	# |---->Altered Metal_binding (Pr = 0.01)<---------------------------------------------------------|
Danio_rerio_per3	V333L	# |
Danio_rerio_per3	V333L	# |---->Altered PTM_site (Pr = 0.08)
Danio_rerio_per3	E363D	0.402	Gain of B-factor (Pr = 0.25 | P = 0.03); Altered DNA_binding (Pr = 0.17 | P = 0.03)	Altered Motifs (PS00007:Tyrosine kinase phosphorylation site)	Predicted conservation scores
Danio_rerio_per3	E363D	# Altered Effect (Pr = 0.25)
Danio_rerio_per3	E363D	# |---->Altered Motifs (PS00007)
Danio_rerio_per3	E363D	# |---->Altered Structure_and_dynamics (Pr = 0.25)-------------------------------------------------------|
Danio_rerio_per3	E363D	# | |---->Altered Secondary_structure (Pr = 0.25) |
Danio_rerio_per3	E363D	# | | |
Danio_rerio_per3	E363D	# | |---->Altered Stability_and_conformational_flexibility (Pr = 0.25) |
Danio_rerio_per3	E363D	# | | |---->Altered Conformational_flexibility (Pr = 0.25) |
Danio_rerio_per3	E363D	# | | |---->Gain of B-factor (Pr = 0.25 | P = 0.03) |
Danio_rerio_per3	E363D	# | | |
Danio_rerio_per3	E363D	# | |---->Altered Special_structural_signatures (Pr = 0.08) |
Danio_rerio_per3	E363D	# | |---->Altered Signal_peptide (Pr = 0.00) |
Danio_rerio_per3	E363D	# | | |
Danio_rerio_per3	E363D	# | |---->Altered Transmembrane_protein (Pr = 0.08) |
Danio_rerio_per3	E363D	# | |
Danio_rerio_per3	E363D	# |---->Altered Functional_residue (Pr = 0.23) |
Danio_rerio_per3	E363D	# |---->Altered Macromolecular_binding (Pr = 0.23) |
Danio_rerio_per3	E363D	# | |---->Altered DNA_binding (Pr = 0.17 | P = 0.03) |
Danio_rerio_per3	E363D	# | |---->Altered Protein_binding (Pr = 0.23) |
Danio_rerio_per3	E363D	# | |---->Altered Disordered_interface (Pr = 0.06) |
Danio_rerio_per3	E363D	# | | |
Danio_rerio_per3	E363D	# | |---->Altered Ordered_interface (Pr = 0.23) |
Danio_rerio_per3	E363D	# | |
Danio_rerio_per3	E363D	# |---->Altered Metal_binding (Pr = 0.09)<---------------------------------------------------------|
Danio_rerio_per3	E363D	# |
Danio_rerio_per3	E363D	# |---->Altered PTM_site (Pr = 0.15)
Danio_rerio_per3	L472V	0.088	Gain of Allosteric_site at H468 (Pr = 0.21 | P = 0.03)	Altered Motifs (ELME000106:Substrate recognition site that interacts with cyclin and thereby increases phosphorylation by cyclin/cdk complexes. Predicted proteins should have a CDK phosphorylation site. Also used by cyclin/cdk inhibitors.; ELME000146:Subtilisin/kexin isozyme-1 (SKI1) cleavage site ([RK]-X-[hydrophobic]-[LTKF]-|-X); ELME000167:Mad2 binding motif; ELME000313:The WH2 motif is of variable length (16-19 amino acids) binding to the hydrophobic cleft formed by actin's subdomains 1 and 3. At the N-terminus it forms an alpha-helix followed by a flexible loop stabilised upon actin binding.)	Predicted conservation scores
Danio_rerio_per3	L472V	# Altered Effect (Pr = 0.27)
Danio_rerio_per3	L472V	# |---->Altered Motifs (ELME000106|ELME000146|ELME000167|ELME000313)
Danio_rerio_per3	L472V	# |---->Altered Structure_and_dynamics (Pr = 0.27)-------------------------------------------------------|
Danio_rerio_per3	L472V	# | |---->Altered Secondary_structure (Pr = 0.27) |
Danio_rerio_per3	L472V	# | | |
Danio_rerio_per3	L472V	# | |---->Altered Stability_and_conformational_flexibility (Pr = 0.17) |
Danio_rerio_per3	L472V	# | | |---->Altered Conformational_flexibility (Pr = 0.17) |
Danio_rerio_per3	L472V	# | | |
Danio_rerio_per3	L472V	# | |---->Altered Special_structural_signatures (Pr = 0.06) |
Danio_rerio_per3	L472V	# | |---->Altered Signal_peptide (Pr = 0.00) |
Danio_rerio_per3	L472V	# | | |
Danio_rerio_per3	L472V	# | |---->Altered Transmembrane_protein (Pr = 0.04) |
Danio_rerio_per3	L472V	# | |
Danio_rerio_per3	L472V	# |---->Altered Functional_residue (Pr = 0.21) |
Danio_rerio_per3	L472V	# |---->Gain of Allosteric_site at H468 (Pr = 0.21 | P = 0.03)<------------------------------------|
Danio_rerio_per3	L472V	# |---->Altered Macromolecular_binding (Pr = 0.15) |
Danio_rerio_per3	L472V	# | |---->Altered Protein_binding (Pr = 0.15) |
Danio_rerio_per3	L472V	# | |---->Altered Disordered_interface (Pr = 0.09) |
Danio_rerio_per3	L472V	# | | |
Danio_rerio_per3	L472V	# | |---->Altered Ordered_interface (Pr = 0.15) |
Danio_rerio_per3	L472V	# | |
Danio_rerio_per3	L472V	# |---->Altered Metal_binding (Pr = 0.06)<---------------------------------------------------------|
Danio_rerio_per3	L472V	# |
Danio_rerio_per3	L472V	# |---->Altered PTM_site (Pr = 0.16)
Danio_rerio_per3	E538D	0.123	Loss of SUMOylation at K536 (Pr = 0.37 | P = 1.4e-03); Loss of ADP-ribosylation at R534 (Pr = 0.21 | P = 0.04); Gain of Ubiquitylation at K536 (Pr = 0.16 | P = 0.04)	Altered Motifs (ELME000064:CK2 phosphorylation site; PS00006:Casein kinase II phosphorylation site)	Predicted conservation scores
Danio_rerio_per3	E538D	# Altered Effect (Pr = 0.37)
Danio_rerio_per3	E538D	# |---->Altered Motifs (ELME000064|PS00006)
Danio_rerio_per3	E538D	# |---->Altered Structure_and_dynamics (Pr = 0.25)-------------------------------------------------------|
Danio_rerio_per3	E538D	# | |---->Altered Secondary_structure (Pr = 0.25) |
Danio_rerio_per3	E538D	# | | |
Danio_rerio_per3	E538D	# | |---->Altered Stability_and_conformational_flexibility (Pr = 0.19) |
Danio_rerio_per3	E538D	# | | |---->Altered Conformational_flexibility (Pr = 0.19) |
Danio_rerio_per3	E538D	# | | |
Danio_rerio_per3	E538D	# | |---->Altered Special_structural_signatures (Pr = 0.02) |
Danio_rerio_per3	E538D	# | |---->Altered Signal_peptide (Pr = 0.00) |
Danio_rerio_per3	E538D	# | | |
Danio_rerio_per3	E538D	# | |---->Altered Transmembrane_protein (Pr = 0.02) |
Danio_rerio_per3	E538D	# | |
Danio_rerio_per3	E538D	# |---->Altered Functional_residue (Pr = 0.37) |
Danio_rerio_per3	E538D	# |---->Altered Macromolecular_binding (Pr = 0.08) |
Danio_rerio_per3	E538D	# | |---->Altered Protein_binding (Pr = 0.08) |
Danio_rerio_per3	E538D	# | |---->Altered Disordered_interface (Pr = 0.03) |
Danio_rerio_per3	E538D	# | | |
Danio_rerio_per3	E538D	# | |---->Altered Ordered_interface (Pr = 0.08) |
Danio_rerio_per3	E538D	# | |
Danio_rerio_per3	E538D	# |---->Altered Metal_binding (Pr = 0.01)<---------------------------------------------------------|
Danio_rerio_per3	E538D	# |
Danio_rerio_per3	E538D	# |---->Altered PTM_site (Pr = 0.37)
Danio_rerio_per3	E538D	# |---->Loss of ADP-ribosylation at R534 (Pr = 0.21 | P = 0.04)
Danio_rerio_per3	E538D	# |---->Loss of SUMOylation at K536 (Pr = 0.37 | P = 1.4e-03)
Danio_rerio_per3	E538D	# |---->Gain of Ubiquitylation at K536 (Pr = 0.16 | P = 0.04)
Danio_rerio_per3	Y554H	0.247		Altered Motifs (ELME000120:Tyrosine-based sorting signal responsible for the interaction with mu subunit of AP (Adaptor Protein) complex; ELME000193:Some proteins re-exported from the nucleus contain a Leucine-rich nuclear export signal (NES) binding to the CRM1 exportin protein.)	Predicted conservation scores
Danio_rerio_per3	Y554H	# Altered Effect (Pr = 0.25)
Danio_rerio_per3	Y554H	# |---->Altered Motifs (ELME000120|ELME000193)
Danio_rerio_per3	Y554H	# |---->Altered Structure_and_dynamics (Pr = 0.25)-------------------------------------------------------|
Danio_rerio_per3	Y554H	# | |---->Altered Secondary_structure (Pr = 0.25) |
Danio_rerio_per3	Y554H	# | | |
Danio_rerio_per3	Y554H	# | |---->Altered Stability_and_conformational_flexibility (Pr = 0.10) |
Danio_rerio_per3	Y554H	# | | |---->Altered Conformational_flexibility (Pr = 0.10) |
Danio_rerio_per3	Y554H	# | | |
Danio_rerio_per3	Y554H	# | |---->Altered Special_structural_signatures (Pr = 0.03) |
Danio_rerio_per3	Y554H	# | |---->Altered Signal_peptide (Pr = 0.00) |
Danio_rerio_per3	Y554H	# | | |
Danio_rerio_per3	Y554H	# | |---->Altered Transmembrane_protein (Pr = 0.03) |
Danio_rerio_per3	Y554H	# | |
Danio_rerio_per3	Y554H	# |---->Altered Functional_residue (Pr = 0.19) |
Danio_rerio_per3	Y554H	# |---->Altered Macromolecular_binding (Pr = 0.11) |
Danio_rerio_per3	Y554H	# | |---->Altered Protein_binding (Pr = 0.11) |
Danio_rerio_per3	Y554H	# | |---->Altered Disordered_interface (Pr = 0.07) |
Danio_rerio_per3	Y554H	# | | |
Danio_rerio_per3	Y554H	# | |---->Altered Ordered_interface (Pr = 0.11) |
Danio_rerio_per3	Y554H	# | |
Danio_rerio_per3	Y554H	# |---->Altered Metal_binding (Pr = 0.01)<---------------------------------------------------------|
Danio_rerio_per3	Y554H	# |
Danio_rerio_per3	Y554H	# |---->Altered PTM_site (Pr = 0.19)
Danio_rerio_per3	P602T	0.196		Altered Motifs (ELME000051:Longer mode 2 interacting phospho-motif for 14-3-3 proteins with key conservation RxxxS#p.; ELME000052:Phosphothreonine motif binding a subset of FHA domains that show a preference for a large aliphatic amino acid at the pT+3 position.; ELME000053:GSK3 phosphorylation recognition site; ELME000062:Secondary preference for PKA-type AGC kinase phosphorylation.)	Predicted conservation scores
Danio_rerio_per3	P602T	# Altered Effect (Pr = 0.26)
Danio_rerio_per3	P602T	# |---->Altered Motifs (ELME000051|ELME000052|ELME000053|ELME000062)
Danio_rerio_per3	P602T	# |---->Altered Structure_and_dynamics (Pr = 0.26)-------------------------------------------------------|
Danio_rerio_per3	P602T	# | |---->Altered Secondary_structure (Pr = 0.26) |
Danio_rerio_per3	P602T	# | | |
Danio_rerio_per3	P602T	# | |---->Altered Stability_and_conformational_flexibility (Pr = 0.23) |
Danio_rerio_per3	P602T	# | | |---->Altered Conformational_flexibility (Pr = 0.23) |
Danio_rerio_per3	P602T	# | | |
Danio_rerio_per3	P602T	# | |---->Altered Special_structural_signatures (Pr = 0.07) |
Danio_rerio_per3	P602T	# | |---->Altered Signal_peptide (Pr = 0.00) |
Danio_rerio_per3	P602T	# | | |
Danio_rerio_per3	P602T	# | |---->Altered Transmembrane_protein (Pr = 0.07) |
Danio_rerio_per3	P602T	# | |
Danio_rerio_per3	P602T	# |---->Altered Functional_residue (Pr = 0.16) |
Danio_rerio_per3	P602T	# |---->Altered Macromolecular_binding (Pr = 0.16) |
Danio_rerio_per3	P602T	# | |---->Altered Protein_binding (Pr = 0.16) |
Danio_rerio_per3	P602T	# | |---->Altered Disordered_interface (Pr = 0.03) |
Danio_rerio_per3	P602T	# | | |
Danio_rerio_per3	P602T	# | |---->Altered Ordered_interface (Pr = 0.16) |
Danio_rerio_per3	P602T	# | |
Danio_rerio_per3	P602T	# |---->Altered Metal_binding (Pr = 0.02)<---------------------------------------------------------|
Danio_rerio_per3	P602T	# |
Danio_rerio_per3	P602T	# |---->Altered PTM_site (Pr = 0.09)
Danio_rerio_per3	D625E	0.067	Loss of Phosphorylation at Y623 (Pr = 0.26 | P = 0.03)	Altered Motifs (ELME000081:Src-family Src Homology 2 (SH2) domains binding motif.; ELME000182:STAT5 Src Homology 2 (SH2) domain binding motif.)	Predicted conservation scores
Danio_rerio_per3	D625E	# Altered Effect (Pr = 0.26)
Danio_rerio_per3	D625E	# |---->Altered Motifs (ELME000081|ELME000182)
Danio_rerio_per3	D625E	# |---->Altered Structure_and_dynamics (Pr = 0.25)-------------------------------------------------------|
Danio_rerio_per3	D625E	# | |---->Altered Secondary_structure (Pr = 0.25) |
Danio_rerio_per3	D625E	# | | |
Danio_rerio_per3	D625E	# | |---->Altered Stability_and_conformational_flexibility (Pr = 0.16) |
Danio_rerio_per3	D625E	# | | |---->Altered Conformational_flexibility (Pr = 0.16) |
Danio_rerio_per3	D625E	# | | |
Danio_rerio_per3	D625E	# | |---->Altered Special_structural_signatures (Pr = 0.02) |
Danio_rerio_per3	D625E	# | |---->Altered Signal_peptide (Pr = 0.00) |
Danio_rerio_per3	D625E	# | | |
Danio_rerio_per3	D625E	# | |---->Altered Transmembrane_protein (Pr = 0.02) |
Danio_rerio_per3	D625E	# | |
Danio_rerio_per3	D625E	# |---->Altered Functional_residue (Pr = 0.26) |
Danio_rerio_per3	D625E	# |---->Altered Macromolecular_binding (Pr = 0.14) |
Danio_rerio_per3	D625E	# | |---->Altered Protein_binding (Pr = 0.14) |
Danio_rerio_per3	D625E	# | |---->Altered Disordered_interface (Pr = 0.13) |
Danio_rerio_per3	D625E	# | | |
Danio_rerio_per3	D625E	# | |---->Altered Ordered_interface (Pr = 0.14) |
Danio_rerio_per3	D625E	# | |
Danio_rerio_per3	D625E	# |---->Altered Metal_binding (Pr = 0.00)<---------------------------------------------------------|
Danio_rerio_per3	D625E	# |
Danio_rerio_per3	D625E	# |---->Altered PTM_site (Pr = 0.26)
Danio_rerio_per3	D625E	# |---->Loss of Phosphorylation at Y623 (Pr = 0.26 | P = 0.03)
Danio_rerio_per3	R628K	0.100	Gain of Phosphorylation at Y623 (Pr = 0.26 | P = 0.03)	Altered Motifs (ELME000102:N-Arg dibasic convertase (nardilysin) cleavage site (Xaa-|-Arg-Lys or Arg-|-Arg-Xaa).; ELME000106:Substrate recognition site that interacts with cyclin and thereby increases phosphorylation by cyclin/cdk complexes. Predicted proteins should have a CDK phosphorylation site. Also used by cyclin/cdk inhibitors.; ELME000108:Yeast kexin 2 cleavage site (Lys-Arg-|-Xaa or Arg-Arg-|-Xaa); ELME000136:The Class IV WW domain interaction motif is recognised primarily by the Pin1 phosphorylation-dependent prolyl isomerase.; ELME000146:Subtilisin/kexin isozyme-1 (SKI1) cleavage site ([RK]-X-[hydrophobic]-[LTKF]-|-X); ELME000159:Proline-Directed Kinase (e.g. MAPK) phosphorylation site in higher eukaryotes.; ELME000231:An RxxL-based motif that binds to the Cdh1 and Cdc20 components of APC/C thereby targeting the protein for destruction in a cell cycle dependent manner; PS00004:cAMP- and cGMP-dependent protein kinase phosphorylation site; PS00005:Protein kinase C phosphorylation site)	Predicted conservation scores
Danio_rerio_per3	R628K	# Altered Effect (Pr = 0.26)
Danio_rerio_per3	R628K	# |---->Altered Motifs (ELME000102|ELME000106|ELME000108|ELME000136|ELME000146|ELME000159|ELME000231|PS00004|PS00005)
Danio_rerio_per3	R628K	# |---->Altered Structure_and_dynamics (Pr = 0.25)-------------------------------------------------------|
Danio_rerio_per3	R628K	# | |---->Altered Secondary_structure (Pr = 0.25) |
Danio_rerio_per3	R628K	# | | |
Danio_rerio_per3	R628K	# | |---->Altered Stability_and_conformational_flexibility (Pr = 0.21) |
Danio_rerio_per3	R628K	# | | |---->Altered Conformational_flexibility (Pr = 0.21) |
Danio_rerio_per3	R628K	# | | |
Danio_rerio_per3	R628K	# | |---->Altered Special_structural_signatures (Pr = 0.02) |
Danio_rerio_per3	R628K	# | |---->Altered Signal_peptide (Pr = 0.00) |
Danio_rerio_per3	R628K	# | | |
Danio_rerio_per3	R628K	# | |---->Altered Transmembrane_protein (Pr = 0.02) |
Danio_rerio_per3	R628K	# | |
Danio_rerio_per3	R628K	# |---->Altered Functional_residue (Pr = 0.26) |
Danio_rerio_per3	R628K	# |---->Altered Macromolecular_binding (Pr = 0.14) |
Danio_rerio_per3	R628K	# | |---->Altered Protein_binding (Pr = 0.14) |
Danio_rerio_per3	R628K	# | |---->Altered Disordered_interface (Pr = 0.12) |
Danio_rerio_per3	R628K	# | | |
Danio_rerio_per3	R628K	# | |---->Altered Ordered_interface (Pr = 0.14) |
Danio_rerio_per3	R628K	# | |
Danio_rerio_per3	R628K	# |---->Altered Metal_binding (Pr = 0.00)<---------------------------------------------------------|
Danio_rerio_per3	R628K	# |
Danio_rerio_per3	R628K	# |---->Altered PTM_site (Pr = 0.26)
Danio_rerio_per3	R628K	# |---->Gain of Phosphorylation at Y623 (Pr = 0.26 | P = 0.03)
Danio_rerio_per3	P632A	0.154	Loss of Phosphorylation at T631 (Pr = 0.29 | P = 0.02)	Altered Motifs (ELME000005:This is the motif recognized by class I SH3 domains; ELME000008:Main preference for PKA-type AGC kinase phosphorylation.; ELME000106:Substrate recognition site that interacts with cyclin and thereby increases phosphorylation by cyclin/cdk complexes. Predicted proteins should have a CDK phosphorylation site. Also used by cyclin/cdk inhibitors.; ELME000136:The Class IV WW domain interaction motif is recognised primarily by the Pin1 phosphorylation-dependent prolyl isomerase.; ELME000146:Subtilisin/kexin isozyme-1 (SKI1) cleavage site ([RK]-X-[hydrophobic]-[LTKF]-|-X); ELME000155:This is the motif recognized by those SH3 domains with a non-canonical class I recognition specificity; ELME000159:Proline-Directed Kinase (e.g. MAPK) phosphorylation site in higher eukaryotes.; ELME000231:An RxxL-based motif that binds to the Cdh1 and Cdc20 components of APC/C thereby targeting the protein for destruction in a cell cycle dependent manner)	Predicted conservation scores
Danio_rerio_per3	P632A	# Altered Effect (Pr = 0.29)
Danio_rerio_per3	P632A	# |---->Altered Motifs (ELME000005|ELME000008|ELME000106|ELME000136|ELME000146|ELME000155|ELME000159|ELME000231)
Danio_rerio_per3	P632A	# |---->Altered Structure_and_dynamics (Pr = 0.26)-------------------------------------------------------|
Danio_rerio_per3	P632A	# | |---->Altered Secondary_structure (Pr = 0.26) |
Danio_rerio_per3	P632A	# | | |
Danio_rerio_per3	P632A	# | |---->Altered Stability_and_conformational_flexibility (Pr = 0.18) |
Danio_rerio_per3	P632A	# | | |---->Altered Conformational_flexibility (Pr = 0.18) |
Danio_rerio_per3	P632A	# | | |
Danio_rerio_per3	P632A	# | |---->Altered Special_structural_signatures (Pr = 0.02) |
Danio_rerio_per3	P632A	# | |---->Altered Signal_peptide (Pr = 0.00) |
Danio_rerio_per3	P632A	# | | |
Danio_rerio_per3	P632A	# | |---->Altered Transmembrane_protein (Pr = 0.02) |
Danio_rerio_per3	P632A	# | |
Danio_rerio_per3	P632A	# |---->Altered Functional_residue (Pr = 0.29) |
Danio_rerio_per3	P632A	# |---->Altered Macromolecular_binding (Pr = 0.09) |
Danio_rerio_per3	P632A	# | |---->Altered Protein_binding (Pr = 0.09) |
Danio_rerio_per3	P632A	# | |---->Altered Disordered_interface (Pr = 0.09) |
Danio_rerio_per3	P632A	# | | |
Danio_rerio_per3	P632A	# | |---->Altered Ordered_interface (Pr = 0.04) |
Danio_rerio_per3	P632A	# | |
Danio_rerio_per3	P632A	# |---->Altered Metal_binding (Pr = 0.00)<---------------------------------------------------------|
Danio_rerio_per3	P632A	# |
Danio_rerio_per3	P632A	# |---->Altered PTM_site (Pr = 0.29)
Danio_rerio_per3	P632A	# |---->Loss of Phosphorylation at T631 (Pr = 0.29 | P = 0.02)
Danio_rerio_per3	A641G	0.128		Altered Motifs (None)	Predicted conservation scores
Danio_rerio_per3	A641G	# Altered Effect (Pr = 0.25)
Danio_rerio_per3	A641G	# |---->Altered Motifs (None)
Danio_rerio_per3	A641G	# |---->Altered Structure_and_dynamics (Pr = 0.25)-------------------------------------------------------|
Danio_rerio_per3	A641G	# | |---->Altered Secondary_structure (Pr = 0.25) |
Danio_rerio_per3	A641G	# | | |
Danio_rerio_per3	A641G	# | |---->Altered Stability_and_conformational_flexibility (Pr = 0.20) |
Danio_rerio_per3	A641G	# | | |---->Altered Conformational_flexibility (Pr = 0.20) |
Danio_rerio_per3	A641G	# | | |
Danio_rerio_per3	A641G	# | |---->Altered Special_structural_signatures (Pr = 0.03) |
Danio_rerio_per3	A641G	# | |---->Altered Signal_peptide (Pr = 0.00) |
Danio_rerio_per3	A641G	# | | |
Danio_rerio_per3	A641G	# | |---->Altered Transmembrane_protein (Pr = 0.03) |
Danio_rerio_per3	A641G	# | |
Danio_rerio_per3	A641G	# |---->Altered Functional_residue (Pr = 0.10) |
Danio_rerio_per3	A641G	# |---->Altered Macromolecular_binding (Pr = 0.05) |
Danio_rerio_per3	A641G	# | |---->Altered Protein_binding (Pr = 0.05) |
Danio_rerio_per3	A641G	# | |---->Altered Disordered_interface (Pr = 0.05) |
Danio_rerio_per3	A641G	# | | |
Danio_rerio_per3	A641G	# | |---->Altered Ordered_interface (Pr = 0.02) |
Danio_rerio_per3	A641G	# | |
Danio_rerio_per3	A641G	# |---->Altered Metal_binding (Pr = 0.01)<---------------------------------------------------------|
Danio_rerio_per3	A641G	# |
Danio_rerio_per3	A641G	# |---->Altered PTM_site (Pr = 0.10)
Danio_rerio_per3	P646A	0.112		Altered Motifs (ELME000070:Generic motif for N-glycosylation. It was shown that Trp - Asp - and Glu are uncommon before the Ser/Thr position (PMID-8626433). Efficient glycosylation usually occurs when ~60 residues or more separate the glycosylation acceptor site from the C-terminus.; ELME000173:Consensus derived from reported natural interactors which do not match the Mode 1 and Mode 2 ligands.; ELME000202:(ST)Q motif which is phosphorylated by PIKK family members.; ELME000239:The USP7 NTD domain binding motif variant based on the MDM2 and P53 interactions.; PS00008:N-myristoylation site)	Predicted conservation scores
Danio_rerio_per3	P646A	# Altered Effect (Pr = 0.25)
Danio_rerio_per3	P646A	# |---->Altered Motifs (ELME000070|ELME000173|ELME000202|ELME000239|PS00008)
Danio_rerio_per3	P646A	# |---->Altered Structure_and_dynamics (Pr = 0.25)-------------------------------------------------------|
Danio_rerio_per3	P646A	# | |---->Altered Secondary_structure (Pr = 0.25) |
Danio_rerio_per3	P646A	# | | |
Danio_rerio_per3	P646A	# | |---->Altered Stability_and_conformational_flexibility (Pr = 0.22) |
Danio_rerio_per3	P646A	# | | |---->Altered Conformational_flexibility (Pr = 0.22) |
Danio_rerio_per3	P646A	# | | |
Danio_rerio_per3	P646A	# | |---->Altered Special_structural_signatures (Pr = 0.03) |
Danio_rerio_per3	P646A	# | |---->Altered Signal_peptide (Pr = 0.00) |
Danio_rerio_per3	P646A	# | | |
Danio_rerio_per3	P646A	# | |---->Altered Transmembrane_protein (Pr = 0.03) |
Danio_rerio_per3	P646A	# | |
Danio_rerio_per3	P646A	# |---->Altered Functional_residue (Pr = 0.09) |
Danio_rerio_per3	P646A	# |---->Altered Macromolecular_binding (Pr = 0.03) |
Danio_rerio_per3	P646A	# | |---->Altered Protein_binding (Pr = 0.03) |
Danio_rerio_per3	P646A	# | |---->Altered Disordered_interface (Pr = 0.03) |
Danio_rerio_per3	P646A	# | | |
Danio_rerio_per3	P646A	# | |---->Altered Ordered_interface (Pr = 0.02) |
Danio_rerio_per3	P646A	# | |
Danio_rerio_per3	P646A	# |---->Altered Metal_binding (Pr = 0.01)<---------------------------------------------------------|
Danio_rerio_per3	P646A	# |
Danio_rerio_per3	P646A	# |---->Altered PTM_site (Pr = 0.09)
Danio_rerio_per3	N647S	0.056		Altered Motifs (ELME000070:Generic motif for N-glycosylation. It was shown that Trp - Asp - and Glu are uncommon before the Ser/Thr position (PMID-8626433). Efficient glycosylation usually occurs when ~60 residues or more separate the glycosylation acceptor site from the C-terminus.; ELME000202:(ST)Q motif which is phosphorylated by PIKK family members.; ELME000239:The USP7 NTD domain binding motif variant based on the MDM2 and P53 interactions.; PS00001:N-glycosylation site; PS00008:N-myristoylation site)	Predicted conservation scores
Danio_rerio_per3	N647S	# Altered Effect (Pr = 0.29)
Danio_rerio_per3	N647S	# |---->Altered Motifs (ELME000070|ELME000202|ELME000239|PS00001|PS00008)
Danio_rerio_per3	N647S	# |---->Altered Structure_and_dynamics (Pr = 0.29)-------------------------------------------------------|
Danio_rerio_per3	N647S	# | |---->Altered Secondary_structure (Pr = 0.25) |
Danio_rerio_per3	N647S	# | | |
Danio_rerio_per3	N647S	# | |---->Altered Stability_and_conformational_flexibility (Pr = 0.29) |
Danio_rerio_per3	N647S	# | | |---->Altered Conformational_flexibility (Pr = 0.29) |
Danio_rerio_per3	N647S	# | | |
Danio_rerio_per3	N647S	# | |---->Altered Special_structural_signatures (Pr = 0.03) |
Danio_rerio_per3	N647S	# | |---->Altered Signal_peptide (Pr = 0.00) |
Danio_rerio_per3	N647S	# | | |
Danio_rerio_per3	N647S	# | |---->Altered Transmembrane_protein (Pr = 0.03) |
Danio_rerio_per3	N647S	# | |
Danio_rerio_per3	N647S	# |---->Altered Functional_residue (Pr = 0.09) |
Danio_rerio_per3	N647S	# |---->Altered Macromolecular_binding (Pr = 0.03) |
Danio_rerio_per3	N647S	# | |---->Altered Protein_binding (Pr = 0.03) |
Danio_rerio_per3	N647S	# | |---->Altered Disordered_interface (Pr = 0.03) |
Danio_rerio_per3	N647S	# | | |
Danio_rerio_per3	N647S	# | |---->Altered Ordered_interface (Pr = 0.02) |
Danio_rerio_per3	N647S	# | |
Danio_rerio_per3	N647S	# |---->Altered Metal_binding (Pr = 0.01)<---------------------------------------------------------|
Danio_rerio_per3	N647S	# |
Danio_rerio_per3	N647S	# |---->Altered PTM_site (Pr = 0.09)
Danio_rerio_per3	T648S	0.052		Altered Motifs (ELME000070:Generic motif for N-glycosylation. It was shown that Trp - Asp - and Glu are uncommon before the Ser/Thr position (PMID-8626433). Efficient glycosylation usually occurs when ~60 residues or more separate the glycosylation acceptor site from the C-terminus.; ELME000202:(ST)Q motif which is phosphorylated by PIKK family members.; ELME000239:The USP7 NTD domain binding motif variant based on the MDM2 and P53 interactions.; PS00001:N-glycosylation site; PS00008:N-myristoylation site)	Predicted conservation scores
Danio_rerio_per3	T648S	# Altered Effect (Pr = 0.29)
Danio_rerio_per3	T648S	# |---->Altered Motifs (ELME000070|ELME000202|ELME000239|PS00001|PS00008)
Danio_rerio_per3	T648S	# |---->Altered Structure_and_dynamics (Pr = 0.29)-------------------------------------------------------|
Danio_rerio_per3	T648S	# | |---->Altered Secondary_structure (Pr = 0.25) |
Danio_rerio_per3	T648S	# | | |
Danio_rerio_per3	T648S	# | |---->Altered Stability_and_conformational_flexibility (Pr = 0.29) |
Danio_rerio_per3	T648S	# | | |---->Altered Conformational_flexibility (Pr = 0.29) |
Danio_rerio_per3	T648S	# | | |
Danio_rerio_per3	T648S	# | |---->Altered Special_structural_signatures (Pr = 0.03) |
Danio_rerio_per3	T648S	# | |---->Altered Signal_peptide (Pr = 0.00) |
Danio_rerio_per3	T648S	# | | |
Danio_rerio_per3	T648S	# | |---->Altered Transmembrane_protein (Pr = 0.03) |
Danio_rerio_per3	T648S	# | |
Danio_rerio_per3	T648S	# |---->Altered Functional_residue (Pr = 0.11) |
Danio_rerio_per3	T648S	# |---->Altered Macromolecular_binding (Pr = 0.03) |
Danio_rerio_per3	T648S	# | |---->Altered Protein_binding (Pr = 0.03) |
Danio_rerio_per3	T648S	# | |---->Altered Disordered_interface (Pr = 0.03) |
Danio_rerio_per3	T648S	# | | |
Danio_rerio_per3	T648S	# | |---->Altered Ordered_interface (Pr = 0.02) |
Danio_rerio_per3	T648S	# | |
Danio_rerio_per3	T648S	# |---->Altered Metal_binding (Pr = 0.01)<---------------------------------------------------------|
Danio_rerio_per3	T648S	# |
Danio_rerio_per3	T648S	# |---->Altered PTM_site (Pr = 0.11)
Danio_rerio_per3	Q650H	0.162		Altered Motifs (ELME000070:Generic motif for N-glycosylation. It was shown that Trp - Asp - and Glu are uncommon before the Ser/Thr position (PMID-8626433). Efficient glycosylation usually occurs when ~60 residues or more separate the glycosylation acceptor site from the C-terminus.; ELME000202:(ST)Q motif which is phosphorylated by PIKK family members.; ELME000239:The USP7 NTD domain binding motif variant based on the MDM2 and P53 interactions.; PS00001:N-glycosylation site)	Predicted conservation scores
Danio_rerio_per3	Q650H	# Altered Effect (Pr = 0.25)
Danio_rerio_per3	Q650H	# |---->Altered Motifs (ELME000070|ELME000202|ELME000239|PS00001)
Danio_rerio_per3	Q650H	# |---->Altered Structure_and_dynamics (Pr = 0.25)-------------------------------------------------------|
Danio_rerio_per3	Q650H	# | |---->Altered Secondary_structure (Pr = 0.25) |
Danio_rerio_per3	Q650H	# | | |
Danio_rerio_per3	Q650H	# | |---->Altered Stability_and_conformational_flexibility (Pr = 0.21) |
Danio_rerio_per3	Q650H	# | | |---->Altered Conformational_flexibility (Pr = 0.21) |
Danio_rerio_per3	Q650H	# | | |
Danio_rerio_per3	Q650H	# | |---->Altered Special_structural_signatures (Pr = 0.03) |
Danio_rerio_per3	Q650H	# | |---->Altered Signal_peptide (Pr = 0.00) |
Danio_rerio_per3	Q650H	# | | |
Danio_rerio_per3	Q650H	# | |---->Altered Transmembrane_protein (Pr = 0.03) |
Danio_rerio_per3	Q650H	# | |
Danio_rerio_per3	Q650H	# |---->Altered Functional_residue (Pr = 0.14) |
Danio_rerio_per3	Q650H	# |---->Altered Macromolecular_binding (Pr = 0.04) |
Danio_rerio_per3	Q650H	# | |---->Altered Protein_binding (Pr = 0.04) |
Danio_rerio_per3	Q650H	# | |---->Altered Disordered_interface (Pr = 0.04) |
Danio_rerio_per3	Q650H	# | | |
Danio_rerio_per3	Q650H	# | |---->Altered Ordered_interface (Pr = 0.03) |
Danio_rerio_per3	Q650H	# | |
Danio_rerio_per3	Q650H	# |---->Altered Metal_binding (Pr = 0.02)<---------------------------------------------------------|
Danio_rerio_per3	Q650H	# |
Danio_rerio_per3	Q650H	# |---->Altered PTM_site (Pr = 0.14)
Danio_rerio_per3	G651D	0.191		Altered Motifs (ELME000070:Generic motif for N-glycosylation. It was shown that Trp - Asp - and Glu are uncommon before the Ser/Thr position (PMID-8626433). Efficient glycosylation usually occurs when ~60 residues or more separate the glycosylation acceptor site from the C-terminus.; ELME000202:(ST)Q motif which is phosphorylated by PIKK family members.; ELME000220:Phosphothreonine motif binding a subset of FHA domains that have a preference for an acidic amino acid at the pT+3 position.; PS00006:Casein kinase II phosphorylation site)	Predicted conservation scores
Danio_rerio_per3	G651D	# Altered Effect (Pr = 0.25)
Danio_rerio_per3	G651D	# |---->Altered Motifs (ELME000070|ELME000202|ELME000220|PS00006)
Danio_rerio_per3	G651D	# |---->Altered Structure_and_dynamics (Pr = 0.25)-------------------------------------------------------|
Danio_rerio_per3	G651D	# | |---->Altered Secondary_structure (Pr = 0.25) |
Danio_rerio_per3	G651D	# | | |
Danio_rerio_per3	G651D	# | |---->Altered Stability_and_conformational_flexibility (Pr = 0.22) |
Danio_rerio_per3	G651D	# | | |---->Altered Conformational_flexibility (Pr = 0.22) |
Danio_rerio_per3	G651D	# | | |
Danio_rerio_per3	G651D	# | |---->Altered Special_structural_signatures (Pr = 0.03) |
Danio_rerio_per3	G651D	# | |---->Altered Signal_peptide (Pr = 0.00) |
Danio_rerio_per3	G651D	# | | |
Danio_rerio_per3	G651D	# | |---->Altered Transmembrane_protein (Pr = 0.03) |
Danio_rerio_per3	G651D	# | |
Danio_rerio_per3	G651D	# |---->Altered Functional_residue (Pr = 0.13) |
Danio_rerio_per3	G651D	# |---->Altered Macromolecular_binding (Pr = 0.04) |
Danio_rerio_per3	G651D	# | |---->Altered Protein_binding (Pr = 0.04) |
Danio_rerio_per3	G651D	# | |---->Altered Disordered_interface (Pr = 0.04) |
Danio_rerio_per3	G651D	# | | |
Danio_rerio_per3	G651D	# | |---->Altered Ordered_interface (Pr = 0.03) |
Danio_rerio_per3	G651D	# | |
Danio_rerio_per3	G651D	# |---->Altered Metal_binding (Pr = 0.01)<---------------------------------------------------------|
Danio_rerio_per3	G651D	# |
Danio_rerio_per3	G651D	# |---->Altered PTM_site (Pr = 0.13)
Danio_rerio_per3	E664K	0.180	Gain of Helix (Pr = 0.28 | P = 0.02)	Altered Motifs (ELME000064:CK2 phosphorylation site; ELME000117:Major TRAF2-binding consensus motif. Members of the tumor necrosis factor receptor (TNFR) superfamily initiate intracellular signaling by recruiting the C-domain of the TNFR-associated factors (TRAFs) through their cytoplasmic tails.; PS00006:Casein kinase II phosphorylation site)	Predicted conservation scores
Danio_rerio_per3	E664K	# Altered Effect (Pr = 0.28)
Danio_rerio_per3	E664K	# |---->Altered Motifs (ELME000064|ELME000117|PS00006)
Danio_rerio_per3	E664K	# |---->Altered Structure_and_dynamics (Pr = 0.28)-------------------------------------------------------|
Danio_rerio_per3	E664K	# | |---->Altered Secondary_structure (Pr = 0.28) |
Danio_rerio_per3	E664K	# | | |---->Gain of Helix (Pr = 0.28 | P = 0.02) |
Danio_rerio_per3	E664K	# | | |
Danio_rerio_per3	E664K	# | |---->Altered Stability_and_conformational_flexibility (Pr = 0.27) |
Danio_rerio_per3	E664K	# | | |---->Altered Conformational_flexibility (Pr = 0.27) |
Danio_rerio_per3	E664K	# | | |
Danio_rerio_per3	E664K	# | |---->Altered Special_structural_signatures (Pr = 0.02) |
Danio_rerio_per3	E664K	# | |---->Altered Signal_peptide (Pr = 0.00) |
Danio_rerio_per3	E664K	# | | |
Danio_rerio_per3	E664K	# | |---->Altered Transmembrane_protein (Pr = 0.02) |
Danio_rerio_per3	E664K	# | |
Danio_rerio_per3	E664K	# |---->Altered Functional_residue (Pr = 0.12) |
Danio_rerio_per3	E664K	# |---->Altered Macromolecular_binding (Pr = 0.12) |
Danio_rerio_per3	E664K	# | |---->Altered Protein_binding (Pr = 0.12) |
Danio_rerio_per3	E664K	# | |---->Altered Disordered_interface (Pr = 0.12) |
Danio_rerio_per3	E664K	# | | |
Danio_rerio_per3	E664K	# | |---->Altered Ordered_interface (Pr = 0.05) |
Danio_rerio_per3	E664K	# | |
Danio_rerio_per3	E664K	# |---->Altered Metal_binding (Pr = 0.01)<---------------------------------------------------------|
Danio_rerio_per3	E664K	# |
Danio_rerio_per3	E664K	# |---->Altered PTM_site (Pr = 0.12)
Danio_rerio_per3	S699C	0.088	Gain of SUMOylation at K698 (Pr = 0.27 | P = 5.0e-03); Loss of B-factor (Pr = 0.26 | P = 0.04); Loss of Methylation at K698 (Pr = 0.12 | P = 0.03)	Altered Motifs (ELME000008:Main preference for PKA-type AGC kinase phosphorylation.; ELME000051:Longer mode 2 interacting phospho-motif for 14-3-3 proteins with key conservation RxxxS#p.; ELME000053:GSK3 phosphorylation recognition site; ELME000062:Secondary preference for PKA-type AGC kinase phosphorylation.; ELME000173:Consensus derived from reported natural interactors which do not match the Mode 1 and Mode 2 ligands.; ELME000233:MAPK interacting molecules (e.g. MAPKKs - substrates - phosphatases) carry docking motif that help to regulate specific interaction in the MAPK cascade. The classic motif approximates (R/K)xxxx#x# where # is a hydrophobic residue.; PS00004:cAMP- and cGMP-dependent protein kinase phosphorylation site)	Predicted conservation scores
Danio_rerio_per3	S699C	# Altered Effect (Pr = 0.32)
Danio_rerio_per3	S699C	# |---->Altered Motifs (ELME000008|ELME000051|ELME000053|ELME000062|ELME000173|ELME000233|PS00004)
Danio_rerio_per3	S699C	# |---->Altered Structure_and_dynamics (Pr = 0.32)-------------------------------------------------------|
Danio_rerio_per3	S699C	# | |---->Altered Secondary_structure (Pr = 0.26) |
Danio_rerio_per3	S699C	# | | |
Danio_rerio_per3	S699C	# | |---->Altered Stability_and_conformational_flexibility (Pr = 0.32) |
Danio_rerio_per3	S699C	# | | |---->Altered Conformational_flexibility (Pr = 0.32) |
Danio_rerio_per3	S699C	# | | |---->Loss of B-factor (Pr = 0.26 | P = 0.04) |
Danio_rerio_per3	S699C	# | | |
Danio_rerio_per3	S699C	# | |---->Altered Special_structural_signatures (Pr = 0.01) |
Danio_rerio_per3	S699C	# | |---->Altered Signal_peptide (Pr = 0.00) |
Danio_rerio_per3	S699C	# | | |
Danio_rerio_per3	S699C	# | |---->Altered Transmembrane_protein (Pr = 0.01) |
Danio_rerio_per3	S699C	# | |
Danio_rerio_per3	S699C	# |---->Altered Functional_residue (Pr = 0.27) |
Danio_rerio_per3	S699C	# |---->Altered Macromolecular_binding (Pr = 0.18) |
Danio_rerio_per3	S699C	# | |---->Altered Protein_binding (Pr = 0.18) |
Danio_rerio_per3	S699C	# | |---->Altered Disordered_interface (Pr = 0.18) |
Danio_rerio_per3	S699C	# | | |
Danio_rerio_per3	S699C	# | |---->Altered Ordered_interface (Pr = 0.05) |
Danio_rerio_per3	S699C	# | |
Danio_rerio_per3	S699C	# |---->Altered Metal_binding (Pr = 0.00)<---------------------------------------------------------|
Danio_rerio_per3	S699C	# |
Danio_rerio_per3	S699C	# |---->Altered PTM_site (Pr = 0.27)
Danio_rerio_per3	S699C	# |---->Loss of Methylation at K698 (Pr = 0.12 | P = 0.03)
Danio_rerio_per3	S699C	# |---->Gain of SUMOylation at K698 (Pr = 0.27 | P = 5.0e-03)
Danio_rerio_per3	A705T	0.046	Gain of Phosphorylation at A705 (Pr = 0.31 | P = 0.01); Loss of Loop (Pr = 0.28 | P = 0.02); Gain of B-factor (Pr = 0.26 | P = 0.02); Gain of O-linked_glycosylation at T706 (Pr = 0.12 | P = 0.04)	Altered Motifs (ELME000053:GSK3 phosphorylation recognition site; ELME000063:CK1 phosphorylation site; ELME000239:The USP7 NTD domain binding motif variant based on the MDM2 and P53 interactions.; ELME000336:NEK2 phosphorylation motif with preferred Phe - Leu or Met in the -3 position to compensate for less favorable residues in the +1 and +2 position.)	Predicted conservation scores
Danio_rerio_per3	A705T	# Altered Effect (Pr = 0.31)
Danio_rerio_per3	A705T	# |---->Altered Motifs (ELME000053|ELME000063|ELME000239|ELME000336)
Danio_rerio_per3	A705T	# |---->Altered Structure_and_dynamics (Pr = 0.28)-------------------------------------------------------|
Danio_rerio_per3	A705T	# | |---->Altered Secondary_structure (Pr = 0.28) |
Danio_rerio_per3	A705T	# | | |---->Loss of Loop (Pr = 0.28 | P = 0.02) |
Danio_rerio_per3	A705T	# | | |
Danio_rerio_per3	A705T	# | |---->Altered Stability_and_conformational_flexibility (Pr = 0.26) |
Danio_rerio_per3	A705T	# | | |---->Altered Conformational_flexibility (Pr = 0.26) |
Danio_rerio_per3	A705T	# | | |---->Gain of B-factor (Pr = 0.26 | P = 0.02) |
Danio_rerio_per3	A705T	# | | |
Danio_rerio_per3	A705T	# | |---->Altered Special_structural_signatures (Pr = 0.03) |
Danio_rerio_per3	A705T	# | |---->Altered Signal_peptide (Pr = 0.00) |
Danio_rerio_per3	A705T	# | | |
Danio_rerio_per3	A705T	# | |---->Altered Transmembrane_protein (Pr = 0.03) |
Danio_rerio_per3	A705T	# | |
Danio_rerio_per3	A705T	# |---->Altered Functional_residue (Pr = 0.31) |
Danio_rerio_per3	A705T	# |---->Altered Macromolecular_binding (Pr = 0.17) |
Danio_rerio_per3	A705T	# | |---->Altered Protein_binding (Pr = 0.17) |
Danio_rerio_per3	A705T	# | |---->Altered Disordered_interface (Pr = 0.17) |
Danio_rerio_per3	A705T	# | | |
Danio_rerio_per3	A705T	# | |---->Altered Ordered_interface (Pr = 0.04) |
Danio_rerio_per3	A705T	# | |
Danio_rerio_per3	A705T	# |---->Altered Metal_binding (Pr = 0.01)<---------------------------------------------------------|
Danio_rerio_per3	A705T	# |
Danio_rerio_per3	A705T	# |---->Altered PTM_site (Pr = 0.31)
Danio_rerio_per3	A705T	# |---->Gain of O-linked_glycosylation at T706 (Pr = 0.12 | P = 0.04)
Danio_rerio_per3	A705T	# |---->Gain of Phosphorylation at A705 (Pr = 0.31 | P = 0.01)
Danio_rerio_per3	E735D	0.091	Altered Cytoplasmic_loop (Pr = 0.15 | P = 0.01)	Altered Motifs (ELME000293:These IBMs are found in the N-terminal regions of arthropodal caspase subunits where they mediate the inhibition of activated caspases by binding to conserved surface grooves on type III BIR domains of Inhibitor of Apoptosis Proteins (IAPs).)	Predicted conservation scores
Danio_rerio_per3	E735D	# Altered Effect (Pr = 0.26)
Danio_rerio_per3	E735D	# |---->Altered Motifs (ELME000293)
Danio_rerio_per3	E735D	# |---->Altered Structure_and_dynamics (Pr = 0.26)-------------------------------------------------------|
Danio_rerio_per3	E735D	# | |---->Altered Secondary_structure (Pr = 0.26) |
Danio_rerio_per3	E735D	# | | |
Danio_rerio_per3	E735D	# | |---->Altered Stability_and_conformational_flexibility (Pr = 0.25) |
Danio_rerio_per3	E735D	# | | |---->Altered Conformational_flexibility (Pr = 0.25) |
Danio_rerio_per3	E735D	# | | |
Danio_rerio_per3	E735D	# | |---->Altered Special_structural_signatures (Pr = 0.15) |
Danio_rerio_per3	E735D	# | |---->Altered Signal_peptide (Pr = 0.00) |
Danio_rerio_per3	E735D	# | | |
Danio_rerio_per3	E735D	# | |---->Altered Transmembrane_protein (Pr = 0.15) |
Danio_rerio_per3	E735D	# | |---->Altered Non-cytoplasmic_loop (Pr = 0.15 | P = 0.01) |
Danio_rerio_per3	E735D	# | |
Danio_rerio_per3	E735D	# |---->Altered Functional_residue (Pr = 0.12) |
Danio_rerio_per3	E735D	# |---->Altered Macromolecular_binding (Pr = 0.11) |
Danio_rerio_per3	E735D	# | |---->Altered Protein_binding (Pr = 0.11) |
Danio_rerio_per3	E735D	# | |---->Altered Disordered_interface (Pr = 0.11) |
Danio_rerio_per3	E735D	# | | |
Danio_rerio_per3	E735D	# | |---->Altered Ordered_interface (Pr = 0.02) |
Danio_rerio_per3	E735D	# | |
Danio_rerio_per3	E735D	# |---->Altered Metal_binding (Pr = 0.00)<---------------------------------------------------------|
Danio_rerio_per3	E735D	# |
Danio_rerio_per3	E735D	# |---->Altered PTM_site (Pr = 0.12)
Danio_rerio_per3	G738R	0.108	Gain of ADP-ribosylation at G738 (Pr = 0.34 | P = 1.6e-03); Altered Cytoplasmic_loop (Pr = 0.16 | P = 0.01)	Altered Motifs (PS00008:N-myristoylation site)	Predicted conservation scores
Danio_rerio_per3	G738R	# Altered Effect (Pr = 0.34)
Danio_rerio_per3	G738R	# |---->Altered Motifs (PS00008)
Danio_rerio_per3	G738R	# |---->Altered Structure_and_dynamics (Pr = 0.27)-------------------------------------------------------|
Danio_rerio_per3	G738R	# | |---->Altered Secondary_structure (Pr = 0.27) |
Danio_rerio_per3	G738R	# | | |
Danio_rerio_per3	G738R	# | |---->Altered Stability_and_conformational_flexibility (Pr = 0.27) |
Danio_rerio_per3	G738R	# | | |---->Altered Conformational_flexibility (Pr = 0.27) |
Danio_rerio_per3	G738R	# | | |
Danio_rerio_per3	G738R	# | |---->Altered Special_structural_signatures (Pr = 0.16) |
Danio_rerio_per3	G738R	# | |---->Altered Signal_peptide (Pr = 0.00) |
Danio_rerio_per3	G738R	# | | |
Danio_rerio_per3	G738R	# | |---->Altered Transmembrane_protein (Pr = 0.16) |
Danio_rerio_per3	G738R	# | |---->Altered Non-cytoplasmic_loop (Pr = 0.16 | P = 0.01) |
Danio_rerio_per3	G738R	# | |
Danio_rerio_per3	G738R	# |---->Altered Functional_residue (Pr = 0.34) |
Danio_rerio_per3	G738R	# |---->Altered Macromolecular_binding (Pr = 0.11) |
Danio_rerio_per3	G738R	# | |---->Altered Protein_binding (Pr = 0.11) |
Danio_rerio_per3	G738R	# | |---->Altered Disordered_interface (Pr = 0.11) |
Danio_rerio_per3	G738R	# | | |
Danio_rerio_per3	G738R	# | |---->Altered Ordered_interface (Pr = 0.02) |
Danio_rerio_per3	G738R	# | |
Danio_rerio_per3	G738R	# |---->Altered Metal_binding (Pr = 0.01)<---------------------------------------------------------|
Danio_rerio_per3	G738R	# |
Danio_rerio_per3	G738R	# |---->Altered PTM_site (Pr = 0.34)
Danio_rerio_per3	G738R	# |---->Gain of ADP-ribosylation at G738 (Pr = 0.34 | P = 1.6e-03)
Danio_rerio_per3	T816A	0.039	Loss of O-linked_glycosylation at T816 (Pr = 0.90 | P = 1.5e-03); Gain of Loop (Pr = 0.29 | P = 9.5e-03); Loss of ADP-ribosylation at R820 (Pr = 0.25 | P = 0.01); Gain of B-factor (Pr = 0.24 | P = 0.04)	Altered Motifs (ELME000006:This is the motif recognized by class II SH3 domains; ELME000063:CK1 phosphorylation site; ELME000136:The Class IV WW domain interaction motif is recognised primarily by the Pin1 phosphorylation-dependent prolyl isomerase.; ELME000155:This is the motif recognized by those SH3 domains with a non-canonical class I recognition specificity; ELME000159:Proline-Directed Kinase (e.g. MAPK) phosphorylation site in higher eukaryotes.)	Predicted conservation scores
Danio_rerio_per3	T816A	# Altered Effect (Pr = 0.90)
Danio_rerio_per3	T816A	# |---->Altered Motifs (ELME000006|ELME000063|ELME000136|ELME000155|ELME000159)
Danio_rerio_per3	T816A	# |---->Altered Structure_and_dynamics (Pr = 0.29)-------------------------------------------------------|
Danio_rerio_per3	T816A	# | |---->Altered Secondary_structure (Pr = 0.29) |
Danio_rerio_per3	T816A	# | | |---->Gain of Loop (Pr = 0.29 | P = 9.5e-03) |
Danio_rerio_per3	T816A	# | | |
Danio_rerio_per3	T816A	# | |---->Altered Stability_and_conformational_flexibility (Pr = 0.24) |
Danio_rerio_per3	T816A	# | | |---->Altered Conformational_flexibility (Pr = 0.24) |
Danio_rerio_per3	T816A	# | | |---->Gain of B-factor (Pr = 0.24 | P = 0.04) |
Danio_rerio_per3	T816A	# | | |
Danio_rerio_per3	T816A	# | |---->Altered Special_structural_signatures (Pr = 0.03) |
Danio_rerio_per3	T816A	# | |---->Altered Signal_peptide (Pr = 0.00) |
Danio_rerio_per3	T816A	# | | |
Danio_rerio_per3	T816A	# | |---->Altered Transmembrane_protein (Pr = 0.03) |
Danio_rerio_per3	T816A	# | |
Danio_rerio_per3	T816A	# |---->Altered Functional_residue (Pr = 0.90) |
Danio_rerio_per3	T816A	# |---->Altered Macromolecular_binding (Pr = 0.11) |
Danio_rerio_per3	T816A	# | |---->Altered Protein_binding (Pr = 0.11) |
Danio_rerio_per3	T816A	# | |---->Altered Disordered_interface (Pr = 0.11) |
Danio_rerio_per3	T816A	# | | |
Danio_rerio_per3	T816A	# | |---->Altered Ordered_interface (Pr = 0.04) |
Danio_rerio_per3	T816A	# | |
Danio_rerio_per3	T816A	# |---->Altered Metal_binding (Pr = 0.01)<---------------------------------------------------------|
Danio_rerio_per3	T816A	# |
Danio_rerio_per3	T816A	# |---->Altered PTM_site (Pr = 0.90)
Danio_rerio_per3	T816A	# |---->Loss of ADP-ribosylation at R820 (Pr = 0.25 | P = 0.01)
Danio_rerio_per3	T816A	# |---->Loss of O-linked_glycosylation at T816 (Pr = 0.90 | P = 1.5e-03)
Danio_rerio_per3	R820S	0.098	Loss of ADP-ribosylation at R820 (Pr = 0.43 | P = 1.4e-04); Gain of Loop (Pr = 0.38 | P = 1.7e-04); Gain of B-factor (Pr = 0.26 | P = 0.02)	Altered Motifs (ELME000006:This is the motif recognized by class II SH3 domains; ELME000053:GSK3 phosphorylation recognition site; ELME000289:The TPxxS phospho-dependent degron binds the FBW7 F box proteins of the SCF (Skp1_Cullin-Fbox) complex.)	Predicted conservation scores
Danio_rerio_per3	R820S	# Altered Effect (Pr = 0.43)
Danio_rerio_per3	R820S	# |---->Altered Motifs (ELME000006|ELME000053|ELME000289)
Danio_rerio_per3	R820S	# |---->Altered Structure_and_dynamics (Pr = 0.38)-------------------------------------------------------|
Danio_rerio_per3	R820S	# | |---->Altered Secondary_structure (Pr = 0.38) |
Danio_rerio_per3	R820S	# | | |---->Gain of Loop (Pr = 0.38 | P = 1.7e-04) |
Danio_rerio_per3	R820S	# | | |
Danio_rerio_per3	R820S	# | |---->Altered Stability_and_conformational_flexibility (Pr = 0.26) |
Danio_rerio_per3	R820S	# | | |---->Altered Conformational_flexibility (Pr = 0.26) |
Danio_rerio_per3	R820S	# | | |---->Gain of B-factor (Pr = 0.26 | P = 0.02) |
Danio_rerio_per3	R820S	# | | |
Danio_rerio_per3	R820S	# | |---->Altered Special_structural_signatures (Pr = 0.03) |
Danio_rerio_per3	R820S	# | |---->Altered Signal_peptide (Pr = 0.00) |
Danio_rerio_per3	R820S	# | | |
Danio_rerio_per3	R820S	# | |---->Altered Transmembrane_protein (Pr = 0.03) |
Danio_rerio_per3	R820S	# | |
Danio_rerio_per3	R820S	# |---->Altered Functional_residue (Pr = 0.43) |
Danio_rerio_per3	R820S	# |---->Altered Macromolecular_binding (Pr = 0.09) |
Danio_rerio_per3	R820S	# | |---->Altered Protein_binding (Pr = 0.09) |
Danio_rerio_per3	R820S	# | |---->Altered Disordered_interface (Pr = 0.09) |
Danio_rerio_per3	R820S	# | | |
Danio_rerio_per3	R820S	# | |---->Altered Ordered_interface (Pr = 0.05) |
Danio_rerio_per3	R820S	# | |
Danio_rerio_per3	R820S	# |---->Altered Metal_binding (Pr = 0.02)<---------------------------------------------------------|
Danio_rerio_per3	R820S	# |
Danio_rerio_per3	R820S	# |---->Altered PTM_site (Pr = 0.43)
Danio_rerio_per3	R820S	# |---->Loss of ADP-ribosylation at R820 (Pr = 0.43 | P = 1.4e-04)
Danio_rerio_per3	P823H	0.112	Loss of ADP-ribosylation at R820 (Pr = 0.29 | P = 4.4e-03); Loss of B-factor (Pr = 0.28 | P = 0.02); Gain of Loop (Pr = 0.28 | P = 0.02)	Altered Motifs (ELME000053:GSK3 phosphorylation recognition site; ELME000239:The USP7 NTD domain binding motif variant based on the MDM2 and P53 interactions.)	Predicted conservation scores
Danio_rerio_per3	P823H	# Altered Effect (Pr = 0.29)
Danio_rerio_per3	P823H	# |---->Altered Motifs (ELME000053|ELME000239)
Danio_rerio_per3	P823H	# |---->Altered Structure_and_dynamics (Pr = 0.28)-------------------------------------------------------|
Danio_rerio_per3	P823H	# | |---->Altered Secondary_structure (Pr = 0.28) |
Danio_rerio_per3	P823H	# | | |---->Gain of Loop (Pr = 0.28 | P = 0.02) |
Danio_rerio_per3	P823H	# | | |
Danio_rerio_per3	P823H	# | |---->Altered Stability_and_conformational_flexibility (Pr = 0.28) |
Danio_rerio_per3	P823H	# | | |---->Altered Conformational_flexibility (Pr = 0.28) |
Danio_rerio_per3	P823H	# | | |---->Loss of B-factor (Pr = 0.28 | P = 0.02) |
Danio_rerio_per3	P823H	# | | |
Danio_rerio_per3	P823H	# | |---->Altered Special_structural_signatures (Pr = 0.03) |
Danio_rerio_per3	P823H	# | |---->Altered Signal_peptide (Pr = 0.00) |
Danio_rerio_per3	P823H	# | | |
Danio_rerio_per3	P823H	# | |---->Altered Transmembrane_protein (Pr = 0.03) |
Danio_rerio_per3	P823H	# | |
Danio_rerio_per3	P823H	# |---->Altered Functional_residue (Pr = 0.29) |
Danio_rerio_per3	P823H	# |---->Altered Macromolecular_binding (Pr = 0.08) |
Danio_rerio_per3	P823H	# | |---->Altered Protein_binding (Pr = 0.08) |
Danio_rerio_per3	P823H	# | |---->Altered Disordered_interface (Pr = 0.08) |
Danio_rerio_per3	P823H	# | | |
Danio_rerio_per3	P823H	# | |---->Altered Ordered_interface (Pr = 0.04) |
Danio_rerio_per3	P823H	# | |
Danio_rerio_per3	P823H	# |---->Altered Metal_binding (Pr = 0.02)<---------------------------------------------------------|
Danio_rerio_per3	P823H	# |
Danio_rerio_per3	P823H	# |---->Altered PTM_site (Pr = 0.29)
Danio_rerio_per3	P823H	# |---->Loss of ADP-ribosylation at R820 (Pr = 0.29 | P = 4.4e-03)
Danio_rerio_per3	S824D	0.082	Gain of Loop (Pr = 0.27 | P = 0.03); Loss of B-factor (Pr = 0.27 | P = 0.03); Gain of ADP-ribosylation at R820 (Pr = 0.25 | P = 9.2e-03)	Altered Motifs (ELME000053:GSK3 phosphorylation recognition site; ELME000063:CK1 phosphorylation site; ELME000239:The USP7 NTD domain binding motif variant based on the MDM2 and P53 interactions.)	Predicted conservation scores
Danio_rerio_per3	S824D	# Altered Effect (Pr = 0.27)
Danio_rerio_per3	S824D	# |---->Altered Motifs (ELME000053|ELME000063|ELME000239)
Danio_rerio_per3	S824D	# |---->Altered Structure_and_dynamics (Pr = 0.27)-------------------------------------------------------|
Danio_rerio_per3	S824D	# | |---->Altered Secondary_structure (Pr = 0.27) |
Danio_rerio_per3	S824D	# | | |---->Gain of Loop (Pr = 0.27 | P = 0.03) |
Danio_rerio_per3	S824D	# | | |
Danio_rerio_per3	S824D	# | |---->Altered Stability_and_conformational_flexibility (Pr = 0.27) |
Danio_rerio_per3	S824D	# | | |---->Altered Conformational_flexibility (Pr = 0.27) |
Danio_rerio_per3	S824D	# | | |---->Loss of B-factor (Pr = 0.27 | P = 0.03) |
Danio_rerio_per3	S824D	# | | |
Danio_rerio_per3	S824D	# | |---->Altered Special_structural_signatures (Pr = 0.03) |
Danio_rerio_per3	S824D	# | |---->Altered Signal_peptide (Pr = 0.00) |
Danio_rerio_per3	S824D	# | | |
Danio_rerio_per3	S824D	# | |---->Altered Transmembrane_protein (Pr = 0.03) |
Danio_rerio_per3	S824D	# | |
Danio_rerio_per3	S824D	# |---->Altered Functional_residue (Pr = 0.25) |
Danio_rerio_per3	S824D	# |---->Altered Macromolecular_binding (Pr = 0.09) |
Danio_rerio_per3	S824D	# | |---->Altered Protein_binding (Pr = 0.09) |
Danio_rerio_per3	S824D	# | |---->Altered Disordered_interface (Pr = 0.09) |
Danio_rerio_per3	S824D	# | | |
Danio_rerio_per3	S824D	# | |---->Altered Ordered_interface (Pr = 0.03) |
Danio_rerio_per3	S824D	# | |
Danio_rerio_per3	S824D	# |---->Altered Metal_binding (Pr = 0.01)<---------------------------------------------------------|
Danio_rerio_per3	S824D	# |
Danio_rerio_per3	S824D	# |---->Altered PTM_site (Pr = 0.25)
Danio_rerio_per3	S824D	# |---->Gain of ADP-ribosylation at R820 (Pr = 0.25 | P = 9.2e-03)
Danio_rerio_per3	S826G	0.084	Loss of B-factor (Pr = 0.28 | P = 0.02); Gain of Loop (Pr = 0.27 | P = 0.03); Gain of O-linked_glycosylation at S825 (Pr = 0.17 | P = 0.02)	Altered Motifs (ELME000053:GSK3 phosphorylation recognition site; ELME000063:CK1 phosphorylation site; ELME000085:Glycosaminoglycan attachment site; PS00008:N-myristoylation site)	Predicted conservation scores
Danio_rerio_per3	S826G	# Altered Effect (Pr = 0.28)
Danio_rerio_per3	S826G	# |---->Altered Motifs (ELME000053|ELME000063|ELME000085|PS00008)
Danio_rerio_per3	S826G	# |---->Altered Structure_and_dynamics (Pr = 0.28)-------------------------------------------------------|
Danio_rerio_per3	S826G	# | |---->Altered Secondary_structure (Pr = 0.27) |
Danio_rerio_per3	S826G	# | | |---->Gain of Loop (Pr = 0.27 | P = 0.03) |
Danio_rerio_per3	S826G	# | | |
Danio_rerio_per3	S826G	# | |---->Altered Stability_and_conformational_flexibility (Pr = 0.28) |
Danio_rerio_per3	S826G	# | | |---->Altered Conformational_flexibility (Pr = 0.28) |
Danio_rerio_per3	S826G	# | | |---->Loss of B-factor (Pr = 0.28 | P = 0.02) |
Danio_rerio_per3	S826G	# | | |
Danio_rerio_per3	S826G	# | |---->Altered Special_structural_signatures (Pr = 0.02) |
Danio_rerio_per3	S826G	# | |---->Altered Signal_peptide (Pr = 0.00) |
Danio_rerio_per3	S826G	# | | |
Danio_rerio_per3	S826G	# | |---->Altered Transmembrane_protein (Pr = 0.02) |
Danio_rerio_per3	S826G	# | |
Danio_rerio_per3	S826G	# |---->Altered Functional_residue (Pr = 0.17) |
Danio_rerio_per3	S826G	# |---->Altered Macromolecular_binding (Pr = 0.09) |
Danio_rerio_per3	S826G	# | |---->Altered Protein_binding (Pr = 0.09) |
Danio_rerio_per3	S826G	# | |---->Altered Disordered_interface (Pr = 0.09) |
Danio_rerio_per3	S826G	# | | |
Danio_rerio_per3	S826G	# | |---->Altered Ordered_interface (Pr = 0.03) |
Danio_rerio_per3	S826G	# | |
Danio_rerio_per3	S826G	# |---->Altered Metal_binding (Pr = 0.01)<---------------------------------------------------------|
Danio_rerio_per3	S826G	# |
Danio_rerio_per3	S826G	# |---->Altered PTM_site (Pr = 0.17)
Danio_rerio_per3	S826G	# |---->Gain of O-linked_glycosylation at S825 (Pr = 0.17 | P = 0.02)
Danio_rerio_per3	A831S	0.058	Gain of B-factor (Pr = 0.25 | P = 0.02); Loss of Pyrrolidone_carboxylic_acid at Q832 (Pr = 0.04 | P = 0.04)	Altered Motifs (ELME000064:CK2 phosphorylation site; ELME000117:Major TRAF2-binding consensus motif. Members of the tumor necrosis factor receptor (TNFR) superfamily initiate intracellular signaling by recruiting the C-domain of the TNFR-associated factors (TRAFs) through their cytoplasmic tails.; ELME000202:(ST)Q motif which is phosphorylated by PIKK family members.; ELME000220:Phosphothreonine motif binding a subset of FHA domains that have a preference for an acidic amino acid at the pT+3 position.; ELME000239:The USP7 NTD domain binding motif variant based on the MDM2 and P53 interactions.; PS00006:Casein kinase II phosphorylation site)	Predicted conservation scores
Danio_rerio_per3	A831S	# Altered Effect (Pr = 0.25)
Danio_rerio_per3	A831S	# |---->Altered Motifs (ELME000064|ELME000117|ELME000202|ELME000220|ELME000239|PS00006)
Danio_rerio_per3	A831S	# |---->Altered Structure_and_dynamics (Pr = 0.25)-------------------------------------------------------|
Danio_rerio_per3	A831S	# | |---->Altered Secondary_structure (Pr = 0.23) |
Danio_rerio_per3	A831S	# | | |
Danio_rerio_per3	A831S	# | |---->Altered Stability_and_conformational_flexibility (Pr = 0.25) |
Danio_rerio_per3	A831S	# | | |---->Altered Conformational_flexibility (Pr = 0.25) |
Danio_rerio_per3	A831S	# | | |---->Gain of B-factor (Pr = 0.25 | P = 0.02) |
Danio_rerio_per3	A831S	# | | |
Danio_rerio_per3	A831S	# | |---->Altered Special_structural_signatures (Pr = 0.04) |
Danio_rerio_per3	A831S	# | |---->Altered Signal_peptide (Pr = 0.00) |
Danio_rerio_per3	A831S	# | | |
Danio_rerio_per3	A831S	# | |---->Altered Transmembrane_protein (Pr = 0.04) |
Danio_rerio_per3	A831S	# | |
Danio_rerio_per3	A831S	# |---->Altered Functional_residue (Pr = 0.16) |
Danio_rerio_per3	A831S	# |---->Altered Macromolecular_binding (Pr = 0.16) |
Danio_rerio_per3	A831S	# | |---->Altered Protein_binding (Pr = 0.16) |
Danio_rerio_per3	A831S	# | |---->Altered Disordered_interface (Pr = 0.16) |
Danio_rerio_per3	A831S	# | | |
Danio_rerio_per3	A831S	# | |---->Altered Ordered_interface (Pr = 0.04) |
Danio_rerio_per3	A831S	# | |
Danio_rerio_per3	A831S	# |---->Altered Metal_binding (Pr = 0.02)<---------------------------------------------------------|
Danio_rerio_per3	A831S	# |
Danio_rerio_per3	A831S	# |---->Altered PTM_site (Pr = 0.11)
Danio_rerio_per3	A831S	# |---->Loss of Pyrrolidone_carboxylic_acid at Q832 (Pr = 0.04 | P = 0.04)
Danio_rerio_per3	V838L	0.057		Altered Motifs (ELME000333:Motif that mediates binding to SUMO proteins non-covalently.; ELME000335:Inverted version of LIG_SUMO_SBM_1 that mediates binding to SUMO proteins non-covalently.)	Predicted conservation scores
Danio_rerio_per3	V838L	# Altered Effect (Pr = 0.27)
Danio_rerio_per3	V838L	# |---->Altered Motifs (ELME000333|ELME000335)
Danio_rerio_per3	V838L	# |---->Altered Structure_and_dynamics (Pr = 0.27)-------------------------------------------------------|
Danio_rerio_per3	V838L	# | |---->Altered Secondary_structure (Pr = 0.25) |
Danio_rerio_per3	V838L	# | | |
Danio_rerio_per3	V838L	# | |---->Altered Stability_and_conformational_flexibility (Pr = 0.27) |
Danio_rerio_per3	V838L	# | | |---->Altered Conformational_flexibility (Pr = 0.27) |
Danio_rerio_per3	V838L	# | | |
Danio_rerio_per3	V838L	# | |---->Altered Special_structural_signatures (Pr = 0.04) |
Danio_rerio_per3	V838L	# | |---->Altered Signal_peptide (Pr = 0.00) |
Danio_rerio_per3	V838L	# | | |
Danio_rerio_per3	V838L	# | |---->Altered Transmembrane_protein (Pr = 0.04) |
Danio_rerio_per3	V838L	# | |
Danio_rerio_per3	V838L	# |---->Altered Functional_residue (Pr = 0.23) |
Danio_rerio_per3	V838L	# |---->Altered Macromolecular_binding (Pr = 0.23) |
Danio_rerio_per3	V838L	# | |---->Altered Protein_binding (Pr = 0.23) |
Danio_rerio_per3	V838L	# | |---->Altered Disordered_interface (Pr = 0.23) |
Danio_rerio_per3	V838L	# | | |
Danio_rerio_per3	V838L	# | |---->Altered Ordered_interface (Pr = 0.05) |
Danio_rerio_per3	V838L	# | |
Danio_rerio_per3	V838L	# |---->Altered Metal_binding (Pr = 0.02)<---------------------------------------------------------|
Danio_rerio_per3	V838L	# |
Danio_rerio_per3	V838L	# |---->Altered PTM_site (Pr = 0.17)
Danio_rerio_per3	L865V	0.150		Altered Motifs (ELME000053:GSK3 phosphorylation recognition site; ELME000136:The Class IV WW domain interaction motif is recognised primarily by the Pin1 phosphorylation-dependent prolyl isomerase.; ELME000155:This is the motif recognized by those SH3 domains with a non-canonical class I recognition specificity; ELME000159:Proline-Directed Kinase (e.g. MAPK) phosphorylation site in higher eukaryotes.)	Predicted conservation scores
Danio_rerio_per3	L865V	# Altered Effect (Pr = 0.26)
Danio_rerio_per3	L865V	# |---->Altered Motifs (ELME000053|ELME000136|ELME000155|ELME000159)
Danio_rerio_per3	L865V	# |---->Altered Structure_and_dynamics (Pr = 0.26)-------------------------------------------------------|
Danio_rerio_per3	L865V	# | |---->Altered Secondary_structure (Pr = 0.26) |
Danio_rerio_per3	L865V	# | | |
Danio_rerio_per3	L865V	# | |---->Altered Stability_and_conformational_flexibility (Pr = 0.26) |
Danio_rerio_per3	L865V	# | | |---->Altered Conformational_flexibility (Pr = 0.26) |
Danio_rerio_per3	L865V	# | | |
Danio_rerio_per3	L865V	# | |---->Altered Special_structural_signatures (Pr = 0.01) |
Danio_rerio_per3	L865V	# | |---->Altered Signal_peptide (Pr = 0.00) |
Danio_rerio_per3	L865V	# | | |
Danio_rerio_per3	L865V	# | |---->Altered Transmembrane_protein (Pr = 0.01) |
Danio_rerio_per3	L865V	# | |
Danio_rerio_per3	L865V	# |---->Altered Functional_residue (Pr = 0.20) |
Danio_rerio_per3	L865V	# |---->Altered Macromolecular_binding (Pr = 0.20) |
Danio_rerio_per3	L865V	# | |---->Altered Protein_binding (Pr = 0.20) |
Danio_rerio_per3	L865V	# | |---->Altered Disordered_interface (Pr = 0.20) |
Danio_rerio_per3	L865V	# | | |
Danio_rerio_per3	L865V	# | |---->Altered Ordered_interface (Pr = 0.10) |
Danio_rerio_per3	L865V	# | |
Danio_rerio_per3	L865V	# |---->Altered Metal_binding (Pr = 0.01)<---------------------------------------------------------|
Danio_rerio_per3	L865V	# |
Danio_rerio_per3	L865V	# |---->Altered PTM_site (Pr = 0.19)
Danio_rerio_per3	M880N	0.056	Gain of B-factor (Pr = 0.25 | P = 0.03); Gain of GPI-anchor_amidation at M880 (Pr = 0.02 | P = 0.02)	Altered Motifs (ELME000053:GSK3 phosphorylation recognition site; ELME000070:Generic motif for N-glycosylation. It was shown that Trp - Asp - and Glu are uncommon before the Ser/Thr position (PMID-8626433). Efficient glycosylation usually occurs when ~60 residues or more separate the glycosylation acceptor site from the C-terminus.; ELME000336:NEK2 phosphorylation motif with preferred Phe - Leu or Met in the -3 position to compensate for less favorable residues in the +1 and +2 position.; PS00001:N-glycosylation site)	Predicted conservation scores
Danio_rerio_per3	M880N	# Altered Effect (Pr = 0.26)
Danio_rerio_per3	M880N	# |---->Altered Motifs (ELME000053|ELME000070|ELME000336|PS00001)
Danio_rerio_per3	M880N	# |---->Altered Structure_and_dynamics (Pr = 0.26)-------------------------------------------------------|
Danio_rerio_per3	M880N	# | |---->Altered Secondary_structure (Pr = 0.26) |
Danio_rerio_per3	M880N	# | | |
Danio_rerio_per3	M880N	# | |---->Altered Stability_and_conformational_flexibility (Pr = 0.25) |
Danio_rerio_per3	M880N	# | | |---->Altered Conformational_flexibility (Pr = 0.25) |
Danio_rerio_per3	M880N	# | | |---->Gain of B-factor (Pr = 0.25 | P = 0.03) |
Danio_rerio_per3	M880N	# | | |
Danio_rerio_per3	M880N	# | |---->Altered Special_structural_signatures (Pr = 0.02) |
Danio_rerio_per3	M880N	# | |---->Altered Signal_peptide (Pr = 0.00) |
Danio_rerio_per3	M880N	# | | |
Danio_rerio_per3	M880N	# | |---->Altered Transmembrane_protein (Pr = 0.02) |
Danio_rerio_per3	M880N	# | |
Danio_rerio_per3	M880N	# |---->Altered Functional_residue (Pr = 0.08) |
Danio_rerio_per3	M880N	# |---->Altered Macromolecular_binding (Pr = 0.08) |
Danio_rerio_per3	M880N	# | |---->Altered Protein_binding (Pr = 0.08) |
Danio_rerio_per3	M880N	# | |---->Altered Disordered_interface (Pr = 0.08) |
Danio_rerio_per3	M880N	# | | |
Danio_rerio_per3	M880N	# | |---->Altered Ordered_interface (Pr = 0.05) |
Danio_rerio_per3	M880N	# | |
Danio_rerio_per3	M880N	# |---->Altered Metal_binding (Pr = 0.06)<---------------------------------------------------------|
Danio_rerio_per3	M880N	# |
Danio_rerio_per3	M880N	# |---->Altered PTM_site (Pr = 0.08)
Danio_rerio_per3	M880N	# |---->Gain of GPI-anchor_amidation at M880 (Pr = 0.02 | P = 0.02)
Danio_rerio_per3	P892Q	0.088	Altered Calmodulin_binding (Pr = 0.26 | P = 0.01)	Altered Motifs (ELME000155:This is the motif recognized by those SH3 domains with a non-canonical class I recognition specificity)	Predicted conservation scores
Danio_rerio_per3	P892Q	# Altered Effect (Pr = 0.26)
Danio_rerio_per3	P892Q	# |---->Altered Motifs (ELME000155)
Danio_rerio_per3	P892Q	# |---->Altered Structure_and_dynamics (Pr = 0.20)-------------------------------------------------------|
Danio_rerio_per3	P892Q	# | |---->Altered Secondary_structure (Pr = 0.20) |
Danio_rerio_per3	P892Q	# | | |
Danio_rerio_per3	P892Q	# | |---->Altered Stability_and_conformational_flexibility (Pr = 0.18) |
Danio_rerio_per3	P892Q	# | | |---->Altered Conformational_flexibility (Pr = 0.18) |
Danio_rerio_per3	P892Q	# | | |
Danio_rerio_per3	P892Q	# | |---->Altered Special_structural_signatures (Pr = 0.02) |
Danio_rerio_per3	P892Q	# | |---->Altered Signal_peptide (Pr = 0.00) |
Danio_rerio_per3	P892Q	# | | |
Danio_rerio_per3	P892Q	# | |---->Altered Transmembrane_protein (Pr = 0.02) |
Danio_rerio_per3	P892Q	# | |
Danio_rerio_per3	P892Q	# |---->Altered Functional_residue (Pr = 0.26) |
Danio_rerio_per3	P892Q	# |---->Altered Macromolecular_binding (Pr = 0.26) |
Danio_rerio_per3	P892Q	# | |---->Altered Protein_binding (Pr = 0.26) |
Danio_rerio_per3	P892Q	# | |---->Altered Disordered_interface (Pr = 0.26) |
Danio_rerio_per3	P892Q	# | | |---->Altered Calmodulin_binding (Pr = 0.26 | P = 0.01) |
Danio_rerio_per3	P892Q	# | | |
Danio_rerio_per3	P892Q	# | |---->Altered Ordered_interface (Pr = 0.04) |
Danio_rerio_per3	P892Q	# | |
Danio_rerio_per3	P892Q	# |---->Altered Metal_binding (Pr = 0.00)<---------------------------------------------------------|
Danio_rerio_per3	P892Q	# |
Danio_rerio_per3	P892Q	# |---->Altered PTM_site (Pr = 0.17)
Danio_rerio_per3	G923C	0.100	Loss of Phosphorylation at Y921 (Pr = 0.32 | P = 0.01); Loss of Sulfation at Y921 (Pr = 0.08 | P = 3.5e-03)	Altered Motifs (ELME000053:GSK3 phosphorylation recognition site; ELME000063:CK1 phosphorylation site; ELME000202:(ST)Q motif which is phosphorylated by PIKK family members.; PS00008:N-myristoylation site)	Predicted conservation scores
Danio_rerio_per3	G923C	# Altered Effect (Pr = 0.32)
Danio_rerio_per3	G923C	# |---->Altered Motifs (ELME000053|ELME000063|ELME000202|PS00008)
Danio_rerio_per3	G923C	# |---->Altered Structure_and_dynamics (Pr = 0.26)-------------------------------------------------------|
Danio_rerio_per3	G923C	# | |---->Altered Secondary_structure (Pr = 0.26) |
Danio_rerio_per3	G923C	# | | |
Danio_rerio_per3	G923C	# | |---->Altered Stability_and_conformational_flexibility (Pr = 0.24) |
Danio_rerio_per3	G923C	# | | |---->Altered Conformational_flexibility (Pr = 0.24) |
Danio_rerio_per3	G923C	# | | |
Danio_rerio_per3	G923C	# | |---->Altered Special_structural_signatures (Pr = 0.01) |
Danio_rerio_per3	G923C	# | |---->Altered Signal_peptide (Pr = 0.00) |
Danio_rerio_per3	G923C	# | | |
Danio_rerio_per3	G923C	# | |---->Altered Transmembrane_protein (Pr = 0.01) |
Danio_rerio_per3	G923C	# | |
Danio_rerio_per3	G923C	# |---->Altered Functional_residue (Pr = 0.32) |
Danio_rerio_per3	G923C	# |---->Altered Macromolecular_binding (Pr = 0.07) |
Danio_rerio_per3	G923C	# | |---->Altered Protein_binding (Pr = 0.07) |
Danio_rerio_per3	G923C	# | |---->Altered Disordered_interface (Pr = 0.07) |
Danio_rerio_per3	G923C	# | | |
Danio_rerio_per3	G923C	# | |---->Altered Ordered_interface (Pr = 0.04) |
Danio_rerio_per3	G923C	# | |
Danio_rerio_per3	G923C	# |---->Altered Metal_binding (Pr = 0.00)<---------------------------------------------------------|
Danio_rerio_per3	G923C	# |
Danio_rerio_per3	G923C	# |---->Altered PTM_site (Pr = 0.32)
Danio_rerio_per3	G923C	# |---->Loss of Phosphorylation at Y921 (Pr = 0.32 | P = 0.01)
Danio_rerio_per3	G923C	# |---->Loss of Sulfation at Y921 (Pr = 0.08 | P = 3.5e-03)
Danio_rerio_per3	G937A	0.134	Gain of O-linked_glycosylation at T936 (Pr = 0.35 | P = 3.8e-03)	Altered Motifs (PS00008:N-myristoylation site)	Predicted conservation scores
Danio_rerio_per3	G937A	# Altered Effect (Pr = 0.35)
Danio_rerio_per3	G937A	# |---->Altered Motifs (PS00008)
Danio_rerio_per3	G937A	# |---->Altered Structure_and_dynamics (Pr = 0.25)-------------------------------------------------------|
Danio_rerio_per3	G937A	# | |---->Altered Secondary_structure (Pr = 0.25) |
Danio_rerio_per3	G937A	# | | |
Danio_rerio_per3	G937A	# | |---->Altered Stability_and_conformational_flexibility (Pr = 0.23) |
Danio_rerio_per3	G937A	# | | |---->Altered Conformational_flexibility (Pr = 0.23) |
Danio_rerio_per3	G937A	# | | |
Danio_rerio_per3	G937A	# | |---->Altered Special_structural_signatures (Pr = 0.02) |
Danio_rerio_per3	G937A	# | |---->Altered Signal_peptide (Pr = 0.00) |
Danio_rerio_per3	G937A	# | | |
Danio_rerio_per3	G937A	# | |---->Altered Transmembrane_protein (Pr = 0.02) |
Danio_rerio_per3	G937A	# | |
Danio_rerio_per3	G937A	# |---->Altered Functional_residue (Pr = 0.35) |
Danio_rerio_per3	G937A	# |---->Altered Macromolecular_binding (Pr = 0.20) |
Danio_rerio_per3	G937A	# | |---->Altered Protein_binding (Pr = 0.20) |
Danio_rerio_per3	G937A	# | |---->Altered Disordered_interface (Pr = 0.20) |
Danio_rerio_per3	G937A	# | | |
Danio_rerio_per3	G937A	# | |---->Altered Ordered_interface (Pr = 0.05) |
Danio_rerio_per3	G937A	# | |
Danio_rerio_per3	G937A	# |---->Altered Metal_binding (Pr = 0.00)<---------------------------------------------------------|
Danio_rerio_per3	G937A	# |
Danio_rerio_per3	G937A	# |---->Altered PTM_site (Pr = 0.35)
Danio_rerio_per3	G937A	# |---->Gain of O-linked_glycosylation at T936 (Pr = 0.35 | P = 3.8e-03)
Danio_rerio_per3	T976N	0.149	Loss of Sulfation at Y974 (Pr = 0.02 | P = 0.02)	Altered Motifs (ELME000084:GRB2-like Src Homology 2 (SH2) domains binding motif.; ELME000120:Tyrosine-based sorting signal responsible for the interaction with mu subunit of AP (Adaptor Protein) complex; ELME000182:STAT5 Src Homology 2 (SH2) domain binding motif.)	Predicted conservation scores
Danio_rerio_per3	T976N	# Altered Effect (Pr = 0.25)
Danio_rerio_per3	T976N	# |---->Altered Motifs (ELME000084|ELME000120|ELME000182)
Danio_rerio_per3	T976N	# |---->Altered Structure_and_dynamics (Pr = 0.25)-------------------------------------------------------|
Danio_rerio_per3	T976N	# | |---->Altered Secondary_structure (Pr = 0.25) |
Danio_rerio_per3	T976N	# | | |
Danio_rerio_per3	T976N	# | |---->Altered Stability_and_conformational_flexibility (Pr = 0.19) |
Danio_rerio_per3	T976N	# | | |---->Altered Conformational_flexibility (Pr = 0.19) |
Danio_rerio_per3	T976N	# | | |
Danio_rerio_per3	T976N	# | |---->Altered Special_structural_signatures (Pr = 0.02) |
Danio_rerio_per3	T976N	# | |---->Altered Signal_peptide (Pr = 0.00) |
Danio_rerio_per3	T976N	# | | |
Danio_rerio_per3	T976N	# | |---->Altered Transmembrane_protein (Pr = 0.02) |
Danio_rerio_per3	T976N	# | |
Danio_rerio_per3	T976N	# |---->Altered Functional_residue (Pr = 0.25) |
Danio_rerio_per3	T976N	# |---->Altered Macromolecular_binding (Pr = 0.25) |
Danio_rerio_per3	T976N	# | |---->Altered Protein_binding (Pr = 0.25) |
Danio_rerio_per3	T976N	# | |---->Altered Disordered_interface (Pr = 0.25) |
Danio_rerio_per3	T976N	# | | |
Danio_rerio_per3	T976N	# | |---->Altered Ordered_interface (Pr = 0.06) |
Danio_rerio_per3	T976N	# | |
Danio_rerio_per3	T976N	# |---->Altered Metal_binding (Pr = 0.01)<---------------------------------------------------------|
Danio_rerio_per3	T976N	# |
Danio_rerio_per3	T976N	# |---->Altered PTM_site (Pr = 0.17)
Danio_rerio_per3	T976N	# |---->Loss of Sulfation at Y974 (Pr = 0.02 | P = 0.02)
Danio_rerio_per3	V977I	0.052	Altered MoRF (Pr = 0.38 | P = 6.2e-03); Loss of Sulfation at Y974 (Pr = 0.02 | P = 0.02)	Altered Motifs (ELME000120:Tyrosine-based sorting signal responsible for the interaction with mu subunit of AP (Adaptor Protein) complex; ELME000182:STAT5 Src Homology 2 (SH2) domain binding motif.)	Predicted conservation scores
Danio_rerio_per3	V977I	# Altered Effect (Pr = 0.38)
Danio_rerio_per3	V977I	# |---->Altered Motifs (ELME000120|ELME000182)
Danio_rerio_per3	V977I	# |---->Altered Structure_and_dynamics (Pr = 0.25)-------------------------------------------------------|
Danio_rerio_per3	V977I	# | |---->Altered Secondary_structure (Pr = 0.25) |
Danio_rerio_per3	V977I	# | | |
Danio_rerio_per3	V977I	# | |---->Altered Stability_and_conformational_flexibility (Pr = 0.21) |
Danio_rerio_per3	V977I	# | | |---->Altered Conformational_flexibility (Pr = 0.21) |
Danio_rerio_per3	V977I	# | | |
Danio_rerio_per3	V977I	# | |---->Altered Special_structural_signatures (Pr = 0.02) |
Danio_rerio_per3	V977I	# | |---->Altered Signal_peptide (Pr = 0.00) |
Danio_rerio_per3	V977I	# | | |
Danio_rerio_per3	V977I	# | |---->Altered Transmembrane_protein (Pr = 0.02) |
Danio_rerio_per3	V977I	# | |
Danio_rerio_per3	V977I	# |---->Altered Functional_residue (Pr = 0.38) |
Danio_rerio_per3	V977I	# |---->Altered Macromolecular_binding (Pr = 0.38) |
Danio_rerio_per3	V977I	# | |---->Altered Protein_binding (Pr = 0.38) |
Danio_rerio_per3	V977I	# | |---->Altered Disordered_interface (Pr = 0.38) |
Danio_rerio_per3	V977I	# | | |---->Altered MoRF (Pr = 0.38 | P = 6.2e-03) |
Danio_rerio_per3	V977I	# | | |
Danio_rerio_per3	V977I	# | |---->Altered Ordered_interface (Pr = 0.06) |
Danio_rerio_per3	V977I	# | |
Danio_rerio_per3	V977I	# |---->Altered Metal_binding (Pr = 0.01)<---------------------------------------------------------|
Danio_rerio_per3	V977I	# |
Danio_rerio_per3	V977I	# |---->Altered PTM_site (Pr = 0.14)
Danio_rerio_per3	V977I	# |---->Loss of Sulfation at Y974 (Pr = 0.02 | P = 0.02)
Danio_rerio_per3	V978I	0.039	Altered MoRF (Pr = 0.36 | P = 8.2e-03); Loss of Sulfation at Y974 (Pr = 0.02 | P = 0.02)	Altered Motifs (None)	Predicted conservation scores
Danio_rerio_per3	V978I	# Altered Effect (Pr = 0.36)
Danio_rerio_per3	V978I	# |---->Altered Motifs (None)
Danio_rerio_per3	V978I	# |---->Altered Structure_and_dynamics (Pr = 0.25)-------------------------------------------------------|
Danio_rerio_per3	V978I	# | |---->Altered Secondary_structure (Pr = 0.25) |
Danio_rerio_per3	V978I	# | | |
Danio_rerio_per3	V978I	# | |---->Altered Stability_and_conformational_flexibility (Pr = 0.22) |
Danio_rerio_per3	V978I	# | | |---->Altered Conformational_flexibility (Pr = 0.22) |
Danio_rerio_per3	V978I	# | | |
Danio_rerio_per3	V978I	# | |---->Altered Special_structural_signatures (Pr = 0.03) |
Danio_rerio_per3	V978I	# | |---->Altered Signal_peptide (Pr = 0.00) |
Danio_rerio_per3	V978I	# | | |
Danio_rerio_per3	V978I	# | |---->Altered Transmembrane_protein (Pr = 0.03) |
Danio_rerio_per3	V978I	# | |
Danio_rerio_per3	V978I	# |---->Altered Functional_residue (Pr = 0.36) |
Danio_rerio_per3	V978I	# |---->Altered Macromolecular_binding (Pr = 0.36) |
Danio_rerio_per3	V978I	# | |---->Altered Protein_binding (Pr = 0.36) |
Danio_rerio_per3	V978I	# | |---->Altered Disordered_interface (Pr = 0.36) |
Danio_rerio_per3	V978I	# | | |---->Altered MoRF (Pr = 0.36 | P = 8.2e-03) |
Danio_rerio_per3	V978I	# | | |
Danio_rerio_per3	V978I	# | |---->Altered Ordered_interface (Pr = 0.06) |
Danio_rerio_per3	V978I	# | |
Danio_rerio_per3	V978I	# |---->Altered Metal_binding (Pr = 0.01)<---------------------------------------------------------|
Danio_rerio_per3	V978I	# |
Danio_rerio_per3	V978I	# |---->Altered PTM_site (Pr = 0.14)
Danio_rerio_per3	V978I	# |---->Loss of Sulfation at Y974 (Pr = 0.02 | P = 0.02)
Danio_rerio_per3	M997V	0.079	Loss of Loop (Pr = 0.28 | P = 0.02)	Altered Motifs (ELME000155:This is the motif recognized by those SH3 domains with a non-canonical class I recognition specificity)	Predicted conservation scores
Danio_rerio_per3	M997V	# Altered Effect (Pr = 0.28)
Danio_rerio_per3	M997V	# |---->Altered Motifs (ELME000155)
Danio_rerio_per3	M997V	# |---->Altered Structure_and_dynamics (Pr = 0.28)-------------------------------------------------------|
Danio_rerio_per3	M997V	# | |---->Altered Secondary_structure (Pr = 0.28) |
Danio_rerio_per3	M997V	# | | |---->Loss of Loop (Pr = 0.28 | P = 0.02) |
Danio_rerio_per3	M997V	# | | |
Danio_rerio_per3	M997V	# | |---->Altered Stability_and_conformational_flexibility (Pr = 0.24) |
Danio_rerio_per3	M997V	# | | |---->Altered Conformational_flexibility (Pr = 0.24) |
Danio_rerio_per3	M997V	# | | |
Danio_rerio_per3	M997V	# | |---->Altered Special_structural_signatures (Pr = 0.05) |
Danio_rerio_per3	M997V	# | |---->Altered Signal_peptide (Pr = 0.00) |
Danio_rerio_per3	M997V	# | | |
Danio_rerio_per3	M997V	# | |---->Altered Transmembrane_protein (Pr = 0.05) |
Danio_rerio_per3	M997V	# | |
Danio_rerio_per3	M997V	# |---->Altered Functional_residue (Pr = 0.09) |
Danio_rerio_per3	M997V	# |---->Altered Macromolecular_binding (Pr = 0.09) |
Danio_rerio_per3	M997V	# | |---->Altered Protein_binding (Pr = 0.09) |
Danio_rerio_per3	M997V	# | |---->Altered Disordered_interface (Pr = 0.09) |
Danio_rerio_per3	M997V	# | | |
Danio_rerio_per3	M997V	# | |---->Altered Ordered_interface (Pr = 0.03) |
Danio_rerio_per3	M997V	# | |
Danio_rerio_per3	M997V	# |---->Altered Metal_binding (Pr = 0.01)<---------------------------------------------------------|
Danio_rerio_per3	M997V	# |
Danio_rerio_per3	M997V	# |---->Altered PTM_site (Pr = 0.04)
Danio_rerio_per3	V998M	0.107		Altered Motifs (ELME000155:This is the motif recognized by those SH3 domains with a non-canonical class I recognition specificity)	Predicted conservation scores
Danio_rerio_per3	V998M	# Altered Effect (Pr = 0.25)
Danio_rerio_per3	V998M	# |---->Altered Motifs (ELME000155)
Danio_rerio_per3	V998M	# |---->Altered Structure_and_dynamics (Pr = 0.25)-------------------------------------------------------|
Danio_rerio_per3	V998M	# | |---->Altered Secondary_structure (Pr = 0.25) |
Danio_rerio_per3	V998M	# | | |
Danio_rerio_per3	V998M	# | |---->Altered Stability_and_conformational_flexibility (Pr = 0.23) |
Danio_rerio_per3	V998M	# | | |---->Altered Conformational_flexibility (Pr = 0.23) |
Danio_rerio_per3	V998M	# | | |
Danio_rerio_per3	V998M	# | |---->Altered Special_structural_signatures (Pr = 0.06) |
Danio_rerio_per3	V998M	# | |---->Altered Signal_peptide (Pr = 0.00) |
Danio_rerio_per3	V998M	# | | |
Danio_rerio_per3	V998M	# | |---->Altered Transmembrane_protein (Pr = 0.06) |
Danio_rerio_per3	V998M	# | |
Danio_rerio_per3	V998M	# |---->Altered Functional_residue (Pr = 0.12) |
Danio_rerio_per3	V998M	# |---->Altered Macromolecular_binding (Pr = 0.09) |
Danio_rerio_per3	V998M	# | |---->Altered Protein_binding (Pr = 0.09) |
Danio_rerio_per3	V998M	# | |---->Altered Disordered_interface (Pr = 0.09) |
Danio_rerio_per3	V998M	# | | |
Danio_rerio_per3	V998M	# | |---->Altered Ordered_interface (Pr = 0.02) |
Danio_rerio_per3	V998M	# | |
Danio_rerio_per3	V998M	# |---->Altered Metal_binding (Pr = 0.01)<---------------------------------------------------------|
Danio_rerio_per3	V998M	# |
Danio_rerio_per3	V998M	# |---->Altered PTM_site (Pr = 0.12)
Danio_rerio_per3	V999L	0.122		Altered Motifs (ELME000155:This is the motif recognized by those SH3 domains with a non-canonical class I recognition specificity)	Predicted conservation scores
Danio_rerio_per3	V999L	# Altered Effect (Pr = 0.24)
Danio_rerio_per3	V999L	# |---->Altered Motifs (ELME000155)
Danio_rerio_per3	V999L	# |---->Altered Structure_and_dynamics (Pr = 0.24)-------------------------------------------------------|
Danio_rerio_per3	V999L	# | |---->Altered Secondary_structure (Pr = 0.24) |
Danio_rerio_per3	V999L	# | | |
Danio_rerio_per3	V999L	# | |---->Altered Stability_and_conformational_flexibility (Pr = 0.23) |
Danio_rerio_per3	V999L	# | | |---->Altered Conformational_flexibility (Pr = 0.23) |
Danio_rerio_per3	V999L	# | | |
Danio_rerio_per3	V999L	# | |---->Altered Special_structural_signatures (Pr = 0.06) |
Danio_rerio_per3	V999L	# | |---->Altered Signal_peptide (Pr = 0.00) |
Danio_rerio_per3	V999L	# | | |
Danio_rerio_per3	V999L	# | |---->Altered Transmembrane_protein (Pr = 0.06) |
Danio_rerio_per3	V999L	# | |
Danio_rerio_per3	V999L	# |---->Altered Functional_residue (Pr = 0.23) |
Danio_rerio_per3	V999L	# |---->Altered Macromolecular_binding (Pr = 0.11) |
Danio_rerio_per3	V999L	# | |---->Altered Protein_binding (Pr = 0.11) |
Danio_rerio_per3	V999L	# | |---->Altered Disordered_interface (Pr = 0.11) |
Danio_rerio_per3	V999L	# | | |
Danio_rerio_per3	V999L	# | |---->Altered Ordered_interface (Pr = 0.02) |
Danio_rerio_per3	V999L	# | |
Danio_rerio_per3	V999L	# |---->Altered Metal_binding (Pr = 0.01)<---------------------------------------------------------|
Danio_rerio_per3	V999L	# |
Danio_rerio_per3	V999L	# |---->Altered PTM_site (Pr = 0.23)
Danio_rerio_per3	Y1070F	0.186	Altered MoRF (Pr = 0.33 | P = 0.01); Gain of Loop (Pr = 0.28 | P = 0.02); Loss of Sulfation at Y1070 (Pr = 0.05 | P = 8.8e-03)	Altered Motifs (None)	Predicted conservation scores
Danio_rerio_per3	Y1070F	# Altered Effect (Pr = 0.33)
Danio_rerio_per3	Y1070F	# |---->Altered Motifs (None)
Danio_rerio_per3	Y1070F	# |---->Altered Structure_and_dynamics (Pr = 0.28)-------------------------------------------------------|
Danio_rerio_per3	Y1070F	# | |---->Altered Secondary_structure (Pr = 0.28) |
Danio_rerio_per3	Y1070F	# | | |---->Gain of Loop (Pr = 0.28 | P = 0.02) |
Danio_rerio_per3	Y1070F	# | | |
Danio_rerio_per3	Y1070F	# | |---->Altered Stability_and_conformational_flexibility (Pr = 0.20) |
Danio_rerio_per3	Y1070F	# | | |---->Altered Conformational_flexibility (Pr = 0.20) |
Danio_rerio_per3	Y1070F	# | | |
Danio_rerio_per3	Y1070F	# | |---->Altered Special_structural_signatures (Pr = 0.01) |
Danio_rerio_per3	Y1070F	# | |---->Altered Signal_peptide (Pr = 0.00) |
Danio_rerio_per3	Y1070F	# | | |
Danio_rerio_per3	Y1070F	# | |---->Altered Transmembrane_protein (Pr = 0.01) |
Danio_rerio_per3	Y1070F	# | |
Danio_rerio_per3	Y1070F	# |---->Altered Functional_residue (Pr = 0.33) |
Danio_rerio_per3	Y1070F	# |---->Altered Macromolecular_binding (Pr = 0.33) |
Danio_rerio_per3	Y1070F	# | |---->Altered Protein_binding (Pr = 0.33) |
Danio_rerio_per3	Y1070F	# | |---->Altered Disordered_interface (Pr = 0.33) |
Danio_rerio_per3	Y1070F	# | | |---->Altered MoRF (Pr = 0.33 | P = 0.01) |
Danio_rerio_per3	Y1070F	# | | |
Danio_rerio_per3	Y1070F	# | |---->Altered Ordered_interface (Pr = 0.06) |
Danio_rerio_per3	Y1070F	# | |
Danio_rerio_per3	Y1070F	# |---->Altered Metal_binding (Pr = 0.01)<---------------------------------------------------------|
Danio_rerio_per3	Y1070F	# |
Danio_rerio_per3	Y1070F	# |---->Altered PTM_site (Pr = 0.11)
Danio_rerio_per3	Y1070F	# |---->Loss of Sulfation at Y1070 (Pr = 0.05 | P = 8.8e-03)
Danio_rerio_per3	G1075P	0.170	Gain of Sulfation at Y1070 (Pr = 0.06 | P = 6.6e-03)	Altered Motifs (None)	Predicted conservation scores
Danio_rerio_per3	G1075P	# Altered Effect (Pr = 0.26)
Danio_rerio_per3	G1075P	# |---->Altered Motifs (None)
Danio_rerio_per3	G1075P	# |---->Altered Structure_and_dynamics (Pr = 0.26)-------------------------------------------------------|
Danio_rerio_per3	G1075P	# | |---->Altered Secondary_structure (Pr = 0.26) |
Danio_rerio_per3	G1075P	# | | |
Danio_rerio_per3	G1075P	# | |---->Altered Stability_and_conformational_flexibility (Pr = 0.23) |
Danio_rerio_per3	G1075P	# | | |---->Altered Conformational_flexibility (Pr = 0.23) |
Danio_rerio_per3	G1075P	# | | |
Danio_rerio_per3	G1075P	# | |---->Altered Special_structural_signatures (Pr = 0.01) |
Danio_rerio_per3	G1075P	# | |---->Altered Signal_peptide (Pr = 0.00) |
Danio_rerio_per3	G1075P	# | | |
Danio_rerio_per3	G1075P	# | |---->Altered Transmembrane_protein (Pr = 0.01) |
Danio_rerio_per3	G1075P	# | |
Danio_rerio_per3	G1075P	# |---->Altered Functional_residue (Pr = 0.26) |
Danio_rerio_per3	G1075P	# |---->Altered Macromolecular_binding (Pr = 0.26) |
Danio_rerio_per3	G1075P	# | |---->Altered Protein_binding (Pr = 0.26) |
Danio_rerio_per3	G1075P	# | |---->Altered Disordered_interface (Pr = 0.26) |
Danio_rerio_per3	G1075P	# | | |
Danio_rerio_per3	G1075P	# | |---->Altered Ordered_interface (Pr = 0.06) |
Danio_rerio_per3	G1075P	# | |
Danio_rerio_per3	G1075P	# |---->Altered Metal_binding (Pr = 0.01)<---------------------------------------------------------|
Danio_rerio_per3	G1075P	# |
Danio_rerio_per3	G1075P	# |---->Altered PTM_site (Pr = 0.11)
Danio_rerio_per3	G1075P	# |---->Gain of Sulfation at Y1070 (Pr = 0.06 | P = 6.6e-03)
Danio_rerio_per3	V1086M	0.079	Loss of Loop (Pr = 0.38 | P = 5.1e-04)	Altered Motifs (ELME000155:This is the motif recognized by those SH3 domains with a non-canonical class I recognition specificity)	Predicted conservation scores
Danio_rerio_per3	V1086M	# Altered Effect (Pr = 0.38)
Danio_rerio_per3	V1086M	# |---->Altered Motifs (ELME000155)
Danio_rerio_per3	V1086M	# |---->Altered Structure_and_dynamics (Pr = 0.38)-------------------------------------------------------|
Danio_rerio_per3	V1086M	# | |---->Altered Secondary_structure (Pr = 0.38) |
Danio_rerio_per3	V1086M	# | | |---->Loss of Loop (Pr = 0.38 | P = 5.1e-04) |
Danio_rerio_per3	V1086M	# | | |
Danio_rerio_per3	V1086M	# | |---->Altered Stability_and_conformational_flexibility (Pr = 0.18) |
Danio_rerio_per3	V1086M	# | | |---->Altered Conformational_flexibility (Pr = 0.18) |
Danio_rerio_per3	V1086M	# | | |
Danio_rerio_per3	V1086M	# | |---->Altered Special_structural_signatures (Pr = 0.01) |
Danio_rerio_per3	V1086M	# | |---->Altered Signal_peptide (Pr = 0.00) |
Danio_rerio_per3	V1086M	# | | |
Danio_rerio_per3	V1086M	# | |---->Altered Transmembrane_protein (Pr = 0.01) |
Danio_rerio_per3	V1086M	# | |
Danio_rerio_per3	V1086M	# |---->Altered Functional_residue (Pr = 0.20) |
Danio_rerio_per3	V1086M	# |---->Altered Macromolecular_binding (Pr = 0.20) |
Danio_rerio_per3	V1086M	# | |---->Altered Protein_binding (Pr = 0.20) |
Danio_rerio_per3	V1086M	# | |---->Altered Disordered_interface (Pr = 0.20) |
Danio_rerio_per3	V1086M	# | | |
Danio_rerio_per3	V1086M	# | |---->Altered Ordered_interface (Pr = 0.05) |
Danio_rerio_per3	V1086M	# | |
Danio_rerio_per3	V1086M	# |---->Altered Metal_binding (Pr = 0.00)<---------------------------------------------------------|
Danio_rerio_per3	V1086M	# |
Danio_rerio_per3	V1086M	# |---->Altered PTM_site (Pr = 0.02)
Danio_rerio_per3	P1087A	0.173	Loss of Loop (Pr = 0.40 | P = 2.1e-04)	Altered Motifs (ELME000155:This is the motif recognized by those SH3 domains with a non-canonical class I recognition specificity)	Predicted conservation scores
Danio_rerio_per3	P1087A	# Altered Effect (Pr = 0.40)
Danio_rerio_per3	P1087A	# |---->Altered Motifs (ELME000155)
Danio_rerio_per3	P1087A	# |---->Altered Structure_and_dynamics (Pr = 0.40)-------------------------------------------------------|
Danio_rerio_per3	P1087A	# | |---->Altered Secondary_structure (Pr = 0.40) |
Danio_rerio_per3	P1087A	# | | |---->Loss of Loop (Pr = 0.40 | P = 2.1e-04) |
Danio_rerio_per3	P1087A	# | | |
Danio_rerio_per3	P1087A	# | |---->Altered Stability_and_conformational_flexibility (Pr = 0.17) |
Danio_rerio_per3	P1087A	# | | |---->Altered Conformational_flexibility (Pr = 0.17) |
Danio_rerio_per3	P1087A	# | | |
Danio_rerio_per3	P1087A	# | |---->Altered Special_structural_signatures (Pr = 0.01) |
Danio_rerio_per3	P1087A	# | |---->Altered Signal_peptide (Pr = 0.00) |
Danio_rerio_per3	P1087A	# | | |
Danio_rerio_per3	P1087A	# | |---->Altered Transmembrane_protein (Pr = 0.01) |
Danio_rerio_per3	P1087A	# | |
Danio_rerio_per3	P1087A	# |---->Altered Functional_residue (Pr = 0.17) |
Danio_rerio_per3	P1087A	# |---->Altered Macromolecular_binding (Pr = 0.17) |
Danio_rerio_per3	P1087A	# | |---->Altered Protein_binding (Pr = 0.17) |
Danio_rerio_per3	P1087A	# | |---->Altered Disordered_interface (Pr = 0.17) |
Danio_rerio_per3	P1087A	# | | |
Danio_rerio_per3	P1087A	# | |---->Altered Ordered_interface (Pr = 0.03) |
Danio_rerio_per3	P1087A	# | |
Danio_rerio_per3	P1087A	# |---->Altered Metal_binding (Pr = 0.00)<---------------------------------------------------------|
Danio_rerio_per3	P1087A	# |
Danio_rerio_per3	P1087A	# |---->Altered PTM_site (Pr = 0.02)
Danio_rerio_per3	F1098Y	0.101	Gain of Sulfation at F1098 (Pr = 0.01 | P = 0.04)	Altered Motifs (None)	Predicted conservation scores
Danio_rerio_per3	F1098Y	# Altered Effect (Pr = 0.26)
Danio_rerio_per3	F1098Y	# |---->Altered Motifs (None)
Danio_rerio_per3	F1098Y	# |---->Altered Structure_and_dynamics (Pr = 0.26)-------------------------------------------------------|
Danio_rerio_per3	F1098Y	# | |---->Altered Secondary_structure (Pr = 0.26) |
Danio_rerio_per3	F1098Y	# | | |
Danio_rerio_per3	F1098Y	# | |---->Altered Stability_and_conformational_flexibility (Pr = 0.23) |
Danio_rerio_per3	F1098Y	# | | |---->Altered Conformational_flexibility (Pr = 0.23) |
Danio_rerio_per3	F1098Y	# | | |
Danio_rerio_per3	F1098Y	# | |---->Altered Special_structural_signatures (Pr = 0.02) |
Danio_rerio_per3	F1098Y	# | |---->Altered Signal_peptide (Pr = 0.00) |
Danio_rerio_per3	F1098Y	# | | |
Danio_rerio_per3	F1098Y	# | |---->Altered Transmembrane_protein (Pr = 0.02) |
Danio_rerio_per3	F1098Y	# | |
Danio_rerio_per3	F1098Y	# |---->Altered Functional_residue (Pr = 0.23) |
Danio_rerio_per3	F1098Y	# |---->Altered Macromolecular_binding (Pr = 0.23) |
Danio_rerio_per3	F1098Y	# | |---->Altered Protein_binding (Pr = 0.23) |
Danio_rerio_per3	F1098Y	# | |---->Altered Disordered_interface (Pr = 0.23) |
Danio_rerio_per3	F1098Y	# | | |
Danio_rerio_per3	F1098Y	# | |---->Altered Ordered_interface (Pr = 0.05) |
Danio_rerio_per3	F1098Y	# | |
Danio_rerio_per3	F1098Y	# |---->Altered Metal_binding (Pr = 0.00)<---------------------------------------------------------|
Danio_rerio_per3	F1098Y	# |
Danio_rerio_per3	F1098Y	# |---->Altered PTM_site (Pr = 0.21)
Danio_rerio_per3	F1098Y	# |---->Gain of Sulfation at F1098 (Pr = 0.01 | P = 0.04)
Danio_rerio_per3	M1100I	0.070	Altered MoRF (Pr = 0.29 | P = 0.03)	Altered Motifs (None)	Predicted conservation scores
Danio_rerio_per3	M1100I	# Altered Effect (Pr = 0.29)
Danio_rerio_per3	M1100I	# |---->Altered Motifs (None)
Danio_rerio_per3	M1100I	# |---->Altered Structure_and_dynamics (Pr = 0.25)-------------------------------------------------------|
Danio_rerio_per3	M1100I	# | |---->Altered Secondary_structure (Pr = 0.25) |
Danio_rerio_per3	M1100I	# | | |
Danio_rerio_per3	M1100I	# | |---->Altered Stability_and_conformational_flexibility (Pr = 0.22) |
Danio_rerio_per3	M1100I	# | | |---->Altered Conformational_flexibility (Pr = 0.22) |
Danio_rerio_per3	M1100I	# | | |
Danio_rerio_per3	M1100I	# | |---->Altered Special_structural_signatures (Pr = 0.02) |
Danio_rerio_per3	M1100I	# | |---->Altered Signal_peptide (Pr = 0.00) |
Danio_rerio_per3	M1100I	# | | |
Danio_rerio_per3	M1100I	# | |---->Altered Transmembrane_protein (Pr = 0.02) |
Danio_rerio_per3	M1100I	# | |
Danio_rerio_per3	M1100I	# |---->Altered Functional_residue (Pr = 0.29) |
Danio_rerio_per3	M1100I	# |---->Altered Macromolecular_binding (Pr = 0.29) |
Danio_rerio_per3	M1100I	# | |---->Altered Protein_binding (Pr = 0.29) |
Danio_rerio_per3	M1100I	# | |---->Altered Disordered_interface (Pr = 0.29) |
Danio_rerio_per3	M1100I	# | | |---->Altered MoRF (Pr = 0.29 | P = 0.03) |
Danio_rerio_per3	M1100I	# | | |
Danio_rerio_per3	M1100I	# | |---->Altered Ordered_interface (Pr = 0.04) |
Danio_rerio_per3	M1100I	# | |
Danio_rerio_per3	M1100I	# |---->Altered Metal_binding (Pr = 0.01)<---------------------------------------------------------|
Danio_rerio_per3	M1100I	# |
Danio_rerio_per3	M1100I	# |---->Altered PTM_site (Pr = 0.03)
Danio_rerio_per3	G1110T	0.178	Gain of O-linked_glycosylation at G1110 (Pr = 0.26 | P = 8.2e-03)	Altered Motifs (ELME000136:The Class IV WW domain interaction motif is recognised primarily by the Pin1 phosphorylation-dependent prolyl isomerase.; ELME000159:Proline-Directed Kinase (e.g. MAPK) phosphorylation site in higher eukaryotes.)	Predicted conservation scores
Danio_rerio_per3	G1110T	# Altered Effect (Pr = 0.26)
Danio_rerio_per3	G1110T	# |---->Altered Motifs (ELME000136|ELME000159)
Danio_rerio_per3	G1110T	# |---->Altered Structure_and_dynamics (Pr = 0.24)-------------------------------------------------------|
Danio_rerio_per3	G1110T	# | |---->Altered Secondary_structure (Pr = 0.24) |
Danio_rerio_per3	G1110T	# | | |
Danio_rerio_per3	G1110T	# | |---->Altered Stability_and_conformational_flexibility (Pr = 0.22) |
Danio_rerio_per3	G1110T	# | | |---->Altered Conformational_flexibility (Pr = 0.22) |
Danio_rerio_per3	G1110T	# | | |
Danio_rerio_per3	G1110T	# | |---->Altered Special_structural_signatures (Pr = 0.01) |
Danio_rerio_per3	G1110T	# | |---->Altered Signal_peptide (Pr = 0.00) |
Danio_rerio_per3	G1110T	# | | |
Danio_rerio_per3	G1110T	# | |---->Altered Transmembrane_protein (Pr = 0.01) |
Danio_rerio_per3	G1110T	# | |
Danio_rerio_per3	G1110T	# |---->Altered Functional_residue (Pr = 0.26) |
Danio_rerio_per3	G1110T	# |---->Altered Macromolecular_binding (Pr = 0.22) |
Danio_rerio_per3	G1110T	# | |---->Altered Protein_binding (Pr = 0.22) |
Danio_rerio_per3	G1110T	# | |---->Altered Disordered_interface (Pr = 0.22) |
Danio_rerio_per3	G1110T	# | | |
Danio_rerio_per3	G1110T	# | |---->Altered Ordered_interface (Pr = 0.02) |
Danio_rerio_per3	G1110T	# | |
Danio_rerio_per3	G1110T	# |---->Altered Metal_binding (Pr = 0.02)<---------------------------------------------------------|
Danio_rerio_per3	G1110T	# |
Danio_rerio_per3	G1110T	# |---->Altered PTM_site (Pr = 0.26)
Danio_rerio_per3	G1110T	# |---->Gain of O-linked_glycosylation at G1110 (Pr = 0.26 | P = 8.2e-03)
Danio_rerio_per3	H1114A	0.101		Altered Motifs (ELME000136:The Class IV WW domain interaction motif is recognised primarily by the Pin1 phosphorylation-dependent prolyl isomerase.; ELME000159:Proline-Directed Kinase (e.g. MAPK) phosphorylation site in higher eukaryotes.)	Predicted conservation scores
Danio_rerio_per3	H1114A	# Altered Effect (Pr = 0.25)
Danio_rerio_per3	H1114A	# |---->Altered Motifs (ELME000136|ELME000159)
Danio_rerio_per3	H1114A	# |---->Altered Structure_and_dynamics (Pr = 0.25)-------------------------------------------------------|
Danio_rerio_per3	H1114A	# | |---->Altered Secondary_structure (Pr = 0.25) |
Danio_rerio_per3	H1114A	# | | |
Danio_rerio_per3	H1114A	# | |---->Altered Stability_and_conformational_flexibility (Pr = 0.23) |
Danio_rerio_per3	H1114A	# | | |---->Altered Conformational_flexibility (Pr = 0.23) |
Danio_rerio_per3	H1114A	# | | |
Danio_rerio_per3	H1114A	# | |---->Altered Special_structural_signatures (Pr = 0.01) |
Danio_rerio_per3	H1114A	# | |---->Altered Signal_peptide (Pr = 0.00) |
Danio_rerio_per3	H1114A	# | | |
Danio_rerio_per3	H1114A	# | |---->Altered Transmembrane_protein (Pr = 0.01) |
Danio_rerio_per3	H1114A	# | |
Danio_rerio_per3	H1114A	# |---->Altered Functional_residue (Pr = 0.12) |
Danio_rerio_per3	H1114A	# |---->Altered Macromolecular_binding (Pr = 0.12) |
Danio_rerio_per3	H1114A	# | |---->Altered Protein_binding (Pr = 0.12) |
Danio_rerio_per3	H1114A	# | |---->Altered Disordered_interface (Pr = 0.12) |
Danio_rerio_per3	H1114A	# | | |
Danio_rerio_per3	H1114A	# | |---->Altered Ordered_interface (Pr = 0.02) |
Danio_rerio_per3	H1114A	# | |
Danio_rerio_per3	H1114A	# |---->Altered Metal_binding (Pr = 0.03)<---------------------------------------------------------|
Danio_rerio_per3	H1114A	# |
Danio_rerio_per3	H1114A	# |---->Altered PTM_site (Pr = 0.08)
Danio_rerio_per3	G1115E	0.075		Altered Motifs (ELME000136:The Class IV WW domain interaction motif is recognised primarily by the Pin1 phosphorylation-dependent prolyl isomerase.; ELME000159:Proline-Directed Kinase (e.g. MAPK) phosphorylation site in higher eukaryotes.; ELME000202:(ST)Q motif which is phosphorylated by PIKK family members.; ELME000240:The USP7 NTD domain binding motif variant based on the EBV EBNA1 interaction.)	Predicted conservation scores
Danio_rerio_per3	G1115E	# Altered Effect (Pr = 0.25)
Danio_rerio_per3	G1115E	# |---->Altered Motifs (ELME000136|ELME000159|ELME000202|ELME000240)
Danio_rerio_per3	G1115E	# |---->Altered Structure_and_dynamics (Pr = 0.25)-------------------------------------------------------|
Danio_rerio_per3	G1115E	# | |---->Altered Secondary_structure (Pr = 0.25) |
Danio_rerio_per3	G1115E	# | | |
Danio_rerio_per3	G1115E	# | |---->Altered Stability_and_conformational_flexibility (Pr = 0.23) |
Danio_rerio_per3	G1115E	# | | |---->Altered Conformational_flexibility (Pr = 0.23) |
Danio_rerio_per3	G1115E	# | | |
Danio_rerio_per3	G1115E	# | |---->Altered Special_structural_signatures (Pr = 0.01) |
Danio_rerio_per3	G1115E	# | |---->Altered Signal_peptide (Pr = 0.00) |
Danio_rerio_per3	G1115E	# | | |
Danio_rerio_per3	G1115E	# | |---->Altered Transmembrane_protein (Pr = 0.01) |
Danio_rerio_per3	G1115E	# | |
Danio_rerio_per3	G1115E	# |---->Altered Functional_residue (Pr = 0.12) |
Danio_rerio_per3	G1115E	# |---->Altered Macromolecular_binding (Pr = 0.08) |
Danio_rerio_per3	G1115E	# | |---->Altered Protein_binding (Pr = 0.08) |
Danio_rerio_per3	G1115E	# | |---->Altered Disordered_interface (Pr = 0.08) |
Danio_rerio_per3	G1115E	# | | |
Danio_rerio_per3	G1115E	# | |---->Altered Ordered_interface (Pr = 0.02) |
Danio_rerio_per3	G1115E	# | |
Danio_rerio_per3	G1115E	# |---->Altered Metal_binding (Pr = 0.02)<---------------------------------------------------------|
Danio_rerio_per3	G1115E	# |
Danio_rerio_per3	G1115E	# |---->Altered PTM_site (Pr = 0.12)
Danio_rerio_per3	S1116A	0.040		Altered Motifs (ELME000136:The Class IV WW domain interaction motif is recognised primarily by the Pin1 phosphorylation-dependent prolyl isomerase.; ELME000159:Proline-Directed Kinase (e.g. MAPK) phosphorylation site in higher eukaryotes.; ELME000202:(ST)Q motif which is phosphorylated by PIKK family members.)	Predicted conservation scores
Danio_rerio_per3	S1116A	# Altered Effect (Pr = 0.25)
Danio_rerio_per3	S1116A	# |---->Altered Motifs (ELME000136|ELME000159|ELME000202)
Danio_rerio_per3	S1116A	# |---->Altered Structure_and_dynamics (Pr = 0.25)-------------------------------------------------------|
Danio_rerio_per3	S1116A	# | |---->Altered Secondary_structure (Pr = 0.25) |
Danio_rerio_per3	S1116A	# | | |
Danio_rerio_per3	S1116A	# | |---->Altered Stability_and_conformational_flexibility (Pr = 0.25) |
Danio_rerio_per3	S1116A	# | | |---->Altered Conformational_flexibility (Pr = 0.25) |
Danio_rerio_per3	S1116A	# | | |
Danio_rerio_per3	S1116A	# | |---->Altered Special_structural_signatures (Pr = 0.01) |
Danio_rerio_per3	S1116A	# | |---->Altered Signal_peptide (Pr = 0.00) |
Danio_rerio_per3	S1116A	# | | |
Danio_rerio_per3	S1116A	# | |---->Altered Transmembrane_protein (Pr = 0.01) |
Danio_rerio_per3	S1116A	# | |
Danio_rerio_per3	S1116A	# |---->Altered Functional_residue (Pr = 0.08) |
Danio_rerio_per3	S1116A	# |---->Altered Macromolecular_binding (Pr = 0.08) |
Danio_rerio_per3	S1116A	# | |---->Altered Protein_binding (Pr = 0.08) |
Danio_rerio_per3	S1116A	# | |---->Altered Disordered_interface (Pr = 0.08) |
Danio_rerio_per3	S1116A	# | | |
Danio_rerio_per3	S1116A	# | |---->Altered Ordered_interface (Pr = 0.03) |
Danio_rerio_per3	S1116A	# | |
Danio_rerio_per3	S1116A	# |---->Altered Metal_binding (Pr = 0.02)<---------------------------------------------------------|
Danio_rerio_per3	S1116A	# |
Danio_rerio_per3	S1116A	# |---->Altered PTM_site (Pr = 0.08)
Danio_rerio_per3	S1118L	0.061	Loss of B-factor (Pr = 0.26 | P = 0.03)	Altered Motifs (ELME000136:The Class IV WW domain interaction motif is recognised primarily by the Pin1 phosphorylation-dependent prolyl isomerase.; ELME000159:Proline-Directed Kinase (e.g. MAPK) phosphorylation site in higher eukaryotes.; ELME000202:(ST)Q motif which is phosphorylated by PIKK family members.)	Predicted conservation scores
Danio_rerio_per3	S1118L	# Altered Effect (Pr = 0.26)
Danio_rerio_per3	S1118L	# |---->Altered Motifs (ELME000136|ELME000159|ELME000202)
Danio_rerio_per3	S1118L	# |---->Altered Structure_and_dynamics (Pr = 0.26)-------------------------------------------------------|
Danio_rerio_per3	S1118L	# | |---->Altered Secondary_structure (Pr = 0.25) |
Danio_rerio_per3	S1118L	# | | |
Danio_rerio_per3	S1118L	# | |---->Altered Stability_and_conformational_flexibility (Pr = 0.26) |
Danio_rerio_per3	S1118L	# | | |---->Altered Conformational_flexibility (Pr = 0.26) |
Danio_rerio_per3	S1118L	# | | |---->Loss of B-factor (Pr = 0.26 | P = 0.03) |
Danio_rerio_per3	S1118L	# | | |
Danio_rerio_per3	S1118L	# | |---->Altered Special_structural_signatures (Pr = 0.01) |
Danio_rerio_per3	S1118L	# | |---->Altered Signal_peptide (Pr = 0.00) |
Danio_rerio_per3	S1118L	# | | |
Danio_rerio_per3	S1118L	# | |---->Altered Transmembrane_protein (Pr = 0.01) |
Danio_rerio_per3	S1118L	# | |
Danio_rerio_per3	S1118L	# |---->Altered Functional_residue (Pr = 0.09) |
Danio_rerio_per3	S1118L	# |---->Altered Macromolecular_binding (Pr = 0.05) |
Danio_rerio_per3	S1118L	# | |---->Altered Protein_binding (Pr = 0.05) |
Danio_rerio_per3	S1118L	# | |---->Altered Disordered_interface (Pr = 0.05) |
Danio_rerio_per3	S1118L	# | | |
Danio_rerio_per3	S1118L	# | |---->Altered Ordered_interface (Pr = 0.03) |
Danio_rerio_per3	S1118L	# | |
Danio_rerio_per3	S1118L	# |---->Altered Metal_binding (Pr = 0.03)<---------------------------------------------------------|
Danio_rerio_per3	S1118L	# |
Danio_rerio_per3	S1118L	# |---->Altered PTM_site (Pr = 0.09)
Danio_rerio_per3	P1122N	0.179	Loss of B-factor (Pr = 0.26 | P = 0.04)	Altered Motifs (None)	Predicted conservation scores
Danio_rerio_per3	P1122N	# Altered Effect (Pr = 0.26)
Danio_rerio_per3	P1122N	# |---->Altered Motifs (None)
Danio_rerio_per3	P1122N	# |---->Altered Structure_and_dynamics (Pr = 0.26)-------------------------------------------------------|
Danio_rerio_per3	P1122N	# | |---->Altered Secondary_structure (Pr = 0.25) |
Danio_rerio_per3	P1122N	# | | |
Danio_rerio_per3	P1122N	# | |---->Altered Stability_and_conformational_flexibility (Pr = 0.26) |
Danio_rerio_per3	P1122N	# | | |---->Altered Conformational_flexibility (Pr = 0.26) |
Danio_rerio_per3	P1122N	# | | |---->Loss of B-factor (Pr = 0.26 | P = 0.04) |
Danio_rerio_per3	P1122N	# | | |
Danio_rerio_per3	P1122N	# | |---->Altered Special_structural_signatures (Pr = 0.01) |
Danio_rerio_per3	P1122N	# | |---->Altered Signal_peptide (Pr = 0.00) |
Danio_rerio_per3	P1122N	# | | |
Danio_rerio_per3	P1122N	# | |---->Altered Transmembrane_protein (Pr = 0.01) |
Danio_rerio_per3	P1122N	# | |
Danio_rerio_per3	P1122N	# |---->Altered Functional_residue (Pr = 0.06) |
Danio_rerio_per3	P1122N	# |---->Altered Macromolecular_binding (Pr = 0.03) |
Danio_rerio_per3	P1122N	# | |---->Altered Protein_binding (Pr = 0.03) |
Danio_rerio_per3	P1122N	# | |---->Altered Disordered_interface (Pr = 0.02) |
Danio_rerio_per3	P1122N	# | | |
Danio_rerio_per3	P1122N	# | |---->Altered Ordered_interface (Pr = 0.03) |
Danio_rerio_per3	P1122N	# | |
Danio_rerio_per3	P1122N	# |---->Altered Metal_binding (Pr = 0.01)<---------------------------------------------------------|
Danio_rerio_per3	P1122N	# |
Danio_rerio_per3	P1122N	# |---->Altered PTM_site (Pr = 0.06)
Danio_rerio_per3	P1123L	0.094	Loss of B-factor (Pr = 0.29 | P = 0.01); Gain of O-linked_glycosylation at T1128 (Pr = 0.18 | P = 0.02)	Altered Motifs (ELME000239:The USP7 NTD domain binding motif variant based on the MDM2 and P53 interactions.; ELME000336:NEK2 phosphorylation motif with preferred Phe - Leu or Met in the -3 position to compensate for less favorable residues in the +1 and +2 position.)	Predicted conservation scores
Danio_rerio_per3	P1123L	# Altered Effect (Pr = 0.29)
Danio_rerio_per3	P1123L	# |---->Altered Motifs (ELME000239|ELME000336)
Danio_rerio_per3	P1123L	# |---->Altered Structure_and_dynamics (Pr = 0.29)-------------------------------------------------------|
Danio_rerio_per3	P1123L	# | |---->Altered Secondary_structure (Pr = 0.25) |
Danio_rerio_per3	P1123L	# | | |
Danio_rerio_per3	P1123L	# | |---->Altered Stability_and_conformational_flexibility (Pr = 0.29) |
Danio_rerio_per3	P1123L	# | | |---->Altered Conformational_flexibility (Pr = 0.29) |
Danio_rerio_per3	P1123L	# | | |---->Loss of B-factor (Pr = 0.29 | P = 0.01) |
Danio_rerio_per3	P1123L	# | | |
Danio_rerio_per3	P1123L	# | |---->Altered Special_structural_signatures (Pr = 0.01) |
Danio_rerio_per3	P1123L	# | |---->Altered Signal_peptide (Pr = 0.00) |
Danio_rerio_per3	P1123L	# | | |
Danio_rerio_per3	P1123L	# | |---->Altered Transmembrane_protein (Pr = 0.01) |
Danio_rerio_per3	P1123L	# | |
Danio_rerio_per3	P1123L	# |---->Altered Functional_residue (Pr = 0.18) |
Danio_rerio_per3	P1123L	# |---->Altered Macromolecular_binding (Pr = 0.03) |
Danio_rerio_per3	P1123L	# | |---->Altered Protein_binding (Pr = 0.03) |
Danio_rerio_per3	P1123L	# | |---->Altered Disordered_interface (Pr = 0.03) |
Danio_rerio_per3	P1123L	# | | |
Danio_rerio_per3	P1123L	# | |---->Altered Ordered_interface (Pr = 0.03) |
Danio_rerio_per3	P1123L	# | |
Danio_rerio_per3	P1123L	# |---->Altered Metal_binding (Pr = 0.01)<---------------------------------------------------------|
Danio_rerio_per3	P1123L	# |
Danio_rerio_per3	P1123L	# |---->Altered PTM_site (Pr = 0.18)
Danio_rerio_per3	P1123L	# |---->Gain of O-linked_glycosylation at T1128 (Pr = 0.18 | P = 0.02)
Danio_rerio_per3	G1124E	0.082	Gain of O-linked_glycosylation at T1128 (Pr = 0.17 | P = 0.02)	Altered Motifs (ELME000147:Site phosphorylated by the Polo-like kinase.; ELME000239:The USP7 NTD domain binding motif variant based on the MDM2 and P53 interactions.; PS00008:N-myristoylation site)	Predicted conservation scores
Danio_rerio_per3	G1124E	# Altered Effect (Pr = 0.24)
Danio_rerio_per3	G1124E	# |---->Altered Motifs (ELME000147|ELME000239|PS00008)
Danio_rerio_per3	G1124E	# |---->Altered Structure_and_dynamics (Pr = 0.24)-------------------------------------------------------|
Danio_rerio_per3	G1124E	# | |---->Altered Secondary_structure (Pr = 0.24) |
Danio_rerio_per3	G1124E	# | | |
Danio_rerio_per3	G1124E	# | |---->Altered Stability_and_conformational_flexibility (Pr = 0.24) |
Danio_rerio_per3	G1124E	# | | |---->Altered Conformational_flexibility (Pr = 0.24) |
Danio_rerio_per3	G1124E	# | | |
Danio_rerio_per3	G1124E	# | |---->Altered Special_structural_signatures (Pr = 0.01) |
Danio_rerio_per3	G1124E	# | |---->Altered Signal_peptide (Pr = 0.00) |
Danio_rerio_per3	G1124E	# | | |
Danio_rerio_per3	G1124E	# | |---->Altered Transmembrane_protein (Pr = 0.01) |
Danio_rerio_per3	G1124E	# | |
Danio_rerio_per3	G1124E	# |---->Altered Functional_residue (Pr = 0.17) |
Danio_rerio_per3	G1124E	# |---->Altered Macromolecular_binding (Pr = 0.03) |
Danio_rerio_per3	G1124E	# | |---->Altered Protein_binding (Pr = 0.03) |
Danio_rerio_per3	G1124E	# | |---->Altered Disordered_interface (Pr = 0.02) |
Danio_rerio_per3	G1124E	# | | |
Danio_rerio_per3	G1124E	# | |---->Altered Ordered_interface (Pr = 0.03) |
Danio_rerio_per3	G1124E	# | |
Danio_rerio_per3	G1124E	# |---->Altered Metal_binding (Pr = 0.02)<---------------------------------------------------------|
Danio_rerio_per3	G1124E	# |
Danio_rerio_per3	G1124E	# |---->Altered PTM_site (Pr = 0.17)
Danio_rerio_per3	G1124E	# |---->Gain of O-linked_glycosylation at T1128 (Pr = 0.17 | P = 0.02)
Danio_rerio_per3	S1126A	0.059	Gain of O-linked_glycosylation at T1128 (Pr = 0.18 | P = 0.02)	Altered Motifs (ELME000053:GSK3 phosphorylation recognition site; ELME000063:CK1 phosphorylation site; ELME000085:Glycosaminoglycan attachment site; ELME000239:The USP7 NTD domain binding motif variant based on the MDM2 and P53 interactions.; PS00008:N-myristoylation site)	Predicted conservation scores
Danio_rerio_per3	S1126A	# Altered Effect (Pr = 0.25)
Danio_rerio_per3	S1126A	# |---->Altered Motifs (ELME000053|ELME000063|ELME000085|ELME000239|PS00008)
Danio_rerio_per3	S1126A	# |---->Altered Structure_and_dynamics (Pr = 0.25)-------------------------------------------------------|
Danio_rerio_per3	S1126A	# | |---->Altered Secondary_structure (Pr = 0.18) |
Danio_rerio_per3	S1126A	# | | |
Danio_rerio_per3	S1126A	# | |---->Altered Stability_and_conformational_flexibility (Pr = 0.25) |
Danio_rerio_per3	S1126A	# | | |---->Altered Conformational_flexibility (Pr = 0.25) |
Danio_rerio_per3	S1126A	# | | |
Danio_rerio_per3	S1126A	# | |---->Altered Special_structural_signatures (Pr = 0.01) |
Danio_rerio_per3	S1126A	# | |---->Altered Signal_peptide (Pr = 0.00) |
Danio_rerio_per3	S1126A	# | | |
Danio_rerio_per3	S1126A	# | |---->Altered Transmembrane_protein (Pr = 0.01) |
Danio_rerio_per3	S1126A	# | |
Danio_rerio_per3	S1126A	# |---->Altered Functional_residue (Pr = 0.18) |
Danio_rerio_per3	S1126A	# |---->Altered Macromolecular_binding (Pr = 0.03) |
Danio_rerio_per3	S1126A	# | |---->Altered Protein_binding (Pr = 0.03) |
Danio_rerio_per3	S1126A	# | |---->Altered Disordered_interface (Pr = 0.03) |
Danio_rerio_per3	S1126A	# | | |
Danio_rerio_per3	S1126A	# | |---->Altered Ordered_interface (Pr = 0.03) |
Danio_rerio_per3	S1126A	# | |
Danio_rerio_per3	S1126A	# |---->Altered Metal_binding (Pr = 0.01)<---------------------------------------------------------|
Danio_rerio_per3	S1126A	# |
Danio_rerio_per3	S1126A	# |---->Altered PTM_site (Pr = 0.18)
Danio_rerio_per3	S1126A	# |---->Gain of O-linked_glycosylation at T1128 (Pr = 0.18 | P = 0.02)
Danio_rerio_per3	V1127G	0.155	Gain of B-factor (Pr = 0.34 | P = 3.2e-04); Loss of O-linked_glycosylation at T1128 (Pr = 0.17 | P = 0.03)	Altered Motifs (ELME000053:GSK3 phosphorylation recognition site; ELME000063:CK1 phosphorylation site; ELME000085:Glycosaminoglycan attachment site; ELME000239:The USP7 NTD domain binding motif variant based on the MDM2 and P53 interactions.; PS00008:N-myristoylation site)	Predicted conservation scores
Danio_rerio_per3	V1127G	# Altered Effect (Pr = 0.34)
Danio_rerio_per3	V1127G	# |---->Altered Motifs (ELME000053|ELME000063|ELME000085|ELME000239|PS00008)
Danio_rerio_per3	V1127G	# |---->Altered Structure_and_dynamics (Pr = 0.34)-------------------------------------------------------|
Danio_rerio_per3	V1127G	# | |---->Altered Secondary_structure (Pr = 0.24) |
Danio_rerio_per3	V1127G	# | | |
Danio_rerio_per3	V1127G	# | |---->Altered Stability_and_conformational_flexibility (Pr = 0.34) |
Danio_rerio_per3	V1127G	# | | |---->Altered Conformational_flexibility (Pr = 0.34) |
Danio_rerio_per3	V1127G	# | | |---->Gain of B-factor (Pr = 0.34 | P = 3.2e-04) |
Danio_rerio_per3	V1127G	# | | |
Danio_rerio_per3	V1127G	# | |---->Altered Special_structural_signatures (Pr = 0.01) |
Danio_rerio_per3	V1127G	# | |---->Altered Signal_peptide (Pr = 0.00) |
Danio_rerio_per3	V1127G	# | | |
Danio_rerio_per3	V1127G	# | |---->Altered Transmembrane_protein (Pr = 0.01) |
Danio_rerio_per3	V1127G	# | |
Danio_rerio_per3	V1127G	# |---->Altered Functional_residue (Pr = 0.17) |
Danio_rerio_per3	V1127G	# |---->Altered Macromolecular_binding (Pr = 0.05) |
Danio_rerio_per3	V1127G	# | |---->Altered Protein_binding (Pr = 0.05) |
Danio_rerio_per3	V1127G	# | |---->Altered Disordered_interface (Pr = 0.04) |
Danio_rerio_per3	V1127G	# | | |
Danio_rerio_per3	V1127G	# | |---->Altered Ordered_interface (Pr = 0.05) |
Danio_rerio_per3	V1127G	# | |
Danio_rerio_per3	V1127G	# |---->Altered Metal_binding (Pr = 0.01)<---------------------------------------------------------|
Danio_rerio_per3	V1127G	# |
Danio_rerio_per3	V1127G	# |---->Altered PTM_site (Pr = 0.17)
Danio_rerio_per3	V1127G	# |---->Loss of O-linked_glycosylation at T1128 (Pr = 0.17 | P = 0.03)
Danio_rerio_per3	T1128V	0.069	Loss of O-linked_glycosylation at T1128 (Pr = 0.19 | P = 0.02)	Altered Motifs (ELME000053:GSK3 phosphorylation recognition site; ELME000063:CK1 phosphorylation site; ELME000155:This is the motif recognized by those SH3 domains with a non-canonical class I recognition specificity; PS00008:N-myristoylation site)	Predicted conservation scores
Danio_rerio_per3	T1128V	# Altered Effect (Pr = 0.24)
Danio_rerio_per3	T1128V	# |---->Altered Motifs (ELME000053|ELME000063|ELME000155|PS00008)
Danio_rerio_per3	T1128V	# |---->Altered Structure_and_dynamics (Pr = 0.24)-------------------------------------------------------|
Danio_rerio_per3	T1128V	# | |---->Altered Secondary_structure (Pr = 0.24) |
Danio_rerio_per3	T1128V	# | | |
Danio_rerio_per3	T1128V	# | |---->Altered Stability_and_conformational_flexibility (Pr = 0.24) |
Danio_rerio_per3	T1128V	# | | |---->Altered Conformational_flexibility (Pr = 0.24) |
Danio_rerio_per3	T1128V	# | | |
Danio_rerio_per3	T1128V	# | |---->Altered Special_structural_signatures (Pr = 0.01) |
Danio_rerio_per3	T1128V	# | |---->Altered Signal_peptide (Pr = 0.00) |
Danio_rerio_per3	T1128V	# | | |
Danio_rerio_per3	T1128V	# | |---->Altered Transmembrane_protein (Pr = 0.01) |
Danio_rerio_per3	T1128V	# | |
Danio_rerio_per3	T1128V	# |---->Altered Functional_residue (Pr = 0.19) |
Danio_rerio_per3	T1128V	# |---->Altered Macromolecular_binding (Pr = 0.04) |
Danio_rerio_per3	T1128V	# | |---->Altered Protein_binding (Pr = 0.04) |
Danio_rerio_per3	T1128V	# | |---->Altered Disordered_interface (Pr = 0.04) |
Danio_rerio_per3	T1128V	# | | |
Danio_rerio_per3	T1128V	# | |---->Altered Ordered_interface (Pr = 0.03) |
Danio_rerio_per3	T1128V	# | |
Danio_rerio_per3	T1128V	# |---->Altered Metal_binding (Pr = 0.00)<---------------------------------------------------------|
Danio_rerio_per3	T1128V	# |
Danio_rerio_per3	T1128V	# |---->Altered PTM_site (Pr = 0.19)
Danio_rerio_per3	T1128V	# |---->Loss of O-linked_glycosylation at T1128 (Pr = 0.19 | P = 0.02)
Danio_rerio_per3	V1147P	0.039		Altered Motifs (None)	Predicted conservation scores
Danio_rerio_per3	V1147P	# Altered Effect (Pr = 0.26)
Danio_rerio_per3	V1147P	# |---->Altered Motifs (None)
Danio_rerio_per3	V1147P	# |---->Altered Structure_and_dynamics (Pr = 0.26)-------------------------------------------------------|
Danio_rerio_per3	V1147P	# | |---->Altered Secondary_structure (Pr = 0.26) |
Danio_rerio_per3	V1147P	# | | |
Danio_rerio_per3	V1147P	# | |---->Altered Stability_and_conformational_flexibility (Pr = 0.23) |
Danio_rerio_per3	V1147P	# | | |---->Altered Conformational_flexibility (Pr = 0.23) |
Danio_rerio_per3	V1147P	# | | |
Danio_rerio_per3	V1147P	# | |---->Altered Special_structural_signatures (Pr = 0.03) |
Danio_rerio_per3	V1147P	# | |---->Altered Signal_peptide (Pr = 0.00) |
Danio_rerio_per3	V1147P	# | | |
Danio_rerio_per3	V1147P	# | |---->Altered Transmembrane_protein (Pr = 0.03) |
Danio_rerio_per3	V1147P	# | |
Danio_rerio_per3	V1147P	# |---->Altered Functional_residue (Pr = 0.12) |
Danio_rerio_per3	V1147P	# |---->Altered Macromolecular_binding (Pr = 0.10) |
Danio_rerio_per3	V1147P	# | |---->Altered Protein_binding (Pr = 0.10) |
Danio_rerio_per3	V1147P	# | |---->Altered Disordered_interface (Pr = 0.10) |
Danio_rerio_per3	V1147P	# | | |
Danio_rerio_per3	V1147P	# | |---->Altered Ordered_interface (Pr = 0.01) |
Danio_rerio_per3	V1147P	# | |
Danio_rerio_per3	V1147P	# |---->Altered Metal_binding (Pr = 0.00)<---------------------------------------------------------|
Danio_rerio_per3	V1147P	# |
Danio_rerio_per3	V1147P	# |---->Altered PTM_site (Pr = 0.12)
Danio_rerio_per3	A1152E	0.074		Altered Motifs (ELME000064:CK2 phosphorylation site; PS00006:Casein kinase II phosphorylation site)	Predicted conservation scores
Danio_rerio_per3	A1152E	# Altered Effect (Pr = 0.25)
Danio_rerio_per3	A1152E	# |---->Altered Motifs (ELME000064|PS00006)
Danio_rerio_per3	A1152E	# |---->Altered Structure_and_dynamics (Pr = 0.25)-------------------------------------------------------|
Danio_rerio_per3	A1152E	# | |---->Altered Secondary_structure (Pr = 0.25) |
Danio_rerio_per3	A1152E	# | | |
Danio_rerio_per3	A1152E	# | |---->Altered Stability_and_conformational_flexibility (Pr = 0.14) |
Danio_rerio_per3	A1152E	# | | |---->Altered Conformational_flexibility (Pr = 0.14) |
Danio_rerio_per3	A1152E	# | | |
Danio_rerio_per3	A1152E	# | |---->Altered Special_structural_signatures (Pr = 0.03) |
Danio_rerio_per3	A1152E	# | |---->Altered Signal_peptide (Pr = 0.00) |
Danio_rerio_per3	A1152E	# | | |
Danio_rerio_per3	A1152E	# | |---->Altered Transmembrane_protein (Pr = 0.03) |
Danio_rerio_per3	A1152E	# | |
Danio_rerio_per3	A1152E	# |---->Altered Functional_residue (Pr = 0.12) |
Danio_rerio_per3	A1152E	# |---->Altered Macromolecular_binding (Pr = 0.09) |
Danio_rerio_per3	A1152E	# | |---->Altered Protein_binding (Pr = 0.09) |
Danio_rerio_per3	A1152E	# | |---->Altered Disordered_interface (Pr = 0.09) |
Danio_rerio_per3	A1152E	# | | |
Danio_rerio_per3	A1152E	# | |---->Altered Ordered_interface (Pr = 0.05) |
Danio_rerio_per3	A1152E	# | |
Danio_rerio_per3	A1152E	# |---->Altered Metal_binding (Pr = 0.00)<---------------------------------------------------------|
Danio_rerio_per3	A1152E	# |
Danio_rerio_per3	A1152E	# |---->Altered PTM_site (Pr = 0.12)
Danio_rerio_per3	T1190S	0.061	Loss of SUMOylation at K1188 (Pr = 0.19 | P = 0.04); Loss of Pyrrolidone_carboxylic_acid at Q1193 (Pr = 0.07 | P = 0.02); Gain of GPI-anchor_amidation at N1194 (Pr = 0.02 | P = 0.02)	Altered Motifs (None)	Predicted conservation scores
Danio_rerio_per3	T1190S	# Altered Effect (Pr = 0.22)
Danio_rerio_per3	T1190S	# |---->Altered Motifs (None)
Danio_rerio_per3	T1190S	# |---->Altered Structure_and_dynamics (Pr = 0.22)-------------------------------------------------------|
Danio_rerio_per3	T1190S	# | |---->Altered Secondary_structure (Pr = 0.22) |
Danio_rerio_per3	T1190S	# | | |
Danio_rerio_per3	T1190S	# | |---->Altered Stability_and_conformational_flexibility (Pr = 0.21) |
Danio_rerio_per3	T1190S	# | | |---->Altered Conformational_flexibility (Pr = 0.21) |
Danio_rerio_per3	T1190S	# | | |
Danio_rerio_per3	T1190S	# | |---->Altered Special_structural_signatures (Pr = 0.03) |
Danio_rerio_per3	T1190S	# | |---->Altered Signal_peptide (Pr = 0.00) |
Danio_rerio_per3	T1190S	# | | |
Danio_rerio_per3	T1190S	# | |---->Altered Transmembrane_protein (Pr = 0.03) |
Danio_rerio_per3	T1190S	# | |
Danio_rerio_per3	T1190S	# |---->Altered Functional_residue (Pr = 0.19) |
Danio_rerio_per3	T1190S	# |---->Altered Macromolecular_binding (Pr = 0.07) |
Danio_rerio_per3	T1190S	# | |---->Altered Protein_binding (Pr = 0.07) |
Danio_rerio_per3	T1190S	# | |---->Altered Disordered_interface (Pr = 0.07) |
Danio_rerio_per3	T1190S	# | | |
Danio_rerio_per3	T1190S	# | |---->Altered Ordered_interface (Pr = 0.02) |
Danio_rerio_per3	T1190S	# | |
Danio_rerio_per3	T1190S	# |---->Altered Metal_binding (Pr = 0.00)<---------------------------------------------------------|
Danio_rerio_per3	T1190S	# |
Danio_rerio_per3	T1190S	# |---->Altered PTM_site (Pr = 0.19)
Danio_rerio_per3	T1190S	# |---->Gain of GPI-anchor_amidation at N1194 (Pr = 0.02 | P = 0.02)
Danio_rerio_per3	T1190S	# |---->Loss of Pyrrolidone_carboxylic_acid at Q1193 (Pr = 0.07 | P = 0.02)
Danio_rerio_per3	T1190S	# |---->Loss of SUMOylation at K1188 (Pr = 0.19 | P = 0.04)
Danio_rerio_per3	N1194T	0.102	Gain of Pyrrolidone_carboxylic_acid at Q1193 (Pr = 0.09 | P = 0.01); Loss of GPI-anchor_amidation at N1194 (Pr = 0.01 | P = 0.02)	Altered Motifs (ELME000053:GSK3 phosphorylation recognition site; ELME000070:Generic motif for N-glycosylation. It was shown that Trp - Asp - and Glu are uncommon before the Ser/Thr position (PMID-8626433). Efficient glycosylation usually occurs when ~60 residues or more separate the glycosylation acceptor site from the C-terminus.; ELME000239:The USP7 NTD domain binding motif variant based on the MDM2 and P53 interactions.; PS00001:N-glycosylation site)	Predicted conservation scores
Danio_rerio_per3	N1194T	# Altered Effect (Pr = 0.25)
Danio_rerio_per3	N1194T	# |---->Altered Motifs (ELME000053|ELME000070|ELME000239|PS00001)
Danio_rerio_per3	N1194T	# |---->Altered Structure_and_dynamics (Pr = 0.25)-------------------------------------------------------|
Danio_rerio_per3	N1194T	# | |---->Altered Secondary_structure (Pr = 0.25) |
Danio_rerio_per3	N1194T	# | | |
Danio_rerio_per3	N1194T	# | |---->Altered Stability_and_conformational_flexibility (Pr = 0.20) |
Danio_rerio_per3	N1194T	# | | |---->Altered Conformational_flexibility (Pr = 0.20) |
Danio_rerio_per3	N1194T	# | | |
Danio_rerio_per3	N1194T	# | |---->Altered Special_structural_signatures (Pr = 0.03) |
Danio_rerio_per3	N1194T	# | |---->Altered Signal_peptide (Pr = 0.00) |
Danio_rerio_per3	N1194T	# | | |
Danio_rerio_per3	N1194T	# | |---->Altered Transmembrane_protein (Pr = 0.03) |
Danio_rerio_per3	N1194T	# | |
Danio_rerio_per3	N1194T	# |---->Altered Functional_residue (Pr = 0.09) |
Danio_rerio_per3	N1194T	# |---->Altered Macromolecular_binding (Pr = 0.05) |
Danio_rerio_per3	N1194T	# | |---->Altered Protein_binding (Pr = 0.05) |
Danio_rerio_per3	N1194T	# | |---->Altered Disordered_interface (Pr = 0.05) |
Danio_rerio_per3	N1194T	# | | |
Danio_rerio_per3	N1194T	# | |---->Altered Ordered_interface (Pr = 0.01) |
Danio_rerio_per3	N1194T	# | |
Danio_rerio_per3	N1194T	# |---->Altered Metal_binding (Pr = 0.06)<---------------------------------------------------------|
Danio_rerio_per3	N1194T	# |
Danio_rerio_per3	N1194T	# |---->Altered PTM_site (Pr = 0.09)
Danio_rerio_per3	N1194T	# |---->Loss of GPI-anchor_amidation at N1194 (Pr = 0.01 | P = 0.02)
Danio_rerio_per3	N1194T	# |---->Gain of Pyrrolidone_carboxylic_acid at Q1193 (Pr = 0.09 | P = 0.01)
Danio_rerio_per3	G1197N	0.232	Gain of Pyrrolidone_carboxylic_acid at Q1193 (Pr = 0.08 | P = 0.02); Gain of GPI-anchor_amidation at N1194 (Pr = 0.01 | P = 0.02)	Altered Motifs (ELME000070:Generic motif for N-glycosylation. It was shown that Trp - Asp - and Glu are uncommon before the Ser/Thr position (PMID-8626433). Efficient glycosylation usually occurs when ~60 residues or more separate the glycosylation acceptor site from the C-terminus.; PS00001:N-glycosylation site)	Predicted conservation scores
Danio_rerio_per3	G1197N	# Altered Effect (Pr = 0.25)
Danio_rerio_per3	G1197N	# |---->Altered Motifs (ELME000070|PS00001)
Danio_rerio_per3	G1197N	# |---->Altered Structure_and_dynamics (Pr = 0.25)-------------------------------------------------------|
Danio_rerio_per3	G1197N	# | |---->Altered Secondary_structure (Pr = 0.25) |
Danio_rerio_per3	G1197N	# | | |
Danio_rerio_per3	G1197N	# | |---->Altered Stability_and_conformational_flexibility (Pr = 0.22) |
Danio_rerio_per3	G1197N	# | | |---->Altered Conformational_flexibility (Pr = 0.22) |
Danio_rerio_per3	G1197N	# | | |
Danio_rerio_per3	G1197N	# | |---->Altered Special_structural_signatures (Pr = 0.03) |
Danio_rerio_per3	G1197N	# | |---->Altered Signal_peptide (Pr = 0.00) |
Danio_rerio_per3	G1197N	# | | |
Danio_rerio_per3	G1197N	# | |---->Altered Transmembrane_protein (Pr = 0.03) |
Danio_rerio_per3	G1197N	# | |
Danio_rerio_per3	G1197N	# |---->Altered Functional_residue (Pr = 0.08) |
Danio_rerio_per3	G1197N	# |---->Altered Macromolecular_binding (Pr = 0.03) |
Danio_rerio_per3	G1197N	# | |---->Altered Protein_binding (Pr = 0.03) |
Danio_rerio_per3	G1197N	# | |---->Altered Disordered_interface (Pr = 0.03) |
Danio_rerio_per3	G1197N	# | | |
Danio_rerio_per3	G1197N	# | |---->Altered Ordered_interface (Pr = 0.01) |
Danio_rerio_per3	G1197N	# | |
Danio_rerio_per3	G1197N	# |---->Altered Metal_binding (Pr = 0.06)<---------------------------------------------------------|
Danio_rerio_per3	G1197N	# |
Danio_rerio_per3	G1197N	# |---->Altered PTM_site (Pr = 0.08)
Danio_rerio_per3	G1197N	# |---->Gain of GPI-anchor_amidation at N1194 (Pr = 0.01 | P = 0.02)
Danio_rerio_per3	G1197N	# |---->Gain of Pyrrolidone_carboxylic_acid at Q1193 (Pr = 0.08 | P = 0.02)
Danio_rerio_per3	P1201A	0.106		Altered Motifs (ELME000064:CK2 phosphorylation site)	Predicted conservation scores
Danio_rerio_per3	P1201A	# Altered Effect (Pr = 0.25)
Danio_rerio_per3	P1201A	# |---->Altered Motifs (ELME000064)
Danio_rerio_per3	P1201A	# |---->Altered Structure_and_dynamics (Pr = 0.25)-------------------------------------------------------|
Danio_rerio_per3	P1201A	# | |---->Altered Secondary_structure (Pr = 0.25) |
Danio_rerio_per3	P1201A	# | | |
Danio_rerio_per3	P1201A	# | |---->Altered Stability_and_conformational_flexibility (Pr = 0.21) |
Danio_rerio_per3	P1201A	# | | |---->Altered Conformational_flexibility (Pr = 0.21) |
Danio_rerio_per3	P1201A	# | | |
Danio_rerio_per3	P1201A	# | |---->Altered Special_structural_signatures (Pr = 0.02) |
Danio_rerio_per3	P1201A	# | |---->Altered Signal_peptide (Pr = 0.00) |
Danio_rerio_per3	P1201A	# | | |
Danio_rerio_per3	P1201A	# | |---->Altered Transmembrane_protein (Pr = 0.02) |
Danio_rerio_per3	P1201A	# | |
Danio_rerio_per3	P1201A	# |---->Altered Functional_residue (Pr = 0.11) |
Danio_rerio_per3	P1201A	# |---->Altered Macromolecular_binding (Pr = 0.04) |
Danio_rerio_per3	P1201A	# | |---->Altered Protein_binding (Pr = 0.04) |
Danio_rerio_per3	P1201A	# | |---->Altered Disordered_interface (Pr = 0.04) |
Danio_rerio_per3	P1201A	# | | |
Danio_rerio_per3	P1201A	# | |---->Altered Ordered_interface (Pr = 0.02) |
Danio_rerio_per3	P1201A	# | |
Danio_rerio_per3	P1201A	# |---->Altered Metal_binding (Pr = 0.06)<---------------------------------------------------------|
Danio_rerio_per3	P1201A	# |
Danio_rerio_per3	P1201A	# |---->Altered PTM_site (Pr = 0.11)
Danio_rerio_per3	E1202D	0.082		Altered Motifs (ELME000064:CK2 phosphorylation site)	Predicted conservation scores
Danio_rerio_per3	E1202D	# Altered Effect (Pr = 0.25)
Danio_rerio_per3	E1202D	# |---->Altered Motifs (ELME000064)
Danio_rerio_per3	E1202D	# |---->Altered Structure_and_dynamics (Pr = 0.25)-------------------------------------------------------|
Danio_rerio_per3	E1202D	# | |---->Altered Secondary_structure (Pr = 0.25) |
Danio_rerio_per3	E1202D	# | | |
Danio_rerio_per3	E1202D	# | |---->Altered Stability_and_conformational_flexibility (Pr = 0.20) |
Danio_rerio_per3	E1202D	# | | |---->Altered Conformational_flexibility (Pr = 0.20) |
Danio_rerio_per3	E1202D	# | | |
Danio_rerio_per3	E1202D	# | |---->Altered Special_structural_signatures (Pr = 0.02) |
Danio_rerio_per3	E1202D	# | |---->Altered Signal_peptide (Pr = 0.00) |
Danio_rerio_per3	E1202D	# | | |
Danio_rerio_per3	E1202D	# | |---->Altered Transmembrane_protein (Pr = 0.02) |
Danio_rerio_per3	E1202D	# | |
Danio_rerio_per3	E1202D	# |---->Altered Functional_residue (Pr = 0.14) |
Danio_rerio_per3	E1202D	# |---->Altered Macromolecular_binding (Pr = 0.05) |
Danio_rerio_per3	E1202D	# | |---->Altered Protein_binding (Pr = 0.05) |
Danio_rerio_per3	E1202D	# | |---->Altered Disordered_interface (Pr = 0.05) |
Danio_rerio_per3	E1202D	# | | |
Danio_rerio_per3	E1202D	# | |---->Altered Ordered_interface (Pr = 0.01) |
Danio_rerio_per3	E1202D	# | |
Danio_rerio_per3	E1202D	# |---->Altered Metal_binding (Pr = 0.11)<---------------------------------------------------------|
Danio_rerio_per3	E1202D	# |
Danio_rerio_per3	E1202D	# |---->Altered PTM_site (Pr = 0.14)
Danio_rerio_per3	A1209T	0.038	Loss of SUMOylation at K1210 (Pr = 0.20 | P = 0.03)	Altered Motifs (ELME000052:Phosphothreonine motif binding a subset of FHA domains that show a preference for a large aliphatic amino acid at the pT+3 position.)	Predicted conservation scores
Danio_rerio_per3	A1209T	# Altered Effect (Pr = 0.24)
Danio_rerio_per3	A1209T	# |---->Altered Motifs (ELME000052)
Danio_rerio_per3	A1209T	# |---->Altered Structure_and_dynamics (Pr = 0.24)-------------------------------------------------------|
Danio_rerio_per3	A1209T	# | |---->Altered Secondary_structure (Pr = 0.24) |
Danio_rerio_per3	A1209T	# | | |
Danio_rerio_per3	A1209T	# | |---->Altered Stability_and_conformational_flexibility (Pr = 0.17) |
Danio_rerio_per3	A1209T	# | | |---->Altered Conformational_flexibility (Pr = 0.17) |
Danio_rerio_per3	A1209T	# | | |
Danio_rerio_per3	A1209T	# | |---->Altered Special_structural_signatures (Pr = 0.01) |
Danio_rerio_per3	A1209T	# | |---->Altered Signal_peptide (Pr = 0.00) |
Danio_rerio_per3	A1209T	# | | |
Danio_rerio_per3	A1209T	# | |---->Altered Transmembrane_protein (Pr = 0.01) |
Danio_rerio_per3	A1209T	# | |
Danio_rerio_per3	A1209T	# |---->Altered Functional_residue (Pr = 0.20) |
Danio_rerio_per3	A1209T	# |---->Altered Macromolecular_binding (Pr = 0.05) |
Danio_rerio_per3	A1209T	# | |---->Altered Protein_binding (Pr = 0.05) |
Danio_rerio_per3	A1209T	# | |---->Altered Disordered_interface (Pr = 0.05) |
Danio_rerio_per3	A1209T	# | | |
Danio_rerio_per3	A1209T	# | |---->Altered Ordered_interface (Pr = 0.02) |
Danio_rerio_per3	A1209T	# | |
Danio_rerio_per3	A1209T	# |---->Altered Metal_binding (Pr = 0.11)<---------------------------------------------------------|
Danio_rerio_per3	A1209T	# |
Danio_rerio_per3	A1209T	# |---->Altered PTM_site (Pr = 0.20)
Danio_rerio_per3	A1209T	# |---->Loss of SUMOylation at K1210 (Pr = 0.20 | P = 0.03)
Danio_rerio_per3	A1211T	0.058	Loss of SUMOylation at K1210 (Pr = 0.20 | P = 0.03)	Altered Motifs (None)	Predicted conservation scores
Danio_rerio_per3	A1211T	# Altered Effect (Pr = 0.24)
Danio_rerio_per3	A1211T	# |---->Altered Motifs (None)
Danio_rerio_per3	A1211T	# |---->Altered Structure_and_dynamics (Pr = 0.24)-------------------------------------------------------|
Danio_rerio_per3	A1211T	# | |---->Altered Secondary_structure (Pr = 0.24) |
Danio_rerio_per3	A1211T	# | | |
Danio_rerio_per3	A1211T	# | |---->Altered Stability_and_conformational_flexibility (Pr = 0.21) |
Danio_rerio_per3	A1211T	# | | |---->Altered Conformational_flexibility (Pr = 0.21) |
Danio_rerio_per3	A1211T	# | | |
Danio_rerio_per3	A1211T	# | |---->Altered Special_structural_signatures (Pr = 0.01) |
Danio_rerio_per3	A1211T	# | |---->Altered Signal_peptide (Pr = 0.00) |
Danio_rerio_per3	A1211T	# | | |
Danio_rerio_per3	A1211T	# | |---->Altered Transmembrane_protein (Pr = 0.01) |
Danio_rerio_per3	A1211T	# | |
Danio_rerio_per3	A1211T	# |---->Altered Functional_residue (Pr = 0.20) |
Danio_rerio_per3	A1211T	# |---->Altered Macromolecular_binding (Pr = 0.05) |
Danio_rerio_per3	A1211T	# | |---->Altered Protein_binding (Pr = 0.05) |
Danio_rerio_per3	A1211T	# | |---->Altered Disordered_interface (Pr = 0.05) |
Danio_rerio_per3	A1211T	# | | |
Danio_rerio_per3	A1211T	# | |---->Altered Ordered_interface (Pr = 0.02) |
Danio_rerio_per3	A1211T	# | |
Danio_rerio_per3	A1211T	# |---->Altered Metal_binding (Pr = 0.11)<---------------------------------------------------------|
Danio_rerio_per3	A1211T	# |
Danio_rerio_per3	A1211T	# |---->Altered PTM_site (Pr = 0.20)
Danio_rerio_per3	A1211T	# |---->Loss of SUMOylation at K1210 (Pr = 0.20 | P = 0.03)
Danio_rerio_per3	P1218R	0.292	Gain of Phosphorylation at S1221 (Pr = 0.33 | P = 0.01); Loss of Loop (Pr = 0.27 | P = 0.03); Loss of B-factor (Pr = 0.26 | P = 0.05); Loss of GPI-anchor_amidation at N1223 (Pr = 0.02 | P = 0.02)	Altered Motifs (ELME000239:The USP7 NTD domain binding motif variant based on the MDM2 and P53 interactions.)	Predicted conservation scores
Danio_rerio_per3	P1218R	# Altered Effect (Pr = 0.33)
Danio_rerio_per3	P1218R	# |---->Altered Motifs (ELME000239)
Danio_rerio_per3	P1218R	# |---->Altered Structure_and_dynamics (Pr = 0.27)-------------------------------------------------------|
Danio_rerio_per3	P1218R	# | |---->Altered Secondary_structure (Pr = 0.27) |
Danio_rerio_per3	P1218R	# | | |---->Loss of Loop (Pr = 0.27 | P = 0.03) |
Danio_rerio_per3	P1218R	# | | |
Danio_rerio_per3	P1218R	# | |---->Altered Stability_and_conformational_flexibility (Pr = 0.26) |
Danio_rerio_per3	P1218R	# | | |---->Altered Conformational_flexibility (Pr = 0.26) |
Danio_rerio_per3	P1218R	# | | |---->Loss of B-factor (Pr = 0.26 | P = 0.05) |
Danio_rerio_per3	P1218R	# | | |
Danio_rerio_per3	P1218R	# | |---->Altered Special_structural_signatures (Pr = 0.02) |
Danio_rerio_per3	P1218R	# | |---->Altered Signal_peptide (Pr = 0.00) |
Danio_rerio_per3	P1218R	# | | |
Danio_rerio_per3	P1218R	# | |---->Altered Transmembrane_protein (Pr = 0.02) |
Danio_rerio_per3	P1218R	# | |
Danio_rerio_per3	P1218R	# |---->Altered Functional_residue (Pr = 0.33) |
Danio_rerio_per3	P1218R	# |---->Altered Macromolecular_binding (Pr = 0.04) |
Danio_rerio_per3	P1218R	# | |---->Altered Protein_binding (Pr = 0.04) |
Danio_rerio_per3	P1218R	# | |---->Altered Disordered_interface (Pr = 0.04) |
Danio_rerio_per3	P1218R	# | | |
Danio_rerio_per3	P1218R	# | |---->Altered Ordered_interface (Pr = 0.02) |
Danio_rerio_per3	P1218R	# | |
Danio_rerio_per3	P1218R	# |---->Altered Metal_binding (Pr = 0.01)<---------------------------------------------------------|
Danio_rerio_per3	P1218R	# |
Danio_rerio_per3	P1218R	# |---->Altered PTM_site (Pr = 0.33)
Danio_rerio_per3	P1218R	# |---->Loss of GPI-anchor_amidation at N1223 (Pr = 0.02 | P = 0.02)
Danio_rerio_per3	P1218R	# |---->Gain of Phosphorylation at S1221 (Pr = 0.33 | P = 0.01)
Danio_rerio_per3	S1221C	0.119	Loss of B-factor (Pr = 0.28 | P = 0.02); Loss of GPI-anchor_amidation at N1223 (Pr = 0.02 | P = 0.02)	Altered Motifs (ELME000085:Glycosaminoglycan attachment site; ELME000239:The USP7 NTD domain binding motif variant based on the MDM2 and P53 interactions.)	Predicted conservation scores
Danio_rerio_per3	S1221C	# Altered Effect (Pr = 0.28)
Danio_rerio_per3	S1221C	# |---->Altered Motifs (ELME000085|ELME000239)
Danio_rerio_per3	S1221C	# |---->Altered Structure_and_dynamics (Pr = 0.28)-------------------------------------------------------|
Danio_rerio_per3	S1221C	# | |---->Altered Secondary_structure (Pr = 0.26) |
Danio_rerio_per3	S1221C	# | | |
Danio_rerio_per3	S1221C	# | |---->Altered Stability_and_conformational_flexibility (Pr = 0.28) |
Danio_rerio_per3	S1221C	# | | |---->Altered Conformational_flexibility (Pr = 0.28) |
Danio_rerio_per3	S1221C	# | | |---->Loss of B-factor (Pr = 0.28 | P = 0.02) |
Danio_rerio_per3	S1221C	# | | |
Danio_rerio_per3	S1221C	# | |---->Altered Special_structural_signatures (Pr = 0.02) |
Danio_rerio_per3	S1221C	# | |---->Altered Signal_peptide (Pr = 0.00) |
Danio_rerio_per3	S1221C	# | | |
Danio_rerio_per3	S1221C	# | |---->Altered Transmembrane_protein (Pr = 0.02) |
Danio_rerio_per3	S1221C	# | |
Danio_rerio_per3	S1221C	# |---->Altered Functional_residue (Pr = 0.18) |
Danio_rerio_per3	S1221C	# |---->Altered Macromolecular_binding (Pr = 0.04) |
Danio_rerio_per3	S1221C	# | |---->Altered Protein_binding (Pr = 0.04) |
Danio_rerio_per3	S1221C	# | |---->Altered Disordered_interface (Pr = 0.04) |
Danio_rerio_per3	S1221C	# | | |
Danio_rerio_per3	S1221C	# | |---->Altered Ordered_interface (Pr = 0.01) |
Danio_rerio_per3	S1221C	# | |
Danio_rerio_per3	S1221C	# |---->Altered Metal_binding (Pr = 0.01)<---------------------------------------------------------|
Danio_rerio_per3	S1221C	# |
Danio_rerio_per3	S1221C	# |---->Altered PTM_site (Pr = 0.18)
Danio_rerio_per3	S1221C	# |---->Loss of GPI-anchor_amidation at N1223 (Pr = 0.02 | P = 0.02)
Danio_rerio_per3	N1223H	0.125	Loss of GPI-anchor_amidation at N1223 (Pr = 0.02 | P = 0.02)	Altered Motifs (ELME000085:Glycosaminoglycan attachment site; ELME000133:TRAF6 binding site. Members of the tumor necrosis factor receptor (TNFR) superfamily initiate intracellular signaling by recruiting the C-domain of the TNFR-associated factors (TRAFs) through their cytoplasmatic tails.; PS00008:N-myristoylation site)	Predicted conservation scores
Danio_rerio_per3	N1223H	# Altered Effect (Pr = 0.26)
Danio_rerio_per3	N1223H	# |---->Altered Motifs (ELME000085|ELME000133|PS00008)
Danio_rerio_per3	N1223H	# |---->Altered Structure_and_dynamics (Pr = 0.26)-------------------------------------------------------|
Danio_rerio_per3	N1223H	# | |---->Altered Secondary_structure (Pr = 0.26) |
Danio_rerio_per3	N1223H	# | | |
Danio_rerio_per3	N1223H	# | |---->Altered Stability_and_conformational_flexibility (Pr = 0.24) |
Danio_rerio_per3	N1223H	# | | |---->Altered Conformational_flexibility (Pr = 0.24) |
Danio_rerio_per3	N1223H	# | | |
Danio_rerio_per3	N1223H	# | |---->Altered Special_structural_signatures (Pr = 0.02) |
Danio_rerio_per3	N1223H	# | |---->Altered Signal_peptide (Pr = 0.00) |
Danio_rerio_per3	N1223H	# | | |
Danio_rerio_per3	N1223H	# | |---->Altered Transmembrane_protein (Pr = 0.02) |
Danio_rerio_per3	N1223H	# | |
Danio_rerio_per3	N1223H	# |---->Altered Functional_residue (Pr = 0.18) |
Danio_rerio_per3	N1223H	# |---->Altered Macromolecular_binding (Pr = 0.03) |
Danio_rerio_per3	N1223H	# | |---->Altered Protein_binding (Pr = 0.03) |
Danio_rerio_per3	N1223H	# | |---->Altered Disordered_interface (Pr = 0.03) |
Danio_rerio_per3	N1223H	# | | |
Danio_rerio_per3	N1223H	# | |---->Altered Ordered_interface (Pr = 0.01) |
Danio_rerio_per3	N1223H	# | |
Danio_rerio_per3	N1223H	# |---->Altered Metal_binding (Pr = 0.01)<---------------------------------------------------------|
Danio_rerio_per3	N1223H	# |
Danio_rerio_per3	N1223H	# |---->Altered PTM_site (Pr = 0.18)
Danio_rerio_per3	N1223H	# |---->Loss of GPI-anchor_amidation at N1223 (Pr = 0.02 | P = 0.02)
Danio_rerio_per3	T1313A	0.041	Gain of Ubiquitylation at K1308 (Pr = 0.19 | P = 0.01); Gain of SUMOylation at K1308 (Pr = 0.19 | P = 0.04); Gain of Methylation at K1308 (Pr = 0.12 | P = 0.02); Gain of Pyrrolidone_carboxylic_acid at Q1316 (Pr = 0.05 | P = 0.04)	Altered Motifs (ELME000008:Main preference for PKA-type AGC kinase phosphorylation.; ELME000062:Secondary preference for PKA-type AGC kinase phosphorylation.; ELME000085:Glycosaminoglycan attachment site; ELME000239:The USP7 NTD domain binding motif variant based on the MDM2 and P53 interactions.; PS00004:cAMP- and cGMP-dependent protein kinase phosphorylation site)	Predicted conservation scores
Danio_rerio_per3	T1313A	# Altered Effect (Pr = 0.26)
Danio_rerio_per3	T1313A	# |---->Altered Motifs (ELME000008|ELME000062|ELME000085|ELME000239|PS00004)
Danio_rerio_per3	T1313A	# |---->Altered Structure_and_dynamics (Pr = 0.26)-------------------------------------------------------|
Danio_rerio_per3	T1313A	# | |---->Altered Secondary_structure (Pr = 0.26) |
Danio_rerio_per3	T1313A	# | | |
Danio_rerio_per3	T1313A	# | |---->Altered Stability_and_conformational_flexibility (Pr = 0.21) |
Danio_rerio_per3	T1313A	# | | |---->Altered Conformational_flexibility (Pr = 0.21) |
Danio_rerio_per3	T1313A	# | | |
Danio_rerio_per3	T1313A	# | |---->Altered Special_structural_signatures (Pr = 0.02) |
Danio_rerio_per3	T1313A	# | |---->Altered Signal_peptide (Pr = 0.00) |
Danio_rerio_per3	T1313A	# | | |
Danio_rerio_per3	T1313A	# | |---->Altered Transmembrane_protein (Pr = 0.02) |
Danio_rerio_per3	T1313A	# | |
Danio_rerio_per3	T1313A	# |---->Altered Functional_residue (Pr = 0.19) |
Danio_rerio_per3	T1313A	# |---->Altered Macromolecular_binding (Pr = 0.12) |
Danio_rerio_per3	T1313A	# | |---->Altered Protein_binding (Pr = 0.12) |
Danio_rerio_per3	T1313A	# | |---->Altered Disordered_interface (Pr = 0.12) |
Danio_rerio_per3	T1313A	# | | |
Danio_rerio_per3	T1313A	# | |---->Altered Ordered_interface (Pr = 0.03) |
Danio_rerio_per3	T1313A	# | |
Danio_rerio_per3	T1313A	# |---->Altered Metal_binding (Pr = 0.01)<---------------------------------------------------------|
Danio_rerio_per3	T1313A	# |
Danio_rerio_per3	T1313A	# |---->Altered PTM_site (Pr = 0.19)
Danio_rerio_per3	T1313A	# |---->Gain of Methylation at K1308 (Pr = 0.12 | P = 0.02)
Danio_rerio_per3	T1313A	# |---->Gain of Pyrrolidone_carboxylic_acid at Q1316 (Pr = 0.05 | P = 0.04)
Danio_rerio_per3	T1313A	# |---->Gain of SUMOylation at K1308 (Pr = 0.19 | P = 0.04)
Danio_rerio_per3	T1313A	# |---->Gain of Ubiquitylation at K1308 (Pr = 0.19 | P = 0.01)
Danio_rerio_per3	T1321S	0.077	Loss of SUMOylation at K1324 (Pr = 0.18 | P = 0.05)	Altered Motifs (ELME000062:Secondary preference for PKA-type AGC kinase phosphorylation.)	Predicted conservation scores
Danio_rerio_per3	T1321S	# Altered Effect (Pr = 0.25)
Danio_rerio_per3	T1321S	# |---->Altered Motifs (ELME000062)
Danio_rerio_per3	T1321S	# |---->Altered Structure_and_dynamics (Pr = 0.25)-------------------------------------------------------|
Danio_rerio_per3	T1321S	# | |---->Altered Secondary_structure (Pr = 0.25) |
Danio_rerio_per3	T1321S	# | | |
Danio_rerio_per3	T1321S	# | |---->Altered Stability_and_conformational_flexibility (Pr = 0.21) |
Danio_rerio_per3	T1321S	# | | |---->Altered Conformational_flexibility (Pr = 0.21) |
Danio_rerio_per3	T1321S	# | | |
Danio_rerio_per3	T1321S	# | |---->Altered Special_structural_signatures (Pr = 0.02) |
Danio_rerio_per3	T1321S	# | |---->Altered Signal_peptide (Pr = 0.00) |
Danio_rerio_per3	T1321S	# | | |
Danio_rerio_per3	T1321S	# | |---->Altered Transmembrane_protein (Pr = 0.02) |
Danio_rerio_per3	T1321S	# | |
Danio_rerio_per3	T1321S	# |---->Altered Functional_residue (Pr = 0.18) |
Danio_rerio_per3	T1321S	# |---->Altered Macromolecular_binding (Pr = 0.12) |
Danio_rerio_per3	T1321S	# | |---->Altered Protein_binding (Pr = 0.12) |
Danio_rerio_per3	T1321S	# | |---->Altered Disordered_interface (Pr = 0.12) |
Danio_rerio_per3	T1321S	# | | |
Danio_rerio_per3	T1321S	# | |---->Altered Ordered_interface (Pr = 0.04) |
Danio_rerio_per3	T1321S	# | |
Danio_rerio_per3	T1321S	# |---->Altered Metal_binding (Pr = 0.02)<---------------------------------------------------------|
Danio_rerio_per3	T1321S	# |
Danio_rerio_per3	T1321S	# |---->Altered PTM_site (Pr = 0.18)
Danio_rerio_per3	T1321S	# |---->Loss of SUMOylation at K1324 (Pr = 0.18 | P = 0.05)
Danio_rerio_per3	T1322G	0.207	Loss of SUMOylation at K1324 (Pr = 0.18 | P = 0.05)	Altered Motifs (ELME000062:Secondary preference for PKA-type AGC kinase phosphorylation.; PS00005:Protein kinase C phosphorylation site)	Predicted conservation scores
Danio_rerio_per3	T1322G	# Altered Effect (Pr = 0.32)
Danio_rerio_per3	T1322G	# |---->Altered Motifs (ELME000062|PS00005)
Danio_rerio_per3	T1322G	# |---->Altered Structure_and_dynamics (Pr = 0.32)-------------------------------------------------------|
Danio_rerio_per3	T1322G	# | |---->Altered Secondary_structure (Pr = 0.25) |
Danio_rerio_per3	T1322G	# | | |
Danio_rerio_per3	T1322G	# | |---->Altered Stability_and_conformational_flexibility (Pr = 0.32) |
Danio_rerio_per3	T1322G	# | | |---->Altered Conformational_flexibility (Pr = 0.32) |
Danio_rerio_per3	T1322G	# | | |
Danio_rerio_per3	T1322G	# | |---->Altered Special_structural_signatures (Pr = 0.02) |
Danio_rerio_per3	T1322G	# | |---->Altered Signal_peptide (Pr = 0.00) |
Danio_rerio_per3	T1322G	# | | |
Danio_rerio_per3	T1322G	# | |---->Altered Transmembrane_protein (Pr = 0.02) |
Danio_rerio_per3	T1322G	# | |
Danio_rerio_per3	T1322G	# |---->Altered Functional_residue (Pr = 0.18) |
Danio_rerio_per3	T1322G	# |---->Altered Macromolecular_binding (Pr = 0.14) |
Danio_rerio_per3	T1322G	# | |---->Altered Protein_binding (Pr = 0.14) |
Danio_rerio_per3	T1322G	# | |---->Altered Disordered_interface (Pr = 0.14) |
Danio_rerio_per3	T1322G	# | | |
Danio_rerio_per3	T1322G	# | |---->Altered Ordered_interface (Pr = 0.04) |
Danio_rerio_per3	T1322G	# | |
Danio_rerio_per3	T1322G	# |---->Altered Metal_binding (Pr = 0.02)<---------------------------------------------------------|
Danio_rerio_per3	T1322G	# |
Danio_rerio_per3	T1322G	# |---->Altered PTM_site (Pr = 0.18)
Danio_rerio_per3	T1322G	# |---->Loss of SUMOylation at K1324 (Pr = 0.18 | P = 0.05)
Danio_rerio_per3	N1329D	0.097	Gain of Intrinsic_disorder (Pr = 0.33 | P = 0.03); Gain of Helix (Pr = 0.27 | P = 0.04); Gain of SUMOylation at K1324 (Pr = 0.19 | P = 0.04); Gain of Nickel_binding at N1329 (Pr = 0.17 | P = 0.05)	Altered Motifs (ELME000155:This is the motif recognized by those SH3 domains with a non-canonical class I recognition specificity)	Predicted conservation scores
Danio_rerio_per3	N1329D	# Altered Effect (Pr = 0.33)
Danio_rerio_per3	N1329D	# |---->Altered Motifs (ELME000155)
Danio_rerio_per3	N1329D	# |---->Altered Structure_and_dynamics (Pr = 0.33)-------------------------------------------------------|
Danio_rerio_per3	N1329D	# | |---->Altered Secondary_structure (Pr = 0.27) |
Danio_rerio_per3	N1329D	# | | |---->Gain of Helix (Pr = 0.27 | P = 0.04) |
Danio_rerio_per3	N1329D	# | | |
Danio_rerio_per3	N1329D	# | |---->Altered Stability_and_conformational_flexibility (Pr = 0.33) |
Danio_rerio_per3	N1329D	# | | |---->Altered Conformational_flexibility (Pr = 0.33) |
Danio_rerio_per3	N1329D	# | | |---->Gain of Intrinsic_disorder (Pr = 0.33 | P = 0.03) |
Danio_rerio_per3	N1329D	# | | |
Danio_rerio_per3	N1329D	# | |---->Altered Special_structural_signatures (Pr = 0.02) |
Danio_rerio_per3	N1329D	# | |---->Altered Signal_peptide (Pr = 0.00) |
Danio_rerio_per3	N1329D	# | | |
Danio_rerio_per3	N1329D	# | |---->Altered Transmembrane_protein (Pr = 0.02) |
Danio_rerio_per3	N1329D	# | |
Danio_rerio_per3	N1329D	# |---->Altered Functional_residue (Pr = 0.25) |
Danio_rerio_per3	N1329D	# |---->Altered Macromolecular_binding (Pr = 0.25) |
Danio_rerio_per3	N1329D	# | |---->Altered Protein_binding (Pr = 0.25) |
Danio_rerio_per3	N1329D	# | |---->Altered Disordered_interface (Pr = 0.25) |
Danio_rerio_per3	N1329D	# | | |
Danio_rerio_per3	N1329D	# | |---->Altered Ordered_interface (Pr = 0.11) |
Danio_rerio_per3	N1329D	# | |
Danio_rerio_per3	N1329D	# |---->Altered Metal_binding (Pr = 0.17)<---------------------------------------------------------|
Danio_rerio_per3	N1329D	# | |---->Gain of Nickel_binding at N1329 (Pr = 0.17 | P = 0.05)
Danio_rerio_per3	N1329D	# |
Danio_rerio_per3	N1329D	# |---->Altered PTM_site (Pr = 0.19)
Danio_rerio_per3	N1329D	# |---->Gain of SUMOylation at K1324 (Pr = 0.19 | P = 0.04)
Danio_rerio_per3	M1344L	0.683	Altered MoRF (Pr = 0.28 | P = 0.03)	Altered Motifs (ELME000052:Phosphothreonine motif binding a subset of FHA domains that show a preference for a large aliphatic amino acid at the pT+3 position.; ELME000053:GSK3 phosphorylation recognition site)	Predicted conservation scores
Danio_rerio_per3	M1344L	# Altered Effect (Pr = 0.30)
Danio_rerio_per3	M1344L	# |---->Altered Motifs (ELME000052|ELME000053)
Danio_rerio_per3	M1344L	# |---->Altered Structure_and_dynamics (Pr = 0.30)-------------------------------------------------------|
Danio_rerio_per3	M1344L	# | |---->Altered Secondary_structure (Pr = 0.25) |
Danio_rerio_per3	M1344L	# | | |
Danio_rerio_per3	M1344L	# | |---->Altered Stability_and_conformational_flexibility (Pr = 0.30) |
Danio_rerio_per3	M1344L	# | | |---->Altered Conformational_flexibility (Pr = 0.30) |
Danio_rerio_per3	M1344L	# | | |
Danio_rerio_per3	M1344L	# | |---->Altered Special_structural_signatures (Pr = 0.08) |
Danio_rerio_per3	M1344L	# | |---->Altered Signal_peptide (Pr = 0.00) |
Danio_rerio_per3	M1344L	# | | |
Danio_rerio_per3	M1344L	# | |---->Altered Transmembrane_protein (Pr = 0.08) |
Danio_rerio_per3	M1344L	# | |
Danio_rerio_per3	M1344L	# |---->Altered Functional_residue (Pr = 0.28) |
Danio_rerio_per3	M1344L	# |---->Altered Macromolecular_binding (Pr = 0.28) |
Danio_rerio_per3	M1344L	# | |---->Altered Protein_binding (Pr = 0.28) |
Danio_rerio_per3	M1344L	# | |---->Altered Disordered_interface (Pr = 0.28) |
Danio_rerio_per3	M1344L	# | | |---->Altered MoRF (Pr = 0.28 | P = 0.03) |
Danio_rerio_per3	M1344L	# | | |
Danio_rerio_per3	M1344L	# | |---->Altered Ordered_interface (Pr = 0.16) |
Danio_rerio_per3	M1344L	# | |
Danio_rerio_per3	M1344L	# |---->Altered Metal_binding (Pr = 0.03)<---------------------------------------------------------|
Danio_rerio_per3	M1344L	# |
Danio_rerio_per3	M1344L	# |---->Altered PTM_site (Pr = 0.20)
Danio_rerio_per3	P1350S	0.101	Altered MoRF (Pr = 0.31 | P = 0.02)	Altered Motifs (ELME000136:The Class IV WW domain interaction motif is recognised primarily by the Pin1 phosphorylation-dependent prolyl isomerase.; ELME000159:Proline-Directed Kinase (e.g. MAPK) phosphorylation site in higher eukaryotes.; PS00005:Protein kinase C phosphorylation site; PS00006:Casein kinase II phosphorylation site)	Predicted conservation scores
Danio_rerio_per3	P1350S	# Altered Effect (Pr = 0.31)
Danio_rerio_per3	P1350S	# |---->Altered Motifs (ELME000136|ELME000159|PS00005|PS00006)
Danio_rerio_per3	P1350S	# |---->Altered Structure_and_dynamics (Pr = 0.26)-------------------------------------------------------|
Danio_rerio_per3	P1350S	# | |---->Altered Secondary_structure (Pr = 0.24) |
Danio_rerio_per3	P1350S	# | | |
Danio_rerio_per3	P1350S	# | |---->Altered Stability_and_conformational_flexibility (Pr = 0.26) |
Danio_rerio_per3	P1350S	# | | |---->Altered Conformational_flexibility (Pr = 0.26) |
Danio_rerio_per3	P1350S	# | | |
Danio_rerio_per3	P1350S	# | |---->Altered Special_structural_signatures (Pr = 0.07) |
Danio_rerio_per3	P1350S	# | |---->Altered Signal_peptide (Pr = 0.00) |
Danio_rerio_per3	P1350S	# | | |
Danio_rerio_per3	P1350S	# | |---->Altered Transmembrane_protein (Pr = 0.07) |
Danio_rerio_per3	P1350S	# | |
Danio_rerio_per3	P1350S	# |---->Altered Functional_residue (Pr = 0.31) |
Danio_rerio_per3	P1350S	# |---->Altered Macromolecular_binding (Pr = 0.31) |
Danio_rerio_per3	P1350S	# | |---->Altered Protein_binding (Pr = 0.31) |
Danio_rerio_per3	P1350S	# | |---->Altered Disordered_interface (Pr = 0.31) |
Danio_rerio_per3	P1350S	# | | |---->Altered MoRF (Pr = 0.31 | P = 0.02) |
Danio_rerio_per3	P1350S	# | | |
Danio_rerio_per3	P1350S	# | |---->Altered Ordered_interface (Pr = 0.14) |
Danio_rerio_per3	P1350S	# | |
Danio_rerio_per3	P1350S	# |---->Altered Metal_binding (Pr = 0.04)<---------------------------------------------------------|
Danio_rerio_per3	P1350S	# |
Danio_rerio_per3	P1350S	# |---->Altered PTM_site (Pr = 0.21)
Danio_rerio_per3	L1365I	0.042	Altered MoRF (Pr = 0.29 | P = 0.03)	Altered Motifs (ELME000106:Substrate recognition site that interacts with cyclin and thereby increases phosphorylation by cyclin/cdk complexes. Predicted proteins should have a CDK phosphorylation site. Also used by cyclin/cdk inhibitors.; ELME000146:Subtilisin/kexin isozyme-1 (SKI1) cleavage site ([RK]-X-[hydrophobic]-[LTKF]-|-X); ELME000149:Sorting and internalisation signal found in the cytoplasmic juxta-membrane region of type I transmembrane proteins. Targets them from the Trans Golgi Network to the lysosomal-endosomal-melanosomal compartments. Interacts with adaptor protein (AP) complexes; ELME000231:An RxxL-based motif that binds to the Cdh1 and Cdc20 components of APC/C thereby targeting the protein for destruction in a cell cycle dependent manner)	Predicted conservation scores
Danio_rerio_per3	L1365I	# Altered Effect (Pr = 0.30)
Danio_rerio_per3	L1365I	# |---->Altered Motifs (ELME000106|ELME000146|ELME000149|ELME000231)
Danio_rerio_per3	L1365I	# |---->Altered Structure_and_dynamics (Pr = 0.30)-------------------------------------------------------|
Danio_rerio_per3	L1365I	# | |---->Altered Secondary_structure (Pr = 0.25) |
Danio_rerio_per3	L1365I	# | | |
Danio_rerio_per3	L1365I	# | |---->Altered Stability_and_conformational_flexibility (Pr = 0.30) |
Danio_rerio_per3	L1365I	# | | |---->Altered Conformational_flexibility (Pr = 0.30) |
Danio_rerio_per3	L1365I	# | | |
Danio_rerio_per3	L1365I	# | |---->Altered Special_structural_signatures (Pr = 0.02) |
Danio_rerio_per3	L1365I	# | |---->Altered Signal_peptide (Pr = 0.00) |
Danio_rerio_per3	L1365I	# | | |
Danio_rerio_per3	L1365I	# | |---->Altered Transmembrane_protein (Pr = 0.02) |
Danio_rerio_per3	L1365I	# | |
Danio_rerio_per3	L1365I	# |---->Altered Functional_residue (Pr = 0.29) |
Danio_rerio_per3	L1365I	# |---->Altered Macromolecular_binding (Pr = 0.29) |
Danio_rerio_per3	L1365I	# | |---->Altered Protein_binding (Pr = 0.29) |
Danio_rerio_per3	L1365I	# | |---->Altered Disordered_interface (Pr = 0.29) |
Danio_rerio_per3	L1365I	# | | |---->Altered MoRF (Pr = 0.29 | P = 0.03) |
Danio_rerio_per3	L1365I	# | | |
Danio_rerio_per3	L1365I	# | |---->Altered Ordered_interface (Pr = 0.06) |
Danio_rerio_per3	L1365I	# | |
Danio_rerio_per3	L1365I	# |---->Altered Metal_binding (Pr = 0.03)<---------------------------------------------------------|
Danio_rerio_per3	L1365I	# |
Danio_rerio_per3	L1365I	# |---->Altered PTM_site (Pr = 0.13)
Danio_rerio_per3	Q1376S	0.110	Altered MoRF (Pr = 0.27 | P = 0.04); Loss of Pyrrolidone_carboxylic_acid at Q1371 (Pr = 0.05 | P = 0.04)	Altered Motifs (ELME000202:(ST)Q motif which is phosphorylated by PIKK family members.)	Predicted conservation scores
Danio_rerio_per3	Q1376S	# Altered Effect (Pr = 0.27)
Danio_rerio_per3	Q1376S	# |---->Altered Motifs (ELME000202)
Danio_rerio_per3	Q1376S	# |---->Altered Structure_and_dynamics (Pr = 0.22)-------------------------------------------------------|
Danio_rerio_per3	Q1376S	# | |---->Altered Secondary_structure (Pr = 0.15) |
Danio_rerio_per3	Q1376S	# | | |
Danio_rerio_per3	Q1376S	# | |---->Altered Stability_and_conformational_flexibility (Pr = 0.22) |
Danio_rerio_per3	Q1376S	# | | |---->Altered Conformational_flexibility (Pr = 0.22) |
Danio_rerio_per3	Q1376S	# | | |
Danio_rerio_per3	Q1376S	# | |---->Altered Special_structural_signatures (Pr = 0.01) |
Danio_rerio_per3	Q1376S	# | |---->Altered Signal_peptide (Pr = 0.00) |
Danio_rerio_per3	Q1376S	# | | |
Danio_rerio_per3	Q1376S	# | |---->Altered Transmembrane_protein (Pr = 0.01) |
Danio_rerio_per3	Q1376S	# | |
Danio_rerio_per3	Q1376S	# |---->Altered Functional_residue (Pr = 0.27) |
Danio_rerio_per3	Q1376S	# |---->Altered Macromolecular_binding (Pr = 0.27) |
Danio_rerio_per3	Q1376S	# | |---->Altered Protein_binding (Pr = 0.27) |
Danio_rerio_per3	Q1376S	# | |---->Altered Disordered_interface (Pr = 0.27) |
Danio_rerio_per3	Q1376S	# | | |---->Altered MoRF (Pr = 0.27 | P = 0.04) |
Danio_rerio_per3	Q1376S	# | | |
Danio_rerio_per3	Q1376S	# | |---->Altered Ordered_interface (Pr = 0.11) |
Danio_rerio_per3	Q1376S	# | |
Danio_rerio_per3	Q1376S	# |---->Altered Metal_binding (Pr = 0.02)<---------------------------------------------------------|
Danio_rerio_per3	Q1376S	# |
Danio_rerio_per3	Q1376S	# |---->Altered PTM_site (Pr = 0.15)
Danio_rerio_per3	Q1376S	# |---->Loss of Pyrrolidone_carboxylic_acid at Q1371 (Pr = 0.05 | P = 0.04)
Danio_rerio_per3	H1390Q	0.066	Loss of Nickel_binding at H1386 (Pr = 0.30 | P = 4.2e-03); Altered Cytoplasmic_loop (Pr = 0.09 | P = 0.05); Loss of Copper_binding at Q1391 (Pr = 0.07 | P = 0.02)	Altered Motifs (None)	Predicted conservation scores
Danio_rerio_per3	H1390Q	# Altered Effect (Pr = 0.30)
Danio_rerio_per3	H1390Q	# |---->Altered Motifs (None)
Danio_rerio_per3	H1390Q	# |---->Altered Structure_and_dynamics (Pr = 0.30)-------------------------------------------------------|
Danio_rerio_per3	H1390Q	# | |---->Altered Secondary_structure (Pr = 0.25) |
Danio_rerio_per3	H1390Q	# | | |
Danio_rerio_per3	H1390Q	# | |---->Altered Stability_and_conformational_flexibility (Pr = 0.23) |
Danio_rerio_per3	H1390Q	# | | |---->Altered Conformational_flexibility (Pr = 0.23) |
Danio_rerio_per3	H1390Q	# | | |
Danio_rerio_per3	H1390Q	# | |---->Altered Special_structural_signatures (Pr = 0.09) |
Danio_rerio_per3	H1390Q	# | |---->Altered Signal_peptide (Pr = 0.00) |
Danio_rerio_per3	H1390Q	# | | |
Danio_rerio_per3	H1390Q	# | |---->Altered Transmembrane_protein (Pr = 0.09) |
Danio_rerio_per3	H1390Q	# | |---->Altered Non-cytoplasmic_loop (Pr = 0.09 | P = 0.05) |
Danio_rerio_per3	H1390Q	# | |
Danio_rerio_per3	H1390Q	# |---->Altered Functional_residue (Pr = 0.30) |
Danio_rerio_per3	H1390Q	# |---->Altered Macromolecular_binding (Pr = 0.19) |
Danio_rerio_per3	H1390Q	# | |---->Altered Protein_binding (Pr = 0.19) |
Danio_rerio_per3	H1390Q	# | |---->Altered Disordered_interface (Pr = 0.19) |
Danio_rerio_per3	H1390Q	# | | |
Danio_rerio_per3	H1390Q	# | |---->Altered Ordered_interface (Pr = 0.19) |
Danio_rerio_per3	H1390Q	# | |
Danio_rerio_per3	H1390Q	# |---->Altered Metal_binding (Pr = 0.30)<---------------------------------------------------------|
Danio_rerio_per3	H1390Q	# | |---->Loss of Copper_binding at Q1391 (Pr = 0.07 | P = 0.02)
Danio_rerio_per3	H1390Q	# | |---->Loss of Nickel_binding at H1386 (Pr = 0.30 | P = 4.2e-03)
Danio_rerio_per3	H1390Q	# |
Danio_rerio_per3	H1390Q	# |---->Altered PTM_site (Pr = 0.01)
Danio_rerio_per3	H1392N	0.110	Loss of Nickel_binding at H1390 (Pr = 0.19 | P = 0.03); Altered Cytoplasmic_loop (Pr = 0.11 | P = 0.04); Loss of Copper_binding at Q1391 (Pr = 0.07 | P = 0.02)	Altered Motifs (None)	Predicted conservation scores
Danio_rerio_per3	H1392N	# Altered Effect (Pr = 0.25)
Danio_rerio_per3	H1392N	# |---->Altered Motifs (None)
Danio_rerio_per3	H1392N	# |---->Altered Structure_and_dynamics (Pr = 0.25)-------------------------------------------------------|
Danio_rerio_per3	H1392N	# | |---->Altered Secondary_structure (Pr = 0.25) |
Danio_rerio_per3	H1392N	# | | |
Danio_rerio_per3	H1392N	# | |---->Altered Stability_and_conformational_flexibility (Pr = 0.22) |
Danio_rerio_per3	H1392N	# | | |---->Altered Conformational_flexibility (Pr = 0.22) |
Danio_rerio_per3	H1392N	# | | |
Danio_rerio_per3	H1392N	# | |---->Altered Special_structural_signatures (Pr = 0.11) |
Danio_rerio_per3	H1392N	# | |---->Altered Signal_peptide (Pr = 0.00) |
Danio_rerio_per3	H1392N	# | | |
Danio_rerio_per3	H1392N	# | |---->Altered Transmembrane_protein (Pr = 0.11) |
Danio_rerio_per3	H1392N	# | |---->Altered Non-cytoplasmic_loop (Pr = 0.11 | P = 0.04) |
Danio_rerio_per3	H1392N	# | |
Danio_rerio_per3	H1392N	# |---->Altered Functional_residue (Pr = 0.25) |
Danio_rerio_per3	H1392N	# |---->Altered Macromolecular_binding (Pr = 0.25) |
Danio_rerio_per3	H1392N	# | |---->Altered Protein_binding (Pr = 0.25) |
Danio_rerio_per3	H1392N	# | |---->Altered Disordered_interface (Pr = 0.17) |
Danio_rerio_per3	H1392N	# | | |
Danio_rerio_per3	H1392N	# | |---->Altered Ordered_interface (Pr = 0.25) |
Danio_rerio_per3	H1392N	# | |
Danio_rerio_per3	H1392N	# |---->Altered Metal_binding (Pr = 0.19)<---------------------------------------------------------|
Danio_rerio_per3	H1392N	# | |---->Loss of Copper_binding at Q1391 (Pr = 0.07 | P = 0.02)
Danio_rerio_per3	H1392N	# | |---->Loss of Nickel_binding at H1390 (Pr = 0.19 | P = 0.03)
Danio_rerio_per3	H1392N	# |
Danio_rerio_per3	H1392N	# |---->Altered PTM_site (Pr = 0.07)
Danio_rerio_per3	M1409I	0.049	Gain of Zinc_binding at C1406 (Pr = 0.30 | P = 0.02); Loss of Disulfide_linkage at C1406 (Pr = 0.15 | P = 0.03); Altered Cytoplasmic_loop (Pr = 0.14 | P = 0.02)	Altered Motifs (ELME000063:CK1 phosphorylation site)	Predicted conservation scores
Danio_rerio_per3	M1409I	# Altered Effect (Pr = 0.30)
Danio_rerio_per3	M1409I	# |---->Altered Motifs (ELME000063)
Danio_rerio_per3	M1409I	# |---->Altered Structure_and_dynamics (Pr = 0.30)-------------------------------------------------------|
Danio_rerio_per3	M1409I	# | |---->Altered Secondary_structure (Pr = 0.25) |
Danio_rerio_per3	M1409I	# | | |
Danio_rerio_per3	M1409I	# | |---->Altered Stability_and_conformational_flexibility (Pr = 0.30) |
Danio_rerio_per3	M1409I	# | | |---->Loss of Disulfide_linkage at C1406 (Pr = 0.15 | P = 0.03) |
Danio_rerio_per3	M1409I	# | | |---->Altered Conformational_flexibility (Pr = 0.30) |
Danio_rerio_per3	M1409I	# | | |
Danio_rerio_per3	M1409I	# | |---->Altered Special_structural_signatures (Pr = 0.14) |
Danio_rerio_per3	M1409I	# | |---->Altered Signal_peptide (Pr = 0.00) |
Danio_rerio_per3	M1409I	# | | |
Danio_rerio_per3	M1409I	# | |---->Altered Transmembrane_protein (Pr = 0.14) |
Danio_rerio_per3	M1409I	# | |---->Altered Non-cytoplasmic_loop (Pr = 0.14 | P = 0.02) |
Danio_rerio_per3	M1409I	# | |
Danio_rerio_per3	M1409I	# |---->Altered Functional_residue (Pr = 0.30) |
Danio_rerio_per3	M1409I	# |---->Altered Macromolecular_binding (Pr = 0.14) |
Danio_rerio_per3	M1409I	# | |---->Altered Protein_binding (Pr = 0.14) |
Danio_rerio_per3	M1409I	# | |---->Altered Disordered_interface (Pr = 0.14) |
Danio_rerio_per3	M1409I	# | | |
Danio_rerio_per3	M1409I	# | |---->Altered Ordered_interface (Pr = 0.11) |
Danio_rerio_per3	M1409I	# | |
Danio_rerio_per3	M1409I	# |---->Altered Metal_binding (Pr = 0.30)<---------------------------------------------------------|
Danio_rerio_per3	M1409I	# | |---->Gain of Zinc_binding at C1406 (Pr = 0.30 | P = 0.02)
Danio_rerio_per3	M1409I	# |
Danio_rerio_per3	M1409I	# |---->Altered PTM_site (Pr = 0.08)
Danio_rerio_per3	G1412N	0.114		Altered Motifs (ELME000117:Major TRAF2-binding consensus motif. Members of the tumor necrosis factor receptor (TNFR) superfamily initiate intracellular signaling by recruiting the C-domain of the TNFR-associated factors (TRAFs) through their cytoplasmic tails.)	Predicted conservation scores
Danio_rerio_per3	G1412N	# Altered Effect (Pr = 0.25)
Danio_rerio_per3	G1412N	# |---->Altered Motifs (ELME000117)
Danio_rerio_per3	G1412N	# |---->Altered Structure_and_dynamics (Pr = 0.25)-------------------------------------------------------|
Danio_rerio_per3	G1412N	# | |---->Altered Secondary_structure (Pr = 0.25) |
Danio_rerio_per3	G1412N	# | | |
Danio_rerio_per3	G1412N	# | |---->Altered Stability_and_conformational_flexibility (Pr = 0.23) |
Danio_rerio_per3	G1412N	# | | |---->Altered Conformational_flexibility (Pr = 0.23) |
Danio_rerio_per3	G1412N	# | | |
Danio_rerio_per3	G1412N	# | |---->Altered Special_structural_signatures (Pr = 0.07) |
Danio_rerio_per3	G1412N	# | |---->Altered Signal_peptide (Pr = 0.00) |
Danio_rerio_per3	G1412N	# | | |
Danio_rerio_per3	G1412N	# | |---->Altered Transmembrane_protein (Pr = 0.07) |
Danio_rerio_per3	G1412N	# | |
Danio_rerio_per3	G1412N	# |---->Altered Functional_residue (Pr = 0.11) |
Danio_rerio_per3	G1412N	# |---->Altered Macromolecular_binding (Pr = 0.11) |
Danio_rerio_per3	G1412N	# | |---->Altered Protein_binding (Pr = 0.11) |
Danio_rerio_per3	G1412N	# | |---->Altered Disordered_interface (Pr = 0.11) |
Danio_rerio_per3	G1412N	# | | |
Danio_rerio_per3	G1412N	# | |---->Altered Ordered_interface (Pr = 0.06) |
Danio_rerio_per3	G1412N	# | |
Danio_rerio_per3	G1412N	# |---->Altered Metal_binding (Pr = 0.02)<---------------------------------------------------------|
Danio_rerio_per3	G1412N	# |
Danio_rerio_per3	G1412N	# |---->Altered PTM_site (Pr = 0.08)
Danio_rerio_per3	E1414K	0.086	Loss of Loop (Pr = 0.27 | P = 0.04); Gain of SUMOylation at E1414 (Pr = 0.19 | P = 0.04); Loss of O-linked_glycosylation at T1419 (Pr = 0.12 | P = 0.05)	Altered Motifs (ELME000117:Major TRAF2-binding consensus motif. Members of the tumor necrosis factor receptor (TNFR) superfamily initiate intracellular signaling by recruiting the C-domain of the TNFR-associated factors (TRAFs) through their cytoplasmic tails.)	Predicted conservation scores
Danio_rerio_per3	E1414K	# Altered Effect (Pr = 0.27)
Danio_rerio_per3	E1414K	# |---->Altered Motifs (ELME000117)
Danio_rerio_per3	E1414K	# |---->Altered Structure_and_dynamics (Pr = 0.27)-------------------------------------------------------|
Danio_rerio_per3	E1414K	# | |---->Altered Secondary_structure (Pr = 0.27) |
Danio_rerio_per3	E1414K	# | | |---->Loss of Loop (Pr = 0.27 | P = 0.04) |
Danio_rerio_per3	E1414K	# | | |
Danio_rerio_per3	E1414K	# | |---->Altered Stability_and_conformational_flexibility (Pr = 0.24) |
Danio_rerio_per3	E1414K	# | | |---->Altered Conformational_flexibility (Pr = 0.24) |
Danio_rerio_per3	E1414K	# | | |
Danio_rerio_per3	E1414K	# | |---->Altered Special_structural_signatures (Pr = 0.03) |
Danio_rerio_per3	E1414K	# | |---->Altered Signal_peptide (Pr = 0.00) |
Danio_rerio_per3	E1414K	# | | |
Danio_rerio_per3	E1414K	# | |---->Altered Transmembrane_protein (Pr = 0.03) |
Danio_rerio_per3	E1414K	# | |
Danio_rerio_per3	E1414K	# |---->Altered Functional_residue (Pr = 0.22) |
Danio_rerio_per3	E1414K	# |---->Altered Macromolecular_binding (Pr = 0.09) |
Danio_rerio_per3	E1414K	# | |---->Altered Protein_binding (Pr = 0.09) |
Danio_rerio_per3	E1414K	# | |---->Altered Disordered_interface (Pr = 0.09) |
Danio_rerio_per3	E1414K	# | | |
Danio_rerio_per3	E1414K	# | |---->Altered Ordered_interface (Pr = 0.04) |
Danio_rerio_per3	E1414K	# | |
Danio_rerio_per3	E1414K	# |---->Altered Metal_binding (Pr = 0.02)<---------------------------------------------------------|
Danio_rerio_per3	E1414K	# |
Danio_rerio_per3	E1414K	# |---->Altered PTM_site (Pr = 0.22)
Danio_rerio_per3	E1414K	# |---->Loss of O-linked_glycosylation at T1419 (Pr = 0.12 | P = 0.05)
Danio_rerio_per3	E1414K	# |---->Gain of SUMOylation at E1414 (Pr = 0.19 | P = 0.04)
Danio_rerio_per3	S1429I	0.062	Loss of B-factor (Pr = 0.30 | P = 0.01); Gain of O-linked_glycosylation at T1426 (Pr = 0.12 | P = 0.04)	Altered Motifs (ELME000052:Phosphothreonine motif binding a subset of FHA domains that show a preference for a large aliphatic amino acid at the pT+3 position.; ELME000053:GSK3 phosphorylation recognition site; ELME000155:This is the motif recognized by those SH3 domains with a non-canonical class I recognition specificity; ELME000239:The USP7 NTD domain binding motif variant based on the MDM2 and P53 interactions.; ELME000289:The TPxxS phospho-dependent degron binds the FBW7 F box proteins of the SCF (Skp1_Cullin-Fbox) complex.; ELME000358:Phospho-dependent motif that mediates docking of CDK substrates and regulators to cyclin-CDK-bound Cks1.)	Predicted conservation scores
Danio_rerio_per3	S1429I	# Altered Effect (Pr = 0.30)
Danio_rerio_per3	S1429I	# |---->Altered Motifs (ELME000052|ELME000053|ELME000155|ELME000239|ELME000289|ELME000358)
Danio_rerio_per3	S1429I	# |---->Altered Structure_and_dynamics (Pr = 0.30)-------------------------------------------------------|
Danio_rerio_per3	S1429I	# | |---->Altered Secondary_structure (Pr = 0.26) |
Danio_rerio_per3	S1429I	# | | |
Danio_rerio_per3	S1429I	# | |---->Altered Stability_and_conformational_flexibility (Pr = 0.30) |
Danio_rerio_per3	S1429I	# | | |---->Altered Conformational_flexibility (Pr = 0.30) |
Danio_rerio_per3	S1429I	# | | |---->Loss of B-factor (Pr = 0.30 | P = 0.01) |
Danio_rerio_per3	S1429I	# | | |
Danio_rerio_per3	S1429I	# | |---->Altered Special_structural_signatures (Pr = 0.02) |
Danio_rerio_per3	S1429I	# | |---->Altered Signal_peptide (Pr = 0.00) |
Danio_rerio_per3	S1429I	# | | |
Danio_rerio_per3	S1429I	# | |---->Altered Transmembrane_protein (Pr = 0.02) |
Danio_rerio_per3	S1429I	# | |
Danio_rerio_per3	S1429I	# |---->Altered Functional_residue (Pr = 0.23) |
Danio_rerio_per3	S1429I	# |---->Altered Macromolecular_binding (Pr = 0.11) |
Danio_rerio_per3	S1429I	# | |---->Altered Protein_binding (Pr = 0.11) |
Danio_rerio_per3	S1429I	# | |---->Altered Disordered_interface (Pr = 0.11) |
Danio_rerio_per3	S1429I	# | | |
Danio_rerio_per3	S1429I	# | |---->Altered Ordered_interface (Pr = 0.03) |
Danio_rerio_per3	S1429I	# | |
Danio_rerio_per3	S1429I	# |---->Altered Metal_binding (Pr = 0.01)<---------------------------------------------------------|
Danio_rerio_per3	S1429I	# |
Danio_rerio_per3	S1429I	# |---->Altered PTM_site (Pr = 0.23)
Danio_rerio_per3	S1429I	# |---->Gain of O-linked_glycosylation at T1426 (Pr = 0.12 | P = 0.04)
Danio_rerio_per3	T1438P	0.063	Gain of B-factor (Pr = 0.27 | P = 0.01)	Altered Motifs (ELME000202:(ST)Q motif which is phosphorylated by PIKK family members.)	Predicted conservation scores
Danio_rerio_per3	T1438P	# Altered Effect (Pr = 0.27)
Danio_rerio_per3	T1438P	# |---->Altered Motifs (ELME000202)
Danio_rerio_per3	T1438P	# |---->Altered Structure_and_dynamics (Pr = 0.27)-------------------------------------------------------|
Danio_rerio_per3	T1438P	# | |---->Altered Secondary_structure (Pr = 0.25) |
Danio_rerio_per3	T1438P	# | | |
Danio_rerio_per3	T1438P	# | |---->Altered Stability_and_conformational_flexibility (Pr = 0.27) |
Danio_rerio_per3	T1438P	# | | |---->Altered Conformational_flexibility (Pr = 0.27) |
Danio_rerio_per3	T1438P	# | | |---->Gain of B-factor (Pr = 0.27 | P = 0.01) |
Danio_rerio_per3	T1438P	# | | |
Danio_rerio_per3	T1438P	# | |---->Altered Special_structural_signatures (Pr = 0.02) |
Danio_rerio_per3	T1438P	# | |---->Altered Signal_peptide (Pr = 0.00) |
Danio_rerio_per3	T1438P	# | | |
Danio_rerio_per3	T1438P	# | |---->Altered Transmembrane_protein (Pr = 0.02) |
Danio_rerio_per3	T1438P	# | |
Danio_rerio_per3	T1438P	# |---->Altered Functional_residue (Pr = 0.19) |
Danio_rerio_per3	T1438P	# |---->Altered Macromolecular_binding (Pr = 0.19) |
Danio_rerio_per3	T1438P	# | |---->Altered Protein_binding (Pr = 0.19) |
Danio_rerio_per3	T1438P	# | |---->Altered Disordered_interface (Pr = 0.19) |
Danio_rerio_per3	T1438P	# | | |
Danio_rerio_per3	T1438P	# | |---->Altered Ordered_interface (Pr = 0.04) |
Danio_rerio_per3	T1438P	# | |
Danio_rerio_per3	T1438P	# |---->Altered Metal_binding (Pr = 0.01)<---------------------------------------------------------|
Danio_rerio_per3	T1438P	# |
Danio_rerio_per3	T1438P	# |---->Altered PTM_site (Pr = 0.16)
Danio_rerio_per3	D1440E	0.021		Altered Motifs (ELME000117:Major TRAF2-binding consensus motif. Members of the tumor necrosis factor receptor (TNFR) superfamily initiate intracellular signaling by recruiting the C-domain of the TNFR-associated factors (TRAFs) through their cytoplasmic tails.; ELME000202:(ST)Q motif which is phosphorylated by PIKK family members.)	Predicted conservation scores
Danio_rerio_per3	D1440E	# Altered Effect (Pr = 0.25)
Danio_rerio_per3	D1440E	# |---->Altered Motifs (ELME000117|ELME000202)
Danio_rerio_per3	D1440E	# |---->Altered Structure_and_dynamics (Pr = 0.25)-------------------------------------------------------|
Danio_rerio_per3	D1440E	# | |---->Altered Secondary_structure (Pr = 0.25) |
Danio_rerio_per3	D1440E	# | | |
Danio_rerio_per3	D1440E	# | |---->Altered Stability_and_conformational_flexibility (Pr = 0.22) |
Danio_rerio_per3	D1440E	# | | |---->Altered Conformational_flexibility (Pr = 0.22) |
Danio_rerio_per3	D1440E	# | | |
Danio_rerio_per3	D1440E	# | |---->Altered Special_structural_signatures (Pr = 0.02) |
Danio_rerio_per3	D1440E	# | |---->Altered Signal_peptide (Pr = 0.00) |
Danio_rerio_per3	D1440E	# | | |
Danio_rerio_per3	D1440E	# | |---->Altered Transmembrane_protein (Pr = 0.02) |
Danio_rerio_per3	D1440E	# | |
Danio_rerio_per3	D1440E	# |---->Altered Functional_residue (Pr = 0.20) |
Danio_rerio_per3	D1440E	# |---->Altered Macromolecular_binding (Pr = 0.20) |
Danio_rerio_per3	D1440E	# | |---->Altered Protein_binding (Pr = 0.20) |
Danio_rerio_per3	D1440E	# | |---->Altered Disordered_interface (Pr = 0.20) |
Danio_rerio_per3	D1440E	# | | |
Danio_rerio_per3	D1440E	# | |---->Altered Ordered_interface (Pr = 0.04) |
Danio_rerio_per3	D1440E	# | |
Danio_rerio_per3	D1440E	# |---->Altered Metal_binding (Pr = 0.01)<---------------------------------------------------------|
Danio_rerio_per3	D1440E	# |
Danio_rerio_per3	D1440E	# |---->Altered PTM_site (Pr = 0.16)
Danio_rerio_per3	N1444D	0.047	Gain of N-linked_glycosylation at N1449 (Pr = 0.02 | P = 0.04)	Altered Motifs (ELME000052:Phosphothreonine motif binding a subset of FHA domains that show a preference for a large aliphatic amino acid at the pT+3 position.; ELME000053:GSK3 phosphorylation recognition site)	Predicted conservation scores
Danio_rerio_per3	N1444D	# Altered Effect (Pr = 0.25)
Danio_rerio_per3	N1444D	# |---->Altered Motifs (ELME000052|ELME000053)
Danio_rerio_per3	N1444D	# |---->Altered Structure_and_dynamics (Pr = 0.25)-------------------------------------------------------|
Danio_rerio_per3	N1444D	# | |---->Altered Secondary_structure (Pr = 0.25) |
Danio_rerio_per3	N1444D	# | | |
Danio_rerio_per3	N1444D	# | |---->Altered Stability_and_conformational_flexibility (Pr = 0.24) |
Danio_rerio_per3	N1444D	# | | |---->Altered Conformational_flexibility (Pr = 0.24) |
Danio_rerio_per3	N1444D	# | | |
Danio_rerio_per3	N1444D	# | |---->Altered Special_structural_signatures (Pr = 0.02) |
Danio_rerio_per3	N1444D	# | |---->Altered Signal_peptide (Pr = 0.00) |
Danio_rerio_per3	N1444D	# | | |
Danio_rerio_per3	N1444D	# | |---->Altered Transmembrane_protein (Pr = 0.02) |
Danio_rerio_per3	N1444D	# | |
Danio_rerio_per3	N1444D	# |---->Altered Functional_residue (Pr = 0.23) |
Danio_rerio_per3	N1444D	# |---->Altered Macromolecular_binding (Pr = 0.23) |
Danio_rerio_per3	N1444D	# | |---->Altered Protein_binding (Pr = 0.23) |
Danio_rerio_per3	N1444D	# | |---->Altered Disordered_interface (Pr = 0.23) |
Danio_rerio_per3	N1444D	# | | |
Danio_rerio_per3	N1444D	# | |---->Altered Ordered_interface (Pr = 0.04) |
Danio_rerio_per3	N1444D	# | |
Danio_rerio_per3	N1444D	# |---->Altered Metal_binding (Pr = 0.01)<---------------------------------------------------------|
Danio_rerio_per3	N1444D	# |
Danio_rerio_per3	N1444D	# |---->Altered PTM_site (Pr = 0.18)
Danio_rerio_per3	N1444D	# |---->Gain of N-linked_glycosylation at N1449 (Pr = 0.02 | P = 0.04)
Danio_rerio_roraa	S328N	0.221	Gain of Helix (Pr = 0.27 | P = 0.04)	Altered Motifs (ELME000063:CK1 phosphorylation site)	Predicted conservation scores
Danio_rerio_roraa	S328N	# Altered Effect (Pr = 0.27)
Danio_rerio_roraa	S328N	# |---->Altered Motifs (ELME000063)
Danio_rerio_roraa	S328N	# |---->Altered Structure_and_dynamics (Pr = 0.27)-------------------------------------------------------|
Danio_rerio_roraa	S328N	# | |---->Altered Secondary_structure (Pr = 0.27) |
Danio_rerio_roraa	S328N	# | | |---->Gain of Helix (Pr = 0.27 | P = 0.04) |
Danio_rerio_roraa	S328N	# | | |
Danio_rerio_roraa	S328N	# | |---->Altered Stability_and_conformational_flexibility (Pr = 0.27) |
Danio_rerio_roraa	S328N	# | | |---->Altered Conformational_flexibility (Pr = 0.27) |
Danio_rerio_roraa	S328N	# | | |
Danio_rerio_roraa	S328N	# | |---->Altered Special_structural_signatures (Pr = 0.02) |
Danio_rerio_roraa	S328N	# | |---->Altered Signal_peptide (Pr = 0.00) |
Danio_rerio_roraa	S328N	# | | |
Danio_rerio_roraa	S328N	# | |---->Altered Transmembrane_protein (Pr = 0.02) |
Danio_rerio_roraa	S328N	# | |
Danio_rerio_roraa	S328N	# |---->Altered Functional_residue (Pr = 0.09) |
Danio_rerio_roraa	S328N	# |---->Altered Macromolecular_binding (Pr = 0.08) |
Danio_rerio_roraa	S328N	# | |---->Altered Protein_binding (Pr = 0.08) |
Danio_rerio_roraa	S328N	# | |---->Altered Disordered_interface (Pr = 0.05) |
Danio_rerio_roraa	S328N	# | | |
Danio_rerio_roraa	S328N	# | |---->Altered Ordered_interface (Pr = 0.08) |
Danio_rerio_roraa	S328N	# | |
Danio_rerio_roraa	S328N	# |---->Altered Metal_binding (Pr = 0.01)<---------------------------------------------------------|
Danio_rerio_roraa	S328N	# |
Danio_rerio_roraa	S328N	# |---->Altered PTM_site (Pr = 0.09)
Danio_rerio_rorab	V8E	0.114	Gain of B-factor (Pr = 0.32 | P = 8.8e-04); Gain of SUMOylation at K13 (Pr = 0.24 | P = 0.01); Loss of ADP-ribosylation at R12 (Pr = 0.20 | P = 0.04); Loss of Ubiquitylation at K13 (Pr = 0.15 | P = 0.04)	Altered Motifs (None)	Predicted conservation scores
Danio_rerio_rorab	V8E	# Altered Effect (Pr = 0.32)
Danio_rerio_rorab	V8E	# |---->Altered Motifs (None)
Danio_rerio_rorab	V8E	# |---->Altered Structure_and_dynamics (Pr = 0.32)-------------------------------------------------------|
Danio_rerio_rorab	V8E	# | |---->Altered Secondary_structure (Pr = 0.19) |
Danio_rerio_rorab	V8E	# | | |
Danio_rerio_rorab	V8E	# | |---->Altered Stability_and_conformational_flexibility (Pr = 0.32) |
Danio_rerio_rorab	V8E	# | | |---->Altered Conformational_flexibility (Pr = 0.32) |
Danio_rerio_rorab	V8E	# | | |---->Gain of B-factor (Pr = 0.32 | P = 8.8e-04) |
Danio_rerio_rorab	V8E	# | | |
Danio_rerio_rorab	V8E	# | |---->Altered Special_structural_signatures (Pr = 0.05) |
Danio_rerio_rorab	V8E	# | |---->Altered Signal_peptide (Pr = 0.00) |
Danio_rerio_rorab	V8E	# | | |
Danio_rerio_rorab	V8E	# | |---->Altered Transmembrane_protein (Pr = 0.05) |
Danio_rerio_rorab	V8E	# | |
Danio_rerio_rorab	V8E	# |---->Altered Functional_residue (Pr = 0.24) |
Danio_rerio_rorab	V8E	# |---->Altered Macromolecular_binding (Pr = 0.11) |
Danio_rerio_rorab	V8E	# | |---->Altered Protein_binding (Pr = 0.11) |
Danio_rerio_rorab	V8E	# | |---->Altered Disordered_interface (Pr = 0.11) |
Danio_rerio_rorab	V8E	# | | |
Danio_rerio_rorab	V8E	# | |---->Altered Ordered_interface (Pr = 0.04) |
Danio_rerio_rorab	V8E	# | |
Danio_rerio_rorab	V8E	# |---->Altered Metal_binding (Pr = 0.01)<---------------------------------------------------------|
Danio_rerio_rorab	V8E	# |
Danio_rerio_rorab	V8E	# |---->Altered PTM_site (Pr = 0.24)
Danio_rerio_rorab	V8E	# |---->Loss of ADP-ribosylation at R12 (Pr = 0.20 | P = 0.04)
Danio_rerio_rorab	V8E	# |---->Gain of SUMOylation at K13 (Pr = 0.24 | P = 0.01)
Danio_rerio_rorab	V8E	# |---->Loss of Ubiquitylation at K13 (Pr = 0.15 | P = 0.04)
Danio_rerio_rorab	A10V	0.067	Gain of SUMOylation at K13 (Pr = 0.22 | P = 0.02); Gain of ADP-ribosylation at R12 (Pr = 0.21 | P = 0.02); Loss of Ubiquitylation at K13 (Pr = 0.16 | P = 0.04)	Altered Motifs (None)	Predicted conservation scores
Danio_rerio_rorab	A10V	# Altered Effect (Pr = 0.24)
Danio_rerio_rorab	A10V	# |---->Altered Motifs (None)
Danio_rerio_rorab	A10V	# |---->Altered Structure_and_dynamics (Pr = 0.24)-------------------------------------------------------|
Danio_rerio_rorab	A10V	# | |---->Altered Secondary_structure (Pr = 0.22) |
Danio_rerio_rorab	A10V	# | | |
Danio_rerio_rorab	A10V	# | |---->Altered Stability_and_conformational_flexibility (Pr = 0.24) |
Danio_rerio_rorab	A10V	# | | |---->Altered Conformational_flexibility (Pr = 0.24) |
Danio_rerio_rorab	A10V	# | | |
Danio_rerio_rorab	A10V	# | |---->Altered Special_structural_signatures (Pr = 0.03) |
Danio_rerio_rorab	A10V	# | |---->Altered Signal_peptide (Pr = 0.00) |
Danio_rerio_rorab	A10V	# | | |
Danio_rerio_rorab	A10V	# | |---->Altered Transmembrane_protein (Pr = 0.03) |
Danio_rerio_rorab	A10V	# | |
Danio_rerio_rorab	A10V	# |---->Altered Functional_residue (Pr = 0.22) |
Danio_rerio_rorab	A10V	# |---->Altered Macromolecular_binding (Pr = 0.08) |
Danio_rerio_rorab	A10V	# | |---->Altered Protein_binding (Pr = 0.08) |
Danio_rerio_rorab	A10V	# | |---->Altered Disordered_interface (Pr = 0.08) |
Danio_rerio_rorab	A10V	# | | |
Danio_rerio_rorab	A10V	# | |---->Altered Ordered_interface (Pr = 0.03) |
Danio_rerio_rorab	A10V	# | |
Danio_rerio_rorab	A10V	# |---->Altered Metal_binding (Pr = 0.00)<---------------------------------------------------------|
Danio_rerio_rorab	A10V	# |
Danio_rerio_rorab	A10V	# |---->Altered PTM_site (Pr = 0.22)
Danio_rerio_rorab	A10V	# |---->Gain of ADP-ribosylation at R12 (Pr = 0.21 | P = 0.02)
Danio_rerio_rorab	A10V	# |---->Gain of SUMOylation at K13 (Pr = 0.22 | P = 0.02)
Danio_rerio_rorab	A10V	# |---->Loss of Ubiquitylation at K13 (Pr = 0.16 | P = 0.04)
Danio_rerio_rorab	D19G	0.080		Altered Motifs (ELME000053:GSK3 phosphorylation recognition site; ELME000147:Site phosphorylated by the Polo-like kinase.; ELME000239:The USP7 NTD domain binding motif variant based on the MDM2 and P53 interactions.; ELME000321:Caspase3 and Caspase7 cleavage site)	Predicted conservation scores
Danio_rerio_rorab	D19G	# Altered Effect (Pr = 0.24)
Danio_rerio_rorab	D19G	# |---->Altered Motifs (ELME000053|ELME000147|ELME000239|ELME000321)
Danio_rerio_rorab	D19G	# |---->Altered Structure_and_dynamics (Pr = 0.24)-------------------------------------------------------|
Danio_rerio_rorab	D19G	# | |---->Altered Secondary_structure (Pr = 0.24) |
Danio_rerio_rorab	D19G	# | | |
Danio_rerio_rorab	D19G	# | |---->Altered Stability_and_conformational_flexibility (Pr = 0.21) |
Danio_rerio_rorab	D19G	# | | |---->Altered Conformational_flexibility (Pr = 0.21) |
Danio_rerio_rorab	D19G	# | | |
Danio_rerio_rorab	D19G	# | |---->Altered Special_structural_signatures (Pr = 0.02) |
Danio_rerio_rorab	D19G	# | |---->Altered Signal_peptide (Pr = 0.00) |
Danio_rerio_rorab	D19G	# | | |
Danio_rerio_rorab	D19G	# | |---->Altered Transmembrane_protein (Pr = 0.02) |
Danio_rerio_rorab	D19G	# | |
Danio_rerio_rorab	D19G	# |---->Altered Functional_residue (Pr = 0.19) |
Danio_rerio_rorab	D19G	# |---->Altered Macromolecular_binding (Pr = 0.07) |
Danio_rerio_rorab	D19G	# | |---->Altered Protein_binding (Pr = 0.07) |
Danio_rerio_rorab	D19G	# | |---->Altered Disordered_interface (Pr = 0.07) |
Danio_rerio_rorab	D19G	# | | |
Danio_rerio_rorab	D19G	# | |---->Altered Ordered_interface (Pr = 0.02) |
Danio_rerio_rorab	D19G	# | |
Danio_rerio_rorab	D19G	# |---->Altered Metal_binding (Pr = 0.01)<---------------------------------------------------------|
Danio_rerio_rorab	D19G	# |
Danio_rerio_rorab	D19G	# |---->Altered PTM_site (Pr = 0.19)
Danio_rerio_rorab	L29P	0.067	Loss of Phosphorylation at S25 (Pr = 0.28 | P = 0.02); Gain of SUMOylation at K32 (Pr = 0.27 | P = 5.3e-03); Gain of B-factor (Pr = 0.26 | P = 0.02); Loss of Proteolytic_cleavage at D30 (Pr = 0.12 | P = 0.03)	Altered Motifs (ELME000053:GSK3 phosphorylation recognition site; ELME000064:CK2 phosphorylation site; ELME000155:This is the motif recognized by those SH3 domains with a non-canonical class I recognition specificity; ELME000156:This is the motif recognized by those SH3 domains with a non-canonical class II recognition specificity)	Predicted conservation scores
Danio_rerio_rorab	L29P	# Altered Effect (Pr = 0.28)
Danio_rerio_rorab	L29P	# |---->Altered Motifs (ELME000053|ELME000064|ELME000155|ELME000156)
Danio_rerio_rorab	L29P	# |---->Altered Structure_and_dynamics (Pr = 0.26)-------------------------------------------------------|
Danio_rerio_rorab	L29P	# | |---->Altered Secondary_structure (Pr = 0.25) |
Danio_rerio_rorab	L29P	# | | |
Danio_rerio_rorab	L29P	# | |---->Altered Stability_and_conformational_flexibility (Pr = 0.26) |
Danio_rerio_rorab	L29P	# | | |---->Altered Conformational_flexibility (Pr = 0.26) |
Danio_rerio_rorab	L29P	# | | |---->Gain of B-factor (Pr = 0.26 | P = 0.02) |
Danio_rerio_rorab	L29P	# | | |
Danio_rerio_rorab	L29P	# | |---->Altered Special_structural_signatures (Pr = 0.02) |
Danio_rerio_rorab	L29P	# | |---->Altered Signal_peptide (Pr = 0.00) |
Danio_rerio_rorab	L29P	# | | |
Danio_rerio_rorab	L29P	# | |---->Altered Transmembrane_protein (Pr = 0.02) |
Danio_rerio_rorab	L29P	# | |
Danio_rerio_rorab	L29P	# |---->Altered Functional_residue (Pr = 0.28) |
Danio_rerio_rorab	L29P	# |---->Altered Macromolecular_binding (Pr = 0.09) |
Danio_rerio_rorab	L29P	# | |---->Altered Protein_binding (Pr = 0.09) |
Danio_rerio_rorab	L29P	# | |---->Altered Disordered_interface (Pr = 0.09) |
Danio_rerio_rorab	L29P	# | | |
Danio_rerio_rorab	L29P	# | |---->Altered Ordered_interface (Pr = 0.02) |
Danio_rerio_rorab	L29P	# | |
Danio_rerio_rorab	L29P	# |---->Altered Metal_binding (Pr = 0.01)<---------------------------------------------------------|
Danio_rerio_rorab	L29P	# |
Danio_rerio_rorab	L29P	# |---->Altered PTM_site (Pr = 0.28)
Danio_rerio_rorab	L29P	# |---->Loss of Phosphorylation at S25 (Pr = 0.28 | P = 0.02)
Danio_rerio_rorab	L29P	# |---->Loss of Proteolytic_cleavage at D30 (Pr = 0.12 | P = 0.03)
Danio_rerio_rorab	L29P	# |---->Gain of SUMOylation at K32 (Pr = 0.27 | P = 5.3e-03)
Danio_rerio_rorab	A33P	0.065	Gain of SUMOylation at K32 (Pr = 0.26 | P = 7.0e-03); Gain of B-factor (Pr = 0.26 | P = 0.02); Loss of Ubiquitylation at K37 (Pr = 0.16 | P = 0.03); Loss of O-linked_glycosylation at T35 (Pr = 0.16 | P = 0.03); Loss of Proteolytic_cleavage at D30 (Pr = 0.11 | P = 0.04)	Altered Motifs (ELME000053:GSK3 phosphorylation recognition site; ELME000064:CK2 phosphorylation site; ELME000173:Consensus derived from reported natural interactors which do not match the Mode 1 and Mode 2 ligands.; PS00006:Casein kinase II phosphorylation site)	Predicted conservation scores
Danio_rerio_rorab	A33P	# Altered Effect (Pr = 0.26)
Danio_rerio_rorab	A33P	# |---->Altered Motifs (ELME000053|ELME000064|ELME000173|PS00006)
Danio_rerio_rorab	A33P	# |---->Altered Structure_and_dynamics (Pr = 0.26)-------------------------------------------------------|
Danio_rerio_rorab	A33P	# | |---->Altered Secondary_structure (Pr = 0.25) |
Danio_rerio_rorab	A33P	# | | |
Danio_rerio_rorab	A33P	# | |---->Altered Stability_and_conformational_flexibility (Pr = 0.26) |
Danio_rerio_rorab	A33P	# | | |---->Altered Conformational_flexibility (Pr = 0.26) |
Danio_rerio_rorab	A33P	# | | |---->Gain of B-factor (Pr = 0.26 | P = 0.02) |
Danio_rerio_rorab	A33P	# | | |
Danio_rerio_rorab	A33P	# | |---->Altered Special_structural_signatures (Pr = 0.01) |
Danio_rerio_rorab	A33P	# | |---->Altered Signal_peptide (Pr = 0.00) |
Danio_rerio_rorab	A33P	# | | |
Danio_rerio_rorab	A33P	# | |---->Altered Transmembrane_protein (Pr = 0.01) |
Danio_rerio_rorab	A33P	# | |
Danio_rerio_rorab	A33P	# |---->Altered Functional_residue (Pr = 0.26) |
Danio_rerio_rorab	A33P	# |---->Altered Macromolecular_binding (Pr = 0.09) |
Danio_rerio_rorab	A33P	# | |---->Altered Protein_binding (Pr = 0.09) |
Danio_rerio_rorab	A33P	# | |---->Altered Disordered_interface (Pr = 0.09) |
Danio_rerio_rorab	A33P	# | | |
Danio_rerio_rorab	A33P	# | |---->Altered Ordered_interface (Pr = 0.02) |
Danio_rerio_rorab	A33P	# | |
Danio_rerio_rorab	A33P	# |---->Altered Metal_binding (Pr = 0.00)<---------------------------------------------------------|
Danio_rerio_rorab	A33P	# |
Danio_rerio_rorab	A33P	# |---->Altered PTM_site (Pr = 0.26)
Danio_rerio_rorab	A33P	# |---->Loss of O-linked_glycosylation at T35 (Pr = 0.16 | P = 0.03)
Danio_rerio_rorab	A33P	# |---->Loss of Proteolytic_cleavage at D30 (Pr = 0.11 | P = 0.04)
Danio_rerio_rorab	A33P	# |---->Gain of SUMOylation at K32 (Pr = 0.26 | P = 7.0e-03)
Danio_rerio_rorab	A33P	# |---->Loss of Ubiquitylation at K37 (Pr = 0.16 | P = 0.03)
Danio_rerio_rorab	A58G	0.066	Gain of B-factor (Pr = 0.24 | P = 0.04); Loss of Ubiquitylation at K59 (Pr = 0.18 | P = 0.02)	Altered Motifs (ELME000053:GSK3 phosphorylation recognition site; ELME000085:Glycosaminoglycan attachment site; ELME000093:Peptide C-terminal amidation; PS00005:Protein kinase C phosphorylation site; PS00009:Amidation site)	Predicted conservation scores
Danio_rerio_rorab	A58G	# Altered Effect (Pr = 0.24)
Danio_rerio_rorab	A58G	# |---->Altered Motifs (ELME000053|ELME000085|ELME000093|PS00005|PS00009)
Danio_rerio_rorab	A58G	# |---->Altered Structure_and_dynamics (Pr = 0.24)-------------------------------------------------------|
Danio_rerio_rorab	A58G	# | |---->Altered Secondary_structure (Pr = 0.20) |
Danio_rerio_rorab	A58G	# | | |
Danio_rerio_rorab	A58G	# | |---->Altered Stability_and_conformational_flexibility (Pr = 0.24) |
Danio_rerio_rorab	A58G	# | | |---->Altered Conformational_flexibility (Pr = 0.24) |
Danio_rerio_rorab	A58G	# | | |---->Gain of B-factor (Pr = 0.24 | P = 0.04) |
Danio_rerio_rorab	A58G	# | | |
Danio_rerio_rorab	A58G	# | |---->Altered Special_structural_signatures (Pr = 0.04) |
Danio_rerio_rorab	A58G	# | |---->Altered Signal_peptide (Pr = 0.00) |
Danio_rerio_rorab	A58G	# | | |
Danio_rerio_rorab	A58G	# | |---->Altered Transmembrane_protein (Pr = 0.04) |
Danio_rerio_rorab	A58G	# | |
Danio_rerio_rorab	A58G	# |---->Altered Functional_residue (Pr = 0.18) |
Danio_rerio_rorab	A58G	# |---->Altered Macromolecular_binding (Pr = 0.15) |
Danio_rerio_rorab	A58G	# | |---->Altered Protein_binding (Pr = 0.15) |
Danio_rerio_rorab	A58G	# | |---->Altered Disordered_interface (Pr = 0.15) |
Danio_rerio_rorab	A58G	# | | |
Danio_rerio_rorab	A58G	# | |---->Altered Ordered_interface (Pr = 0.04) |
Danio_rerio_rorab	A58G	# | |
Danio_rerio_rorab	A58G	# |---->Altered Metal_binding (Pr = 0.00)<---------------------------------------------------------|
Danio_rerio_rorab	A58G	# |
Danio_rerio_rorab	A58G	# |---->Altered PTM_site (Pr = 0.18)
Danio_rerio_rorab	A58G	# |---->Loss of Ubiquitylation at K59 (Pr = 0.18 | P = 0.02)
Danio_rerio_rorab	E168D	0.092	Loss of SUMOylation at K170 (Pr = 0.18 | P = 0.05)	Altered Motifs (None)	Predicted conservation scores
Danio_rerio_rorab	E168D	# Altered Effect (Pr = 0.25)
Danio_rerio_rorab	E168D	# |---->Altered Motifs (None)
Danio_rerio_rorab	E168D	# |---->Altered Structure_and_dynamics (Pr = 0.25)-------------------------------------------------------|
Danio_rerio_rorab	E168D	# | |---->Altered Secondary_structure (Pr = 0.25) |
Danio_rerio_rorab	E168D	# | | |
Danio_rerio_rorab	E168D	# | |---->Altered Stability_and_conformational_flexibility (Pr = 0.25) |
Danio_rerio_rorab	E168D	# | | |---->Altered Conformational_flexibility (Pr = 0.25) |
Danio_rerio_rorab	E168D	# | | |
Danio_rerio_rorab	E168D	# | |---->Altered Special_structural_signatures (Pr = 0.03) |
Danio_rerio_rorab	E168D	# | |---->Altered Signal_peptide (Pr = 0.00) |
Danio_rerio_rorab	E168D	# | | |
Danio_rerio_rorab	E168D	# | |---->Altered Transmembrane_protein (Pr = 0.01) |
Danio_rerio_rorab	E168D	# | |
Danio_rerio_rorab	E168D	# |---->Altered Functional_residue (Pr = 0.18) |
Danio_rerio_rorab	E168D	# |---->Altered Macromolecular_binding (Pr = 0.06) |
Danio_rerio_rorab	E168D	# | |---->Altered Protein_binding (Pr = 0.06) |
Danio_rerio_rorab	E168D	# | |---->Altered Disordered_interface (Pr = 0.06) |
Danio_rerio_rorab	E168D	# | | |
Danio_rerio_rorab	E168D	# | |---->Altered Ordered_interface (Pr = 0.02) |
Danio_rerio_rorab	E168D	# | |
Danio_rerio_rorab	E168D	# |---->Altered Metal_binding (Pr = 0.01)<---------------------------------------------------------|
Danio_rerio_rorab	E168D	# |
Danio_rerio_rorab	E168D	# |---->Altered PTM_site (Pr = 0.18)
Danio_rerio_rorab	E168D	# |---->Loss of SUMOylation at K170 (Pr = 0.18 | P = 0.05)
Danio_rerio_rorab	E169D	0.089	Gain of Ubiquitylation at K170 (Pr = 0.15 | P = 0.05)	Altered Motifs (None)	Predicted conservation scores
Danio_rerio_rorab	E169D	# Altered Effect (Pr = 0.25)
Danio_rerio_rorab	E169D	# |---->Altered Motifs (None)
Danio_rerio_rorab	E169D	# |---->Altered Structure_and_dynamics (Pr = 0.25)-------------------------------------------------------|
Danio_rerio_rorab	E169D	# | |---->Altered Secondary_structure (Pr = 0.25) |
Danio_rerio_rorab	E169D	# | | |
Danio_rerio_rorab	E169D	# | |---->Altered Stability_and_conformational_flexibility (Pr = 0.25) |
Danio_rerio_rorab	E169D	# | | |---->Altered Conformational_flexibility (Pr = 0.25) |
Danio_rerio_rorab	E169D	# | | |
Danio_rerio_rorab	E169D	# | |---->Altered Special_structural_signatures (Pr = 0.03) |
Danio_rerio_rorab	E169D	# | |---->Altered Signal_peptide (Pr = 0.00) |
Danio_rerio_rorab	E169D	# | | |
Danio_rerio_rorab	E169D	# | |---->Altered Transmembrane_protein (Pr = 0.01) |
Danio_rerio_rorab	E169D	# | |
Danio_rerio_rorab	E169D	# |---->Altered Functional_residue (Pr = 0.17) |
Danio_rerio_rorab	E169D	# |---->Altered Macromolecular_binding (Pr = 0.04) |
Danio_rerio_rorab	E169D	# | |---->Altered Protein_binding (Pr = 0.04) |
Danio_rerio_rorab	E169D	# | |---->Altered Disordered_interface (Pr = 0.04) |
Danio_rerio_rorab	E169D	# | | |
Danio_rerio_rorab	E169D	# | |---->Altered Ordered_interface (Pr = 0.02) |
Danio_rerio_rorab	E169D	# | |
Danio_rerio_rorab	E169D	# |---->Altered Metal_binding (Pr = 0.01)<---------------------------------------------------------|
Danio_rerio_rorab	E169D	# |
Danio_rerio_rorab	E169D	# |---->Altered PTM_site (Pr = 0.17)
Danio_rerio_rorab	E169D	# |---->Gain of Ubiquitylation at K170 (Pr = 0.15 | P = 0.05)
Danio_rerio_rorab	V171T	0.115	Gain of B-factor (Pr = 0.26 | P = 0.02)	Altered Motifs (ELME000053:GSK3 phosphorylation recognition site; ELME000064:CK2 phosphorylation site; ELME000220:Phosphothreonine motif binding a subset of FHA domains that have a preference for an acidic amino acid at the pT+3 position.; PS00006:Casein kinase II phosphorylation site)	Predicted conservation scores
Danio_rerio_rorab	V171T	# Altered Effect (Pr = 0.26)
Danio_rerio_rorab	V171T	# |---->Altered Motifs (ELME000053|ELME000064|ELME000220|PS00006)
Danio_rerio_rorab	V171T	# |---->Altered Structure_and_dynamics (Pr = 0.26)-------------------------------------------------------|
Danio_rerio_rorab	V171T	# | |---->Altered Secondary_structure (Pr = 0.26) |
Danio_rerio_rorab	V171T	# | | |
Danio_rerio_rorab	V171T	# | |---->Altered Stability_and_conformational_flexibility (Pr = 0.26) |
Danio_rerio_rorab	V171T	# | | |---->Altered Conformational_flexibility (Pr = 0.26) |
Danio_rerio_rorab	V171T	# | | |---->Gain of B-factor (Pr = 0.26 | P = 0.02) |
Danio_rerio_rorab	V171T	# | | |
Danio_rerio_rorab	V171T	# | |---->Altered Special_structural_signatures (Pr = 0.04) |
Danio_rerio_rorab	V171T	# | |---->Altered Signal_peptide (Pr = 0.00) |
Danio_rerio_rorab	V171T	# | | |
Danio_rerio_rorab	V171T	# | |---->Altered Transmembrane_protein (Pr = 0.02) |
Danio_rerio_rorab	V171T	# | |
Danio_rerio_rorab	V171T	# |---->Altered Functional_residue (Pr = 0.17) |
Danio_rerio_rorab	V171T	# |---->Altered Macromolecular_binding (Pr = 0.03) |
Danio_rerio_rorab	V171T	# | |---->Altered Protein_binding (Pr = 0.03) |
Danio_rerio_rorab	V171T	# | |---->Altered Disordered_interface (Pr = 0.03) |
Danio_rerio_rorab	V171T	# | | |
Danio_rerio_rorab	V171T	# | |---->Altered Ordered_interface (Pr = 0.01) |
Danio_rerio_rorab	V171T	# | |
Danio_rerio_rorab	V171T	# |---->Altered Metal_binding (Pr = 0.01)<---------------------------------------------------------|
Danio_rerio_rorab	V171T	# |
Danio_rerio_rorab	V171T	# |---->Altered PTM_site (Pr = 0.17)
Danio_rerio_rorab	T175S	0.066	Gain of B-factor (Pr = 0.26 | P = 0.02); Loss of SUMOylation at K177 (Pr = 0.21 | P = 0.03)	Altered Motifs (PS00005:Protein kinase C phosphorylation site)	Predicted conservation scores
Danio_rerio_rorab	T175S	# Altered Effect (Pr = 0.26)
Danio_rerio_rorab	T175S	# |---->Altered Motifs (PS00005)
Danio_rerio_rorab	T175S	# |---->Altered Structure_and_dynamics (Pr = 0.26)-------------------------------------------------------|
Danio_rerio_rorab	T175S	# | |---->Altered Secondary_structure (Pr = 0.25) |
Danio_rerio_rorab	T175S	# | | |
Danio_rerio_rorab	T175S	# | |---->Altered Stability_and_conformational_flexibility (Pr = 0.26) |
Danio_rerio_rorab	T175S	# | | |---->Altered Conformational_flexibility (Pr = 0.26) |
Danio_rerio_rorab	T175S	# | | |---->Gain of B-factor (Pr = 0.26 | P = 0.02) |
Danio_rerio_rorab	T175S	# | | |
Danio_rerio_rorab	T175S	# | |---->Altered Special_structural_signatures (Pr = 0.02) |
Danio_rerio_rorab	T175S	# | |---->Altered Signal_peptide (Pr = 0.00) |
Danio_rerio_rorab	T175S	# | | |
Danio_rerio_rorab	T175S	# | |---->Altered Transmembrane_protein (Pr = 0.02) |
Danio_rerio_rorab	T175S	# | |
Danio_rerio_rorab	T175S	# |---->Altered Functional_residue (Pr = 0.21) |
Danio_rerio_rorab	T175S	# |---->Altered Macromolecular_binding (Pr = 0.01) |
Danio_rerio_rorab	T175S	# | |---->Altered Protein_binding (Pr = 0.01) |
Danio_rerio_rorab	T175S	# | |---->Altered Disordered_interface (Pr = 0.01) |
Danio_rerio_rorab	T175S	# | | |
Danio_rerio_rorab	T175S	# | |---->Altered Ordered_interface (Pr = 0.01) |
Danio_rerio_rorab	T175S	# | |
Danio_rerio_rorab	T175S	# |---->Altered Metal_binding (Pr = 0.00)<---------------------------------------------------------|
Danio_rerio_rorab	T175S	# |
Danio_rerio_rorab	T175S	# |---->Altered PTM_site (Pr = 0.21)
Danio_rerio_rorab	T175S	# |---->Loss of SUMOylation at K177 (Pr = 0.21 | P = 0.03)
Danio_rerio_rorab	G178N	0.125	Altered Coiled_coil (Pr = 0.40 | P = 6.9e-03); Gain of SUMOylation at K177 (Pr = 0.22 | P = 0.02)	Altered Motifs (ELME000155:This is the motif recognized by those SH3 domains with a non-canonical class I recognition specificity)	Predicted conservation scores
Danio_rerio_rorab	G178N	# Altered Effect (Pr = 0.40)
Danio_rerio_rorab	G178N	# |---->Altered Motifs (ELME000155)
Danio_rerio_rorab	G178N	# |---->Altered Structure_and_dynamics (Pr = 0.40)-------------------------------------------------------|
Danio_rerio_rorab	G178N	# | |---->Altered Secondary_structure (Pr = 0.25) |
Danio_rerio_rorab	G178N	# | | |
Danio_rerio_rorab	G178N	# | |---->Altered Stability_and_conformational_flexibility (Pr = 0.24) |
Danio_rerio_rorab	G178N	# | | |---->Altered Conformational_flexibility (Pr = 0.24) |
Danio_rerio_rorab	G178N	# | | |
Danio_rerio_rorab	G178N	# | |---->Altered Special_structural_signatures (Pr = 0.40) |
Danio_rerio_rorab	G178N	# | |---->Altered Coiled_coil (Pr = 0.40 | P = 6.9e-03) |
Danio_rerio_rorab	G178N	# | |---->Altered Signal_peptide (Pr = 0.00) |
Danio_rerio_rorab	G178N	# | | |
Danio_rerio_rorab	G178N	# | |---->Altered Transmembrane_protein (Pr = 0.02) |
Danio_rerio_rorab	G178N	# | |
Danio_rerio_rorab	G178N	# |---->Altered Functional_residue (Pr = 0.22) |
Danio_rerio_rorab	G178N	# |---->Altered Macromolecular_binding (Pr = 0.01) |
Danio_rerio_rorab	G178N	# | |---->Altered Protein_binding (Pr = 0.01) |
Danio_rerio_rorab	G178N	# | |---->Altered Disordered_interface (Pr = 0.01) |
Danio_rerio_rorab	G178N	# | | |
Danio_rerio_rorab	G178N	# | |---->Altered Ordered_interface (Pr = 0.01) |
Danio_rerio_rorab	G178N	# | |
Danio_rerio_rorab	G178N	# |---->Altered Metal_binding (Pr = 0.00)<---------------------------------------------------------|
Danio_rerio_rorab	G178N	# |
Danio_rerio_rorab	G178N	# |---->Altered PTM_site (Pr = 0.22)
Danio_rerio_rorab	G178N	# |---->Gain of SUMOylation at K177 (Pr = 0.22 | P = 0.02)
Danio_rerio_rorab	R179Q	0.063	Gain of B-factor (Pr = 0.26 | P = 0.02); Loss of SUMOylation at K177 (Pr = 0.22 | P = 0.02); Loss of ADP-ribosylation at R179 (Pr = 0.22 | P = 0.03)	Altered Motifs (ELME000155:This is the motif recognized by those SH3 domains with a non-canonical class I recognition specificity)	Predicted conservation scores
Danio_rerio_rorab	R179Q	# Altered Effect (Pr = 0.26)
Danio_rerio_rorab	R179Q	# |---->Altered Motifs (ELME000155)
Danio_rerio_rorab	R179Q	# |---->Altered Structure_and_dynamics (Pr = 0.26)-------------------------------------------------------|
Danio_rerio_rorab	R179Q	# | |---->Altered Secondary_structure (Pr = 0.25) |
Danio_rerio_rorab	R179Q	# | | |
Danio_rerio_rorab	R179Q	# | |---->Altered Stability_and_conformational_flexibility (Pr = 0.26) |
Danio_rerio_rorab	R179Q	# | | |---->Altered Conformational_flexibility (Pr = 0.26) |
Danio_rerio_rorab	R179Q	# | | |---->Gain of B-factor (Pr = 0.26 | P = 0.02) |
Danio_rerio_rorab	R179Q	# | | |
Danio_rerio_rorab	R179Q	# | |---->Altered Special_structural_signatures (Pr = 0.02) |
Danio_rerio_rorab	R179Q	# | |---->Altered Signal_peptide (Pr = 0.00) |
Danio_rerio_rorab	R179Q	# | | |
Danio_rerio_rorab	R179Q	# | |---->Altered Transmembrane_protein (Pr = 0.02) |
Danio_rerio_rorab	R179Q	# | |
Danio_rerio_rorab	R179Q	# |---->Altered Functional_residue (Pr = 0.22) |
Danio_rerio_rorab	R179Q	# |---->Altered Macromolecular_binding (Pr = 0.01) |
Danio_rerio_rorab	R179Q	# | |---->Altered Protein_binding (Pr = 0.01) |
Danio_rerio_rorab	R179Q	# | |---->Altered Disordered_interface (Pr = 0.01) |
Danio_rerio_rorab	R179Q	# | | |
Danio_rerio_rorab	R179Q	# | |---->Altered Ordered_interface (Pr = 0.01) |
Danio_rerio_rorab	R179Q	# | |
Danio_rerio_rorab	R179Q	# |---->Altered Metal_binding (Pr = 0.01)<---------------------------------------------------------|
Danio_rerio_rorab	R179Q	# |
Danio_rerio_rorab	R179Q	# |---->Altered PTM_site (Pr = 0.22)
Danio_rerio_rorab	R179Q	# |---->Loss of ADP-ribosylation at R179 (Pr = 0.22 | P = 0.03)
Danio_rerio_rorab	R179Q	# |---->Loss of SUMOylation at K177 (Pr = 0.22 | P = 0.02)
Danio_rerio_rorab	P181S	0.128	Loss of B-factor (Pr = 0.27 | P = 0.03); Loss of SUMOylation at K177 (Pr = 0.21 | P = 0.03)	Altered Motifs (ELME000062:Secondary preference for PKA-type AGC kinase phosphorylation.; ELME000155:This is the motif recognized by those SH3 domains with a non-canonical class I recognition specificity; ELME000202:(ST)Q motif which is phosphorylated by PIKK family members.)	Predicted conservation scores
Danio_rerio_rorab	P181S	# Altered Effect (Pr = 0.27)
Danio_rerio_rorab	P181S	# |---->Altered Motifs (ELME000062|ELME000155|ELME000202)
Danio_rerio_rorab	P181S	# |---->Altered Structure_and_dynamics (Pr = 0.27)-------------------------------------------------------|
Danio_rerio_rorab	P181S	# | |---->Altered Secondary_structure (Pr = 0.25) |
Danio_rerio_rorab	P181S	# | | |
Danio_rerio_rorab	P181S	# | |---->Altered Stability_and_conformational_flexibility (Pr = 0.27) |
Danio_rerio_rorab	P181S	# | | |---->Altered Conformational_flexibility (Pr = 0.27) |
Danio_rerio_rorab	P181S	# | | |---->Loss of B-factor (Pr = 0.27 | P = 0.03) |
Danio_rerio_rorab	P181S	# | | |
Danio_rerio_rorab	P181S	# | |---->Altered Special_structural_signatures (Pr = 0.02) |
Danio_rerio_rorab	P181S	# | |---->Altered Signal_peptide (Pr = 0.00) |
Danio_rerio_rorab	P181S	# | | |
Danio_rerio_rorab	P181S	# | |---->Altered Transmembrane_protein (Pr = 0.02) |
Danio_rerio_rorab	P181S	# | |
Danio_rerio_rorab	P181S	# |---->Altered Functional_residue (Pr = 0.21) |
Danio_rerio_rorab	P181S	# |---->Altered Macromolecular_binding (Pr = 0.02) |
Danio_rerio_rorab	P181S	# | |---->Altered Protein_binding (Pr = 0.02) |
Danio_rerio_rorab	P181S	# | |---->Altered Disordered_interface (Pr = 0.02) |
Danio_rerio_rorab	P181S	# | | |
Danio_rerio_rorab	P181S	# | |---->Altered Ordered_interface (Pr = 0.01) |
Danio_rerio_rorab	P181S	# | |
Danio_rerio_rorab	P181S	# |---->Altered Metal_binding (Pr = 0.00)<---------------------------------------------------------|
Danio_rerio_rorab	P181S	# |
Danio_rerio_rorab	P181S	# |---->Altered PTM_site (Pr = 0.21)
Danio_rerio_rorab	P181S	# |---->Loss of SUMOylation at K177 (Pr = 0.21 | P = 0.03)
Danio_rerio_rorab	P183A	0.097	Loss of B-factor (Pr = 0.31 | P = 7.2e-03)	Altered Motifs (ELME000155:This is the motif recognized by those SH3 domains with a non-canonical class I recognition specificity)	Predicted conservation scores
Danio_rerio_rorab	P183A	# Altered Effect (Pr = 0.31)
Danio_rerio_rorab	P183A	# |---->Altered Motifs (ELME000155)
Danio_rerio_rorab	P183A	# |---->Altered Structure_and_dynamics (Pr = 0.31)-------------------------------------------------------|
Danio_rerio_rorab	P183A	# | |---->Altered Secondary_structure (Pr = 0.20) |
Danio_rerio_rorab	P183A	# | | |
Danio_rerio_rorab	P183A	# | |---->Altered Stability_and_conformational_flexibility (Pr = 0.31) |
Danio_rerio_rorab	P183A	# | | |---->Altered Conformational_flexibility (Pr = 0.31) |
Danio_rerio_rorab	P183A	# | | |---->Loss of B-factor (Pr = 0.31 | P = 7.2e-03) |
Danio_rerio_rorab	P183A	# | | |
Danio_rerio_rorab	P183A	# | |---->Altered Special_structural_signatures (Pr = 0.02) |
Danio_rerio_rorab	P183A	# | |---->Altered Signal_peptide (Pr = 0.00) |
Danio_rerio_rorab	P183A	# | | |
Danio_rerio_rorab	P183A	# | |---->Altered Transmembrane_protein (Pr = 0.02) |
Danio_rerio_rorab	P183A	# | |
Danio_rerio_rorab	P183A	# |---->Altered Functional_residue (Pr = 0.17) |
Danio_rerio_rorab	P183A	# |---->Altered Macromolecular_binding (Pr = 0.02) |
Danio_rerio_rorab	P183A	# | |---->Altered Protein_binding (Pr = 0.02) |
Danio_rerio_rorab	P183A	# | |---->Altered Disordered_interface (Pr = 0.02) |
Danio_rerio_rorab	P183A	# | | |
Danio_rerio_rorab	P183A	# | |---->Altered Ordered_interface (Pr = 0.01) |
Danio_rerio_rorab	P183A	# | |
Danio_rerio_rorab	P183A	# |---->Altered Metal_binding (Pr = 0.00)<---------------------------------------------------------|
Danio_rerio_rorab	P183A	# |
Danio_rerio_rorab	P183A	# |---->Altered PTM_site (Pr = 0.17)
Danio_rerio_rorab	T198S	0.088	Gain of Phosphorylation at Y194 (Pr = 0.26 | P = 0.03); Loss of O-linked_glycosylation at T202 (Pr = 0.12 | P = 0.05); Loss of Sulfation at Y194 (Pr = 0.01 | P = 0.04)	Altered Motifs (ELME000052:Phosphothreonine motif binding a subset of FHA domains that show a preference for a large aliphatic amino acid at the pT+3 position.; ELME000239:The USP7 NTD domain binding motif variant based on the MDM2 and P53 interactions.)	Predicted conservation scores
Danio_rerio_rorab	T198S	# Altered Effect (Pr = 0.26)
Danio_rerio_rorab	T198S	# |---->Altered Motifs (ELME000052|ELME000239)
Danio_rerio_rorab	T198S	# |---->Altered Structure_and_dynamics (Pr = 0.25)-------------------------------------------------------|
Danio_rerio_rorab	T198S	# | |---->Altered Secondary_structure (Pr = 0.25) |
Danio_rerio_rorab	T198S	# | | |
Danio_rerio_rorab	T198S	# | |---->Altered Stability_and_conformational_flexibility (Pr = 0.17) |
Danio_rerio_rorab	T198S	# | | |---->Altered Conformational_flexibility (Pr = 0.17) |
Danio_rerio_rorab	T198S	# | | |
Danio_rerio_rorab	T198S	# | |---->Altered Special_structural_signatures (Pr = 0.02) |
Danio_rerio_rorab	T198S	# | |---->Altered Signal_peptide (Pr = 0.00) |
Danio_rerio_rorab	T198S	# | | |
Danio_rerio_rorab	T198S	# | |---->Altered Transmembrane_protein (Pr = 0.02) |
Danio_rerio_rorab	T198S	# | |
Danio_rerio_rorab	T198S	# |---->Altered Functional_residue (Pr = 0.26) |
Danio_rerio_rorab	T198S	# |---->Altered Macromolecular_binding (Pr = 0.19) |
Danio_rerio_rorab	T198S	# | |---->Altered Protein_binding (Pr = 0.19) |
Danio_rerio_rorab	T198S	# | |---->Altered Disordered_interface (Pr = 0.19) |
Danio_rerio_rorab	T198S	# | | |
Danio_rerio_rorab	T198S	# | |---->Altered Ordered_interface (Pr = 0.03) |
Danio_rerio_rorab	T198S	# | |
Danio_rerio_rorab	T198S	# |---->Altered Metal_binding (Pr = 0.00)<---------------------------------------------------------|
Danio_rerio_rorab	T198S	# |
Danio_rerio_rorab	T198S	# |---->Altered PTM_site (Pr = 0.26)
Danio_rerio_rorab	T198S	# |---->Loss of O-linked_glycosylation at T202 (Pr = 0.12 | P = 0.05)
Danio_rerio_rorab	T198S	# |---->Gain of Phosphorylation at Y194 (Pr = 0.26 | P = 0.03)
Danio_rerio_rorab	T198S	# |---->Loss of Sulfation at Y194 (Pr = 0.01 | P = 0.04)
Danio_rerio_rorab	N199S	0.079	Gain of Phosphorylation at Y194 (Pr = 0.25 | P = 0.03); Gain of O-linked_glycosylation at T198 (Pr = 0.24 | P = 0.01); Gain of Sulfation at Y194 (Pr = 0.02 | P = 0.04)	Altered Motifs (ELME000052:Phosphothreonine motif binding a subset of FHA domains that show a preference for a large aliphatic amino acid at the pT+3 position.; ELME000063:CK1 phosphorylation site; ELME000085:Glycosaminoglycan attachment site; ELME000336:NEK2 phosphorylation motif with preferred Phe - Leu or Met in the -3 position to compensate for less favorable residues in the +1 and +2 position.)	Predicted conservation scores
Danio_rerio_rorab	N199S	# Altered Effect (Pr = 0.26)
Danio_rerio_rorab	N199S	# |---->Altered Motifs (ELME000052|ELME000063|ELME000085|ELME000336)
Danio_rerio_rorab	N199S	# |---->Altered Structure_and_dynamics (Pr = 0.26)-------------------------------------------------------|
Danio_rerio_rorab	N199S	# | |---->Altered Secondary_structure (Pr = 0.26) |
Danio_rerio_rorab	N199S	# | | |
Danio_rerio_rorab	N199S	# | |---->Altered Stability_and_conformational_flexibility (Pr = 0.16) |
Danio_rerio_rorab	N199S	# | | |---->Altered Conformational_flexibility (Pr = 0.16) |
Danio_rerio_rorab	N199S	# | | |
Danio_rerio_rorab	N199S	# | |---->Altered Special_structural_signatures (Pr = 0.02) |
Danio_rerio_rorab	N199S	# | |---->Altered Signal_peptide (Pr = 0.00) |
Danio_rerio_rorab	N199S	# | | |
Danio_rerio_rorab	N199S	# | |---->Altered Transmembrane_protein (Pr = 0.02) |
Danio_rerio_rorab	N199S	# | |
Danio_rerio_rorab	N199S	# |---->Altered Functional_residue (Pr = 0.25) |
Danio_rerio_rorab	N199S	# |---->Altered Macromolecular_binding (Pr = 0.19) |
Danio_rerio_rorab	N199S	# | |---->Altered Protein_binding (Pr = 0.19) |
Danio_rerio_rorab	N199S	# | |---->Altered Disordered_interface (Pr = 0.19) |
Danio_rerio_rorab	N199S	# | | |
Danio_rerio_rorab	N199S	# | |---->Altered Ordered_interface (Pr = 0.03) |
Danio_rerio_rorab	N199S	# | |
Danio_rerio_rorab	N199S	# |---->Altered Metal_binding (Pr = 0.00)<---------------------------------------------------------|
Danio_rerio_rorab	N199S	# |
Danio_rerio_rorab	N199S	# |---->Altered PTM_site (Pr = 0.25)
Danio_rerio_rorab	N199S	# |---->Gain of O-linked_glycosylation at T198 (Pr = 0.24 | P = 0.01)
Danio_rerio_rorab	N199S	# |---->Gain of Phosphorylation at Y194 (Pr = 0.25 | P = 0.03)
Danio_rerio_rorab	N199S	# |---->Gain of Sulfation at Y194 (Pr = 0.02 | P = 0.04)
Danio_rerio_rorab	L204I	0.066	Gain of O-linked_glycosylation at T202 (Pr = 0.14 | P = 0.03); Loss of Proteolytic_cleavage at D207 (Pr = 0.10 | P = 0.05)	Altered Motifs (None)	Predicted conservation scores
Danio_rerio_rorab	L204I	# Altered Effect (Pr = 0.29)
Danio_rerio_rorab	L204I	# |---->Altered Motifs (None)
Danio_rerio_rorab	L204I	# |---->Altered Structure_and_dynamics (Pr = 0.29)-------------------------------------------------------|
Danio_rerio_rorab	L204I	# | |---->Altered Secondary_structure (Pr = 0.26) |
Danio_rerio_rorab	L204I	# | | |
Danio_rerio_rorab	L204I	# | |---->Altered Stability_and_conformational_flexibility (Pr = 0.29) |
Danio_rerio_rorab	L204I	# | | |---->Altered Conformational_flexibility (Pr = 0.29) |
Danio_rerio_rorab	L204I	# | | |
Danio_rerio_rorab	L204I	# | |---->Altered Special_structural_signatures (Pr = 0.02) |
Danio_rerio_rorab	L204I	# | |---->Altered Signal_peptide (Pr = 0.00) |
Danio_rerio_rorab	L204I	# | | |
Danio_rerio_rorab	L204I	# | |---->Altered Transmembrane_protein (Pr = 0.02) |
Danio_rerio_rorab	L204I	# | |
Danio_rerio_rorab	L204I	# |---->Altered Functional_residue (Pr = 0.19) |
Danio_rerio_rorab	L204I	# |---->Altered Macromolecular_binding (Pr = 0.19) |
Danio_rerio_rorab	L204I	# | |---->Altered Protein_binding (Pr = 0.19) |
Danio_rerio_rorab	L204I	# | |---->Altered Disordered_interface (Pr = 0.19) |
Danio_rerio_rorab	L204I	# | | |
Danio_rerio_rorab	L204I	# | |---->Altered Ordered_interface (Pr = 0.02) |
Danio_rerio_rorab	L204I	# | |
Danio_rerio_rorab	L204I	# |---->Altered Metal_binding (Pr = 0.01)<---------------------------------------------------------|
Danio_rerio_rorab	L204I	# |
Danio_rerio_rorab	L204I	# |---->Altered PTM_site (Pr = 0.14)
Danio_rerio_rorab	L204I	# |---->Gain of O-linked_glycosylation at T202 (Pr = 0.14 | P = 0.03)
Danio_rerio_rorab	L204I	# |---->Loss of Proteolytic_cleavage at D207 (Pr = 0.10 | P = 0.05)
Danio_rerio_rorab	P217Q	0.247	Loss of Ubiquitylation at K221 (Pr = 0.18 | P = 0.02)	Altered Motifs (ELME000064:CK2 phosphorylation site; ELME000117:Major TRAF2-binding consensus motif. Members of the tumor necrosis factor receptor (TNFR) superfamily initiate intracellular signaling by recruiting the C-domain of the TNFR-associated factors (TRAFs) through their cytoplasmic tails.; ELME000136:The Class IV WW domain interaction motif is recognised primarily by the Pin1 phosphorylation-dependent prolyl isomerase.; ELME000159:Proline-Directed Kinase (e.g. MAPK) phosphorylation site in higher eukaryotes.; ELME000202:(ST)Q motif which is phosphorylated by PIKK family members.; ELME000220:Phosphothreonine motif binding a subset of FHA domains that have a preference for an acidic amino acid at the pT+3 position.; PS00006:Casein kinase II phosphorylation site)	Predicted conservation scores
Danio_rerio_rorab	P217Q	# Altered Effect (Pr = 0.27)
Danio_rerio_rorab	P217Q	# |---->Altered Motifs (ELME000064|ELME000117|ELME000136|ELME000159|ELME000202|ELME000220|PS00006)
Danio_rerio_rorab	P217Q	# |---->Altered Structure_and_dynamics (Pr = 0.27)-------------------------------------------------------|
Danio_rerio_rorab	P217Q	# | |---->Altered Secondary_structure (Pr = 0.26) |
Danio_rerio_rorab	P217Q	# | | |
Danio_rerio_rorab	P217Q	# | |---->Altered Stability_and_conformational_flexibility (Pr = 0.27) |
Danio_rerio_rorab	P217Q	# | | |---->Altered Conformational_flexibility (Pr = 0.27) |
Danio_rerio_rorab	P217Q	# | | |
Danio_rerio_rorab	P217Q	# | |---->Altered Special_structural_signatures (Pr = 0.03) |
Danio_rerio_rorab	P217Q	# | |---->Altered Signal_peptide (Pr = 0.00) |
Danio_rerio_rorab	P217Q	# | | |
Danio_rerio_rorab	P217Q	# | |---->Altered Transmembrane_protein (Pr = 0.03) |
Danio_rerio_rorab	P217Q	# | |
Danio_rerio_rorab	P217Q	# |---->Altered Functional_residue (Pr = 0.23) |
Danio_rerio_rorab	P217Q	# |---->Altered Macromolecular_binding (Pr = 0.04) |
Danio_rerio_rorab	P217Q	# | |---->Altered Protein_binding (Pr = 0.04) |
Danio_rerio_rorab	P217Q	# | |---->Altered Disordered_interface (Pr = 0.04) |
Danio_rerio_rorab	P217Q	# | | |
Danio_rerio_rorab	P217Q	# | |---->Altered Ordered_interface (Pr = 0.02) |
Danio_rerio_rorab	P217Q	# | |
Danio_rerio_rorab	P217Q	# |---->Altered Metal_binding (Pr = 0.01)<---------------------------------------------------------|
Danio_rerio_rorab	P217Q	# |
Danio_rerio_rorab	P217Q	# |---->Altered PTM_site (Pr = 0.23)
Danio_rerio_rorab	P217Q	# |---->Loss of Ubiquitylation at K221 (Pr = 0.18 | P = 0.02)
Danio_rerio_rorab	S282A	0.156	Loss of Intrinsic_disorder (Pr = 0.48 | P = 8.9e-03); Loss of B-factor (Pr = 0.27 | P = 0.03); Loss of Proteolytic_cleavage at D281 (Pr = 0.15 | P = 0.01); Loss of Sulfation at Y277 (Pr = 0.04 | P = 0.01)	Altered Motifs (ELME000053:GSK3 phosphorylation recognition site; ELME000063:CK1 phosphorylation site; ELME000136:The Class IV WW domain interaction motif is recognised primarily by the Pin1 phosphorylation-dependent prolyl isomerase.; ELME000155:This is the motif recognized by those SH3 domains with a non-canonical class I recognition specificity; ELME000159:Proline-Directed Kinase (e.g. MAPK) phosphorylation site in higher eukaryotes.; ELME000287:These IBMs are found at the N-terminal regions of caspase subunits where they mediate the inhibition of activated caspases by binding to conserved surface grooves on type III BIR domains of Inhibitor of Apoptosis Proteins (IAPs).; ELME000321:Caspase3 and Caspase7 cleavage site)	Predicted conservation scores
Danio_rerio_rorab	S282A	# Altered Effect (Pr = 0.48)
Danio_rerio_rorab	S282A	# |---->Altered Motifs (ELME000053|ELME000063|ELME000136|ELME000155|ELME000159|ELME000287|ELME000321)
Danio_rerio_rorab	S282A	# |---->Altered Structure_and_dynamics (Pr = 0.48)-------------------------------------------------------|
Danio_rerio_rorab	S282A	# | |---->Altered Secondary_structure (Pr = 0.23) |
Danio_rerio_rorab	S282A	# | | |
Danio_rerio_rorab	S282A	# | |---->Altered Stability_and_conformational_flexibility (Pr = 0.48) |
Danio_rerio_rorab	S282A	# | | |---->Altered Conformational_flexibility (Pr = 0.48) |
Danio_rerio_rorab	S282A	# | | |---->Loss of Intrinsic_disorder (Pr = 0.48 | P = 8.9e-03) |
Danio_rerio_rorab	S282A	# | | |---->Loss of B-factor (Pr = 0.27 | P = 0.03) |
Danio_rerio_rorab	S282A	# | | |
Danio_rerio_rorab	S282A	# | |---->Altered Special_structural_signatures (Pr = 0.02) |
Danio_rerio_rorab	S282A	# | |---->Altered Signal_peptide (Pr = 0.00) |
Danio_rerio_rorab	S282A	# | | |
Danio_rerio_rorab	S282A	# | |---->Altered Transmembrane_protein (Pr = 0.02) |
Danio_rerio_rorab	S282A	# | |
Danio_rerio_rorab	S282A	# |---->Altered Functional_residue (Pr = 0.18) |
Danio_rerio_rorab	S282A	# |---->Altered Macromolecular_binding (Pr = 0.08) |
Danio_rerio_rorab	S282A	# | |---->Altered Protein_binding (Pr = 0.08) |
Danio_rerio_rorab	S282A	# | |---->Altered Disordered_interface (Pr = 0.02) |
Danio_rerio_rorab	S282A	# | | |
Danio_rerio_rorab	S282A	# | |---->Altered Ordered_interface (Pr = 0.08) |
Danio_rerio_rorab	S282A	# | |
Danio_rerio_rorab	S282A	# |---->Altered Metal_binding (Pr = 0.02)<---------------------------------------------------------|
Danio_rerio_rorab	S282A	# |
Danio_rerio_rorab	S282A	# |---->Altered PTM_site (Pr = 0.18)
Danio_rerio_rorab	S282A	# |---->Loss of Proteolytic_cleavage at D281 (Pr = 0.15 | P = 0.01)
Danio_rerio_rorab	S282A	# |---->Loss of Sulfation at Y277 (Pr = 0.04 | P = 0.01)
Danio_rerio_rorab	D288H	0.279	Loss of Helix (Pr = 0.27 | P = 0.05)	Altered Motifs (ELME000063:CK1 phosphorylation site; ELME000220:Phosphothreonine motif binding a subset of FHA domains that have a preference for an acidic amino acid at the pT+3 position.; ELME000321:Caspase3 and Caspase7 cleavage site; PS00006:Casein kinase II phosphorylation site)	Predicted conservation scores
Danio_rerio_rorab	D288H	# Altered Effect (Pr = 0.29)
Danio_rerio_rorab	D288H	# |---->Altered Motifs (ELME000063|ELME000220|ELME000321|PS00006)
Danio_rerio_rorab	D288H	# |---->Altered Structure_and_dynamics (Pr = 0.29)-------------------------------------------------------|
Danio_rerio_rorab	D288H	# | |---->Altered Secondary_structure (Pr = 0.27) |
Danio_rerio_rorab	D288H	# | | |---->Loss of Helix (Pr = 0.27 | P = 0.05) |
Danio_rerio_rorab	D288H	# | | |
Danio_rerio_rorab	D288H	# | |---->Altered Stability_and_conformational_flexibility (Pr = 0.29) |
Danio_rerio_rorab	D288H	# | | |---->Altered Conformational_flexibility (Pr = 0.29) |
Danio_rerio_rorab	D288H	# | | |
Danio_rerio_rorab	D288H	# | |---->Altered Special_structural_signatures (Pr = 0.02) |
Danio_rerio_rorab	D288H	# | |---->Altered Signal_peptide (Pr = 0.00) |
Danio_rerio_rorab	D288H	# | | |
Danio_rerio_rorab	D288H	# | |---->Altered Transmembrane_protein (Pr = 0.02) |
Danio_rerio_rorab	D288H	# | |
Danio_rerio_rorab	D288H	# |---->Altered Functional_residue (Pr = 0.11) |
Danio_rerio_rorab	D288H	# |---->Altered Macromolecular_binding (Pr = 0.08) |
Danio_rerio_rorab	D288H	# | |---->Altered Protein_binding (Pr = 0.08) |
Danio_rerio_rorab	D288H	# | |---->Altered Disordered_interface (Pr = 0.04) |
Danio_rerio_rorab	D288H	# | | |
Danio_rerio_rorab	D288H	# | |---->Altered Ordered_interface (Pr = 0.08) |
Danio_rerio_rorab	D288H	# | |
Danio_rerio_rorab	D288H	# |---->Altered Metal_binding (Pr = 0.04)<---------------------------------------------------------|
Danio_rerio_rorab	D288H	# |
Danio_rerio_rorab	D288H	# |---->Altered PTM_site (Pr = 0.11)
Danio_rerio_rorab	N289D	0.112	Gain of B-factor (Pr = 0.25 | P = 0.02)	Altered Motifs (ELME000220:Phosphothreonine motif binding a subset of FHA domains that have a preference for an acidic amino acid at the pT+3 position.; ELME000321:Caspase3 and Caspase7 cleavage site)	Predicted conservation scores
Danio_rerio_rorab	N289D	# Altered Effect (Pr = 0.28)
Danio_rerio_rorab	N289D	# |---->Altered Motifs (ELME000220|ELME000321)
Danio_rerio_rorab	N289D	# |---->Altered Structure_and_dynamics (Pr = 0.28)-------------------------------------------------------|
Danio_rerio_rorab	N289D	# | |---->Altered Secondary_structure (Pr = 0.26) |
Danio_rerio_rorab	N289D	# | | |
Danio_rerio_rorab	N289D	# | |---->Altered Stability_and_conformational_flexibility (Pr = 0.28) |
Danio_rerio_rorab	N289D	# | | |---->Altered Conformational_flexibility (Pr = 0.28) |
Danio_rerio_rorab	N289D	# | | |---->Gain of B-factor (Pr = 0.25 | P = 0.02) |
Danio_rerio_rorab	N289D	# | | |
Danio_rerio_rorab	N289D	# | |---->Altered Special_structural_signatures (Pr = 0.02) |
Danio_rerio_rorab	N289D	# | |---->Altered Signal_peptide (Pr = 0.00) |
Danio_rerio_rorab	N289D	# | | |
Danio_rerio_rorab	N289D	# | |---->Altered Transmembrane_protein (Pr = 0.02) |
Danio_rerio_rorab	N289D	# | |
Danio_rerio_rorab	N289D	# |---->Altered Functional_residue (Pr = 0.08) |
Danio_rerio_rorab	N289D	# |---->Altered Macromolecular_binding (Pr = 0.08) |
Danio_rerio_rorab	N289D	# | |---->Altered Protein_binding (Pr = 0.08) |
Danio_rerio_rorab	N289D	# | |---->Altered Disordered_interface (Pr = 0.05) |
Danio_rerio_rorab	N289D	# | | |
Danio_rerio_rorab	N289D	# | |---->Altered Ordered_interface (Pr = 0.08) |
Danio_rerio_rorab	N289D	# | |
Danio_rerio_rorab	N289D	# |---->Altered Metal_binding (Pr = 0.05)<---------------------------------------------------------|
Danio_rerio_rorab	N289D	# |
Danio_rerio_rorab	N289D	# |---->Altered PTM_site (Pr = 0.07)
Danio_rerio_rorab	M303L	0.134		Altered Motifs (ELME000053:GSK3 phosphorylation recognition site; ELME000064:CK2 phosphorylation site; ELME000162:Site for attachment of a fucose residue to a serine.; ELME000173:Consensus derived from reported natural interactors which do not match the Mode 1 and Mode 2 ligands.; PS00006:Casein kinase II phosphorylation site; PS00007:Tyrosine kinase phosphorylation site)	Predicted conservation scores
Danio_rerio_rorab	M303L	# Altered Effect (Pr = 0.26)
Danio_rerio_rorab	M303L	# |---->Altered Motifs (ELME000053|ELME000064|ELME000162|ELME000173|PS00006|PS00007)
Danio_rerio_rorab	M303L	# |---->Altered Structure_and_dynamics (Pr = 0.26)-------------------------------------------------------|
Danio_rerio_rorab	M303L	# | |---->Altered Secondary_structure (Pr = 0.26) |
Danio_rerio_rorab	M303L	# | | |
Danio_rerio_rorab	M303L	# | |---->Altered Stability_and_conformational_flexibility (Pr = 0.24) |
Danio_rerio_rorab	M303L	# | | |---->Altered Conformational_flexibility (Pr = 0.24) |
Danio_rerio_rorab	M303L	# | | |
Danio_rerio_rorab	M303L	# | |---->Altered Special_structural_signatures (Pr = 0.02) |
Danio_rerio_rorab	M303L	# | |---->Altered Signal_peptide (Pr = 0.00) |
Danio_rerio_rorab	M303L	# | | |
Danio_rerio_rorab	M303L	# | |---->Altered Transmembrane_protein (Pr = 0.02) |
Danio_rerio_rorab	M303L	# | |
Danio_rerio_rorab	M303L	# |---->Altered Functional_residue (Pr = 0.09) |
Danio_rerio_rorab	M303L	# |---->Altered Macromolecular_binding (Pr = 0.09) |
Danio_rerio_rorab	M303L	# | |---->Altered Protein_binding (Pr = 0.09) |
Danio_rerio_rorab	M303L	# | |---->Altered Disordered_interface (Pr = 0.03) |
Danio_rerio_rorab	M303L	# | | |
Danio_rerio_rorab	M303L	# | |---->Altered Ordered_interface (Pr = 0.09) |
Danio_rerio_rorab	M303L	# | |
Danio_rerio_rorab	M303L	# |---->Altered Metal_binding (Pr = 0.09)<---------------------------------------------------------|
Danio_rerio_rorab	M303L	# |
Danio_rerio_rorab	M303L	# |---->Altered PTM_site (Pr = 0.08)
Danio_rerio_rorab	T324S	0.093	Gain of Sulfation at Y329 (Pr = 0.02 | P = 0.04)	Altered Motifs (ELME000220:Phosphothreonine motif binding a subset of FHA domains that have a preference for an acidic amino acid at the pT+3 position.; ELME000321:Caspase3 and Caspase7 cleavage site; PS00006:Casein kinase II phosphorylation site)	Predicted conservation scores
Danio_rerio_rorab	T324S	# Altered Effect (Pr = 0.26)
Danio_rerio_rorab	T324S	# |---->Altered Motifs (ELME000220|ELME000321|PS00006)
Danio_rerio_rorab	T324S	# |---->Altered Structure_and_dynamics (Pr = 0.26)-------------------------------------------------------|
Danio_rerio_rorab	T324S	# | |---->Altered Secondary_structure (Pr = 0.23) |
Danio_rerio_rorab	T324S	# | | |
Danio_rerio_rorab	T324S	# | |---->Altered Stability_and_conformational_flexibility (Pr = 0.26) |
Danio_rerio_rorab	T324S	# | | |---->Altered Conformational_flexibility (Pr = 0.26) |
Danio_rerio_rorab	T324S	# | | |
Danio_rerio_rorab	T324S	# | |---->Altered Special_structural_signatures (Pr = 0.03) |
Danio_rerio_rorab	T324S	# | |---->Altered Signal_peptide (Pr = 0.00) |
Danio_rerio_rorab	T324S	# | | |
Danio_rerio_rorab	T324S	# | |---->Altered Transmembrane_protein (Pr = 0.03) |
Danio_rerio_rorab	T324S	# | |
Danio_rerio_rorab	T324S	# |---->Altered Functional_residue (Pr = 0.11) |
Danio_rerio_rorab	T324S	# |---->Altered Macromolecular_binding (Pr = 0.08) |
Danio_rerio_rorab	T324S	# | |---->Altered Protein_binding (Pr = 0.08) |
Danio_rerio_rorab	T324S	# | |---->Altered Disordered_interface (Pr = 0.05) |
Danio_rerio_rorab	T324S	# | | |
Danio_rerio_rorab	T324S	# | |---->Altered Ordered_interface (Pr = 0.08) |
Danio_rerio_rorab	T324S	# | |
Danio_rerio_rorab	T324S	# |---->Altered Metal_binding (Pr = 0.01)<---------------------------------------------------------|
Danio_rerio_rorab	T324S	# |
Danio_rerio_rorab	T324S	# |---->Altered PTM_site (Pr = 0.11)
Danio_rerio_rorab	T324S	# |---->Gain of Sulfation at Y329 (Pr = 0.02 | P = 0.04)
Danio_rerio_rorab	D325N	0.161	Loss of Sulfation at Y329 (Pr = 0.01 | P = 0.04)	Altered Motifs (ELME000220:Phosphothreonine motif binding a subset of FHA domains that have a preference for an acidic amino acid at the pT+3 position.; ELME000321:Caspase3 and Caspase7 cleavage site; PS00006:Casein kinase II phosphorylation site)	Predicted conservation scores
Danio_rerio_rorab	D325N	# Altered Effect (Pr = 0.23)
Danio_rerio_rorab	D325N	# |---->Altered Motifs (ELME000220|ELME000321|PS00006)
Danio_rerio_rorab	D325N	# |---->Altered Structure_and_dynamics (Pr = 0.23)-------------------------------------------------------|
Danio_rerio_rorab	D325N	# | |---->Altered Secondary_structure (Pr = 0.23) |
Danio_rerio_rorab	D325N	# | | |
Danio_rerio_rorab	D325N	# | |---->Altered Stability_and_conformational_flexibility (Pr = 0.23) |
Danio_rerio_rorab	D325N	# | | |---->Altered Conformational_flexibility (Pr = 0.23) |
Danio_rerio_rorab	D325N	# | | |
Danio_rerio_rorab	D325N	# | |---->Altered Special_structural_signatures (Pr = 0.03) |
Danio_rerio_rorab	D325N	# | |---->Altered Signal_peptide (Pr = 0.00) |
Danio_rerio_rorab	D325N	# | | |
Danio_rerio_rorab	D325N	# | |---->Altered Transmembrane_protein (Pr = 0.03) |
Danio_rerio_rorab	D325N	# | |
Danio_rerio_rorab	D325N	# |---->Altered Functional_residue (Pr = 0.11) |
Danio_rerio_rorab	D325N	# |---->Altered Macromolecular_binding (Pr = 0.08) |
Danio_rerio_rorab	D325N	# | |---->Altered Protein_binding (Pr = 0.08) |
Danio_rerio_rorab	D325N	# | |---->Altered Disordered_interface (Pr = 0.05) |
Danio_rerio_rorab	D325N	# | | |
Danio_rerio_rorab	D325N	# | |---->Altered Ordered_interface (Pr = 0.08) |
Danio_rerio_rorab	D325N	# | |
Danio_rerio_rorab	D325N	# |---->Altered Metal_binding (Pr = 0.00)<---------------------------------------------------------|
Danio_rerio_rorab	D325N	# |
Danio_rerio_rorab	D325N	# |---->Altered PTM_site (Pr = 0.11)
Danio_rerio_rorab	D325N	# |---->Loss of Sulfation at Y329 (Pr = 0.01 | P = 0.04)
Danio_rerio_rorab	D327E	0.179	Altered Coiled_coil (Pr = 0.09 | P = 0.04); Loss of Sulfation at Y329 (Pr = 0.01 | P = 0.04)	Altered Motifs (ELME000064:CK2 phosphorylation site; ELME000220:Phosphothreonine motif binding a subset of FHA domains that have a preference for an acidic amino acid at the pT+3 position.; ELME000321:Caspase3 and Caspase7 cleavage site; PS00006:Casein kinase II phosphorylation site)	Predicted conservation scores
Danio_rerio_rorab	D327E	# Altered Effect (Pr = 0.25)
Danio_rerio_rorab	D327E	# |---->Altered Motifs (ELME000064|ELME000220|ELME000321|PS00006)
Danio_rerio_rorab	D327E	# |---->Altered Structure_and_dynamics (Pr = 0.25)-------------------------------------------------------|
Danio_rerio_rorab	D327E	# | |---->Altered Secondary_structure (Pr = 0.22) |
Danio_rerio_rorab	D327E	# | | |
Danio_rerio_rorab	D327E	# | |---->Altered Stability_and_conformational_flexibility (Pr = 0.25) |
Danio_rerio_rorab	D327E	# | | |---->Altered Conformational_flexibility (Pr = 0.25) |
Danio_rerio_rorab	D327E	# | | |
Danio_rerio_rorab	D327E	# | |---->Altered Special_structural_signatures (Pr = 0.09) |
Danio_rerio_rorab	D327E	# | |---->Altered Coiled_coil (Pr = 0.09 | P = 0.04) |
Danio_rerio_rorab	D327E	# | |---->Altered Signal_peptide (Pr = 0.00) |
Danio_rerio_rorab	D327E	# | | |
Danio_rerio_rorab	D327E	# | |---->Altered Transmembrane_protein (Pr = 0.03) |
Danio_rerio_rorab	D327E	# | |
Danio_rerio_rorab	D327E	# |---->Altered Functional_residue (Pr = 0.11) |
Danio_rerio_rorab	D327E	# |---->Altered Macromolecular_binding (Pr = 0.08) |
Danio_rerio_rorab	D327E	# | |---->Altered Protein_binding (Pr = 0.08) |
Danio_rerio_rorab	D327E	# | |---->Altered Disordered_interface (Pr = 0.05) |
Danio_rerio_rorab	D327E	# | | |
Danio_rerio_rorab	D327E	# | |---->Altered Ordered_interface (Pr = 0.08) |
Danio_rerio_rorab	D327E	# | |
Danio_rerio_rorab	D327E	# |---->Altered Metal_binding (Pr = 0.00)<---------------------------------------------------------|
Danio_rerio_rorab	D327E	# |
Danio_rerio_rorab	D327E	# |---->Altered PTM_site (Pr = 0.11)
Danio_rerio_rorab	D327E	# |---->Loss of Sulfation at Y329 (Pr = 0.01 | P = 0.04)
Danio_rerio_rorab	Q479K	0.409		Altered Motifs (ELME000100:NEC1/NEC2 cleavage site (Lys-Arg-|-Xaa); ELME000108:Yeast kexin 2 cleavage site (Lys-Arg-|-Xaa or Arg-Arg-|-Xaa))	Predicted conservation scores
Danio_rerio_rorab	Q479K	# Altered Effect (Pr = 0.25)
Danio_rerio_rorab	Q479K	# |---->Altered Motifs (ELME000100|ELME000108)
Danio_rerio_rorab	Q479K	# |---->Altered Structure_and_dynamics (Pr = 0.25)-------------------------------------------------------|
Danio_rerio_rorab	Q479K	# | |---->Altered Secondary_structure (Pr = 0.25) |
Danio_rerio_rorab	Q479K	# | | |
Danio_rerio_rorab	Q479K	# | |---->Altered Stability_and_conformational_flexibility (Pr = 0.24) |
Danio_rerio_rorab	Q479K	# | | |---->Altered Conformational_flexibility (Pr = 0.24) |
Danio_rerio_rorab	Q479K	# | | |
Danio_rerio_rorab	Q479K	# | |---->Altered Special_structural_signatures (Pr = 0.04) |
Danio_rerio_rorab	Q479K	# | |---->Altered Signal_peptide (Pr = 0.00) |
Danio_rerio_rorab	Q479K	# | | |
Danio_rerio_rorab	Q479K	# | |---->Altered Transmembrane_protein (Pr = 0.04) |
Danio_rerio_rorab	Q479K	# | |
Danio_rerio_rorab	Q479K	# |---->Altered Functional_residue (Pr = 0.14) |
Danio_rerio_rorab	Q479K	# |---->Altered Macromolecular_binding (Pr = 0.14) |
Danio_rerio_rorab	Q479K	# | |---->Altered Protein_binding (Pr = 0.14) |
Danio_rerio_rorab	Q479K	# | |---->Altered Disordered_interface (Pr = 0.13) |
Danio_rerio_rorab	Q479K	# | | |
Danio_rerio_rorab	Q479K	# | |---->Altered Ordered_interface (Pr = 0.14) |
Danio_rerio_rorab	Q479K	# | |
Danio_rerio_rorab	Q479K	# |---->Altered Metal_binding (Pr = 0.03)<---------------------------------------------------------|
Danio_rerio_rorab	Q479K	# |
Danio_rerio_rorab	Q479K	# |---->Altered PTM_site (Pr = 0.12)
Danio_rerio_rorab	A486T	0.102		Altered Motifs (ELME000052:Phosphothreonine motif binding a subset of FHA domains that show a preference for a large aliphatic amino acid at the pT+3 position.)	Predicted conservation scores
Danio_rerio_rorab	A486T	# Altered Effect (Pr = 0.26)
Danio_rerio_rorab	A486T	# |---->Altered Motifs (ELME000052)
Danio_rerio_rorab	A486T	# |---->Altered Structure_and_dynamics (Pr = 0.26)-------------------------------------------------------|
Danio_rerio_rorab	A486T	# | |---->Altered Secondary_structure (Pr = 0.26) |
Danio_rerio_rorab	A486T	# | | |
Danio_rerio_rorab	A486T	# | |---->Altered Stability_and_conformational_flexibility (Pr = 0.17) |
Danio_rerio_rorab	A486T	# | | |---->Altered Conformational_flexibility (Pr = 0.17) |
Danio_rerio_rorab	A486T	# | | |
Danio_rerio_rorab	A486T	# | |---->Altered Special_structural_signatures (Pr = 0.02) |
Danio_rerio_rorab	A486T	# | |---->Altered Signal_peptide (Pr = 0.00) |
Danio_rerio_rorab	A486T	# | | |
Danio_rerio_rorab	A486T	# | |---->Altered Transmembrane_protein (Pr = 0.02) |
Danio_rerio_rorab	A486T	# | |
Danio_rerio_rorab	A486T	# |---->Altered Functional_residue (Pr = 0.14) |
Danio_rerio_rorab	A486T	# |---->Altered Macromolecular_binding (Pr = 0.13) |
Danio_rerio_rorab	A486T	# | |---->Altered Protein_binding (Pr = 0.13) |
Danio_rerio_rorab	A486T	# | |---->Altered Disordered_interface (Pr = 0.13) |
Danio_rerio_rorab	A486T	# | | |
Danio_rerio_rorab	A486T	# | |---->Altered Ordered_interface (Pr = 0.09) |
Danio_rerio_rorab	A486T	# | |
Danio_rerio_rorab	A486T	# |---->Altered Metal_binding (Pr = 0.03)<---------------------------------------------------------|
Danio_rerio_rorab	A486T	# |
Danio_rerio_rorab	A486T	# |---->Altered PTM_site (Pr = 0.14)
Danio_rerio_rorab	T508A	0.121	Altered Coiled_coil (Pr = 0.22 | P = 0.02)	Altered Motifs (ELME000085:Glycosaminoglycan attachment site; ELME000173:Consensus derived from reported natural interactors which do not match the Mode 1 and Mode 2 ligands.; PS00005:Protein kinase C phosphorylation site)	Predicted conservation scores
Danio_rerio_rorab	T508A	# Altered Effect (Pr = 0.27)
Danio_rerio_rorab	T508A	# |---->Altered Motifs (ELME000085|ELME000173|PS00005)
Danio_rerio_rorab	T508A	# |---->Altered Structure_and_dynamics (Pr = 0.27)-------------------------------------------------------|
Danio_rerio_rorab	T508A	# | |---->Altered Secondary_structure (Pr = 0.27) |
Danio_rerio_rorab	T508A	# | | |
Danio_rerio_rorab	T508A	# | |---->Altered Stability_and_conformational_flexibility (Pr = 0.14) |
Danio_rerio_rorab	T508A	# | | |---->Altered Conformational_flexibility (Pr = 0.14) |
Danio_rerio_rorab	T508A	# | | |
Danio_rerio_rorab	T508A	# | |---->Altered Special_structural_signatures (Pr = 0.22) |
Danio_rerio_rorab	T508A	# | |---->Altered Coiled_coil (Pr = 0.22 | P = 0.02) |
Danio_rerio_rorab	T508A	# | |---->Altered Signal_peptide (Pr = 0.00) |
Danio_rerio_rorab	T508A	# | | |
Danio_rerio_rorab	T508A	# | |---->Altered Transmembrane_protein (Pr = 0.04) |
Danio_rerio_rorab	T508A	# | |
Danio_rerio_rorab	T508A	# |---->Altered Functional_residue (Pr = 0.18) |
Danio_rerio_rorab	T508A	# |---->Altered Macromolecular_binding (Pr = 0.18) |
Danio_rerio_rorab	T508A	# | |---->Altered Protein_binding (Pr = 0.18) |
Danio_rerio_rorab	T508A	# | |---->Altered Disordered_interface (Pr = 0.10) |
Danio_rerio_rorab	T508A	# | | |
Danio_rerio_rorab	T508A	# | |---->Altered Ordered_interface (Pr = 0.18) |
Danio_rerio_rorab	T508A	# | |
Danio_rerio_rorab	T508A	# |---->Altered Metal_binding (Pr = 0.01)<---------------------------------------------------------|
Danio_rerio_rorab	T508A	# |
Danio_rerio_rorab	T508A	# |---->Altered PTM_site (Pr = 0.08)
Danio_rerio_rorab	T516M	0.260	Gain of Helix (Pr = 0.28 | P = 0.03); Altered Coiled_coil (Pr = 0.17 | P = 0.02)	Altered Motifs (ELME000120:Tyrosine-based sorting signal responsible for the interaction with mu subunit of AP (Adaptor Protein) complex; ELME000336:NEK2 phosphorylation motif with preferred Phe - Leu or Met in the -3 position to compensate for less favorable residues in the +1 and +2 position.)	Predicted conservation scores
Danio_rerio_rorab	T516M	# Altered Effect (Pr = 0.28)
Danio_rerio_rorab	T516M	# |---->Altered Motifs (ELME000120|ELME000336)
Danio_rerio_rorab	T516M	# |---->Altered Structure_and_dynamics (Pr = 0.28)-------------------------------------------------------|
Danio_rerio_rorab	T516M	# | |---->Altered Secondary_structure (Pr = 0.28) |
Danio_rerio_rorab	T516M	# | | |---->Gain of Helix (Pr = 0.28 | P = 0.03) |
Danio_rerio_rorab	T516M	# | | |
Danio_rerio_rorab	T516M	# | |---->Altered Stability_and_conformational_flexibility (Pr = 0.12) |
Danio_rerio_rorab	T516M	# | | |---->Altered Conformational_flexibility (Pr = 0.12) |
Danio_rerio_rorab	T516M	# | | |
Danio_rerio_rorab	T516M	# | |---->Altered Special_structural_signatures (Pr = 0.17) |
Danio_rerio_rorab	T516M	# | |---->Altered Coiled_coil (Pr = 0.17 | P = 0.02) |
Danio_rerio_rorab	T516M	# | |---->Altered Signal_peptide (Pr = 0.00) |
Danio_rerio_rorab	T516M	# | | |
Danio_rerio_rorab	T516M	# | |---->Altered Transmembrane_protein (Pr = 0.06) |
Danio_rerio_rorab	T516M	# | |
Danio_rerio_rorab	T516M	# |---->Altered Functional_residue (Pr = 0.18) |
Danio_rerio_rorab	T516M	# |---->Altered Macromolecular_binding (Pr = 0.18) |
Danio_rerio_rorab	T516M	# | |---->Altered Protein_binding (Pr = 0.18) |
Danio_rerio_rorab	T516M	# | |---->Altered Disordered_interface (Pr = 0.09) |
Danio_rerio_rorab	T516M	# | | |
Danio_rerio_rorab	T516M	# | |---->Altered Ordered_interface (Pr = 0.18) |
Danio_rerio_rorab	T516M	# | |
Danio_rerio_rorab	T516M	# |---->Altered Metal_binding (Pr = 0.03)<---------------------------------------------------------|
Danio_rerio_rorab	T516M	# |
Danio_rerio_rorab	T516M	# |---->Altered PTM_site (Pr = 0.12)
Danio_rerio_rorab	V547I	0.024	Altered MoRF (Pr = 0.47 | P = 1.0e-03); Gain of Pyrrolidone_carboxylic_acid at Q543 (Pr = 0.06 | P = 0.03)	Altered Motifs (ELME000063:CK1 phosphorylation site; ELME000133:TRAF6 binding site. Members of the tumor necrosis factor receptor (TNFR) superfamily initiate intracellular signaling by recruiting the C-domain of the TNFR-associated factors (TRAFs) through their cytoplasmatic tails.)	Predicted conservation scores
Danio_rerio_rorab	V547I	# Altered Effect (Pr = 0.47)
Danio_rerio_rorab	V547I	# |---->Altered Motifs (ELME000063|ELME000133)
Danio_rerio_rorab	V547I	# |---->Altered Structure_and_dynamics (Pr = 0.25)-------------------------------------------------------|
Danio_rerio_rorab	V547I	# | |---->Altered Secondary_structure (Pr = 0.24) |
Danio_rerio_rorab	V547I	# | | |
Danio_rerio_rorab	V547I	# | |---->Altered Stability_and_conformational_flexibility (Pr = 0.25) |
Danio_rerio_rorab	V547I	# | | |---->Altered Conformational_flexibility (Pr = 0.25) |
Danio_rerio_rorab	V547I	# | | |
Danio_rerio_rorab	V547I	# | |---->Altered Special_structural_signatures (Pr = 0.02) |
Danio_rerio_rorab	V547I	# | |---->Altered Signal_peptide (Pr = 0.00) |
Danio_rerio_rorab	V547I	# | | |
Danio_rerio_rorab	V547I	# | |---->Altered Transmembrane_protein (Pr = 0.02) |
Danio_rerio_rorab	V547I	# | |
Danio_rerio_rorab	V547I	# |---->Altered Functional_residue (Pr = 0.47) |
Danio_rerio_rorab	V547I	# |---->Altered Macromolecular_binding (Pr = 0.47) |
Danio_rerio_rorab	V547I	# | |---->Altered Protein_binding (Pr = 0.47) |
Danio_rerio_rorab	V547I	# | |---->Altered Disordered_interface (Pr = 0.47) |
Danio_rerio_rorab	V547I	# | | |---->Altered MoRF (Pr = 0.47 | P = 1.0e-03) |
Danio_rerio_rorab	V547I	# | | |
Danio_rerio_rorab	V547I	# | |---->Altered Ordered_interface (Pr = 0.09) |
Danio_rerio_rorab	V547I	# | |
Danio_rerio_rorab	V547I	# |---->Altered Metal_binding (Pr = 0.00)<---------------------------------------------------------|
Danio_rerio_rorab	V547I	# |
Danio_rerio_rorab	V547I	# |---->Altered PTM_site (Pr = 0.12)
Danio_rerio_rorab	V547I	# |---->Gain of Pyrrolidone_carboxylic_acid at Q543 (Pr = 0.06 | P = 0.03)
Danio_rerio_rorab	I553M	0.032	Altered MoRF (Pr = 0.31 | P = 0.02); Gain of Phosphorylation at Y554 (Pr = 0.27 | P = 0.02); Loss of O-linked_glycosylation at T555 (Pr = 0.14 | P = 0.04); Gain of Sulfation at Y554 (Pr = 0.03 | P = 0.01)	Altered Motifs (ELME000053:GSK3 phosphorylation recognition site; ELME000133:TRAF6 binding site. Members of the tumor necrosis factor receptor (TNFR) superfamily initiate intracellular signaling by recruiting the C-domain of the TNFR-associated factors (TRAFs) through their cytoplasmatic tails.; ELME000336:NEK2 phosphorylation motif with preferred Phe - Leu or Met in the -3 position to compensate for less favorable residues in the +1 and +2 position.)	Predicted conservation scores
Danio_rerio_rorab	I553M	# Altered Effect (Pr = 0.31)
Danio_rerio_rorab	I553M	# |---->Altered Motifs (ELME000053|ELME000133|ELME000336)
Danio_rerio_rorab	I553M	# |---->Altered Structure_and_dynamics (Pr = 0.23)-------------------------------------------------------|
Danio_rerio_rorab	I553M	# | |---->Altered Secondary_structure (Pr = 0.23) |
Danio_rerio_rorab	I553M	# | | |
Danio_rerio_rorab	I553M	# | |---->Altered Stability_and_conformational_flexibility (Pr = 0.17) |
Danio_rerio_rorab	I553M	# | | |---->Altered Conformational_flexibility (Pr = 0.17) |
Danio_rerio_rorab	I553M	# | | |
Danio_rerio_rorab	I553M	# | |---->Altered Special_structural_signatures (Pr = 0.02) |
Danio_rerio_rorab	I553M	# | |---->Altered Signal_peptide (Pr = 0.00) |
Danio_rerio_rorab	I553M	# | | |
Danio_rerio_rorab	I553M	# | |---->Altered Transmembrane_protein (Pr = 0.02) |
Danio_rerio_rorab	I553M	# | |
Danio_rerio_rorab	I553M	# |---->Altered Functional_residue (Pr = 0.31) |
Danio_rerio_rorab	I553M	# |---->Altered Macromolecular_binding (Pr = 0.31) |
Danio_rerio_rorab	I553M	# | |---->Altered Protein_binding (Pr = 0.31) |
Danio_rerio_rorab	I553M	# | |---->Altered Disordered_interface (Pr = 0.31) |
Danio_rerio_rorab	I553M	# | | |---->Altered MoRF (Pr = 0.31 | P = 0.02) |
Danio_rerio_rorab	I553M	# | | |
Danio_rerio_rorab	I553M	# | |---->Altered Ordered_interface (Pr = 0.17) |
Danio_rerio_rorab	I553M	# | |
Danio_rerio_rorab	I553M	# |---->Altered Metal_binding (Pr = 0.00)<---------------------------------------------------------|
Danio_rerio_rorab	I553M	# |
Danio_rerio_rorab	I553M	# |---->Altered PTM_site (Pr = 0.27)
Danio_rerio_rorab	I553M	# |---->Loss of O-linked_glycosylation at T555 (Pr = 0.14 | P = 0.04)
Danio_rerio_rorab	I553M	# |---->Gain of Phosphorylation at Y554 (Pr = 0.27 | P = 0.02)
Danio_rerio_rorab	I553M	# |---->Gain of Sulfation at Y554 (Pr = 0.03 | P = 0.01)
Danio_rerio_rorab	S556A	0.041	Loss of Intrinsic_disorder (Pr = 0.38 | P = 0.03); Gain of Pyrrolidone_carboxylic_acid at Q559 (Pr = 0.35 | P = 1.1e-04); Altered MoRF (Pr = 0.27 | P = 0.04); Loss of Phosphorylation at Y554 (Pr = 0.26 | P = 0.03); Loss of O-linked_glycosylation at T555 (Pr = 0.13 | P = 0.04); Loss of Sulfation at Y554 (Pr = 0.03 | P = 0.02)	Altered Motifs (ELME000053:GSK3 phosphorylation recognition site; ELME000120:Tyrosine-based sorting signal responsible for the interaction with mu subunit of AP (Adaptor Protein) complex; ELME000182:STAT5 Src Homology 2 (SH2) domain binding motif.; ELME000202:(ST)Q motif which is phosphorylated by PIKK family members.; ELME000336:NEK2 phosphorylation motif with preferred Phe - Leu or Met in the -3 position to compensate for less favorable residues in the +1 and +2 position.)	Predicted conservation scores
Danio_rerio_rorab	S556A	# Altered Effect (Pr = 0.38)
Danio_rerio_rorab	S556A	# |---->Altered Motifs (ELME000053|ELME000120|ELME000182|ELME000202|ELME000336)
Danio_rerio_rorab	S556A	# |---->Altered Structure_and_dynamics (Pr = 0.38)-------------------------------------------------------|
Danio_rerio_rorab	S556A	# | |---->Altered Secondary_structure (Pr = 0.23) |
Danio_rerio_rorab	S556A	# | | |
Danio_rerio_rorab	S556A	# | |---->Altered Stability_and_conformational_flexibility (Pr = 0.38) |
Danio_rerio_rorab	S556A	# | | |---->Altered Conformational_flexibility (Pr = 0.38) |
Danio_rerio_rorab	S556A	# | | |---->Loss of Intrinsic_disorder (Pr = 0.38 | P = 0.03) |
Danio_rerio_rorab	S556A	# | | |
Danio_rerio_rorab	S556A	# | |---->Altered Special_structural_signatures (Pr = 0.06) |
Danio_rerio_rorab	S556A	# | |---->Altered Signal_peptide (Pr = 0.00) |
Danio_rerio_rorab	S556A	# | | |
Danio_rerio_rorab	S556A	# | |---->Altered Transmembrane_protein (Pr = 0.06) |
Danio_rerio_rorab	S556A	# | |
Danio_rerio_rorab	S556A	# |---->Altered Functional_residue (Pr = 0.35) |
Danio_rerio_rorab	S556A	# |---->Altered Macromolecular_binding (Pr = 0.27) |
Danio_rerio_rorab	S556A	# | |---->Altered Protein_binding (Pr = 0.27) |
Danio_rerio_rorab	S556A	# | |---->Altered Disordered_interface (Pr = 0.27) |
Danio_rerio_rorab	S556A	# | | |---->Altered MoRF (Pr = 0.27 | P = 0.04) |
Danio_rerio_rorab	S556A	# | | |
Danio_rerio_rorab	S556A	# | |---->Altered Ordered_interface (Pr = 0.20) |
Danio_rerio_rorab	S556A	# | |
Danio_rerio_rorab	S556A	# |---->Altered Metal_binding (Pr = 0.01)<---------------------------------------------------------|
Danio_rerio_rorab	S556A	# |
Danio_rerio_rorab	S556A	# |---->Altered PTM_site (Pr = 0.35)
Danio_rerio_rorab	S556A	# |---->Loss of O-linked_glycosylation at T555 (Pr = 0.13 | P = 0.04)
Danio_rerio_rorab	S556A	# |---->Loss of Phosphorylation at Y554 (Pr = 0.26 | P = 0.03)
Danio_rerio_rorab	S556A	# |---->Gain of Pyrrolidone_carboxylic_acid at Q559 (Pr = 0.35 | P = 1.1e-04)
Danio_rerio_rorab	S556A	# |---->Loss of Sulfation at Y554 (Pr = 0.03 | P = 0.02)
Danio_rerio_rorab	S562P	0.027	Gain of Phosphorylation at S561 (Pr = 0.48 | P = 3.8e-03); Loss of Helix (Pr = 0.28 | P = 0.03); Altered MoRF (Pr = 0.28 | P = 0.04); Gain of Pyrrolidone_carboxylic_acid at Q559 (Pr = 0.20 | P = 2.0e-03); Altered Cytoplasmic_loop (Pr = 0.14 | P = 0.02)	Altered Motifs (ELME000063:CK1 phosphorylation site; ELME000136:The Class IV WW domain interaction motif is recognised primarily by the Pin1 phosphorylation-dependent prolyl isomerase.; ELME000159:Proline-Directed Kinase (e.g. MAPK) phosphorylation site in higher eukaryotes.)	Predicted conservation scores
Danio_rerio_rorab	S562P	# Altered Effect (Pr = 0.48)
Danio_rerio_rorab	S562P	# |---->Altered Motifs (ELME000063|ELME000136|ELME000159)
Danio_rerio_rorab	S562P	# |---->Altered Structure_and_dynamics (Pr = 0.28)-------------------------------------------------------|
Danio_rerio_rorab	S562P	# | |---->Altered Secondary_structure (Pr = 0.28) |
Danio_rerio_rorab	S562P	# | | |---->Loss of Helix (Pr = 0.28 | P = 0.03) |
Danio_rerio_rorab	S562P	# | | |
Danio_rerio_rorab	S562P	# | |---->Altered Stability_and_conformational_flexibility (Pr = 0.25) |
Danio_rerio_rorab	S562P	# | | |---->Altered Conformational_flexibility (Pr = 0.25) |
Danio_rerio_rorab	S562P	# | | |
Danio_rerio_rorab	S562P	# | |---->Altered Special_structural_signatures (Pr = 0.14) |
Danio_rerio_rorab	S562P	# | |---->Altered Signal_peptide (Pr = 0.00) |
Danio_rerio_rorab	S562P	# | | |
Danio_rerio_rorab	S562P	# | |---->Altered Transmembrane_protein (Pr = 0.14) |
Danio_rerio_rorab	S562P	# | |---->Altered Non-cytoplasmic_loop (Pr = 0.14 | P = 0.02) |
Danio_rerio_rorab	S562P	# | |
Danio_rerio_rorab	S562P	# |---->Altered Functional_residue (Pr = 0.48) |
Danio_rerio_rorab	S562P	# |---->Altered Macromolecular_binding (Pr = 0.28) |
Danio_rerio_rorab	S562P	# | |---->Altered Protein_binding (Pr = 0.28) |
Danio_rerio_rorab	S562P	# | |---->Altered Disordered_interface (Pr = 0.28) |
Danio_rerio_rorab	S562P	# | | |---->Altered MoRF (Pr = 0.28 | P = 0.04) |
Danio_rerio_rorab	S562P	# | | |
Danio_rerio_rorab	S562P	# | |---->Altered Ordered_interface (Pr = 0.08) |
Danio_rerio_rorab	S562P	# | |
Danio_rerio_rorab	S562P	# |---->Altered Metal_binding (Pr = 0.01)<---------------------------------------------------------|
Danio_rerio_rorab	S562P	# |
Danio_rerio_rorab	S562P	# |---->Altered PTM_site (Pr = 0.48)
Danio_rerio_rorab	S562P	# |---->Gain of Phosphorylation at S561 (Pr = 0.48 | P = 3.8e-03)
Danio_rerio_rorab	S562P	# |---->Gain of Pyrrolidone_carboxylic_acid at Q559 (Pr = 0.20 | P = 2.0e-03)
Danio_rerio_rorab	Q563A	0.036	Altered MoRF (Pr = 0.28 | P = 0.04); Loss of Pyrrolidone_carboxylic_acid at Q559 (Pr = 0.19 | P = 2.3e-03); Altered Cytoplasmic_loop (Pr = 0.17 | P = 0.01)	Altered Motifs (ELME000063:CK1 phosphorylation site; ELME000085:Glycosaminoglycan attachment site)	Predicted conservation scores
Danio_rerio_rorab	Q563A	# Altered Effect (Pr = 0.28)
Danio_rerio_rorab	Q563A	# |---->Altered Motifs (ELME000063|ELME000085)
Danio_rerio_rorab	Q563A	# |---->Altered Structure_and_dynamics (Pr = 0.25)-------------------------------------------------------|
Danio_rerio_rorab	Q563A	# | |---->Altered Secondary_structure (Pr = 0.25) |
Danio_rerio_rorab	Q563A	# | | |
Danio_rerio_rorab	Q563A	# | |---->Altered Stability_and_conformational_flexibility (Pr = 0.25) |
Danio_rerio_rorab	Q563A	# | | |---->Altered Conformational_flexibility (Pr = 0.25) |
Danio_rerio_rorab	Q563A	# | | |
Danio_rerio_rorab	Q563A	# | |---->Altered Special_structural_signatures (Pr = 0.17) |
Danio_rerio_rorab	Q563A	# | |---->Altered Signal_peptide (Pr = 0.00) |
Danio_rerio_rorab	Q563A	# | | |
Danio_rerio_rorab	Q563A	# | |---->Altered Transmembrane_protein (Pr = 0.17) |
Danio_rerio_rorab	Q563A	# | |---->Altered Non-cytoplasmic_loop (Pr = 0.17 | P = 0.01) |
Danio_rerio_rorab	Q563A	# | |
Danio_rerio_rorab	Q563A	# |---->Altered Functional_residue (Pr = 0.28) |
Danio_rerio_rorab	Q563A	# |---->Altered Macromolecular_binding (Pr = 0.28) |
Danio_rerio_rorab	Q563A	# | |---->Altered Protein_binding (Pr = 0.28) |
Danio_rerio_rorab	Q563A	# | |---->Altered Disordered_interface (Pr = 0.28) |
Danio_rerio_rorab	Q563A	# | | |---->Altered MoRF (Pr = 0.28 | P = 0.04) |
Danio_rerio_rorab	Q563A	# | | |
Danio_rerio_rorab	Q563A	# | |---->Altered Ordered_interface (Pr = 0.09) |
Danio_rerio_rorab	Q563A	# | |
Danio_rerio_rorab	Q563A	# |---->Altered Metal_binding (Pr = 0.01)<---------------------------------------------------------|
Danio_rerio_rorab	Q563A	# |
Danio_rerio_rorab	Q563A	# |---->Altered PTM_site (Pr = 0.19)
Danio_rerio_rorab	Q563A	# |---->Loss of Pyrrolidone_carboxylic_acid at Q559 (Pr = 0.19 | P = 2.3e-03)
Danio_rerio_rorab	S564T	0.037	Altered MoRF (Pr = 0.27 | P = 0.05); Loss of B-factor (Pr = 0.25 | P = 0.05); Altered Cytoplasmic_loop (Pr = 0.20 | P = 5.2e-03); Gain of Pyrrolidone_carboxylic_acid at Q559 (Pr = 0.19 | P = 2.2e-03); Gain of O-linked_glycosylation at S564 (Pr = 0.15 | P = 0.03)	Altered Motifs (ELME000063:CK1 phosphorylation site; ELME000064:CK2 phosphorylation site)	Predicted conservation scores
Danio_rerio_rorab	S564T	# Altered Effect (Pr = 0.27)
Danio_rerio_rorab	S564T	# |---->Altered Motifs (ELME000063|ELME000064)
Danio_rerio_rorab	S564T	# |---->Altered Structure_and_dynamics (Pr = 0.25)-------------------------------------------------------|
Danio_rerio_rorab	S564T	# | |---->Altered Secondary_structure (Pr = 0.25) |
Danio_rerio_rorab	S564T	# | | |
Danio_rerio_rorab	S564T	# | |---->Altered Stability_and_conformational_flexibility (Pr = 0.25) |
Danio_rerio_rorab	S564T	# | | |---->Altered Conformational_flexibility (Pr = 0.25) |
Danio_rerio_rorab	S564T	# | | |---->Loss of B-factor (Pr = 0.25 | P = 0.05) |
Danio_rerio_rorab	S564T	# | | |
Danio_rerio_rorab	S564T	# | |---->Altered Special_structural_signatures (Pr = 0.20) |
Danio_rerio_rorab	S564T	# | |---->Altered Signal_peptide (Pr = 0.00) |
Danio_rerio_rorab	S564T	# | | |
Danio_rerio_rorab	S564T	# | |---->Altered Transmembrane_protein (Pr = 0.20) |
Danio_rerio_rorab	S564T	# | |---->Altered Non-cytoplasmic_loop (Pr = 0.20 | P = 5.2e-03) |
Danio_rerio_rorab	S564T	# | |
Danio_rerio_rorab	S564T	# |---->Altered Functional_residue (Pr = 0.27) |
Danio_rerio_rorab	S564T	# |---->Altered Macromolecular_binding (Pr = 0.27) |
Danio_rerio_rorab	S564T	# | |---->Altered Protein_binding (Pr = 0.27) |
Danio_rerio_rorab	S564T	# | |---->Altered Disordered_interface (Pr = 0.27) |
Danio_rerio_rorab	S564T	# | | |---->Altered MoRF (Pr = 0.27 | P = 0.05) |
Danio_rerio_rorab	S564T	# | | |
Danio_rerio_rorab	S564T	# | |---->Altered Ordered_interface (Pr = 0.09) |
Danio_rerio_rorab	S564T	# | |
Danio_rerio_rorab	S564T	# |---->Altered Metal_binding (Pr = 0.01)<---------------------------------------------------------|
Danio_rerio_rorab	S564T	# |
Danio_rerio_rorab	S564T	# |---->Altered PTM_site (Pr = 0.19)
Danio_rerio_rorab	S564T	# |---->Gain of O-linked_glycosylation at S564 (Pr = 0.15 | P = 0.03)
Danio_rerio_rorab	S564T	# |---->Gain of Pyrrolidone_carboxylic_acid at Q559 (Pr = 0.19 | P = 2.2e-03)
Danio_rerio_rorab	A566C	0.105	Altered MoRF (Pr = 0.29 | P = 0.03); Altered Cytoplasmic_loop (Pr = 0.27 | P = 5.4e-04); Gain of Pyrrolidone_carboxylic_acid at Q563 (Pr = 0.04 | P = 0.05)	Altered Motifs (ELME000064:CK2 phosphorylation site; ELME000220:Phosphothreonine motif binding a subset of FHA domains that have a preference for an acidic amino acid at the pT+3 position.)	Predicted conservation scores
Danio_rerio_rorab	A566C	# Altered Effect (Pr = 0.29)
Danio_rerio_rorab	A566C	# |---->Altered Motifs (ELME000064|ELME000220)
Danio_rerio_rorab	A566C	# |---->Altered Structure_and_dynamics (Pr = 0.27)-------------------------------------------------------|
Danio_rerio_rorab	A566C	# | |---->Altered Secondary_structure (Pr = 0.26) |
Danio_rerio_rorab	A566C	# | | |
Danio_rerio_rorab	A566C	# | |---->Altered Stability_and_conformational_flexibility (Pr = 0.24) |
Danio_rerio_rorab	A566C	# | | |---->Altered Conformational_flexibility (Pr = 0.24) |
Danio_rerio_rorab	A566C	# | | |
Danio_rerio_rorab	A566C	# | |---->Altered Special_structural_signatures (Pr = 0.27) |
Danio_rerio_rorab	A566C	# | |---->Altered Signal_peptide (Pr = 0.00) |
Danio_rerio_rorab	A566C	# | | |
Danio_rerio_rorab	A566C	# | |---->Altered Transmembrane_protein (Pr = 0.27) |
Danio_rerio_rorab	A566C	# | |---->Altered Non-cytoplasmic_loop (Pr = 0.27 | P = 5.4e-04) |
Danio_rerio_rorab	A566C	# | |
Danio_rerio_rorab	A566C	# |---->Altered Functional_residue (Pr = 0.29) |
Danio_rerio_rorab	A566C	# |---->Altered Macromolecular_binding (Pr = 0.29) |
Danio_rerio_rorab	A566C	# | |---->Altered Protein_binding (Pr = 0.29) |
Danio_rerio_rorab	A566C	# | |---->Altered Disordered_interface (Pr = 0.29) |
Danio_rerio_rorab	A566C	# | | |---->Altered MoRF (Pr = 0.29 | P = 0.03) |
Danio_rerio_rorab	A566C	# | | |
Danio_rerio_rorab	A566C	# | |---->Altered Ordered_interface (Pr = 0.08) |
Danio_rerio_rorab	A566C	# | |
Danio_rerio_rorab	A566C	# |---->Altered Metal_binding (Pr = 0.01)<---------------------------------------------------------|
Danio_rerio_rorab	A566C	# |
Danio_rerio_rorab	A566C	# |---->Altered PTM_site (Pr = 0.17)
Danio_rerio_rorab	A566C	# |---->Gain of Pyrrolidone_carboxylic_acid at Q563 (Pr = 0.04 | P = 0.05)
Danio_rerio_rorab	T567P	0.089	Altered Cytoplasmic_loop (Pr = 0.31 | P = 1.3e-04); Loss of Helix (Pr = 0.29 | P = 0.02); Gain of B-factor (Pr = 0.25 | P = 0.03)	Altered Motifs (ELME000064:CK2 phosphorylation site; ELME000220:Phosphothreonine motif binding a subset of FHA domains that have a preference for an acidic amino acid at the pT+3 position.; PS00005:Protein kinase C phosphorylation site; PS00006:Casein kinase II phosphorylation site)	Predicted conservation scores
Danio_rerio_rorab	T567P	# Altered Effect (Pr = 0.31)
Danio_rerio_rorab	T567P	# |---->Altered Motifs (ELME000064|ELME000220|PS00005|PS00006)
Danio_rerio_rorab	T567P	# |---->Altered Structure_and_dynamics (Pr = 0.31)-------------------------------------------------------|
Danio_rerio_rorab	T567P	# | |---->Altered Secondary_structure (Pr = 0.29) |
Danio_rerio_rorab	T567P	# | | |---->Loss of Helix (Pr = 0.29 | P = 0.02) |
Danio_rerio_rorab	T567P	# | | |
Danio_rerio_rorab	T567P	# | |---->Altered Stability_and_conformational_flexibility (Pr = 0.25) |
Danio_rerio_rorab	T567P	# | | |---->Altered Conformational_flexibility (Pr = 0.25) |
Danio_rerio_rorab	T567P	# | | |---->Gain of B-factor (Pr = 0.25 | P = 0.03) |
Danio_rerio_rorab	T567P	# | | |
Danio_rerio_rorab	T567P	# | |---->Altered Special_structural_signatures (Pr = 0.31) |
Danio_rerio_rorab	T567P	# | |---->Altered Signal_peptide (Pr = 0.00) |
Danio_rerio_rorab	T567P	# | | |
Danio_rerio_rorab	T567P	# | |---->Altered Transmembrane_protein (Pr = 0.31) |
Danio_rerio_rorab	T567P	# | |---->Altered Non-cytoplasmic_loop (Pr = 0.31 | P = 1.3e-04) |
Danio_rerio_rorab	T567P	# | |
Danio_rerio_rorab	T567P	# |---->Altered Functional_residue (Pr = 0.25) |
Danio_rerio_rorab	T567P	# |---->Altered Macromolecular_binding (Pr = 0.25) |
Danio_rerio_rorab	T567P	# | |---->Altered Protein_binding (Pr = 0.25) |
Danio_rerio_rorab	T567P	# | |---->Altered Disordered_interface (Pr = 0.25) |
Danio_rerio_rorab	T567P	# | | |
Danio_rerio_rorab	T567P	# | |---->Altered Ordered_interface (Pr = 0.08) |
Danio_rerio_rorab	T567P	# | |
Danio_rerio_rorab	T567P	# |---->Altered Metal_binding (Pr = 0.01)<---------------------------------------------------------|
Danio_rerio_rorab	T567P	# |
Danio_rerio_rorab	T567P	# |---->Altered PTM_site (Pr = 0.18)
Danio_rerio_rorab	E568N	0.085	Gain of Relative_solvent_accessibility (Pr = 0.25 | P = 0.03); Altered Cytoplasmic_loop (Pr = 0.24 | P = 1.8e-03)	Altered Motifs (ELME000064:CK2 phosphorylation site; ELME000220:Phosphothreonine motif binding a subset of FHA domains that have a preference for an acidic amino acid at the pT+3 position.; PS00005:Protein kinase C phosphorylation site; PS00006:Casein kinase II phosphorylation site)	Predicted conservation scores
Danio_rerio_rorab	E568N	# Altered Effect (Pr = 0.26)
Danio_rerio_rorab	E568N	# |---->Altered Motifs (ELME000064|ELME000220|PS00005|PS00006)
Danio_rerio_rorab	E568N	# |---->Altered Structure_and_dynamics (Pr = 0.26)-------------------------------------------------------|
Danio_rerio_rorab	E568N	# | |---->Gain of Relative_solvent_accessibility (Pr = 0.25 | P = 0.03) |
Danio_rerio_rorab	E568N	# | |---->Altered Secondary_structure (Pr = 0.26) |
Danio_rerio_rorab	E568N	# | | |
Danio_rerio_rorab	E568N	# | |---->Altered Stability_and_conformational_flexibility (Pr = 0.25) |
Danio_rerio_rorab	E568N	# | | |---->Altered Conformational_flexibility (Pr = 0.25) |
Danio_rerio_rorab	E568N	# | | |
Danio_rerio_rorab	E568N	# | |---->Altered Special_structural_signatures (Pr = 0.24) |
Danio_rerio_rorab	E568N	# | |---->Altered Signal_peptide (Pr = 0.00) |
Danio_rerio_rorab	E568N	# | | |
Danio_rerio_rorab	E568N	# | |---->Altered Transmembrane_protein (Pr = 0.24) |
Danio_rerio_rorab	E568N	# | |---->Altered Non-cytoplasmic_loop (Pr = 0.24 | P = 1.8e-03) |
Danio_rerio_rorab	E568N	# | |
Danio_rerio_rorab	E568N	# |---->Altered Functional_residue (Pr = 0.21) |
Danio_rerio_rorab	E568N	# |---->Altered Macromolecular_binding (Pr = 0.21) |
Danio_rerio_rorab	E568N	# | |---->Altered Protein_binding (Pr = 0.21) |
Danio_rerio_rorab	E568N	# | |---->Altered Disordered_interface (Pr = 0.21) |
Danio_rerio_rorab	E568N	# | | |
Danio_rerio_rorab	E568N	# | |---->Altered Ordered_interface (Pr = 0.09) |
Danio_rerio_rorab	E568N	# | |
Danio_rerio_rorab	E568N	# |---->Altered Metal_binding (Pr = 0.01)<---------------------------------------------------------|
Danio_rerio_rorab	E568N	# |
Danio_rerio_rorab	E568N	# |---->Altered PTM_site (Pr = 0.14)
Danio_rerio_rorab	R569G	0.041	Loss of Helix (Pr = 0.29 | P = 0.02); Gain of Relative_solvent_accessibility (Pr = 0.26 | P = 0.03); Altered Cytoplasmic_loop (Pr = 0.26 | P = 1.3e-03)	Altered Motifs (ELME000064:CK2 phosphorylation site; ELME000220:Phosphothreonine motif binding a subset of FHA domains that have a preference for an acidic amino acid at the pT+3 position.; PS00005:Protein kinase C phosphorylation site; PS00006:Casein kinase II phosphorylation site)	Predicted conservation scores
Danio_rerio_rorab	R569G	# Altered Effect (Pr = 0.29)
Danio_rerio_rorab	R569G	# |---->Altered Motifs (ELME000064|ELME000220|PS00005|PS00006)
Danio_rerio_rorab	R569G	# |---->Altered Structure_and_dynamics (Pr = 0.29)-------------------------------------------------------|
Danio_rerio_rorab	R569G	# | |---->Gain of Relative_solvent_accessibility (Pr = 0.26 | P = 0.03) |
Danio_rerio_rorab	R569G	# | |---->Altered Secondary_structure (Pr = 0.29) |
Danio_rerio_rorab	R569G	# | | |---->Loss of Helix (Pr = 0.29 | P = 0.02) |
Danio_rerio_rorab	R569G	# | | |
Danio_rerio_rorab	R569G	# | |---->Altered Stability_and_conformational_flexibility (Pr = 0.24) |
Danio_rerio_rorab	R569G	# | | |---->Altered Conformational_flexibility (Pr = 0.24) |
Danio_rerio_rorab	R569G	# | | |
Danio_rerio_rorab	R569G	# | |---->Altered Special_structural_signatures (Pr = 0.26) |
Danio_rerio_rorab	R569G	# | |---->Altered Signal_peptide (Pr = 0.00) |
Danio_rerio_rorab	R569G	# | | |
Danio_rerio_rorab	R569G	# | |---->Altered Transmembrane_protein (Pr = 0.26) |
Danio_rerio_rorab	R569G	# | |---->Altered Non-cytoplasmic_loop (Pr = 0.26 | P = 1.3e-03) |
Danio_rerio_rorab	R569G	# | |
Danio_rerio_rorab	R569G	# |---->Altered Functional_residue (Pr = 0.16) |
Danio_rerio_rorab	R569G	# |---->Altered Macromolecular_binding (Pr = 0.16) |
Danio_rerio_rorab	R569G	# | |---->Altered Protein_binding (Pr = 0.16) |
Danio_rerio_rorab	R569G	# | |---->Altered Disordered_interface (Pr = 0.16) |
Danio_rerio_rorab	R569G	# | | |
Danio_rerio_rorab	R569G	# | |---->Altered Ordered_interface (Pr = 0.09) |
Danio_rerio_rorab	R569G	# | |
Danio_rerio_rorab	R569G	# |---->Altered Metal_binding (Pr = 0.01)<---------------------------------------------------------|
Danio_rerio_rorab	R569G	# |
Danio_rerio_rorab	R569G	# |---->Altered PTM_site (Pr = 0.16)
Danio_rerio_rorab	E570T	0.059	Loss of Helix (Pr = 0.28 | P = 0.03); Loss of B-factor (Pr = 0.27 | P = 0.03); Altered Cytoplasmic_loop (Pr = 0.26 | P = 9.7e-04)	Altered Motifs (ELME000064:CK2 phosphorylation site; ELME000220:Phosphothreonine motif binding a subset of FHA domains that have a preference for an acidic amino acid at the pT+3 position.; PS00006:Casein kinase II phosphorylation site)	Predicted conservation scores
Danio_rerio_rorab	E570T	# Altered Effect (Pr = 0.28)
Danio_rerio_rorab	E570T	# |---->Altered Motifs (ELME000064|ELME000220|PS00006)
Danio_rerio_rorab	E570T	# |---->Altered Structure_and_dynamics (Pr = 0.28)-------------------------------------------------------|
Danio_rerio_rorab	E570T	# | |---->Altered Secondary_structure (Pr = 0.28) |
Danio_rerio_rorab	E570T	# | | |---->Loss of Helix (Pr = 0.28 | P = 0.03) |
Danio_rerio_rorab	E570T	# | | |
Danio_rerio_rorab	E570T	# | |---->Altered Stability_and_conformational_flexibility (Pr = 0.27) |
Danio_rerio_rorab	E570T	# | | |---->Altered Conformational_flexibility (Pr = 0.27) |
Danio_rerio_rorab	E570T	# | | |---->Loss of B-factor (Pr = 0.27 | P = 0.03) |
Danio_rerio_rorab	E570T	# | | |
Danio_rerio_rorab	E570T	# | |---->Altered Special_structural_signatures (Pr = 0.26) |
Danio_rerio_rorab	E570T	# | |---->Altered Signal_peptide (Pr = 0.00) |
Danio_rerio_rorab	E570T	# | | |
Danio_rerio_rorab	E570T	# | |---->Altered Transmembrane_protein (Pr = 0.26) |
Danio_rerio_rorab	E570T	# | |---->Altered Non-cytoplasmic_loop (Pr = 0.26 | P = 9.7e-04) |
Danio_rerio_rorab	E570T	# | |
Danio_rerio_rorab	E570T	# |---->Altered Functional_residue (Pr = 0.15) |
Danio_rerio_rorab	E570T	# |---->Altered Macromolecular_binding (Pr = 0.15) |
Danio_rerio_rorab	E570T	# | |---->Altered Protein_binding (Pr = 0.15) |
Danio_rerio_rorab	E570T	# | |---->Altered Disordered_interface (Pr = 0.15) |
Danio_rerio_rorab	E570T	# | | |
Danio_rerio_rorab	E570T	# | |---->Altered Ordered_interface (Pr = 0.09) |
Danio_rerio_rorab	E570T	# | |
Danio_rerio_rorab	E570T	# |---->Altered Metal_binding (Pr = 0.01)<---------------------------------------------------------|
Danio_rerio_rorab	E570T	# |
Danio_rerio_rorab	E570T	# |---->Altered PTM_site (Pr = 0.15)
Danio_rerio_rorab	R571V	0.058	Loss of B-factor (Pr = 0.29 | P = 0.01); Altered Cytoplasmic_loop (Pr = 0.28 | P = 4.5e-04); Loss of Helix (Pr = 0.27 | P = 0.04); Gain of O-linked_glycosylation at T567 (Pr = 0.12 | P = 0.04)	Altered Motifs (ELME000220:Phosphothreonine motif binding a subset of FHA domains that have a preference for an acidic amino acid at the pT+3 position.)	Predicted conservation scores
Danio_rerio_rorab	R571V	# Altered Effect (Pr = 0.29)
Danio_rerio_rorab	R571V	# |---->Altered Motifs (ELME000220)
Danio_rerio_rorab	R571V	# |---->Altered Structure_and_dynamics (Pr = 0.29)-------------------------------------------------------|
Danio_rerio_rorab	R571V	# | |---->Altered Secondary_structure (Pr = 0.27) |
Danio_rerio_rorab	R571V	# | | |---->Loss of Helix (Pr = 0.27 | P = 0.04) |
Danio_rerio_rorab	R571V	# | | |
Danio_rerio_rorab	R571V	# | |---->Altered Stability_and_conformational_flexibility (Pr = 0.29) |
Danio_rerio_rorab	R571V	# | | |---->Altered Conformational_flexibility (Pr = 0.29) |
Danio_rerio_rorab	R571V	# | | |---->Loss of B-factor (Pr = 0.29 | P = 0.01) |
Danio_rerio_rorab	R571V	# | | |
Danio_rerio_rorab	R571V	# | |---->Altered Special_structural_signatures (Pr = 0.28) |
Danio_rerio_rorab	R571V	# | |---->Altered Signal_peptide (Pr = 0.00) |
Danio_rerio_rorab	R571V	# | | |
Danio_rerio_rorab	R571V	# | |---->Altered Transmembrane_protein (Pr = 0.28) |
Danio_rerio_rorab	R571V	# | |---->Altered Non-cytoplasmic_loop (Pr = 0.28 | P = 4.5e-04) |
Danio_rerio_rorab	R571V	# | |
Danio_rerio_rorab	R571V	# |---->Altered Functional_residue (Pr = 0.17) |
Danio_rerio_rorab	R571V	# |---->Altered Macromolecular_binding (Pr = 0.15) |
Danio_rerio_rorab	R571V	# | |---->Altered Protein_binding (Pr = 0.15) |
Danio_rerio_rorab	R571V	# | |---->Altered Disordered_interface (Pr = 0.15) |
Danio_rerio_rorab	R571V	# | | |
Danio_rerio_rorab	R571V	# | |---->Altered Ordered_interface (Pr = 0.10) |
Danio_rerio_rorab	R571V	# | |
Danio_rerio_rorab	R571V	# |---->Altered Metal_binding (Pr = 0.01)<---------------------------------------------------------|
Danio_rerio_rorab	R571V	# |
Danio_rerio_rorab	R571V	# |---->Altered PTM_site (Pr = 0.17)
Danio_rerio_rorab	R571V	# |---->Gain of O-linked_glycosylation at T567 (Pr = 0.12 | P = 0.04)
Danio_rerio_rorb	M189I	0.131	Loss of Intrinsic_disorder (Pr = 0.37 | P = 0.03)	Altered Motifs (ELME000336:NEK2 phosphorylation motif with preferred Phe - Leu or Met in the -3 position to compensate for less favorable residues in the +1 and +2 position.; PS00008:N-myristoylation site)	Predicted conservation scores
Danio_rerio_rorb	M189I	# Altered Effect (Pr = 0.37)
Danio_rerio_rorb	M189I	# |---->Altered Motifs (ELME000336|PS00008)
Danio_rerio_rorb	M189I	# |---->Altered Structure_and_dynamics (Pr = 0.37)-------------------------------------------------------|
Danio_rerio_rorb	M189I	# | |---->Altered Secondary_structure (Pr = 0.25) |
Danio_rerio_rorb	M189I	# | | |
Danio_rerio_rorb	M189I	# | |---->Altered Stability_and_conformational_flexibility (Pr = 0.37) |
Danio_rerio_rorb	M189I	# | | |---->Altered Conformational_flexibility (Pr = 0.37) |
Danio_rerio_rorb	M189I	# | | |---->Loss of Intrinsic_disorder (Pr = 0.37 | P = 0.03) |
Danio_rerio_rorb	M189I	# | | |
Danio_rerio_rorb	M189I	# | |---->Altered Special_structural_signatures (Pr = 0.03) |
Danio_rerio_rorb	M189I	# | |---->Altered Signal_peptide (Pr = 0.00) |
Danio_rerio_rorb	M189I	# | | |
Danio_rerio_rorb	M189I	# | |---->Altered Transmembrane_protein (Pr = 0.03) |
Danio_rerio_rorb	M189I	# | |
Danio_rerio_rorb	M189I	# |---->Altered Functional_residue (Pr = 0.15) |
Danio_rerio_rorb	M189I	# |---->Altered Macromolecular_binding (Pr = 0.06) |
Danio_rerio_rorb	M189I	# | |---->Altered Protein_binding (Pr = 0.06) |
Danio_rerio_rorb	M189I	# | |---->Altered Disordered_interface (Pr = 0.06) |
Danio_rerio_rorb	M189I	# | | |
Danio_rerio_rorb	M189I	# | |---->Altered Ordered_interface (Pr = 0.05) |
Danio_rerio_rorb	M189I	# | |
Danio_rerio_rorb	M189I	# |---->Altered Metal_binding (Pr = 0.02)<---------------------------------------------------------|
Danio_rerio_rorb	M189I	# |
Danio_rerio_rorb	M189I	# |---->Altered PTM_site (Pr = 0.15)
Danio_rerio_rorb	A350T	0.355		Altered Motifs (None)	Predicted conservation scores
Danio_rerio_rorb	A350T	# Altered Effect (Pr = 0.26)
Danio_rerio_rorb	A350T	# |---->Altered Motifs (None)
Danio_rerio_rorb	A350T	# |---->Altered Structure_and_dynamics (Pr = 0.26)-------------------------------------------------------|
Danio_rerio_rorb	A350T	# | |---->Altered Secondary_structure (Pr = 0.26) |
Danio_rerio_rorb	A350T	# | | |
Danio_rerio_rorb	A350T	# | |---->Altered Stability_and_conformational_flexibility (Pr = 0.14) |
Danio_rerio_rorb	A350T	# | | |---->Altered Conformational_flexibility (Pr = 0.14) |
Danio_rerio_rorb	A350T	# | | |
Danio_rerio_rorb	A350T	# | |---->Altered Special_structural_signatures (Pr = 0.03) |
Danio_rerio_rorb	A350T	# | |---->Altered Signal_peptide (Pr = 0.00) |
Danio_rerio_rorb	A350T	# | | |
Danio_rerio_rorb	A350T	# | |---->Altered Transmembrane_protein (Pr = 0.03) |
Danio_rerio_rorb	A350T	# | |
Danio_rerio_rorb	A350T	# |---->Altered Functional_residue (Pr = 0.10) |
Danio_rerio_rorb	A350T	# |---->Altered Macromolecular_binding (Pr = 0.07) |
Danio_rerio_rorb	A350T	# | |---->Altered Protein_binding (Pr = 0.07) |
Danio_rerio_rorb	A350T	# | |---->Altered Disordered_interface (Pr = 0.01) |
Danio_rerio_rorb	A350T	# | | |
Danio_rerio_rorb	A350T	# | |---->Altered Ordered_interface (Pr = 0.07) |
Danio_rerio_rorb	A350T	# | |
Danio_rerio_rorb	A350T	# |---->Altered Metal_binding (Pr = 0.02)<---------------------------------------------------------|
Danio_rerio_rorb	A350T	# |
Danio_rerio_rorb	A350T	# |---->Altered PTM_site (Pr = 0.10)
Danio_rerio_rorcb	E107D	0.178		Altered Motifs (ELME000202:(ST)Q motif which is phosphorylated by PIKK family members.)	Predicted conservation scores
Danio_rerio_rorcb	E107D	# Altered Effect (Pr = 0.27)
Danio_rerio_rorcb	E107D	# |---->Altered Motifs (ELME000202)
Danio_rerio_rorcb	E107D	# |---->Altered Structure_and_dynamics (Pr = 0.27)-------------------------------------------------------|
Danio_rerio_rorcb	E107D	# | |---->Altered Secondary_structure (Pr = 0.27) |
Danio_rerio_rorcb	E107D	# | | |
Danio_rerio_rorcb	E107D	# | |---->Altered Stability_and_conformational_flexibility (Pr = 0.27) |
Danio_rerio_rorcb	E107D	# | | |---->Altered Conformational_flexibility (Pr = 0.27) |
Danio_rerio_rorcb	E107D	# | | |
Danio_rerio_rorcb	E107D	# | |---->Altered Special_structural_signatures (Pr = 0.02) |
Danio_rerio_rorcb	E107D	# | |---->Altered Signal_peptide (Pr = 0.00) |
Danio_rerio_rorcb	E107D	# | | |
Danio_rerio_rorcb	E107D	# | |---->Altered Transmembrane_protein (Pr = 0.02) |
Danio_rerio_rorcb	E107D	# | |
Danio_rerio_rorcb	E107D	# |---->Altered Functional_residue (Pr = 0.08) |
Danio_rerio_rorcb	E107D	# |---->Altered Macromolecular_binding (Pr = 0.07) |
Danio_rerio_rorcb	E107D	# | |---->Altered Protein_binding (Pr = 0.07) |
Danio_rerio_rorcb	E107D	# | |---->Altered Disordered_interface (Pr = 0.07) |
Danio_rerio_rorcb	E107D	# | | |
Danio_rerio_rorcb	E107D	# | |---->Altered Ordered_interface (Pr = 0.03) |
Danio_rerio_rorcb	E107D	# | |
Danio_rerio_rorcb	E107D	# |---->Altered Metal_binding (Pr = 0.01)<---------------------------------------------------------|
Danio_rerio_rorcb	E107D	# |
Danio_rerio_rorcb	E107D	# |---->Altered PTM_site (Pr = 0.08)
Danio_rerio_rorcb	G117T	0.172	Loss of Intrinsic_disorder (Pr = 0.35 | P = 0.05); Gain of Helix (Pr = 0.28 | P = 0.02); Loss of B-factor (Pr = 0.27 | P = 0.03)	Altered Motifs (ELME000052:Phosphothreonine motif binding a subset of FHA domains that show a preference for a large aliphatic amino acid at the pT+3 position.; PS00008:N-myristoylation site)	Predicted conservation scores
Danio_rerio_rorcb	G117T	# Altered Effect (Pr = 0.35)
Danio_rerio_rorcb	G117T	# |---->Altered Motifs (ELME000052|PS00008)
Danio_rerio_rorcb	G117T	# |---->Altered Structure_and_dynamics (Pr = 0.35)-------------------------------------------------------|
Danio_rerio_rorcb	G117T	# | |---->Altered Secondary_structure (Pr = 0.28) |
Danio_rerio_rorcb	G117T	# | | |---->Gain of Helix (Pr = 0.28 | P = 0.02) |
Danio_rerio_rorcb	G117T	# | | |
Danio_rerio_rorcb	G117T	# | |---->Altered Stability_and_conformational_flexibility (Pr = 0.35) |
Danio_rerio_rorcb	G117T	# | | |---->Altered Conformational_flexibility (Pr = 0.35) |
Danio_rerio_rorcb	G117T	# | | |---->Loss of Intrinsic_disorder (Pr = 0.35 | P = 0.05) |
Danio_rerio_rorcb	G117T	# | | |---->Loss of B-factor (Pr = 0.27 | P = 0.03) |
Danio_rerio_rorcb	G117T	# | | |
Danio_rerio_rorcb	G117T	# | |---->Altered Special_structural_signatures (Pr = 0.02) |
Danio_rerio_rorcb	G117T	# | |---->Altered Signal_peptide (Pr = 0.00) |
Danio_rerio_rorcb	G117T	# | | |
Danio_rerio_rorcb	G117T	# | |---->Altered Transmembrane_protein (Pr = 0.02) |
Danio_rerio_rorcb	G117T	# | |
Danio_rerio_rorcb	G117T	# |---->Altered Functional_residue (Pr = 0.10) |
Danio_rerio_rorcb	G117T	# |---->Altered Macromolecular_binding (Pr = 0.09) |
Danio_rerio_rorcb	G117T	# | |---->Altered Protein_binding (Pr = 0.09) |
Danio_rerio_rorcb	G117T	# | |---->Altered Disordered_interface (Pr = 0.09) |
Danio_rerio_rorcb	G117T	# | | |
Danio_rerio_rorcb	G117T	# | |---->Altered Ordered_interface (Pr = 0.02) |
Danio_rerio_rorcb	G117T	# | |
Danio_rerio_rorcb	G117T	# |---->Altered Metal_binding (Pr = 0.00)<---------------------------------------------------------|
Danio_rerio_rorcb	G117T	# |
Danio_rerio_rorcb	G117T	# |---->Altered PTM_site (Pr = 0.10)
Danio_rerio_rorcb	E139D	0.072	Gain of Phosphorylation at S137 (Pr = 0.24 | P = 0.05)	Altered Motifs (ELME000064:CK2 phosphorylation site; ELME000117:Major TRAF2-binding consensus motif. Members of the tumor necrosis factor receptor (TNFR) superfamily initiate intracellular signaling by recruiting the C-domain of the TNFR-associated factors (TRAFs) through their cytoplasmic tails.; PS00006:Casein kinase II phosphorylation site)	Predicted conservation scores
Danio_rerio_rorcb	E139D	# Altered Effect (Pr = 0.24)
Danio_rerio_rorcb	E139D	# |---->Altered Motifs (ELME000064|ELME000117|PS00006)
Danio_rerio_rorcb	E139D	# |---->Altered Structure_and_dynamics (Pr = 0.24)-------------------------------------------------------|
Danio_rerio_rorcb	E139D	# | |---->Altered Secondary_structure (Pr = 0.20) |
Danio_rerio_rorcb	E139D	# | | |
Danio_rerio_rorcb	E139D	# | |---->Altered Stability_and_conformational_flexibility (Pr = 0.24) |
Danio_rerio_rorcb	E139D	# | | |---->Altered Conformational_flexibility (Pr = 0.24) |
Danio_rerio_rorcb	E139D	# | | |
Danio_rerio_rorcb	E139D	# | |---->Altered Special_structural_signatures (Pr = 0.03) |
Danio_rerio_rorcb	E139D	# | |---->Altered Signal_peptide (Pr = 0.00) |
Danio_rerio_rorcb	E139D	# | | |
Danio_rerio_rorcb	E139D	# | |---->Altered Transmembrane_protein (Pr = 0.03) |
Danio_rerio_rorcb	E139D	# | |
Danio_rerio_rorcb	E139D	# |---->Altered Functional_residue (Pr = 0.24) |
Danio_rerio_rorcb	E139D	# |---->Altered Macromolecular_binding (Pr = 0.03) |
Danio_rerio_rorcb	E139D	# | |---->Altered Protein_binding (Pr = 0.03) |
Danio_rerio_rorcb	E139D	# | |---->Altered Disordered_interface (Pr = 0.03) |
Danio_rerio_rorcb	E139D	# | | |
Danio_rerio_rorcb	E139D	# | |---->Altered Ordered_interface (Pr = 0.01) |
Danio_rerio_rorcb	E139D	# | |
Danio_rerio_rorcb	E139D	# |---->Altered Metal_binding (Pr = 0.00)<---------------------------------------------------------|
Danio_rerio_rorcb	E139D	# |
Danio_rerio_rorcb	E139D	# |---->Altered PTM_site (Pr = 0.24)
Danio_rerio_rorcb	E139D	# |---->Gain of Phosphorylation at S137 (Pr = 0.24 | P = 0.05)
Danio_rerio_rorcb	G142E	0.104	Gain of B-factor (Pr = 0.27 | P = 9.4e-03)	Altered Motifs (None)	Predicted conservation scores
Danio_rerio_rorcb	G142E	# Altered Effect (Pr = 0.27)
Danio_rerio_rorcb	G142E	# |---->Altered Motifs (None)
Danio_rerio_rorcb	G142E	# |---->Altered Structure_and_dynamics (Pr = 0.27)-------------------------------------------------------|
Danio_rerio_rorcb	G142E	# | |---->Altered Secondary_structure (Pr = 0.22) |
Danio_rerio_rorcb	G142E	# | | |
Danio_rerio_rorcb	G142E	# | |---->Altered Stability_and_conformational_flexibility (Pr = 0.27) |
Danio_rerio_rorcb	G142E	# | | |---->Altered Conformational_flexibility (Pr = 0.27) |
Danio_rerio_rorcb	G142E	# | | |---->Gain of B-factor (Pr = 0.27 | P = 9.4e-03) |
Danio_rerio_rorcb	G142E	# | | |
Danio_rerio_rorcb	G142E	# | |---->Altered Special_structural_signatures (Pr = 0.03) |
Danio_rerio_rorcb	G142E	# | |---->Altered Signal_peptide (Pr = 0.00) |
Danio_rerio_rorcb	G142E	# | | |
Danio_rerio_rorcb	G142E	# | |---->Altered Transmembrane_protein (Pr = 0.03) |
Danio_rerio_rorcb	G142E	# | |
Danio_rerio_rorcb	G142E	# |---->Altered Functional_residue (Pr = 0.23) |
Danio_rerio_rorcb	G142E	# |---->Altered Macromolecular_binding (Pr = 0.02) |
Danio_rerio_rorcb	G142E	# | |---->Altered Protein_binding (Pr = 0.02) |
Danio_rerio_rorcb	G142E	# | |---->Altered Disordered_interface (Pr = 0.02) |
Danio_rerio_rorcb	G142E	# | | |
Danio_rerio_rorcb	G142E	# | |---->Altered Ordered_interface (Pr = 0.01) |
Danio_rerio_rorcb	G142E	# | |
Danio_rerio_rorcb	G142E	# |---->Altered Metal_binding (Pr = 0.00)<---------------------------------------------------------|
Danio_rerio_rorcb	G142E	# |
Danio_rerio_rorcb	G142E	# |---->Altered PTM_site (Pr = 0.23)
Danio_rerio_rorcb	E143D	0.099	Gain of B-factor (Pr = 0.25 | P = 0.03); Gain of Proteolytic_cleavage at D144 (Pr = 0.11 | P = 0.04)	Altered Motifs (ELME000053:GSK3 phosphorylation recognition site)	Predicted conservation scores
Danio_rerio_rorcb	E143D	# Altered Effect (Pr = 0.25)
Danio_rerio_rorcb	E143D	# |---->Altered Motifs (ELME000053)
Danio_rerio_rorcb	E143D	# |---->Altered Structure_and_dynamics (Pr = 0.25)-------------------------------------------------------|
Danio_rerio_rorcb	E143D	# | |---->Altered Secondary_structure (Pr = 0.22) |
Danio_rerio_rorcb	E143D	# | | |
Danio_rerio_rorcb	E143D	# | |---->Altered Stability_and_conformational_flexibility (Pr = 0.25) |
Danio_rerio_rorcb	E143D	# | | |---->Altered Conformational_flexibility (Pr = 0.25) |
Danio_rerio_rorcb	E143D	# | | |---->Gain of B-factor (Pr = 0.25 | P = 0.03) |
Danio_rerio_rorcb	E143D	# | | |
Danio_rerio_rorcb	E143D	# | |---->Altered Special_structural_signatures (Pr = 0.02) |
Danio_rerio_rorcb	E143D	# | |---->Altered Signal_peptide (Pr = 0.00) |
Danio_rerio_rorcb	E143D	# | | |
Danio_rerio_rorcb	E143D	# | |---->Altered Transmembrane_protein (Pr = 0.02) |
Danio_rerio_rorcb	E143D	# | |
Danio_rerio_rorcb	E143D	# |---->Altered Functional_residue (Pr = 0.18) |
Danio_rerio_rorcb	E143D	# |---->Altered Macromolecular_binding (Pr = 0.03) |
Danio_rerio_rorcb	E143D	# | |---->Altered Protein_binding (Pr = 0.03) |
Danio_rerio_rorcb	E143D	# | |---->Altered Disordered_interface (Pr = 0.03) |
Danio_rerio_rorcb	E143D	# | | |
Danio_rerio_rorcb	E143D	# | |---->Altered Ordered_interface (Pr = 0.01) |
Danio_rerio_rorcb	E143D	# | |
Danio_rerio_rorcb	E143D	# |---->Altered Metal_binding (Pr = 0.00)<---------------------------------------------------------|
Danio_rerio_rorcb	E143D	# |
Danio_rerio_rorcb	E143D	# |---->Altered PTM_site (Pr = 0.18)
Danio_rerio_rorcb	E143D	# |---->Gain of Proteolytic_cleavage at D144 (Pr = 0.11 | P = 0.04)
Danio_rerio_rorcb	D144G	0.158	Gain of B-factor (Pr = 0.25 | P = 0.02)	Altered Motifs (ELME000053:GSK3 phosphorylation recognition site; PS00008:N-myristoylation site)	Predicted conservation scores
Danio_rerio_rorcb	D144G	# Altered Effect (Pr = 0.25)
Danio_rerio_rorcb	D144G	# |---->Altered Motifs (ELME000053|PS00008)
Danio_rerio_rorcb	D144G	# |---->Altered Structure_and_dynamics (Pr = 0.25)-------------------------------------------------------|
Danio_rerio_rorcb	D144G	# | |---->Altered Secondary_structure (Pr = 0.23) |
Danio_rerio_rorcb	D144G	# | | |
Danio_rerio_rorcb	D144G	# | |---->Altered Stability_and_conformational_flexibility (Pr = 0.25) |
Danio_rerio_rorcb	D144G	# | | |---->Altered Conformational_flexibility (Pr = 0.25) |
Danio_rerio_rorcb	D144G	# | | |---->Gain of B-factor (Pr = 0.25 | P = 0.02) |
Danio_rerio_rorcb	D144G	# | | |
Danio_rerio_rorcb	D144G	# | |---->Altered Special_structural_signatures (Pr = 0.02) |
Danio_rerio_rorcb	D144G	# | |---->Altered Signal_peptide (Pr = 0.00) |
Danio_rerio_rorcb	D144G	# | | |
Danio_rerio_rorcb	D144G	# | |---->Altered Transmembrane_protein (Pr = 0.02) |
Danio_rerio_rorcb	D144G	# | |
Danio_rerio_rorcb	D144G	# |---->Altered Functional_residue (Pr = 0.11) |
Danio_rerio_rorcb	D144G	# |---->Altered Macromolecular_binding (Pr = 0.03) |
Danio_rerio_rorcb	D144G	# | |---->Altered Protein_binding (Pr = 0.03) |
Danio_rerio_rorcb	D144G	# | |---->Altered Disordered_interface (Pr = 0.03) |
Danio_rerio_rorcb	D144G	# | | |
Danio_rerio_rorcb	D144G	# | |---->Altered Ordered_interface (Pr = 0.01) |
Danio_rerio_rorcb	D144G	# | |
Danio_rerio_rorcb	D144G	# |---->Altered Metal_binding (Pr = 0.01)<---------------------------------------------------------|
Danio_rerio_rorcb	D144G	# |
Danio_rerio_rorcb	D144G	# |---->Altered PTM_site (Pr = 0.11)
Danio_rerio_rorcb	S145A	0.057		Altered Motifs (ELME000053:GSK3 phosphorylation recognition site; ELME000293:These IBMs are found in the N-terminal regions of arthropodal caspase subunits where they mediate the inhibition of activated caspases by binding to conserved surface grooves on type III BIR domains of Inhibitor of Apoptosis Proteins (IAPs).)	Predicted conservation scores
Danio_rerio_rorcb	S145A	# Altered Effect (Pr = 0.24)
Danio_rerio_rorcb	S145A	# |---->Altered Motifs (ELME000053|ELME000293)
Danio_rerio_rorcb	S145A	# |---->Altered Structure_and_dynamics (Pr = 0.24)-------------------------------------------------------|
Danio_rerio_rorcb	S145A	# | |---->Altered Secondary_structure (Pr = 0.22) |
Danio_rerio_rorcb	S145A	# | | |
Danio_rerio_rorcb	S145A	# | |---->Altered Stability_and_conformational_flexibility (Pr = 0.24) |
Danio_rerio_rorcb	S145A	# | | |---->Altered Conformational_flexibility (Pr = 0.24) |
Danio_rerio_rorcb	S145A	# | | |
Danio_rerio_rorcb	S145A	# | |---->Altered Special_structural_signatures (Pr = 0.02) |
Danio_rerio_rorcb	S145A	# | |---->Altered Signal_peptide (Pr = 0.00) |
Danio_rerio_rorcb	S145A	# | | |
Danio_rerio_rorcb	S145A	# | |---->Altered Transmembrane_protein (Pr = 0.02) |
Danio_rerio_rorcb	S145A	# | |
Danio_rerio_rorcb	S145A	# |---->Altered Functional_residue (Pr = 0.13) |
Danio_rerio_rorcb	S145A	# |---->Altered Macromolecular_binding (Pr = 0.04) |
Danio_rerio_rorcb	S145A	# | |---->Altered Protein_binding (Pr = 0.04) |
Danio_rerio_rorcb	S145A	# | |---->Altered Disordered_interface (Pr = 0.04) |
Danio_rerio_rorcb	S145A	# | | |
Danio_rerio_rorcb	S145A	# | |---->Altered Ordered_interface (Pr = 0.02) |
Danio_rerio_rorcb	S145A	# | |
Danio_rerio_rorcb	S145A	# |---->Altered Metal_binding (Pr = 0.01)<---------------------------------------------------------|
Danio_rerio_rorcb	S145A	# |
Danio_rerio_rorcb	S145A	# |---->Altered PTM_site (Pr = 0.13)
Danio_rerio_rorcb	T193A	0.158	Gain of Sulfation at Y191 (Pr = 0.04 | P = 9.4e-03)	Altered Motifs (ELME000120:Tyrosine-based sorting signal responsible for the interaction with mu subunit of AP (Adaptor Protein) complex; ELME000182:STAT5 Src Homology 2 (SH2) domain binding motif.)	Predicted conservation scores
Danio_rerio_rorcb	T193A	# Altered Effect (Pr = 0.26)
Danio_rerio_rorcb	T193A	# |---->Altered Motifs (ELME000120|ELME000182)
Danio_rerio_rorcb	T193A	# |---->Altered Structure_and_dynamics (Pr = 0.26)-------------------------------------------------------|
Danio_rerio_rorcb	T193A	# | |---->Altered Secondary_structure (Pr = 0.26) |
Danio_rerio_rorcb	T193A	# | | |
Danio_rerio_rorcb	T193A	# | |---->Altered Stability_and_conformational_flexibility (Pr = 0.21) |
Danio_rerio_rorcb	T193A	# | | |---->Altered Conformational_flexibility (Pr = 0.21) |
Danio_rerio_rorcb	T193A	# | | |
Danio_rerio_rorcb	T193A	# | |---->Altered Special_structural_signatures (Pr = 0.02) |
Danio_rerio_rorcb	T193A	# | |---->Altered Signal_peptide (Pr = 0.00) |
Danio_rerio_rorcb	T193A	# | | |
Danio_rerio_rorcb	T193A	# | |---->Altered Transmembrane_protein (Pr = 0.02) |
Danio_rerio_rorcb	T193A	# | |
Danio_rerio_rorcb	T193A	# |---->Altered Functional_residue (Pr = 0.14) |
Danio_rerio_rorcb	T193A	# |---->Altered Macromolecular_binding (Pr = 0.14) |
Danio_rerio_rorcb	T193A	# | |---->Altered Protein_binding (Pr = 0.14) |
Danio_rerio_rorcb	T193A	# | |---->Altered Disordered_interface (Pr = 0.14) |
Danio_rerio_rorcb	T193A	# | | |
Danio_rerio_rorcb	T193A	# | |---->Altered Ordered_interface (Pr = 0.03) |
Danio_rerio_rorcb	T193A	# | |
Danio_rerio_rorcb	T193A	# |---->Altered Metal_binding (Pr = 0.00)<---------------------------------------------------------|
Danio_rerio_rorcb	T193A	# |
Danio_rerio_rorcb	T193A	# |---->Altered PTM_site (Pr = 0.13)
Danio_rerio_rorcb	T193A	# |---->Gain of Sulfation at Y191 (Pr = 0.04 | P = 9.4e-03)
Danio_rerio_rorcb	G198S	0.170	Loss of B-factor (Pr = 0.29 | P = 0.02)	Altered Motifs (ELME000085:Glycosaminoglycan attachment site; PS00008:N-myristoylation site)	Predicted conservation scores
Danio_rerio_rorcb	G198S	# Altered Effect (Pr = 0.29)
Danio_rerio_rorcb	G198S	# |---->Altered Motifs (ELME000085|PS00008)
Danio_rerio_rorcb	G198S	# |---->Altered Structure_and_dynamics (Pr = 0.29)-------------------------------------------------------|
Danio_rerio_rorcb	G198S	# | |---->Altered Secondary_structure (Pr = 0.25) |
Danio_rerio_rorcb	G198S	# | | |
Danio_rerio_rorcb	G198S	# | |---->Altered Stability_and_conformational_flexibility (Pr = 0.29) |
Danio_rerio_rorcb	G198S	# | | |---->Altered Conformational_flexibility (Pr = 0.29) |
Danio_rerio_rorcb	G198S	# | | |---->Loss of B-factor (Pr = 0.29 | P = 0.02) |
Danio_rerio_rorcb	G198S	# | | |
Danio_rerio_rorcb	G198S	# | |---->Altered Special_structural_signatures (Pr = 0.01) |
Danio_rerio_rorcb	G198S	# | |---->Altered Signal_peptide (Pr = 0.00) |
Danio_rerio_rorcb	G198S	# | | |
Danio_rerio_rorcb	G198S	# | |---->Altered Transmembrane_protein (Pr = 0.01) |
Danio_rerio_rorcb	G198S	# | |
Danio_rerio_rorcb	G198S	# |---->Altered Functional_residue (Pr = 0.11) |
Danio_rerio_rorcb	G198S	# |---->Altered Macromolecular_binding (Pr = 0.11) |
Danio_rerio_rorcb	G198S	# | |---->Altered Protein_binding (Pr = 0.11) |
Danio_rerio_rorcb	G198S	# | |---->Altered Disordered_interface (Pr = 0.11) |
Danio_rerio_rorcb	G198S	# | | |
Danio_rerio_rorcb	G198S	# | |---->Altered Ordered_interface (Pr = 0.01) |
Danio_rerio_rorcb	G198S	# | |
Danio_rerio_rorcb	G198S	# |---->Altered Metal_binding (Pr = 0.01)<---------------------------------------------------------|
Danio_rerio_rorcb	G198S	# |
Danio_rerio_rorcb	G198S	# |---->Altered PTM_site (Pr = 0.07)
Danio_rerio_rorcb	G199S	0.258	Loss of B-factor (Pr = 0.29 | P = 0.01)	Altered Motifs (ELME000053:GSK3 phosphorylation recognition site; ELME000085:Glycosaminoglycan attachment site; ELME000336:NEK2 phosphorylation motif with preferred Phe - Leu or Met in the -3 position to compensate for less favorable residues in the +1 and +2 position.; PS00008:N-myristoylation site)	Predicted conservation scores
Danio_rerio_rorcb	G199S	# Altered Effect (Pr = 0.29)
Danio_rerio_rorcb	G199S	# |---->Altered Motifs (ELME000053|ELME000085|ELME000336|PS00008)
Danio_rerio_rorcb	G199S	# |---->Altered Structure_and_dynamics (Pr = 0.29)-------------------------------------------------------|
Danio_rerio_rorcb	G199S	# | |---->Altered Secondary_structure (Pr = 0.26) |
Danio_rerio_rorcb	G199S	# | | |
Danio_rerio_rorcb	G199S	# | |---->Altered Stability_and_conformational_flexibility (Pr = 0.29) |
Danio_rerio_rorcb	G199S	# | | |---->Altered Conformational_flexibility (Pr = 0.29) |
Danio_rerio_rorcb	G199S	# | | |---->Loss of B-factor (Pr = 0.29 | P = 0.01) |
Danio_rerio_rorcb	G199S	# | | |
Danio_rerio_rorcb	G199S	# | |---->Altered Special_structural_signatures (Pr = 0.01) |
Danio_rerio_rorcb	G199S	# | |---->Altered Signal_peptide (Pr = 0.00) |
Danio_rerio_rorcb	G199S	# | | |
Danio_rerio_rorcb	G199S	# | |---->Altered Transmembrane_protein (Pr = 0.01) |
Danio_rerio_rorcb	G199S	# | |
Danio_rerio_rorcb	G199S	# |---->Altered Functional_residue (Pr = 0.12) |
Danio_rerio_rorcb	G199S	# |---->Altered Macromolecular_binding (Pr = 0.12) |
Danio_rerio_rorcb	G199S	# | |---->Altered Protein_binding (Pr = 0.12) |
Danio_rerio_rorcb	G199S	# | |---->Altered Disordered_interface (Pr = 0.12) |
Danio_rerio_rorcb	G199S	# | | |
Danio_rerio_rorcb	G199S	# | |---->Altered Ordered_interface (Pr = 0.01) |
Danio_rerio_rorcb	G199S	# | |
Danio_rerio_rorcb	G199S	# |---->Altered Metal_binding (Pr = 0.02)<---------------------------------------------------------|
Danio_rerio_rorcb	G199S	# |
Danio_rerio_rorcb	G199S	# |---->Altered PTM_site (Pr = 0.07)
Danio_rerio_rorcb	G201T	0.530	Loss of B-factor (Pr = 0.34 | P = 2.1e-03); Loss of Loop (Pr = 0.27 | P = 0.04)	Altered Motifs (ELME000053:GSK3 phosphorylation recognition site; PS00008:N-myristoylation site; PS00227:Tubulin subunits alpha - beta - and gamma signature)	Predicted conservation scores
Danio_rerio_rorcb	G201T	# Altered Effect (Pr = 0.34)
Danio_rerio_rorcb	G201T	# |---->Altered Motifs (ELME000053|PS00008|PS00227)
Danio_rerio_rorcb	G201T	# |---->Altered Structure_and_dynamics (Pr = 0.34)-------------------------------------------------------|
Danio_rerio_rorcb	G201T	# | |---->Altered Secondary_structure (Pr = 0.27) |
Danio_rerio_rorcb	G201T	# | | |---->Loss of Loop (Pr = 0.27 | P = 0.04) |
Danio_rerio_rorcb	G201T	# | | |
Danio_rerio_rorcb	G201T	# | |---->Altered Stability_and_conformational_flexibility (Pr = 0.34) |
Danio_rerio_rorcb	G201T	# | | |---->Altered Conformational_flexibility (Pr = 0.34) |
Danio_rerio_rorcb	G201T	# | | |---->Loss of B-factor (Pr = 0.34 | P = 2.1e-03) |
Danio_rerio_rorcb	G201T	# | | |
Danio_rerio_rorcb	G201T	# | |---->Altered Special_structural_signatures (Pr = 0.01) |
Danio_rerio_rorcb	G201T	# | |---->Altered Signal_peptide (Pr = 0.00) |
Danio_rerio_rorcb	G201T	# | | |
Danio_rerio_rorcb	G201T	# | |---->Altered Transmembrane_protein (Pr = 0.01) |
Danio_rerio_rorcb	G201T	# | |
Danio_rerio_rorcb	G201T	# |---->Altered Functional_residue (Pr = 0.08) |
Danio_rerio_rorcb	G201T	# |---->Altered Macromolecular_binding (Pr = 0.07) |
Danio_rerio_rorcb	G201T	# | |---->Altered Protein_binding (Pr = 0.07) |
Danio_rerio_rorcb	G201T	# | |---->Altered Disordered_interface (Pr = 0.07) |
Danio_rerio_rorcb	G201T	# | | |
Danio_rerio_rorcb	G201T	# | |---->Altered Ordered_interface (Pr = 0.02) |
Danio_rerio_rorcb	G201T	# | |
Danio_rerio_rorcb	G201T	# |---->Altered Metal_binding (Pr = 0.03)<---------------------------------------------------------|
Danio_rerio_rorcb	G201T	# |
Danio_rerio_rorcb	G201T	# |---->Altered PTM_site (Pr = 0.08)
Danio_rerio_rorcb	S205G	0.141	Gain of B-factor (Pr = 0.26 | P = 0.02)	Altered Motifs (ELME000053:GSK3 phosphorylation recognition site; ELME000063:CK1 phosphorylation site; ELME000085:Glycosaminoglycan attachment site; PS00008:N-myristoylation site)	Predicted conservation scores
Danio_rerio_rorcb	S205G	# Altered Effect (Pr = 0.26)
Danio_rerio_rorcb	S205G	# |---->Altered Motifs (ELME000053|ELME000063|ELME000085|PS00008)
Danio_rerio_rorcb	S205G	# |---->Altered Structure_and_dynamics (Pr = 0.26)-------------------------------------------------------|
Danio_rerio_rorcb	S205G	# | |---->Altered Secondary_structure (Pr = 0.26) |
Danio_rerio_rorcb	S205G	# | | |
Danio_rerio_rorcb	S205G	# | |---->Altered Stability_and_conformational_flexibility (Pr = 0.26) |
Danio_rerio_rorcb	S205G	# | | |---->Altered Conformational_flexibility (Pr = 0.26) |
Danio_rerio_rorcb	S205G	# | | |---->Gain of B-factor (Pr = 0.26 | P = 0.02) |
Danio_rerio_rorcb	S205G	# | | |
Danio_rerio_rorcb	S205G	# | |---->Altered Special_structural_signatures (Pr = 0.01) |
Danio_rerio_rorcb	S205G	# | |---->Altered Signal_peptide (Pr = 0.00) |
Danio_rerio_rorcb	S205G	# | | |
Danio_rerio_rorcb	S205G	# | |---->Altered Transmembrane_protein (Pr = 0.01) |
Danio_rerio_rorcb	S205G	# | |
Danio_rerio_rorcb	S205G	# |---->Altered Functional_residue (Pr = 0.08) |
Danio_rerio_rorcb	S205G	# |---->Altered Macromolecular_binding (Pr = 0.08) |
Danio_rerio_rorcb	S205G	# | |---->Altered Protein_binding (Pr = 0.08) |
Danio_rerio_rorcb	S205G	# | |---->Altered Disordered_interface (Pr = 0.05) |
Danio_rerio_rorcb	S205G	# | | |
Danio_rerio_rorcb	S205G	# | |---->Altered Ordered_interface (Pr = 0.08) |
Danio_rerio_rorcb	S205G	# | |
Danio_rerio_rorcb	S205G	# |---->Altered Metal_binding (Pr = 0.03)<---------------------------------------------------------|
Danio_rerio_rorcb	S205G	# |
Danio_rerio_rorcb	S205G	# |---->Altered PTM_site (Pr = 0.03)
Danio_rerio_rorcb	N223S	0.131	Gain of Loop (Pr = 0.30 | P = 5.9e-03); Gain of B-factor (Pr = 0.26 | P = 0.01); Loss of GPI-anchor_amidation at N223 (Pr = 0.02 | P = 0.01); Loss of N-linked_glycosylation at N223 (Pr = 0.01 | P = 0.04)	Altered Motifs (ELME000053:GSK3 phosphorylation recognition site; ELME000063:CK1 phosphorylation site; ELME000064:CK2 phosphorylation site; ELME000070:Generic motif for N-glycosylation. It was shown that Trp - Asp - and Glu are uncommon before the Ser/Thr position (PMID-8626433). Efficient glycosylation usually occurs when ~60 residues or more separate the glycosylation acceptor site from the C-terminus.; ELME000136:The Class IV WW domain interaction motif is recognised primarily by the Pin1 phosphorylation-dependent prolyl isomerase.; ELME000159:Proline-Directed Kinase (e.g. MAPK) phosphorylation site in higher eukaryotes.; ELME000202:(ST)Q motif which is phosphorylated by PIKK family members.; PS00001:N-glycosylation site)	Predicted conservation scores
Danio_rerio_rorcb	N223S	# Altered Effect (Pr = 0.30)
Danio_rerio_rorcb	N223S	# |---->Altered Motifs (ELME000053|ELME000063|ELME000064|ELME000070|ELME000136|ELME000159|ELME000202|PS00001)
Danio_rerio_rorcb	N223S	# |---->Altered Structure_and_dynamics (Pr = 0.30)-------------------------------------------------------|
Danio_rerio_rorcb	N223S	# | |---->Altered Secondary_structure (Pr = 0.30) |
Danio_rerio_rorcb	N223S	# | | |---->Gain of Loop (Pr = 0.30 | P = 5.9e-03) |
Danio_rerio_rorcb	N223S	# | | |
Danio_rerio_rorcb	N223S	# | |---->Altered Stability_and_conformational_flexibility (Pr = 0.26) |
Danio_rerio_rorcb	N223S	# | | |---->Altered Conformational_flexibility (Pr = 0.26) |
Danio_rerio_rorcb	N223S	# | | |---->Gain of B-factor (Pr = 0.26 | P = 0.01) |
Danio_rerio_rorcb	N223S	# | | |
Danio_rerio_rorcb	N223S	# | |---->Altered Special_structural_signatures (Pr = 0.02) |
Danio_rerio_rorcb	N223S	# | |---->Altered Signal_peptide (Pr = 0.00) |
Danio_rerio_rorcb	N223S	# | | |
Danio_rerio_rorcb	N223S	# | |---->Altered Transmembrane_protein (Pr = 0.02) |
Danio_rerio_rorcb	N223S	# | |
Danio_rerio_rorcb	N223S	# |---->Altered Functional_residue (Pr = 0.08) |
Danio_rerio_rorcb	N223S	# |---->Altered Macromolecular_binding (Pr = 0.06) |
Danio_rerio_rorcb	N223S	# | |---->Altered Protein_binding (Pr = 0.06) |
Danio_rerio_rorcb	N223S	# | |---->Altered Disordered_interface (Pr = 0.03) |
Danio_rerio_rorcb	N223S	# | | |
Danio_rerio_rorcb	N223S	# | |---->Altered Ordered_interface (Pr = 0.06) |
Danio_rerio_rorcb	N223S	# | |
Danio_rerio_rorcb	N223S	# |---->Altered Metal_binding (Pr = 0.03)<---------------------------------------------------------|
Danio_rerio_rorcb	N223S	# |
Danio_rerio_rorcb	N223S	# |---->Altered PTM_site (Pr = 0.08)
Danio_rerio_rorcb	N223S	# |---->Loss of GPI-anchor_amidation at N223 (Pr = 0.02 | P = 0.01)
Danio_rerio_rorcb	N223S	# |---->Loss of N-linked_glycosylation at N223 (Pr = 0.01 | P = 0.04)
Danio_rerio_rorcb	E237D	0.121	Gain of Proteolytic_cleavage at E237 (Pr = 0.23 | P = 6.6e-04)	Altered Motifs (ELME000321:Caspase3 and Caspase7 cleavage site)	Predicted conservation scores
Danio_rerio_rorcb	E237D	# Altered Effect (Pr = 0.27)
Danio_rerio_rorcb	E237D	# |---->Altered Motifs (ELME000321)
Danio_rerio_rorcb	E237D	# |---->Altered Structure_and_dynamics (Pr = 0.27)-------------------------------------------------------|
Danio_rerio_rorcb	E237D	# | |---->Altered Secondary_structure (Pr = 0.26) |
Danio_rerio_rorcb	E237D	# | | |
Danio_rerio_rorcb	E237D	# | |---->Altered Stability_and_conformational_flexibility (Pr = 0.27) |
Danio_rerio_rorcb	E237D	# | | |---->Altered Conformational_flexibility (Pr = 0.27) |
Danio_rerio_rorcb	E237D	# | | |
Danio_rerio_rorcb	E237D	# | |---->Altered Special_structural_signatures (Pr = 0.02) |
Danio_rerio_rorcb	E237D	# | |---->Altered Signal_peptide (Pr = 0.00) |
Danio_rerio_rorcb	E237D	# | | |
Danio_rerio_rorcb	E237D	# | |---->Altered Transmembrane_protein (Pr = 0.02) |
Danio_rerio_rorcb	E237D	# | |
Danio_rerio_rorcb	E237D	# |---->Altered Functional_residue (Pr = 0.23) |
Danio_rerio_rorcb	E237D	# |---->Altered Macromolecular_binding (Pr = 0.04) |
Danio_rerio_rorcb	E237D	# | |---->Altered Protein_binding (Pr = 0.04) |
Danio_rerio_rorcb	E237D	# | |---->Altered Disordered_interface (Pr = 0.04) |
Danio_rerio_rorcb	E237D	# | | |
Danio_rerio_rorcb	E237D	# | |---->Altered Ordered_interface (Pr = 0.03) |
Danio_rerio_rorcb	E237D	# | |
Danio_rerio_rorcb	E237D	# |---->Altered Metal_binding (Pr = 0.00)<---------------------------------------------------------|
Danio_rerio_rorcb	E237D	# |
Danio_rerio_rorcb	E237D	# |---->Altered PTM_site (Pr = 0.23)
Danio_rerio_rorcb	E237D	# |---->Gain of Proteolytic_cleavage at E237 (Pr = 0.23 | P = 6.6e-04)
Danio_rerio_rorcb	Q247I	0.601		Altered Motifs (ELME000083:SH-PTP2 and phospholipase C-gamma Src Homology 2 (SH2) domains binding motif.; ELME000120:Tyrosine-based sorting signal responsible for the interaction with mu subunit of AP (Adaptor Protein) complex; ELME000182:STAT5 Src Homology 2 (SH2) domain binding motif.; ELME000233:MAPK interacting molecules (e.g. MAPKKs - substrates - phosphatases) carry docking motif that help to regulate specific interaction in the MAPK cascade. The classic motif approximates (R/K)xxxx#x# where # is a hydrophobic residue.)	Predicted conservation scores
Danio_rerio_rorcb	Q247I	# Altered Effect (Pr = 0.30)
Danio_rerio_rorcb	Q247I	# |---->Altered Motifs (ELME000083|ELME000120|ELME000182|ELME000233)
Danio_rerio_rorcb	Q247I	# |---->Altered Structure_and_dynamics (Pr = 0.30)-------------------------------------------------------|
Danio_rerio_rorcb	Q247I	# | |---->Altered Secondary_structure (Pr = 0.26) |
Danio_rerio_rorcb	Q247I	# | | |
Danio_rerio_rorcb	Q247I	# | |---->Altered Stability_and_conformational_flexibility (Pr = 0.30) |
Danio_rerio_rorcb	Q247I	# | | |---->Altered Conformational_flexibility (Pr = 0.30) |
Danio_rerio_rorcb	Q247I	# | | |
Danio_rerio_rorcb	Q247I	# | |---->Altered Special_structural_signatures (Pr = 0.02) |
Danio_rerio_rorcb	Q247I	# | |---->Altered Signal_peptide (Pr = 0.00) |
Danio_rerio_rorcb	Q247I	# | | |
Danio_rerio_rorcb	Q247I	# | |---->Altered Transmembrane_protein (Pr = 0.02) |
Danio_rerio_rorcb	Q247I	# | |
Danio_rerio_rorcb	Q247I	# |---->Altered Functional_residue (Pr = 0.19) |
Danio_rerio_rorcb	Q247I	# |---->Altered Macromolecular_binding (Pr = 0.09) |
Danio_rerio_rorcb	Q247I	# | |---->Altered Protein_binding (Pr = 0.09) |
Danio_rerio_rorcb	Q247I	# | |---->Altered Disordered_interface (Pr = 0.09) |
Danio_rerio_rorcb	Q247I	# | | |
Danio_rerio_rorcb	Q247I	# | |---->Altered Ordered_interface (Pr = 0.05) |
Danio_rerio_rorcb	Q247I	# | |
Danio_rerio_rorcb	Q247I	# |---->Altered Metal_binding (Pr = 0.01)<---------------------------------------------------------|
Danio_rerio_rorcb	Q247I	# |
Danio_rerio_rorcb	Q247I	# |---->Altered PTM_site (Pr = 0.19)
Danio_rerio_rorcb	I248M	0.138	Gain of Intrinsic_disorder (Pr = 0.32 | P = 0.03)	Altered Motifs (ELME000120:Tyrosine-based sorting signal responsible for the interaction with mu subunit of AP (Adaptor Protein) complex)	Predicted conservation scores
Danio_rerio_rorcb	I248M	# Altered Effect (Pr = 0.32)
Danio_rerio_rorcb	I248M	# |---->Altered Motifs (ELME000120)
Danio_rerio_rorcb	I248M	# |---->Altered Structure_and_dynamics (Pr = 0.32)-------------------------------------------------------|
Danio_rerio_rorcb	I248M	# | |---->Altered Secondary_structure (Pr = 0.25) |
Danio_rerio_rorcb	I248M	# | | |
Danio_rerio_rorcb	I248M	# | |---->Altered Stability_and_conformational_flexibility (Pr = 0.32) |
Danio_rerio_rorcb	I248M	# | | |---->Altered Conformational_flexibility (Pr = 0.32) |
Danio_rerio_rorcb	I248M	# | | |---->Gain of Intrinsic_disorder (Pr = 0.32 | P = 0.03) |
Danio_rerio_rorcb	I248M	# | | |
Danio_rerio_rorcb	I248M	# | |---->Altered Special_structural_signatures (Pr = 0.02) |
Danio_rerio_rorcb	I248M	# | |---->Altered Signal_peptide (Pr = 0.00) |
Danio_rerio_rorcb	I248M	# | | |
Danio_rerio_rorcb	I248M	# | |---->Altered Transmembrane_protein (Pr = 0.02) |
Danio_rerio_rorcb	I248M	# | |
Danio_rerio_rorcb	I248M	# |---->Altered Functional_residue (Pr = 0.19) |
Danio_rerio_rorcb	I248M	# |---->Altered Macromolecular_binding (Pr = 0.06) |
Danio_rerio_rorcb	I248M	# | |---->Altered Protein_binding (Pr = 0.06) |
Danio_rerio_rorcb	I248M	# | |---->Altered Disordered_interface (Pr = 0.06) |
Danio_rerio_rorcb	I248M	# | | |
Danio_rerio_rorcb	I248M	# | |---->Altered Ordered_interface (Pr = 0.05) |
Danio_rerio_rorcb	I248M	# | |
Danio_rerio_rorcb	I248M	# |---->Altered Metal_binding (Pr = 0.01)<---------------------------------------------------------|
Danio_rerio_rorcb	I248M	# |
Danio_rerio_rorcb	I248M	# |---->Altered PTM_site (Pr = 0.19)
Danio_rerio_rorcb	L249P	0.646	Gain of Intrinsic_disorder (Pr = 0.31 | P = 0.04)	Altered Motifs (ELME000081:Src-family Src Homology 2 (SH2) domains binding motif.; ELME000120:Tyrosine-based sorting signal responsible for the interaction with mu subunit of AP (Adaptor Protein) complex)	Predicted conservation scores
Danio_rerio_rorcb	L249P	# Altered Effect (Pr = 0.31)
Danio_rerio_rorcb	L249P	# |---->Altered Motifs (ELME000081|ELME000120)
Danio_rerio_rorcb	L249P	# |---->Altered Structure_and_dynamics (Pr = 0.31)-------------------------------------------------------|
Danio_rerio_rorcb	L249P	# | |---->Altered Secondary_structure (Pr = 0.26) |
Danio_rerio_rorcb	L249P	# | | |
Danio_rerio_rorcb	L249P	# | |---->Altered Stability_and_conformational_flexibility (Pr = 0.31) |
Danio_rerio_rorcb	L249P	# | | |---->Altered Conformational_flexibility (Pr = 0.31) |
Danio_rerio_rorcb	L249P	# | | |---->Gain of Intrinsic_disorder (Pr = 0.31 | P = 0.04) |
Danio_rerio_rorcb	L249P	# | | |
Danio_rerio_rorcb	L249P	# | |---->Altered Special_structural_signatures (Pr = 0.02) |
Danio_rerio_rorcb	L249P	# | |---->Altered Signal_peptide (Pr = 0.00) |
Danio_rerio_rorcb	L249P	# | | |
Danio_rerio_rorcb	L249P	# | |---->Altered Transmembrane_protein (Pr = 0.02) |
Danio_rerio_rorcb	L249P	# | |
Danio_rerio_rorcb	L249P	# |---->Altered Functional_residue (Pr = 0.22) |
Danio_rerio_rorcb	L249P	# |---->Altered Macromolecular_binding (Pr = 0.06) |
Danio_rerio_rorcb	L249P	# | |---->Altered Protein_binding (Pr = 0.06) |
Danio_rerio_rorcb	L249P	# | |---->Altered Disordered_interface (Pr = 0.06) |
Danio_rerio_rorcb	L249P	# | | |
Danio_rerio_rorcb	L249P	# | |---->Altered Ordered_interface (Pr = 0.05) |
Danio_rerio_rorcb	L249P	# | |
Danio_rerio_rorcb	L249P	# |---->Altered Metal_binding (Pr = 0.01)<---------------------------------------------------------|
Danio_rerio_rorcb	L249P	# |
Danio_rerio_rorcb	L249P	# |---->Altered PTM_site (Pr = 0.22)
Danio_rerio_rorcb	P250D	0.409		Altered Motifs (ELME000147:Site phosphorylated by the Polo-like kinase.; ELME000149:Sorting and internalisation signal found in the cytoplasmic juxta-membrane region of type I transmembrane proteins. Targets them from the Trans Golgi Network to the lysosomal-endosomal-melanosomal compartments. Interacts with adaptor protein (AP) complexes; ELME000239:The USP7 NTD domain binding motif variant based on the MDM2 and P53 interactions.; ELME000336:NEK2 phosphorylation motif with preferred Phe - Leu or Met in the -3 position to compensate for less favorable residues in the +1 and +2 position.)	Predicted conservation scores
Danio_rerio_rorcb	P250D	# Altered Effect (Pr = 0.25)
Danio_rerio_rorcb	P250D	# |---->Altered Motifs (ELME000147|ELME000149|ELME000239|ELME000336)
Danio_rerio_rorcb	P250D	# |---->Altered Structure_and_dynamics (Pr = 0.25)-------------------------------------------------------|
Danio_rerio_rorcb	P250D	# | |---->Altered Secondary_structure (Pr = 0.25) |
Danio_rerio_rorcb	P250D	# | | |
Danio_rerio_rorcb	P250D	# | |---->Altered Stability_and_conformational_flexibility (Pr = 0.22) |
Danio_rerio_rorcb	P250D	# | | |---->Altered Conformational_flexibility (Pr = 0.22) |
Danio_rerio_rorcb	P250D	# | | |
Danio_rerio_rorcb	P250D	# | |---->Altered Special_structural_signatures (Pr = 0.04) |
Danio_rerio_rorcb	P250D	# | |---->Altered Signal_peptide (Pr = 0.00) |
Danio_rerio_rorcb	P250D	# | | |
Danio_rerio_rorcb	P250D	# | |---->Altered Transmembrane_protein (Pr = 0.02) |
Danio_rerio_rorcb	P250D	# | |
Danio_rerio_rorcb	P250D	# |---->Altered Functional_residue (Pr = 0.22) |
Danio_rerio_rorcb	P250D	# |---->Altered Macromolecular_binding (Pr = 0.05) |
Danio_rerio_rorcb	P250D	# | |---->Altered Protein_binding (Pr = 0.05) |
Danio_rerio_rorcb	P250D	# | |---->Altered Disordered_interface (Pr = 0.05) |
Danio_rerio_rorcb	P250D	# | | |
Danio_rerio_rorcb	P250D	# | |---->Altered Ordered_interface (Pr = 0.05) |
Danio_rerio_rorcb	P250D	# | |
Danio_rerio_rorcb	P250D	# |---->Altered Metal_binding (Pr = 0.01)<---------------------------------------------------------|
Danio_rerio_rorcb	P250D	# |
Danio_rerio_rorcb	P250D	# |---->Altered PTM_site (Pr = 0.22)
Danio_rerio_rorcb	E251N	0.360	Altered Coiled_coil (Pr = 0.12 | P = 0.03); Gain of N-linked_glycosylation at E251 (Pr = 0.02 | P = 0.03)	Altered Motifs (ELME000070:Generic motif for N-glycosylation. It was shown that Trp - Asp - and Glu are uncommon before the Ser/Thr position (PMID-8626433). Efficient glycosylation usually occurs when ~60 residues or more separate the glycosylation acceptor site from the C-terminus.; ELME000147:Site phosphorylated by the Polo-like kinase.; ELME000239:The USP7 NTD domain binding motif variant based on the MDM2 and P53 interactions.; PS00001:N-glycosylation site)	Predicted conservation scores
Danio_rerio_rorcb	E251N	# Altered Effect (Pr = 0.24)
Danio_rerio_rorcb	E251N	# |---->Altered Motifs (ELME000070|ELME000147|ELME000239|PS00001)
Danio_rerio_rorcb	E251N	# |---->Altered Structure_and_dynamics (Pr = 0.24)-------------------------------------------------------|
Danio_rerio_rorcb	E251N	# | |---->Altered Secondary_structure (Pr = 0.24) |
Danio_rerio_rorcb	E251N	# | | |
Danio_rerio_rorcb	E251N	# | |---->Altered Stability_and_conformational_flexibility (Pr = 0.19) |
Danio_rerio_rorcb	E251N	# | | |---->Altered Conformational_flexibility (Pr = 0.19) |
Danio_rerio_rorcb	E251N	# | | |
Danio_rerio_rorcb	E251N	# | |---->Altered Special_structural_signatures (Pr = 0.12) |
Danio_rerio_rorcb	E251N	# | |---->Altered Coiled_coil (Pr = 0.12 | P = 0.03) |
Danio_rerio_rorcb	E251N	# | |---->Altered Signal_peptide (Pr = 0.00) |
Danio_rerio_rorcb	E251N	# | | |
Danio_rerio_rorcb	E251N	# | |---->Altered Transmembrane_protein (Pr = 0.02) |
Danio_rerio_rorcb	E251N	# | |
Danio_rerio_rorcb	E251N	# |---->Altered Functional_residue (Pr = 0.19) |
Danio_rerio_rorcb	E251N	# |---->Altered Macromolecular_binding (Pr = 0.05) |
Danio_rerio_rorcb	E251N	# | |---->Altered Protein_binding (Pr = 0.05) |
Danio_rerio_rorcb	E251N	# | |---->Altered Disordered_interface (Pr = 0.05) |
Danio_rerio_rorcb	E251N	# | | |
Danio_rerio_rorcb	E251N	# | |---->Altered Ordered_interface (Pr = 0.04) |
Danio_rerio_rorcb	E251N	# | |
Danio_rerio_rorcb	E251N	# |---->Altered Metal_binding (Pr = 0.00)<---------------------------------------------------------|
Danio_rerio_rorcb	E251N	# |
Danio_rerio_rorcb	E251N	# |---->Altered PTM_site (Pr = 0.19)
Danio_rerio_rorcb	E251N	# |---->Gain of N-linked_glycosylation at E251 (Pr = 0.02 | P = 0.03)
Danio_rerio_rorcb	S253R	0.419		Altered Motifs (ELME000147:Site phosphorylated by the Polo-like kinase.; ELME000239:The USP7 NTD domain binding motif variant based on the MDM2 and P53 interactions.)	Predicted conservation scores
Danio_rerio_rorcb	S253R	# Altered Effect (Pr = 0.24)
Danio_rerio_rorcb	S253R	# |---->Altered Motifs (ELME000147|ELME000239)
Danio_rerio_rorcb	S253R	# |---->Altered Structure_and_dynamics (Pr = 0.24)-------------------------------------------------------|
Danio_rerio_rorcb	S253R	# | |---->Altered Secondary_structure (Pr = 0.24) |
Danio_rerio_rorcb	S253R	# | | |
Danio_rerio_rorcb	S253R	# | |---->Altered Stability_and_conformational_flexibility (Pr = 0.19) |
Danio_rerio_rorcb	S253R	# | | |---->Altered Conformational_flexibility (Pr = 0.19) |
Danio_rerio_rorcb	S253R	# | | |
Danio_rerio_rorcb	S253R	# | |---->Altered Special_structural_signatures (Pr = 0.02) |
Danio_rerio_rorcb	S253R	# | |---->Altered Signal_peptide (Pr = 0.00) |
Danio_rerio_rorcb	S253R	# | | |
Danio_rerio_rorcb	S253R	# | |---->Altered Transmembrane_protein (Pr = 0.02) |
Danio_rerio_rorcb	S253R	# | |
Danio_rerio_rorcb	S253R	# |---->Altered Functional_residue (Pr = 0.16) |
Danio_rerio_rorcb	S253R	# |---->Altered Macromolecular_binding (Pr = 0.03) |
Danio_rerio_rorcb	S253R	# | |---->Altered Protein_binding (Pr = 0.03) |
Danio_rerio_rorcb	S253R	# | |---->Altered Disordered_interface (Pr = 0.03) |
Danio_rerio_rorcb	S253R	# | | |
Danio_rerio_rorcb	S253R	# | |---->Altered Ordered_interface (Pr = 0.03) |
Danio_rerio_rorcb	S253R	# | |
Danio_rerio_rorcb	S253R	# |---->Altered Metal_binding (Pr = 0.00)<---------------------------------------------------------|
Danio_rerio_rorcb	S253R	# |
Danio_rerio_rorcb	S253R	# |---->Altered PTM_site (Pr = 0.16)
Danio_rerio_rorcb	L266I	0.128	Loss of Loop (Pr = 0.27 | P = 0.04); Gain of N-linked_glycosylation at N269 (Pr = 0.04 | P = 0.03)	Altered Motifs (ELME000235:The PTB RRM2 Interacting (PRI) motif is found in some splicing regulators - possibly only in the chordate lineage. As part of splicing complex regulation - it interacts with the 2nd RNA binding domain (RRM) of PTB - the polypyrimidine tract binding protein.; ELME000321:Caspase3 and Caspase7 cleavage site; ELME000336:NEK2 phosphorylation motif with preferred Phe - Leu or Met in the -3 position to compensate for less favorable residues in the +1 and +2 position.; PS00006:Casein kinase II phosphorylation site)	Predicted conservation scores
Danio_rerio_rorcb	L266I	# Altered Effect (Pr = 0.27)
Danio_rerio_rorcb	L266I	# |---->Altered Motifs (ELME000235|ELME000321|ELME000336|PS00006)
Danio_rerio_rorcb	L266I	# |---->Altered Structure_and_dynamics (Pr = 0.27)-------------------------------------------------------|
Danio_rerio_rorcb	L266I	# | |---->Altered Secondary_structure (Pr = 0.27) |
Danio_rerio_rorcb	L266I	# | | |---->Loss of Loop (Pr = 0.27 | P = 0.04) |
Danio_rerio_rorcb	L266I	# | | |
Danio_rerio_rorcb	L266I	# | |---->Altered Stability_and_conformational_flexibility (Pr = 0.18) |
Danio_rerio_rorcb	L266I	# | | |---->Altered Conformational_flexibility (Pr = 0.18) |
Danio_rerio_rorcb	L266I	# | | |
Danio_rerio_rorcb	L266I	# | |---->Altered Special_structural_signatures (Pr = 0.02) |
Danio_rerio_rorcb	L266I	# | |---->Altered Signal_peptide (Pr = 0.00) |
Danio_rerio_rorcb	L266I	# | | |
Danio_rerio_rorcb	L266I	# | |---->Altered Transmembrane_protein (Pr = 0.02) |
Danio_rerio_rorcb	L266I	# | |
Danio_rerio_rorcb	L266I	# |---->Altered Functional_residue (Pr = 0.07) |
Danio_rerio_rorcb	L266I	# |---->Altered Macromolecular_binding (Pr = 0.03) |
Danio_rerio_rorcb	L266I	# | |---->Altered Protein_binding (Pr = 0.03) |
Danio_rerio_rorcb	L266I	# | |---->Altered Disordered_interface (Pr = 0.02) |
Danio_rerio_rorcb	L266I	# | | |
Danio_rerio_rorcb	L266I	# | |---->Altered Ordered_interface (Pr = 0.03) |
Danio_rerio_rorcb	L266I	# | |
Danio_rerio_rorcb	L266I	# |---->Altered Metal_binding (Pr = 0.02)<---------------------------------------------------------|
Danio_rerio_rorcb	L266I	# |
Danio_rerio_rorcb	L266I	# |---->Altered PTM_site (Pr = 0.07)
Danio_rerio_rorcb	L266I	# |---->Gain of N-linked_glycosylation at N269 (Pr = 0.04 | P = 0.03)
Danio_rerio_rorcb	L303H	0.804	Altered Stability (Pr = 0.23 | P = 9.8e-03); Altered Cytoplasmic_loop (Pr = 0.16 | P = 0.01)	Altered Motifs (ELME000008:Main preference for PKA-type AGC kinase phosphorylation.; ELME000137:Protein phosphatase 1 catalytic subunit (PP1c) interacting motif binds targeting proteins that dock to the substrate for dephosphorylation. The motif defined is [RK]{0 -1}[VI][^P][FW].; ELME000146:Subtilisin/kexin isozyme-1 (SKI1) cleavage site ([RK]-X-[hydrophobic]-[LTKF]-|-X); PS00004:cAMP- and cGMP-dependent protein kinase phosphorylation site)	Predicted conservation scores
Danio_rerio_rorcb	L303H	# Altered Effect (Pr = 0.27)
Danio_rerio_rorcb	L303H	# |---->Altered Motifs (ELME000008|ELME000137|ELME000146|PS00004)
Danio_rerio_rorcb	L303H	# |---->Altered Structure_and_dynamics (Pr = 0.27)-------------------------------------------------------|
Danio_rerio_rorcb	L303H	# | |---->Altered Secondary_structure (Pr = 0.25) |
Danio_rerio_rorcb	L303H	# | | |
Danio_rerio_rorcb	L303H	# | |---->Altered Stability_and_conformational_flexibility (Pr = 0.27) |
Danio_rerio_rorcb	L303H	# | | |---->Altered Stability (Pr = 0.23 | P = 9.8e-03) |
Danio_rerio_rorcb	L303H	# | | |---->Altered Conformational_flexibility (Pr = 0.27) |
Danio_rerio_rorcb	L303H	# | | |
Danio_rerio_rorcb	L303H	# | |---->Altered Special_structural_signatures (Pr = 0.16) |
Danio_rerio_rorcb	L303H	# | |---->Altered Signal_peptide (Pr = 0.00) |
Danio_rerio_rorcb	L303H	# | | |
Danio_rerio_rorcb	L303H	# | |---->Altered Transmembrane_protein (Pr = 0.16) |
Danio_rerio_rorcb	L303H	# | |---->Altered Non-cytoplasmic_loop (Pr = 0.16 | P = 0.01) |
Danio_rerio_rorcb	L303H	# | |
Danio_rerio_rorcb	L303H	# |---->Altered Functional_residue (Pr = 0.11) |
Danio_rerio_rorcb	L303H	# |---->Altered Macromolecular_binding (Pr = 0.11) |
Danio_rerio_rorcb	L303H	# | |---->Altered Protein_binding (Pr = 0.11) |
Danio_rerio_rorcb	L303H	# | |---->Altered Disordered_interface (Pr = 0.10) |
Danio_rerio_rorcb	L303H	# | | |
Danio_rerio_rorcb	L303H	# | |---->Altered Ordered_interface (Pr = 0.11) |
Danio_rerio_rorcb	L303H	# | |
Danio_rerio_rorcb	L303H	# |---->Altered Metal_binding (Pr = 0.03)<---------------------------------------------------------|
Danio_rerio_rorcb	L303H	# |
Danio_rerio_rorcb	L303H	# |---->Altered PTM_site (Pr = 0.08)
Danio_rerio_rorcb	N306S	0.248	Altered Cytoplasmic_loop (Pr = 0.13 | P = 0.02)	Altered Motifs (ELME000008:Main preference for PKA-type AGC kinase phosphorylation.; ELME000053:GSK3 phosphorylation recognition site; ELME000080:Wxxx[FY] motifs present in N-terminal half of Pex5 bind to Pex13 and Pex14 at peroxisomal and glycosomal membranes to facilitate entrance of PTS1 cargo proteins into the organellar lumen.; ELME000137:Protein phosphatase 1 catalytic subunit (PP1c) interacting motif binds targeting proteins that dock to the substrate for dephosphorylation. The motif defined is [RK]{0 -1}[VI][^P][FW].; ELME000336:NEK2 phosphorylation motif with preferred Phe - Leu or Met in the -3 position to compensate for less favorable residues in the +1 and +2 position.)	Predicted conservation scores
Danio_rerio_rorcb	N306S	# Altered Effect (Pr = 0.26)
Danio_rerio_rorcb	N306S	# |---->Altered Motifs (ELME000008|ELME000053|ELME000080|ELME000137|ELME000336)
Danio_rerio_rorcb	N306S	# |---->Altered Structure_and_dynamics (Pr = 0.26)-------------------------------------------------------|
Danio_rerio_rorcb	N306S	# | |---->Altered Secondary_structure (Pr = 0.25) |
Danio_rerio_rorcb	N306S	# | | |
Danio_rerio_rorcb	N306S	# | |---->Altered Stability_and_conformational_flexibility (Pr = 0.26) |
Danio_rerio_rorcb	N306S	# | | |---->Altered Conformational_flexibility (Pr = 0.26) |
Danio_rerio_rorcb	N306S	# | | |
Danio_rerio_rorcb	N306S	# | |---->Altered Special_structural_signatures (Pr = 0.13) |
Danio_rerio_rorcb	N306S	# | |---->Altered Signal_peptide (Pr = 0.00) |
Danio_rerio_rorcb	N306S	# | | |
Danio_rerio_rorcb	N306S	# | |---->Altered Transmembrane_protein (Pr = 0.13) |
Danio_rerio_rorcb	N306S	# | |---->Altered Non-cytoplasmic_loop (Pr = 0.13 | P = 0.02) |
Danio_rerio_rorcb	N306S	# | |
Danio_rerio_rorcb	N306S	# |---->Altered Functional_residue (Pr = 0.12) |
Danio_rerio_rorcb	N306S	# |---->Altered Macromolecular_binding (Pr = 0.11) |
Danio_rerio_rorcb	N306S	# | |---->Altered Protein_binding (Pr = 0.11) |
Danio_rerio_rorcb	N306S	# | |---->Altered Disordered_interface (Pr = 0.10) |
Danio_rerio_rorcb	N306S	# | | |
Danio_rerio_rorcb	N306S	# | |---->Altered Ordered_interface (Pr = 0.11) |
Danio_rerio_rorcb	N306S	# | |
Danio_rerio_rorcb	N306S	# |---->Altered Metal_binding (Pr = 0.02)<---------------------------------------------------------|
Danio_rerio_rorcb	N306S	# |
Danio_rerio_rorcb	N306S	# |---->Altered PTM_site (Pr = 0.12)
Danio_rerio_rorcb	H332Q	0.350	Loss of Helix (Pr = 0.27 | P = 0.04)	Altered Motifs (ELME000052:Phosphothreonine motif binding a subset of FHA domains that show a preference for a large aliphatic amino acid at the pT+3 position.; ELME000336:NEK2 phosphorylation motif with preferred Phe - Leu or Met in the -3 position to compensate for less favorable residues in the +1 and +2 position.)	Predicted conservation scores
Danio_rerio_rorcb	H332Q	# Altered Effect (Pr = 0.27)
Danio_rerio_rorcb	H332Q	# |---->Altered Motifs (ELME000052|ELME000336)
Danio_rerio_rorcb	H332Q	# |---->Altered Structure_and_dynamics (Pr = 0.27)-------------------------------------------------------|
Danio_rerio_rorcb	H332Q	# | |---->Altered Secondary_structure (Pr = 0.27) |
Danio_rerio_rorcb	H332Q	# | | |---->Loss of Helix (Pr = 0.27 | P = 0.04) |
Danio_rerio_rorcb	H332Q	# | | |
Danio_rerio_rorcb	H332Q	# | |---->Altered Stability_and_conformational_flexibility (Pr = 0.08) |
Danio_rerio_rorcb	H332Q	# | | |---->Altered Conformational_flexibility (Pr = 0.08) |
Danio_rerio_rorcb	H332Q	# | | |
Danio_rerio_rorcb	H332Q	# | |---->Altered Special_structural_signatures (Pr = 0.03) |
Danio_rerio_rorcb	H332Q	# | |---->Altered Signal_peptide (Pr = 0.00) |
Danio_rerio_rorcb	H332Q	# | | |
Danio_rerio_rorcb	H332Q	# | |---->Altered Transmembrane_protein (Pr = 0.03) |
Danio_rerio_rorcb	H332Q	# | |
Danio_rerio_rorcb	H332Q	# |---->Altered Functional_residue (Pr = 0.15) |
Danio_rerio_rorcb	H332Q	# |---->Altered Macromolecular_binding (Pr = 0.15) |
Danio_rerio_rorcb	H332Q	# | |---->Altered Protein_binding (Pr = 0.15) |
Danio_rerio_rorcb	H332Q	# | |---->Altered Disordered_interface (Pr = 0.07) |
Danio_rerio_rorcb	H332Q	# | | |
Danio_rerio_rorcb	H332Q	# | |---->Altered Ordered_interface (Pr = 0.15) |
Danio_rerio_rorcb	H332Q	# | |
Danio_rerio_rorcb	H332Q	# |---->Altered Metal_binding (Pr = 0.01)<---------------------------------------------------------|
Danio_rerio_rorcb	H332Q	# |
Danio_rerio_rorcb	H332Q	# |---->Altered PTM_site (Pr = 0.01)
Danio_rerio_rorcb	D352E	0.240	Altered Cytoplasmic_loop (Pr = 0.11 | P = 0.04)	Altered Motifs (ELME000233:MAPK interacting molecules (e.g. MAPKKs - substrates - phosphatases) carry docking motif that help to regulate specific interaction in the MAPK cascade. The classic motif approximates (R/K)xxxx#x# where # is a hydrophobic residue.)	Predicted conservation scores
Danio_rerio_rorcb	D352E	# Altered Effect (Pr = 0.25)
Danio_rerio_rorcb	D352E	# |---->Altered Motifs (ELME000233)
Danio_rerio_rorcb	D352E	# |---->Altered Structure_and_dynamics (Pr = 0.25)-------------------------------------------------------|
Danio_rerio_rorcb	D352E	# | |---->Altered Secondary_structure (Pr = 0.25) |
Danio_rerio_rorcb	D352E	# | | |
Danio_rerio_rorcb	D352E	# | |---->Altered Stability_and_conformational_flexibility (Pr = 0.13) |
Danio_rerio_rorcb	D352E	# | | |---->Altered Conformational_flexibility (Pr = 0.13) |
Danio_rerio_rorcb	D352E	# | | |
Danio_rerio_rorcb	D352E	# | |---->Altered Special_structural_signatures (Pr = 0.11) |
Danio_rerio_rorcb	D352E	# | |---->Altered Signal_peptide (Pr = 0.00) |
Danio_rerio_rorcb	D352E	# | | |
Danio_rerio_rorcb	D352E	# | |---->Altered Transmembrane_protein (Pr = 0.11) |
Danio_rerio_rorcb	D352E	# | |---->Altered Non-cytoplasmic_loop (Pr = 0.11 | P = 0.04) |
Danio_rerio_rorcb	D352E	# | |
Danio_rerio_rorcb	D352E	# |---->Altered Functional_residue (Pr = 0.20) |
Danio_rerio_rorcb	D352E	# |---->Altered Macromolecular_binding (Pr = 0.20) |
Danio_rerio_rorcb	D352E	# | |---->Altered Protein_binding (Pr = 0.20) |
Danio_rerio_rorcb	D352E	# | |---->Altered Disordered_interface (Pr = 0.07) |
Danio_rerio_rorcb	D352E	# | | |
Danio_rerio_rorcb	D352E	# | |---->Altered Ordered_interface (Pr = 0.20) |
Danio_rerio_rorcb	D352E	# | |
Danio_rerio_rorcb	D352E	# |---->Altered Metal_binding (Pr = 0.05)<---------------------------------------------------------|
Danio_rerio_rorcb	D352E	# |
Danio_rerio_rorcb	D352E	# |---->Altered PTM_site (Pr = 0.04)
Danio_rerio_rorcb	F430Y	0.433	Altered Coiled_coil (Pr = 0.10 | P = 0.04)	Altered Motifs (ELME000085:Glycosaminoglycan attachment site; ELME000317:Motif binding to the dorsal surface of eIF4E.; PS00029:Leucine zipper pattern)	Predicted conservation scores
Danio_rerio_rorcb	F430Y	# Altered Effect (Pr = 0.26)
Danio_rerio_rorcb	F430Y	# |---->Altered Motifs (ELME000085|ELME000317|PS00029)
Danio_rerio_rorcb	F430Y	# |---->Altered Structure_and_dynamics (Pr = 0.26)-------------------------------------------------------|
Danio_rerio_rorcb	F430Y	# | |---->Altered Secondary_structure (Pr = 0.26) |
Danio_rerio_rorcb	F430Y	# | | |
Danio_rerio_rorcb	F430Y	# | |---->Altered Stability_and_conformational_flexibility (Pr = 0.21) |
Danio_rerio_rorcb	F430Y	# | | |---->Altered Conformational_flexibility (Pr = 0.21) |
Danio_rerio_rorcb	F430Y	# | | |
Danio_rerio_rorcb	F430Y	# | |---->Altered Special_structural_signatures (Pr = 0.10) |
Danio_rerio_rorcb	F430Y	# | |---->Altered Coiled_coil (Pr = 0.10 | P = 0.04) |
Danio_rerio_rorcb	F430Y	# | |---->Altered Signal_peptide (Pr = 0.00) |
Danio_rerio_rorcb	F430Y	# | | |
Danio_rerio_rorcb	F430Y	# | |---->Altered Transmembrane_protein (Pr = 0.01) |
Danio_rerio_rorcb	F430Y	# | |
Danio_rerio_rorcb	F430Y	# |---->Altered Functional_residue (Pr = 0.19) |
Danio_rerio_rorcb	F430Y	# |---->Altered Macromolecular_binding (Pr = 0.19) |
Danio_rerio_rorcb	F430Y	# | |---->Altered Protein_binding (Pr = 0.19) |
Danio_rerio_rorcb	F430Y	# | |---->Altered Disordered_interface (Pr = 0.04) |
Danio_rerio_rorcb	F430Y	# | | |
Danio_rerio_rorcb	F430Y	# | |---->Altered Ordered_interface (Pr = 0.19) |
Danio_rerio_rorcb	F430Y	# | |
Danio_rerio_rorcb	F430Y	# |---->Altered Metal_binding (Pr = 0.02)<---------------------------------------------------------|
Danio_rerio_rorcb	F430Y	# |
Danio_rerio_rorcb	F430Y	# |---->Altered PTM_site (Pr = 0.08)
Danio_rerio_rorcb	T471I	0.137		Altered Motifs (ELME000052:Phosphothreonine motif binding a subset of FHA domains that show a preference for a large aliphatic amino acid at the pT+3 position.; PS00005:Protein kinase C phosphorylation site)	Predicted conservation scores
Danio_rerio_rorcb	T471I	# Altered Effect (Pr = 0.29)
Danio_rerio_rorcb	T471I	# |---->Altered Motifs (ELME000052|PS00005)
Danio_rerio_rorcb	T471I	# |---->Altered Structure_and_dynamics (Pr = 0.29)-------------------------------------------------------|
Danio_rerio_rorcb	T471I	# | |---->Altered Secondary_structure (Pr = 0.26) |
Danio_rerio_rorcb	T471I	# | | |
Danio_rerio_rorcb	T471I	# | |---->Altered Stability_and_conformational_flexibility (Pr = 0.29) |
Danio_rerio_rorcb	T471I	# | | |---->Altered Conformational_flexibility (Pr = 0.29) |
Danio_rerio_rorcb	T471I	# | | |
Danio_rerio_rorcb	T471I	# | |---->Altered Special_structural_signatures (Pr = 0.06) |
Danio_rerio_rorcb	T471I	# | |---->Altered Signal_peptide (Pr = 0.00) |
Danio_rerio_rorcb	T471I	# | | |
Danio_rerio_rorcb	T471I	# | |---->Altered Transmembrane_protein (Pr = 0.06) |
Danio_rerio_rorcb	T471I	# | |
Danio_rerio_rorcb	T471I	# |---->Altered Functional_residue (Pr = 0.15) |
Danio_rerio_rorcb	T471I	# |---->Altered Macromolecular_binding (Pr = 0.15) |
Danio_rerio_rorcb	T471I	# | |---->Altered Protein_binding (Pr = 0.15) |
Danio_rerio_rorcb	T471I	# | |---->Altered Disordered_interface (Pr = 0.10) |
Danio_rerio_rorcb	T471I	# | | |
Danio_rerio_rorcb	T471I	# | |---->Altered Ordered_interface (Pr = 0.15) |
Danio_rerio_rorcb	T471I	# | |
Danio_rerio_rorcb	T471I	# |---->Altered Metal_binding (Pr = 0.04)<---------------------------------------------------------|
Danio_rerio_rorcb	T471I	# |
Danio_rerio_rorcb	T471I	# |---->Altered PTM_site (Pr = 0.14)
Danio_rerio_rorca	L54I	0.116	Altered MoRF (Pr = 0.33 | P = 0.02); Loss of Disulfide_linkage at C53 (Pr = 0.26 | P = 3.7e-03); Altered Cytoplasmic_loop (Pr = 0.26 | P = 8.4e-04); Altered Calmodulin_binding (Pr = 0.16 | P = 0.05); Loss of Proteolytic_cleavage at R57 (Pr = 0.12 | P = 0.03)	Altered Motifs (ELME000149:Sorting and internalisation signal found in the cytoplasmic juxta-membrane region of type I transmembrane proteins. Targets them from the Trans Golgi Network to the lysosomal-endosomal-melanosomal compartments. Interacts with adaptor protein (AP) complexes)	Predicted conservation scores
Danio_rerio_rorca	L54I	# Altered Effect (Pr = 0.33)
Danio_rerio_rorca	L54I	# |---->Altered Motifs (ELME000149)
Danio_rerio_rorca	L54I	# |---->Altered Structure_and_dynamics (Pr = 0.28)-------------------------------------------------------|
Danio_rerio_rorca	L54I	# | |---->Altered Secondary_structure (Pr = 0.23) |
Danio_rerio_rorca	L54I	# | | |
Danio_rerio_rorca	L54I	# | |---->Altered Stability_and_conformational_flexibility (Pr = 0.28) |
Danio_rerio_rorca	L54I	# | | |---->Loss of Disulfide_linkage at C53 (Pr = 0.26 | P = 3.7e-03) |
Danio_rerio_rorca	L54I	# | | |---->Altered Conformational_flexibility (Pr = 0.28) |
Danio_rerio_rorca	L54I	# | | |
Danio_rerio_rorca	L54I	# | |---->Altered Special_structural_signatures (Pr = 0.26) |
Danio_rerio_rorca	L54I	# | |---->Altered Signal_peptide (Pr = 0.00) |
Danio_rerio_rorca	L54I	# | | |
Danio_rerio_rorca	L54I	# | |---->Altered Transmembrane_protein (Pr = 0.26) |
Danio_rerio_rorca	L54I	# | |---->Altered Non-cytoplasmic_loop (Pr = 0.26 | P = 8.4e-04) |
Danio_rerio_rorca	L54I	# | |
Danio_rerio_rorca	L54I	# |---->Altered Functional_residue (Pr = 0.33) |
Danio_rerio_rorca	L54I	# |---->Altered Macromolecular_binding (Pr = 0.33) |
Danio_rerio_rorca	L54I	# | |---->Altered Protein_binding (Pr = 0.33) |
Danio_rerio_rorca	L54I	# | |---->Altered Disordered_interface (Pr = 0.33) |
Danio_rerio_rorca	L54I	# | | |---->Altered Calmodulin_binding (Pr = 0.16 | P = 0.05) |
Danio_rerio_rorca	L54I	# | | |---->Altered MoRF (Pr = 0.33 | P = 0.02) |
Danio_rerio_rorca	L54I	# | | |
Danio_rerio_rorca	L54I	# | |---->Altered Ordered_interface (Pr = 0.11) |
Danio_rerio_rorca	L54I	# | |
Danio_rerio_rorca	L54I	# |---->Altered Metal_binding (Pr = 0.11)<---------------------------------------------------------|
Danio_rerio_rorca	L54I	# |
Danio_rerio_rorca	L54I	# |---->Altered PTM_site (Pr = 0.13)
Danio_rerio_rorca	L54I	# |---->Loss of Proteolytic_cleavage at R57 (Pr = 0.12 | P = 0.03)
Danio_rerio_rorca	V124I	0.045	Loss of Intrinsic_disorder (Pr = 0.36 | P = 0.04)	Altered Motifs (ELME000155:This is the motif recognized by those SH3 domains with a non-canonical class I recognition specificity; PS00008:N-myristoylation site)	Predicted conservation scores
Danio_rerio_rorca	V124I	# Altered Effect (Pr = 0.36)
Danio_rerio_rorca	V124I	# |---->Altered Motifs (ELME000155|PS00008)
Danio_rerio_rorca	V124I	# |---->Altered Structure_and_dynamics (Pr = 0.36)-------------------------------------------------------|
Danio_rerio_rorca	V124I	# | |---->Altered Secondary_structure (Pr = 0.21) |
Danio_rerio_rorca	V124I	# | | |
Danio_rerio_rorca	V124I	# | |---->Altered Stability_and_conformational_flexibility (Pr = 0.36) |
Danio_rerio_rorca	V124I	# | | |---->Altered Conformational_flexibility (Pr = 0.36) |
Danio_rerio_rorca	V124I	# | | |---->Loss of Intrinsic_disorder (Pr = 0.36 | P = 0.04) |
Danio_rerio_rorca	V124I	# | | |
Danio_rerio_rorca	V124I	# | |---->Altered Special_structural_signatures (Pr = 0.02) |
Danio_rerio_rorca	V124I	# | |---->Altered Signal_peptide (Pr = 0.00) |
Danio_rerio_rorca	V124I	# | | |
Danio_rerio_rorca	V124I	# | |---->Altered Transmembrane_protein (Pr = 0.02) |
Danio_rerio_rorca	V124I	# | |
Danio_rerio_rorca	V124I	# |---->Altered Functional_residue (Pr = 0.06) |
Danio_rerio_rorca	V124I	# |---->Altered Macromolecular_binding (Pr = 0.04) |
Danio_rerio_rorca	V124I	# | |---->Altered Protein_binding (Pr = 0.04) |
Danio_rerio_rorca	V124I	# | |---->Altered Disordered_interface (Pr = 0.04) |
Danio_rerio_rorca	V124I	# | | |
Danio_rerio_rorca	V124I	# | |---->Altered Ordered_interface (Pr = 0.02) |
Danio_rerio_rorca	V124I	# | |
Danio_rerio_rorca	V124I	# |---->Altered Metal_binding (Pr = 0.01)<---------------------------------------------------------|
Danio_rerio_rorca	V124I	# |
Danio_rerio_rorca	V124I	# |---->Altered PTM_site (Pr = 0.06)
Danio_rerio_rorca	P125S	0.133		Altered Motifs (ELME000155:This is the motif recognized by those SH3 domains with a non-canonical class I recognition specificity)	Predicted conservation scores
Danio_rerio_rorca	P125S	# Altered Effect (Pr = 0.22)
Danio_rerio_rorca	P125S	# |---->Altered Motifs (ELME000155)
Danio_rerio_rorca	P125S	# |---->Altered Structure_and_dynamics (Pr = 0.22)-------------------------------------------------------|
Danio_rerio_rorca	P125S	# | |---->Altered Secondary_structure (Pr = 0.22) |
Danio_rerio_rorca	P125S	# | | |
Danio_rerio_rorca	P125S	# | |---->Altered Stability_and_conformational_flexibility (Pr = 0.19) |
Danio_rerio_rorca	P125S	# | | |---->Altered Conformational_flexibility (Pr = 0.19) |
Danio_rerio_rorca	P125S	# | | |
Danio_rerio_rorca	P125S	# | |---->Altered Special_structural_signatures (Pr = 0.02) |
Danio_rerio_rorca	P125S	# | |---->Altered Signal_peptide (Pr = 0.00) |
Danio_rerio_rorca	P125S	# | | |
Danio_rerio_rorca	P125S	# | |---->Altered Transmembrane_protein (Pr = 0.02) |
Danio_rerio_rorca	P125S	# | |
Danio_rerio_rorca	P125S	# |---->Altered Functional_residue (Pr = 0.16) |
Danio_rerio_rorca	P125S	# |---->Altered Macromolecular_binding (Pr = 0.03) |
Danio_rerio_rorca	P125S	# | |---->Altered Protein_binding (Pr = 0.03) |
Danio_rerio_rorca	P125S	# | |---->Altered Disordered_interface (Pr = 0.03) |
Danio_rerio_rorca	P125S	# | | |
Danio_rerio_rorca	P125S	# | |---->Altered Ordered_interface (Pr = 0.02) |
Danio_rerio_rorca	P125S	# | |
Danio_rerio_rorca	P125S	# |---->Altered Metal_binding (Pr = 0.01)<---------------------------------------------------------|
Danio_rerio_rorca	P125S	# |
Danio_rerio_rorca	P125S	# |---->Altered PTM_site (Pr = 0.16)
Danio_rerio_rorca	A128T	0.078	Gain of Phosphorylation at A128 (Pr = 0.25 | P = 0.03)	Altered Motifs (ELME000064:CK2 phosphorylation site; ELME000136:The Class IV WW domain interaction motif is recognised primarily by the Pin1 phosphorylation-dependent prolyl isomerase.; ELME000159:Proline-Directed Kinase (e.g. MAPK) phosphorylation site in higher eukaryotes.; ELME000220:Phosphothreonine motif binding a subset of FHA domains that have a preference for an acidic amino acid at the pT+3 position.; PS00005:Protein kinase C phosphorylation site; PS00006:Casein kinase II phosphorylation site)	Predicted conservation scores
Danio_rerio_rorca	A128T	# Altered Effect (Pr = 0.25)
Danio_rerio_rorca	A128T	# |---->Altered Motifs (ELME000064|ELME000136|ELME000159|ELME000220|PS00005|PS00006)
Danio_rerio_rorca	A128T	# |---->Altered Structure_and_dynamics (Pr = 0.23)-------------------------------------------------------|
Danio_rerio_rorca	A128T	# | |---->Altered Secondary_structure (Pr = 0.23) |
Danio_rerio_rorca	A128T	# | | |
Danio_rerio_rorca	A128T	# | |---->Altered Stability_and_conformational_flexibility (Pr = 0.21) |
Danio_rerio_rorca	A128T	# | | |---->Altered Conformational_flexibility (Pr = 0.21) |
Danio_rerio_rorca	A128T	# | | |
Danio_rerio_rorca	A128T	# | |---->Altered Special_structural_signatures (Pr = 0.02) |
Danio_rerio_rorca	A128T	# | |---->Altered Signal_peptide (Pr = 0.00) |
Danio_rerio_rorca	A128T	# | | |
Danio_rerio_rorca	A128T	# | |---->Altered Transmembrane_protein (Pr = 0.02) |
Danio_rerio_rorca	A128T	# | |
Danio_rerio_rorca	A128T	# |---->Altered Functional_residue (Pr = 0.25) |
Danio_rerio_rorca	A128T	# |---->Altered Macromolecular_binding (Pr = 0.03) |
Danio_rerio_rorca	A128T	# | |---->Altered Protein_binding (Pr = 0.03) |
Danio_rerio_rorca	A128T	# | |---->Altered Disordered_interface (Pr = 0.03) |
Danio_rerio_rorca	A128T	# | | |
Danio_rerio_rorca	A128T	# | |---->Altered Ordered_interface (Pr = 0.02) |
Danio_rerio_rorca	A128T	# | |
Danio_rerio_rorca	A128T	# |---->Altered Metal_binding (Pr = 0.01)<---------------------------------------------------------|
Danio_rerio_rorca	A128T	# |
Danio_rerio_rorca	A128T	# |---->Altered PTM_site (Pr = 0.25)
Danio_rerio_rorca	A128T	# |---->Gain of Phosphorylation at A128 (Pr = 0.25 | P = 0.03)
Danio_rerio_rorca	V141A	0.071	Gain of B-factor (Pr = 0.27 | P = 0.01); Loss of Phosphorylation at S137 (Pr = 0.24 | P = 0.05); Loss of GPI-anchor_amidation at N146 (Pr = 0.02 | P = 0.02)	Altered Motifs (None)	Predicted conservation scores
Danio_rerio_rorca	V141A	# Altered Effect (Pr = 0.27)
Danio_rerio_rorca	V141A	# |---->Altered Motifs (None)
Danio_rerio_rorca	V141A	# |---->Altered Structure_and_dynamics (Pr = 0.27)-------------------------------------------------------|
Danio_rerio_rorca	V141A	# | |---->Altered Secondary_structure (Pr = 0.15) |
Danio_rerio_rorca	V141A	# | | |
Danio_rerio_rorca	V141A	# | |---->Altered Stability_and_conformational_flexibility (Pr = 0.27) |
Danio_rerio_rorca	V141A	# | | |---->Altered Conformational_flexibility (Pr = 0.27) |
Danio_rerio_rorca	V141A	# | | |---->Gain of B-factor (Pr = 0.27 | P = 0.01) |
Danio_rerio_rorca	V141A	# | | |
Danio_rerio_rorca	V141A	# | |---->Altered Special_structural_signatures (Pr = 0.05) |
Danio_rerio_rorca	V141A	# | |---->Altered Signal_peptide (Pr = 0.00) |
Danio_rerio_rorca	V141A	# | | |
Danio_rerio_rorca	V141A	# | |---->Altered Transmembrane_protein (Pr = 0.05) |
Danio_rerio_rorca	V141A	# | |
Danio_rerio_rorca	V141A	# |---->Altered Functional_residue (Pr = 0.24) |
Danio_rerio_rorca	V141A	# |---->Altered Macromolecular_binding (Pr = 0.03) |
Danio_rerio_rorca	V141A	# | |---->Altered Protein_binding (Pr = 0.03) |
Danio_rerio_rorca	V141A	# | |---->Altered Disordered_interface (Pr = 0.03) |
Danio_rerio_rorca	V141A	# | | |
Danio_rerio_rorca	V141A	# | |---->Altered Ordered_interface (Pr = 0.01) |
Danio_rerio_rorca	V141A	# | |
Danio_rerio_rorca	V141A	# |---->Altered Metal_binding (Pr = 0.00)<---------------------------------------------------------|
Danio_rerio_rorca	V141A	# |
Danio_rerio_rorca	V141A	# |---->Altered PTM_site (Pr = 0.24)
Danio_rerio_rorca	V141A	# |---->Loss of GPI-anchor_amidation at N146 (Pr = 0.02 | P = 0.02)
Danio_rerio_rorca	V141A	# |---->Loss of Phosphorylation at S137 (Pr = 0.24 | P = 0.05)
Danio_rerio_rorca	G201S	0.321	Loss of Loop (Pr = 0.31 | P = 5.6e-03); Loss of B-factor (Pr = 0.26 | P = 0.04)	Altered Motifs (ELME000053:GSK3 phosphorylation recognition site; ELME000063:CK1 phosphorylation site; ELME000085:Glycosaminoglycan attachment site; ELME000336:NEK2 phosphorylation motif with preferred Phe - Leu or Met in the -3 position to compensate for less favorable residues in the +1 and +2 position.; PS00008:N-myristoylation site)	Predicted conservation scores
Danio_rerio_rorca	G201S	# Altered Effect (Pr = 0.31)
Danio_rerio_rorca	G201S	# |---->Altered Motifs (ELME000053|ELME000063|ELME000085|ELME000336|PS00008)
Danio_rerio_rorca	G201S	# |---->Altered Structure_and_dynamics (Pr = 0.31)-------------------------------------------------------|
Danio_rerio_rorca	G201S	# | |---->Altered Secondary_structure (Pr = 0.31) |
Danio_rerio_rorca	G201S	# | | |---->Loss of Loop (Pr = 0.31 | P = 5.6e-03) |
Danio_rerio_rorca	G201S	# | | |
Danio_rerio_rorca	G201S	# | |---->Altered Stability_and_conformational_flexibility (Pr = 0.26) |
Danio_rerio_rorca	G201S	# | | |---->Altered Conformational_flexibility (Pr = 0.26) |
Danio_rerio_rorca	G201S	# | | |---->Loss of B-factor (Pr = 0.26 | P = 0.04) |
Danio_rerio_rorca	G201S	# | | |
Danio_rerio_rorca	G201S	# | |---->Altered Special_structural_signatures (Pr = 0.01) |
Danio_rerio_rorca	G201S	# | |---->Altered Signal_peptide (Pr = 0.00) |
Danio_rerio_rorca	G201S	# | | |
Danio_rerio_rorca	G201S	# | |---->Altered Transmembrane_protein (Pr = 0.01) |
Danio_rerio_rorca	G201S	# | |
Danio_rerio_rorca	G201S	# |---->Altered Functional_residue (Pr = 0.05) |
Danio_rerio_rorca	G201S	# |---->Altered Macromolecular_binding (Pr = 0.05) |
Danio_rerio_rorca	G201S	# | |---->Altered Protein_binding (Pr = 0.05) |
Danio_rerio_rorca	G201S	# | |---->Altered Disordered_interface (Pr = 0.05) |
Danio_rerio_rorca	G201S	# | | |
Danio_rerio_rorca	G201S	# | |---->Altered Ordered_interface (Pr = 0.05) |
Danio_rerio_rorca	G201S	# | |
Danio_rerio_rorca	G201S	# |---->Altered Metal_binding (Pr = 0.04)<---------------------------------------------------------|
Danio_rerio_rorca	G201S	# |
Danio_rerio_rorca	G201S	# |---->Altered PTM_site (Pr = 0.05)
Danio_rerio_rorca	S203N	0.250	Loss of Loop (Pr = 0.34 | P = 1.8e-03); Loss of B-factor (Pr = 0.29 | P = 0.01); Gain of GPI-anchor_amidation at S203 (Pr = 0.05 | P = 4.6e-03); Gain of N-linked_glycosylation at S203 (Pr = 0.02 | P = 0.03)	Altered Motifs (ELME000053:GSK3 phosphorylation recognition site; ELME000063:CK1 phosphorylation site; ELME000070:Generic motif for N-glycosylation. It was shown that Trp - Asp - and Glu are uncommon before the Ser/Thr position (PMID-8626433). Efficient glycosylation usually occurs when ~60 residues or more separate the glycosylation acceptor site from the C-terminus.; PS00001:N-glycosylation site; PS00008:N-myristoylation site)	Predicted conservation scores
Danio_rerio_rorca	S203N	# Altered Effect (Pr = 0.34)
Danio_rerio_rorca	S203N	# |---->Altered Motifs (ELME000053|ELME000063|ELME000070|PS00001|PS00008)
Danio_rerio_rorca	S203N	# |---->Altered Structure_and_dynamics (Pr = 0.34)-------------------------------------------------------|
Danio_rerio_rorca	S203N	# | |---->Altered Secondary_structure (Pr = 0.34) |
Danio_rerio_rorca	S203N	# | | |---->Loss of Loop (Pr = 0.34 | P = 1.8e-03) |
Danio_rerio_rorca	S203N	# | | |
Danio_rerio_rorca	S203N	# | |---->Altered Stability_and_conformational_flexibility (Pr = 0.29) |
Danio_rerio_rorca	S203N	# | | |---->Altered Conformational_flexibility (Pr = 0.29) |
Danio_rerio_rorca	S203N	# | | |---->Loss of B-factor (Pr = 0.29 | P = 0.01) |
Danio_rerio_rorca	S203N	# | | |
Danio_rerio_rorca	S203N	# | |---->Altered Special_structural_signatures (Pr = 0.02) |
Danio_rerio_rorca	S203N	# | |---->Altered Signal_peptide (Pr = 0.00) |
Danio_rerio_rorca	S203N	# | | |
Danio_rerio_rorca	S203N	# | |---->Altered Transmembrane_protein (Pr = 0.02) |
Danio_rerio_rorca	S203N	# | |
Danio_rerio_rorca	S203N	# |---->Altered Functional_residue (Pr = 0.07) |
Danio_rerio_rorca	S203N	# |---->Altered Macromolecular_binding (Pr = 0.07) |
Danio_rerio_rorca	S203N	# | |---->Altered Protein_binding (Pr = 0.07) |
Danio_rerio_rorca	S203N	# | |---->Altered Disordered_interface (Pr = 0.05) |
Danio_rerio_rorca	S203N	# | | |
Danio_rerio_rorca	S203N	# | |---->Altered Ordered_interface (Pr = 0.07) |
Danio_rerio_rorca	S203N	# | |
Danio_rerio_rorca	S203N	# |---->Altered Metal_binding (Pr = 0.03)<---------------------------------------------------------|
Danio_rerio_rorca	S203N	# |
Danio_rerio_rorca	S203N	# |---->Altered PTM_site (Pr = 0.05)
Danio_rerio_rorca	S203N	# |---->Gain of GPI-anchor_amidation at S203 (Pr = 0.05 | P = 4.6e-03)
Danio_rerio_rorca	S203N	# |---->Gain of N-linked_glycosylation at S203 (Pr = 0.02 | P = 0.03)
Danio_rerio_rorca	P229S	0.133	Loss of B-factor (Pr = 0.26 | P = 0.04); Gain of GPI-anchor_amidation at N230 (Pr = 0.05 | P = 4.6e-03)	Altered Motifs (ELME000053:GSK3 phosphorylation recognition site; ELME000159:Proline-Directed Kinase (e.g. MAPK) phosphorylation site in higher eukaryotes.)	Predicted conservation scores
Danio_rerio_rorca	P229S	# Altered Effect (Pr = 0.26)
Danio_rerio_rorca	P229S	# |---->Altered Motifs (ELME000053|ELME000159)
Danio_rerio_rorca	P229S	# |---->Altered Structure_and_dynamics (Pr = 0.26)-------------------------------------------------------|
Danio_rerio_rorca	P229S	# | |---->Altered Secondary_structure (Pr = 0.26) |
Danio_rerio_rorca	P229S	# | | |
Danio_rerio_rorca	P229S	# | |---->Altered Stability_and_conformational_flexibility (Pr = 0.26) |
Danio_rerio_rorca	P229S	# | | |---->Altered Conformational_flexibility (Pr = 0.26) |
Danio_rerio_rorca	P229S	# | | |---->Loss of B-factor (Pr = 0.26 | P = 0.04) |
Danio_rerio_rorca	P229S	# | | |
Danio_rerio_rorca	P229S	# | |---->Altered Special_structural_signatures (Pr = 0.01) |
Danio_rerio_rorca	P229S	# | |---->Altered Signal_peptide (Pr = 0.00) |
Danio_rerio_rorca	P229S	# | | |
Danio_rerio_rorca	P229S	# | |---->Altered Transmembrane_protein (Pr = 0.01) |
Danio_rerio_rorca	P229S	# | |
Danio_rerio_rorca	P229S	# |---->Altered Functional_residue (Pr = 0.15) |
Danio_rerio_rorca	P229S	# |---->Altered Macromolecular_binding (Pr = 0.04) |
Danio_rerio_rorca	P229S	# | |---->Altered Protein_binding (Pr = 0.04) |
Danio_rerio_rorca	P229S	# | |---->Altered Disordered_interface (Pr = 0.04) |
Danio_rerio_rorca	P229S	# | | |
Danio_rerio_rorca	P229S	# | |---->Altered Ordered_interface (Pr = 0.03) |
Danio_rerio_rorca	P229S	# | |
Danio_rerio_rorca	P229S	# |---->Altered Metal_binding (Pr = 0.01)<---------------------------------------------------------|
Danio_rerio_rorca	P229S	# |
Danio_rerio_rorca	P229S	# |---->Altered PTM_site (Pr = 0.15)
Danio_rerio_rorca	P229S	# |---->Gain of GPI-anchor_amidation at N230 (Pr = 0.05 | P = 4.6e-03)
Danio_rerio_rorca	S236G	0.098		Altered Motifs (ELME000063:CK1 phosphorylation site; ELME000336:NEK2 phosphorylation motif with preferred Phe - Leu or Met in the -3 position to compensate for less favorable residues in the +1 and +2 position.)	Predicted conservation scores
Danio_rerio_rorca	S236G	# Altered Effect (Pr = 0.25)
Danio_rerio_rorca	S236G	# |---->Altered Motifs (ELME000063|ELME000336)
Danio_rerio_rorca	S236G	# |---->Altered Structure_and_dynamics (Pr = 0.25)-------------------------------------------------------|
Danio_rerio_rorca	S236G	# | |---->Altered Secondary_structure (Pr = 0.25) |
Danio_rerio_rorca	S236G	# | | |
Danio_rerio_rorca	S236G	# | |---->Altered Stability_and_conformational_flexibility (Pr = 0.22) |
Danio_rerio_rorca	S236G	# | | |---->Altered Conformational_flexibility (Pr = 0.22) |
Danio_rerio_rorca	S236G	# | | |
Danio_rerio_rorca	S236G	# | |---->Altered Special_structural_signatures (Pr = 0.02) |
Danio_rerio_rorca	S236G	# | |---->Altered Signal_peptide (Pr = 0.00) |
Danio_rerio_rorca	S236G	# | | |
Danio_rerio_rorca	S236G	# | |---->Altered Transmembrane_protein (Pr = 0.02) |
Danio_rerio_rorca	S236G	# | |
Danio_rerio_rorca	S236G	# |---->Altered Functional_residue (Pr = 0.15) |
Danio_rerio_rorca	S236G	# |---->Altered Macromolecular_binding (Pr = 0.07) |
Danio_rerio_rorca	S236G	# | |---->Altered Protein_binding (Pr = 0.07) |
Danio_rerio_rorca	S236G	# | |---->Altered Disordered_interface (Pr = 0.07) |
Danio_rerio_rorca	S236G	# | | |
Danio_rerio_rorca	S236G	# | |---->Altered Ordered_interface (Pr = 0.01) |
Danio_rerio_rorca	S236G	# | |
Danio_rerio_rorca	S236G	# |---->Altered Metal_binding (Pr = 0.01)<---------------------------------------------------------|
Danio_rerio_rorca	S236G	# |
Danio_rerio_rorca	S236G	# |---->Altered PTM_site (Pr = 0.15)
Danio_rerio_rorca	T238V	0.200	Loss of Intrinsic_disorder (Pr = 0.37 | P = 0.03); Gain of SUMOylation at K243 (Pr = 0.26 | P = 5.6e-03); Gain of Proteolytic_cleavage at D237 (Pr = 0.11 | P = 0.05)	Altered Motifs (ELME000052:Phosphothreonine motif binding a subset of FHA domains that show a preference for a large aliphatic amino acid at the pT+3 position.; ELME000063:CK1 phosphorylation site; ELME000336:NEK2 phosphorylation motif with preferred Phe - Leu or Met in the -3 position to compensate for less favorable residues in the +1 and +2 position.)	Predicted conservation scores
Danio_rerio_rorca	T238V	# Altered Effect (Pr = 0.37)
Danio_rerio_rorca	T238V	# |---->Altered Motifs (ELME000052|ELME000063|ELME000336)
Danio_rerio_rorca	T238V	# |---->Altered Structure_and_dynamics (Pr = 0.37)-------------------------------------------------------|
Danio_rerio_rorca	T238V	# | |---->Altered Secondary_structure (Pr = 0.25) |
Danio_rerio_rorca	T238V	# | | |
Danio_rerio_rorca	T238V	# | |---->Altered Stability_and_conformational_flexibility (Pr = 0.37) |
Danio_rerio_rorca	T238V	# | | |---->Altered Conformational_flexibility (Pr = 0.37) |
Danio_rerio_rorca	T238V	# | | |---->Loss of Intrinsic_disorder (Pr = 0.37 | P = 0.03) |
Danio_rerio_rorca	T238V	# | | |
Danio_rerio_rorca	T238V	# | |---->Altered Special_structural_signatures (Pr = 0.02) |
Danio_rerio_rorca	T238V	# | |---->Altered Signal_peptide (Pr = 0.00) |
Danio_rerio_rorca	T238V	# | | |
Danio_rerio_rorca	T238V	# | |---->Altered Transmembrane_protein (Pr = 0.02) |
Danio_rerio_rorca	T238V	# | |
Danio_rerio_rorca	T238V	# |---->Altered Functional_residue (Pr = 0.26) |
Danio_rerio_rorca	T238V	# |---->Altered Macromolecular_binding (Pr = 0.06) |
Danio_rerio_rorca	T238V	# | |---->Altered Protein_binding (Pr = 0.06) |
Danio_rerio_rorca	T238V	# | |---->Altered Disordered_interface (Pr = 0.06) |
Danio_rerio_rorca	T238V	# | | |
Danio_rerio_rorca	T238V	# | |---->Altered Ordered_interface (Pr = 0.01) |
Danio_rerio_rorca	T238V	# | |
Danio_rerio_rorca	T238V	# |---->Altered Metal_binding (Pr = 0.01)<---------------------------------------------------------|
Danio_rerio_rorca	T238V	# |
Danio_rerio_rorca	T238V	# |---->Altered PTM_site (Pr = 0.26)
Danio_rerio_rorca	T238V	# |---->Gain of Proteolytic_cleavage at D237 (Pr = 0.11 | P = 0.05)
Danio_rerio_rorca	T238V	# |---->Gain of SUMOylation at K243 (Pr = 0.26 | P = 5.6e-03)
Danio_rerio_rorca	Q247M	0.373	Gain of SUMOylation at K243 (Pr = 0.26 | P = 5.7e-03)	Altered Motifs (ELME000053:GSK3 phosphorylation recognition site; ELME000064:CK2 phosphorylation site; ELME000120:Tyrosine-based sorting signal responsible for the interaction with mu subunit of AP (Adaptor Protein) complex; ELME000220:Phosphothreonine motif binding a subset of FHA domains that have a preference for an acidic amino acid at the pT+3 position.)	Predicted conservation scores
Danio_rerio_rorca	Q247M	# Altered Effect (Pr = 0.28)
Danio_rerio_rorca	Q247M	# |---->Altered Motifs (ELME000053|ELME000064|ELME000120|ELME000220)
Danio_rerio_rorca	Q247M	# |---->Altered Structure_and_dynamics (Pr = 0.28)-------------------------------------------------------|
Danio_rerio_rorca	Q247M	# | |---->Altered Secondary_structure (Pr = 0.25) |
Danio_rerio_rorca	Q247M	# | | |
Danio_rerio_rorca	Q247M	# | |---->Altered Stability_and_conformational_flexibility (Pr = 0.28) |
Danio_rerio_rorca	Q247M	# | | |---->Altered Conformational_flexibility (Pr = 0.28) |
Danio_rerio_rorca	Q247M	# | | |
Danio_rerio_rorca	Q247M	# | |---->Altered Special_structural_signatures (Pr = 0.02) |
Danio_rerio_rorca	Q247M	# | |---->Altered Signal_peptide (Pr = 0.00) |
Danio_rerio_rorca	Q247M	# | | |
Danio_rerio_rorca	Q247M	# | |---->Altered Transmembrane_protein (Pr = 0.02) |
Danio_rerio_rorca	Q247M	# | |
Danio_rerio_rorca	Q247M	# |---->Altered Functional_residue (Pr = 0.26) |
Danio_rerio_rorca	Q247M	# |---->Altered Macromolecular_binding (Pr = 0.07) |
Danio_rerio_rorca	Q247M	# | |---->Altered Protein_binding (Pr = 0.07) |
Danio_rerio_rorca	Q247M	# | |---->Altered Disordered_interface (Pr = 0.07) |
Danio_rerio_rorca	Q247M	# | | |
Danio_rerio_rorca	Q247M	# | |---->Altered Ordered_interface (Pr = 0.04) |
Danio_rerio_rorca	Q247M	# | |
Danio_rerio_rorca	Q247M	# |---->Altered Metal_binding (Pr = 0.02)<---------------------------------------------------------|
Danio_rerio_rorca	Q247M	# |
Danio_rerio_rorca	Q247M	# |---->Altered PTM_site (Pr = 0.26)
Danio_rerio_rorca	Q247M	# |---->Gain of SUMOylation at K243 (Pr = 0.26 | P = 5.7e-03)
Danio_rerio_rorca	T248S	0.185	Gain of Intrinsic_disorder (Pr = 0.30 | P = 0.05); Gain of SUMOylation at K243 (Pr = 0.25 | P = 9.9e-03)	Altered Motifs (ELME000053:GSK3 phosphorylation recognition site; ELME000064:CK2 phosphorylation site; ELME000120:Tyrosine-based sorting signal responsible for the interaction with mu subunit of AP (Adaptor Protein) complex; ELME000220:Phosphothreonine motif binding a subset of FHA domains that have a preference for an acidic amino acid at the pT+3 position.; PS00006:Casein kinase II phosphorylation site)	Predicted conservation scores
Danio_rerio_rorca	T248S	# Altered Effect (Pr = 0.30)
Danio_rerio_rorca	T248S	# |---->Altered Motifs (ELME000053|ELME000064|ELME000120|ELME000220|PS00006)
Danio_rerio_rorca	T248S	# |---->Altered Structure_and_dynamics (Pr = 0.30)-------------------------------------------------------|
Danio_rerio_rorca	T248S	# | |---->Altered Secondary_structure (Pr = 0.25) |
Danio_rerio_rorca	T248S	# | | |
Danio_rerio_rorca	T248S	# | |---->Altered Stability_and_conformational_flexibility (Pr = 0.30) |
Danio_rerio_rorca	T248S	# | | |---->Altered Conformational_flexibility (Pr = 0.30) |
Danio_rerio_rorca	T248S	# | | |---->Gain of Intrinsic_disorder (Pr = 0.30 | P = 0.05) |
Danio_rerio_rorca	T248S	# | | |
Danio_rerio_rorca	T248S	# | |---->Altered Special_structural_signatures (Pr = 0.02) |
Danio_rerio_rorca	T248S	# | |---->Altered Signal_peptide (Pr = 0.00) |
Danio_rerio_rorca	T248S	# | | |
Danio_rerio_rorca	T248S	# | |---->Altered Transmembrane_protein (Pr = 0.02) |
Danio_rerio_rorca	T248S	# | |
Danio_rerio_rorca	T248S	# |---->Altered Functional_residue (Pr = 0.25) |
Danio_rerio_rorca	T248S	# |---->Altered Macromolecular_binding (Pr = 0.06) |
Danio_rerio_rorca	T248S	# | |---->Altered Protein_binding (Pr = 0.06) |
Danio_rerio_rorca	T248S	# | |---->Altered Disordered_interface (Pr = 0.06) |
Danio_rerio_rorca	T248S	# | | |
Danio_rerio_rorca	T248S	# | |---->Altered Ordered_interface (Pr = 0.04) |
Danio_rerio_rorca	T248S	# | |
Danio_rerio_rorca	T248S	# |---->Altered Metal_binding (Pr = 0.03)<---------------------------------------------------------|
Danio_rerio_rorca	T248S	# |
Danio_rerio_rorca	T248S	# |---->Altered PTM_site (Pr = 0.25)
Danio_rerio_rorca	T248S	# |---->Gain of SUMOylation at K243 (Pr = 0.25 | P = 9.9e-03)
Danio_rerio_rorca	L249P	0.572	Gain of Intrinsic_disorder (Pr = 0.35 | P = 0.02); Altered Stability (Pr = 0.12 | P = 0.03)	Altered Motifs (ELME000053:GSK3 phosphorylation recognition site; ELME000064:CK2 phosphorylation site; ELME000120:Tyrosine-based sorting signal responsible for the interaction with mu subunit of AP (Adaptor Protein) complex; ELME000136:The Class IV WW domain interaction motif is recognised primarily by the Pin1 phosphorylation-dependent prolyl isomerase.; ELME000159:Proline-Directed Kinase (e.g. MAPK) phosphorylation site in higher eukaryotes.; ELME000220:Phosphothreonine motif binding a subset of FHA domains that have a preference for an acidic amino acid at the pT+3 position.; ELME000239:The USP7 NTD domain binding motif variant based on the MDM2 and P53 interactions.; ELME000336:NEK2 phosphorylation motif with preferred Phe - Leu or Met in the -3 position to compensate for less favorable residues in the +1 and +2 position.; ELME000358:Phospho-dependent motif that mediates docking of CDK substrates and regulators to cyclin-CDK-bound Cks1.; PS00006:Casein kinase II phosphorylation site)	Predicted conservation scores
Danio_rerio_rorca	L249P	# Altered Effect (Pr = 0.35)
Danio_rerio_rorca	L249P	# |---->Altered Motifs (ELME000053|ELME000064|ELME000120|ELME000136|ELME000159|ELME000220|ELME000239|ELME000336|ELME000358|PS00006)
Danio_rerio_rorca	L249P	# |---->Altered Structure_and_dynamics (Pr = 0.35)-------------------------------------------------------|
Danio_rerio_rorca	L249P	# | |---->Altered Secondary_structure (Pr = 0.26) |
Danio_rerio_rorca	L249P	# | | |
Danio_rerio_rorca	L249P	# | |---->Altered Stability_and_conformational_flexibility (Pr = 0.35) |
Danio_rerio_rorca	L249P	# | | |---->Altered Stability (Pr = 0.12 | P = 0.03) |
Danio_rerio_rorca	L249P	# | | |---->Altered Conformational_flexibility (Pr = 0.35) |
Danio_rerio_rorca	L249P	# | | |---->Gain of Intrinsic_disorder (Pr = 0.35 | P = 0.02) |
Danio_rerio_rorca	L249P	# | | |
Danio_rerio_rorca	L249P	# | |---->Altered Special_structural_signatures (Pr = 0.02) |
Danio_rerio_rorca	L249P	# | |---->Altered Signal_peptide (Pr = 0.00) |
Danio_rerio_rorca	L249P	# | | |
Danio_rerio_rorca	L249P	# | |---->Altered Transmembrane_protein (Pr = 0.02) |
Danio_rerio_rorca	L249P	# | |
Danio_rerio_rorca	L249P	# |---->Altered Functional_residue (Pr = 0.19) |
Danio_rerio_rorca	L249P	# |---->Altered Macromolecular_binding (Pr = 0.05) |
Danio_rerio_rorca	L249P	# | |---->Altered Protein_binding (Pr = 0.05) |
Danio_rerio_rorca	L249P	# | |---->Altered Disordered_interface (Pr = 0.05) |
Danio_rerio_rorca	L249P	# | | |
Danio_rerio_rorca	L249P	# | |---->Altered Ordered_interface (Pr = 0.04) |
Danio_rerio_rorca	L249P	# | |
Danio_rerio_rorca	L249P	# |---->Altered Metal_binding (Pr = 0.03)<---------------------------------------------------------|
Danio_rerio_rorca	L249P	# |
Danio_rerio_rorca	L249P	# |---->Altered PTM_site (Pr = 0.19)
Danio_rerio_rorca	Y255F	0.203	Gain of Proteolytic_cleavage at R259 (Pr = 0.11 | P = 0.04)	Altered Motifs (ELME000197:Phosphopeptide motif which directly interacts with the BRCT (carboxy-terminal) domain of the Breast Cancer Gene BRCA1 with low affinity; ELME000336:NEK2 phosphorylation motif with preferred Phe - Leu or Met in the -3 position to compensate for less favorable residues in the +1 and +2 position.; PS00008:N-myristoylation site)	Predicted conservation scores
Danio_rerio_rorca	Y255F	# Altered Effect (Pr = 0.25)
Danio_rerio_rorca	Y255F	# |---->Altered Motifs (ELME000197|ELME000336|PS00008)
Danio_rerio_rorca	Y255F	# |---->Altered Structure_and_dynamics (Pr = 0.25)-------------------------------------------------------|
Danio_rerio_rorca	Y255F	# | |---->Altered Secondary_structure (Pr = 0.25) |
Danio_rerio_rorca	Y255F	# | | |
Danio_rerio_rorca	Y255F	# | |---->Altered Stability_and_conformational_flexibility (Pr = 0.22) |
Danio_rerio_rorca	Y255F	# | | |---->Altered Conformational_flexibility (Pr = 0.22) |
Danio_rerio_rorca	Y255F	# | | |
Danio_rerio_rorca	Y255F	# | |---->Altered Special_structural_signatures (Pr = 0.02) |
Danio_rerio_rorca	Y255F	# | |---->Altered Signal_peptide (Pr = 0.00) |
Danio_rerio_rorca	Y255F	# | | |
Danio_rerio_rorca	Y255F	# | |---->Altered Transmembrane_protein (Pr = 0.02) |
Danio_rerio_rorca	Y255F	# | |
Danio_rerio_rorca	Y255F	# |---->Altered Functional_residue (Pr = 0.22) |
Danio_rerio_rorca	Y255F	# |---->Altered Macromolecular_binding (Pr = 0.06) |
Danio_rerio_rorca	Y255F	# | |---->Altered Protein_binding (Pr = 0.06) |
Danio_rerio_rorca	Y255F	# | |---->Altered Disordered_interface (Pr = 0.06) |
Danio_rerio_rorca	Y255F	# | | |
Danio_rerio_rorca	Y255F	# | |---->Altered Ordered_interface (Pr = 0.06) |
Danio_rerio_rorca	Y255F	# | |
Danio_rerio_rorca	Y255F	# |---->Altered Metal_binding (Pr = 0.01)<---------------------------------------------------------|
Danio_rerio_rorca	Y255F	# |
Danio_rerio_rorca	Y255F	# |---->Altered PTM_site (Pr = 0.22)
Danio_rerio_rorca	Y255F	# |---->Gain of Proteolytic_cleavage at R259 (Pr = 0.11 | P = 0.04)
Danio_rerio_rorca	L261I	0.083	Gain of Proteolytic_cleavage at R259 (Pr = 0.11 | P = 0.04)	Altered Motifs (ELME000052:Phosphothreonine motif binding a subset of FHA domains that show a preference for a large aliphatic amino acid at the pT+3 position.; ELME000106:Substrate recognition site that interacts with cyclin and thereby increases phosphorylation by cyclin/cdk complexes. Predicted proteins should have a CDK phosphorylation site. Also used by cyclin/cdk inhibitors.; ELME000146:Subtilisin/kexin isozyme-1 (SKI1) cleavage site ([RK]-X-[hydrophobic]-[LTKF]-|-X); ELME000335:Inverted version of LIG_SUMO_SBM_1 that mediates binding to SUMO proteins non-covalently.)	Predicted conservation scores
Danio_rerio_rorca	L261I	# Altered Effect (Pr = 0.26)
Danio_rerio_rorca	L261I	# |---->Altered Motifs (ELME000052|ELME000106|ELME000146|ELME000335)
Danio_rerio_rorca	L261I	# |---->Altered Structure_and_dynamics (Pr = 0.26)-------------------------------------------------------|
Danio_rerio_rorca	L261I	# | |---->Altered Secondary_structure (Pr = 0.26) |
Danio_rerio_rorca	L261I	# | | |
Danio_rerio_rorca	L261I	# | |---->Altered Stability_and_conformational_flexibility (Pr = 0.18) |
Danio_rerio_rorca	L261I	# | | |---->Altered Conformational_flexibility (Pr = 0.18) |
Danio_rerio_rorca	L261I	# | | |
Danio_rerio_rorca	L261I	# | |---->Altered Special_structural_signatures (Pr = 0.02) |
Danio_rerio_rorca	L261I	# | |---->Altered Signal_peptide (Pr = 0.00) |
Danio_rerio_rorca	L261I	# | | |
Danio_rerio_rorca	L261I	# | |---->Altered Transmembrane_protein (Pr = 0.02) |
Danio_rerio_rorca	L261I	# | |
Danio_rerio_rorca	L261I	# |---->Altered Functional_residue (Pr = 0.15) |
Danio_rerio_rorca	L261I	# |---->Altered Macromolecular_binding (Pr = 0.07) |
Danio_rerio_rorca	L261I	# | |---->Altered Protein_binding (Pr = 0.07) |
Danio_rerio_rorca	L261I	# | |---->Altered Disordered_interface (Pr = 0.07) |
Danio_rerio_rorca	L261I	# | | |
Danio_rerio_rorca	L261I	# | |---->Altered Ordered_interface (Pr = 0.03) |
Danio_rerio_rorca	L261I	# | |
Danio_rerio_rorca	L261I	# |---->Altered Metal_binding (Pr = 0.00)<---------------------------------------------------------|
Danio_rerio_rorca	L261I	# |
Danio_rerio_rorca	L261I	# |---->Altered PTM_site (Pr = 0.15)
Danio_rerio_rorca	L261I	# |---->Gain of Proteolytic_cleavage at R259 (Pr = 0.11 | P = 0.04)
Danio_rerio_rorca	V286I	0.115		Altered Motifs (ELME000052:Phosphothreonine motif binding a subset of FHA domains that show a preference for a large aliphatic amino acid at the pT+3 position.; ELME000053:GSK3 phosphorylation recognition site; ELME000064:CK2 phosphorylation site)	Predicted conservation scores
Danio_rerio_rorca	V286I	# Altered Effect (Pr = 0.25)
Danio_rerio_rorca	V286I	# |---->Altered Motifs (ELME000052|ELME000053|ELME000064)
Danio_rerio_rorca	V286I	# |---->Altered Structure_and_dynamics (Pr = 0.25)-------------------------------------------------------|
Danio_rerio_rorca	V286I	# | |---->Altered Secondary_structure (Pr = 0.25) |
Danio_rerio_rorca	V286I	# | | |
Danio_rerio_rorca	V286I	# | |---->Altered Stability_and_conformational_flexibility (Pr = 0.22) |
Danio_rerio_rorca	V286I	# | | |---->Altered Conformational_flexibility (Pr = 0.22) |
Danio_rerio_rorca	V286I	# | | |
Danio_rerio_rorca	V286I	# | |---->Altered Special_structural_signatures (Pr = 0.02) |
Danio_rerio_rorca	V286I	# | |---->Altered Signal_peptide (Pr = 0.00) |
Danio_rerio_rorca	V286I	# | | |
Danio_rerio_rorca	V286I	# | |---->Altered Transmembrane_protein (Pr = 0.02) |
Danio_rerio_rorca	V286I	# | |
Danio_rerio_rorca	V286I	# |---->Altered Functional_residue (Pr = 0.11) |
Danio_rerio_rorca	V286I	# |---->Altered Macromolecular_binding (Pr = 0.11) |
Danio_rerio_rorca	V286I	# | |---->Altered Protein_binding (Pr = 0.11) |
Danio_rerio_rorca	V286I	# | |---->Altered Disordered_interface (Pr = 0.08) |
Danio_rerio_rorca	V286I	# | | |
Danio_rerio_rorca	V286I	# | |---->Altered Ordered_interface (Pr = 0.11) |
Danio_rerio_rorca	V286I	# | |
Danio_rerio_rorca	V286I	# |---->Altered Metal_binding (Pr = 0.10)<---------------------------------------------------------|
Danio_rerio_rorca	V286I	# |
Danio_rerio_rorca	V286I	# |---->Altered PTM_site (Pr = 0.11)
Danio_rerio_rorca	S321P	0.747	Loss of Helix (Pr = 0.28 | P = 0.03); Altered Cytoplasmic_loop (Pr = 0.13 | P = 0.02); Loss of N-linked_glycosylation at N319 (Pr = 0.02 | P = 0.03)	Altered Motifs (ELME000070:Generic motif for N-glycosylation. It was shown that Trp - Asp - and Glu are uncommon before the Ser/Thr position (PMID-8626433). Efficient glycosylation usually occurs when ~60 residues or more separate the glycosylation acceptor site from the C-terminus.; ELME000133:TRAF6 binding site. Members of the tumor necrosis factor receptor (TNFR) superfamily initiate intracellular signaling by recruiting the C-domain of the TNFR-associated factors (TRAFs) through their cytoplasmatic tails.; PS00001:N-glycosylation site)	Predicted conservation scores
Danio_rerio_rorca	S321P	# Altered Effect (Pr = 0.28)
Danio_rerio_rorca	S321P	# |---->Altered Motifs (ELME000070|ELME000133|PS00001)
Danio_rerio_rorca	S321P	# |---->Altered Structure_and_dynamics (Pr = 0.28)-------------------------------------------------------|
Danio_rerio_rorca	S321P	# | |---->Altered Secondary_structure (Pr = 0.28) |
Danio_rerio_rorca	S321P	# | | |---->Loss of Helix (Pr = 0.28 | P = 0.03) |
Danio_rerio_rorca	S321P	# | | |
Danio_rerio_rorca	S321P	# | |---->Altered Stability_and_conformational_flexibility (Pr = 0.19) |
Danio_rerio_rorca	S321P	# | | |---->Altered Conformational_flexibility (Pr = 0.19) |
Danio_rerio_rorca	S321P	# | | |
Danio_rerio_rorca	S321P	# | |---->Altered Special_structural_signatures (Pr = 0.13) |
Danio_rerio_rorca	S321P	# | |---->Altered Signal_peptide (Pr = 0.00) |
Danio_rerio_rorca	S321P	# | | |
Danio_rerio_rorca	S321P	# | |---->Altered Transmembrane_protein (Pr = 0.13) |
Danio_rerio_rorca	S321P	# | |---->Altered Non-cytoplasmic_loop (Pr = 0.13 | P = 0.02) |
Danio_rerio_rorca	S321P	# | |
Danio_rerio_rorca	S321P	# |---->Altered Functional_residue (Pr = 0.19) |
Danio_rerio_rorca	S321P	# |---->Altered Macromolecular_binding (Pr = 0.19) |
Danio_rerio_rorca	S321P	# | |---->Altered Protein_binding (Pr = 0.19) |
Danio_rerio_rorca	S321P	# | |---->Altered Disordered_interface (Pr = 0.10) |
Danio_rerio_rorca	S321P	# | | |
Danio_rerio_rorca	S321P	# | |---->Altered Ordered_interface (Pr = 0.19) |
Danio_rerio_rorca	S321P	# | |
Danio_rerio_rorca	S321P	# |---->Altered Metal_binding (Pr = 0.00)<---------------------------------------------------------|
Danio_rerio_rorca	S321P	# |
Danio_rerio_rorca	S321P	# |---->Altered PTM_site (Pr = 0.11)
Danio_rerio_rorca	S321P	# |---->Loss of N-linked_glycosylation at N319 (Pr = 0.02 | P = 0.03)
Danio_rerio_rorca	M325L	0.153		Altered Motifs (ELME000052:Phosphothreonine motif binding a subset of FHA domains that show a preference for a large aliphatic amino acid at the pT+3 position.)	Predicted conservation scores
Danio_rerio_rorca	M325L	# Altered Effect (Pr = 0.27)
Danio_rerio_rorca	M325L	# |---->Altered Motifs (ELME000052)
Danio_rerio_rorca	M325L	# |---->Altered Structure_and_dynamics (Pr = 0.27)-------------------------------------------------------|
Danio_rerio_rorca	M325L	# | |---->Altered Secondary_structure (Pr = 0.27) |
Danio_rerio_rorca	M325L	# | | |
Danio_rerio_rorca	M325L	# | |---->Altered Stability_and_conformational_flexibility (Pr = 0.18) |
Danio_rerio_rorca	M325L	# | | |---->Altered Conformational_flexibility (Pr = 0.18) |
Danio_rerio_rorca	M325L	# | | |
Danio_rerio_rorca	M325L	# | |---->Altered Special_structural_signatures (Pr = 0.07) |
Danio_rerio_rorca	M325L	# | |---->Altered Signal_peptide (Pr = 0.00) |
Danio_rerio_rorca	M325L	# | | |
Danio_rerio_rorca	M325L	# | |---->Altered Transmembrane_protein (Pr = 0.07) |
Danio_rerio_rorca	M325L	# | |
Danio_rerio_rorca	M325L	# |---->Altered Functional_residue (Pr = 0.20) |
Danio_rerio_rorca	M325L	# |---->Altered Macromolecular_binding (Pr = 0.20) |
Danio_rerio_rorca	M325L	# | |---->Altered Protein_binding (Pr = 0.20) |
Danio_rerio_rorca	M325L	# | |---->Altered Disordered_interface (Pr = 0.03) |
Danio_rerio_rorca	M325L	# | | |
Danio_rerio_rorca	M325L	# | |---->Altered Ordered_interface (Pr = 0.20) |
Danio_rerio_rorca	M325L	# | |
Danio_rerio_rorca	M325L	# |---->Altered Metal_binding (Pr = 0.01)<---------------------------------------------------------|
Danio_rerio_rorca	M325L	# |
Danio_rerio_rorca	M325L	# |---->Altered PTM_site (Pr = 0.06)
Danio_rerio_rorca	H332Q	0.227		Altered Motifs (ELME000052:Phosphothreonine motif binding a subset of FHA domains that show a preference for a large aliphatic amino acid at the pT+3 position.)	Predicted conservation scores
Danio_rerio_rorca	H332Q	# Altered Effect (Pr = 0.24)
Danio_rerio_rorca	H332Q	# |---->Altered Motifs (ELME000052)
Danio_rerio_rorca	H332Q	# |---->Altered Structure_and_dynamics (Pr = 0.24)-------------------------------------------------------|
Danio_rerio_rorca	H332Q	# | |---->Altered Secondary_structure (Pr = 0.24) |
Danio_rerio_rorca	H332Q	# | | |
Danio_rerio_rorca	H332Q	# | |---->Altered Stability_and_conformational_flexibility (Pr = 0.08) |
Danio_rerio_rorca	H332Q	# | | |---->Altered Conformational_flexibility (Pr = 0.08) |
Danio_rerio_rorca	H332Q	# | | |
Danio_rerio_rorca	H332Q	# | |---->Altered Special_structural_signatures (Pr = 0.03) |
Danio_rerio_rorca	H332Q	# | |---->Altered Signal_peptide (Pr = 0.00) |
Danio_rerio_rorca	H332Q	# | | |
Danio_rerio_rorca	H332Q	# | |---->Altered Transmembrane_protein (Pr = 0.03) |
Danio_rerio_rorca	H332Q	# | |
Danio_rerio_rorca	H332Q	# |---->Altered Functional_residue (Pr = 0.12) |
Danio_rerio_rorca	H332Q	# |---->Altered Macromolecular_binding (Pr = 0.12) |
Danio_rerio_rorca	H332Q	# | |---->Altered Protein_binding (Pr = 0.12) |
Danio_rerio_rorca	H332Q	# | |---->Altered Disordered_interface (Pr = 0.05) |
Danio_rerio_rorca	H332Q	# | | |
Danio_rerio_rorca	H332Q	# | |---->Altered Ordered_interface (Pr = 0.12) |
Danio_rerio_rorca	H332Q	# | |
Danio_rerio_rorca	H332Q	# |---->Altered Metal_binding (Pr = 0.02)<---------------------------------------------------------|
Danio_rerio_rorca	H332Q	# |
Danio_rerio_rorca	H332Q	# |---->Altered PTM_site (Pr = 0.01)
Danio_rerio_rorca	I333L	0.217		Altered Motifs (ELME000052:Phosphothreonine motif binding a subset of FHA domains that show a preference for a large aliphatic amino acid at the pT+3 position.)	Predicted conservation scores
Danio_rerio_rorca	I333L	# Altered Effect (Pr = 0.24)
Danio_rerio_rorca	I333L	# |---->Altered Motifs (ELME000052)
Danio_rerio_rorca	I333L	# |---->Altered Structure_and_dynamics (Pr = 0.24)-------------------------------------------------------|
Danio_rerio_rorca	I333L	# | |---->Altered Secondary_structure (Pr = 0.24) |
Danio_rerio_rorca	I333L	# | | |
Danio_rerio_rorca	I333L	# | |---->Altered Stability_and_conformational_flexibility (Pr = 0.08) |
Danio_rerio_rorca	I333L	# | | |---->Altered Conformational_flexibility (Pr = 0.08) |
Danio_rerio_rorca	I333L	# | | |
Danio_rerio_rorca	I333L	# | |---->Altered Special_structural_signatures (Pr = 0.03) |
Danio_rerio_rorca	I333L	# | |---->Altered Signal_peptide (Pr = 0.00) |
Danio_rerio_rorca	I333L	# | | |
Danio_rerio_rorca	I333L	# | |---->Altered Transmembrane_protein (Pr = 0.03) |
Danio_rerio_rorca	I333L	# | |
Danio_rerio_rorca	I333L	# |---->Altered Functional_residue (Pr = 0.21) |
Danio_rerio_rorca	I333L	# |---->Altered Macromolecular_binding (Pr = 0.21) |
Danio_rerio_rorca	I333L	# | |---->Altered Protein_binding (Pr = 0.21) |
Danio_rerio_rorca	I333L	# | |---->Altered Disordered_interface (Pr = 0.07) |
Danio_rerio_rorca	I333L	# | | |
Danio_rerio_rorca	I333L	# | |---->Altered Ordered_interface (Pr = 0.21) |
Danio_rerio_rorca	I333L	# | |
Danio_rerio_rorca	I333L	# |---->Altered Metal_binding (Pr = 0.02)<---------------------------------------------------------|
Danio_rerio_rorca	I333L	# |
Danio_rerio_rorca	I333L	# |---->Altered PTM_site (Pr = 0.01)
Danio_rerio_rorca	C354S	0.328	Altered Cytoplasmic_loop (Pr = 0.22 | P = 3.3e-03)	Altered Motifs (ELME000202:(ST)Q motif which is phosphorylated by PIKK family members.; ELME000336:NEK2 phosphorylation motif with preferred Phe - Leu or Met in the -3 position to compensate for less favorable residues in the +1 and +2 position.; PS00006:Casein kinase II phosphorylation site)	Predicted conservation scores
Danio_rerio_rorca	C354S	# Altered Effect (Pr = 0.26)
Danio_rerio_rorca	C354S	# |---->Altered Motifs (ELME000202|ELME000336|PS00006)
Danio_rerio_rorca	C354S	# |---->Altered Structure_and_dynamics (Pr = 0.26)-------------------------------------------------------|
Danio_rerio_rorca	C354S	# | |---->Altered Secondary_structure (Pr = 0.26) |
Danio_rerio_rorca	C354S	# | | |
Danio_rerio_rorca	C354S	# | |---->Altered Stability_and_conformational_flexibility (Pr = 0.18) |
Danio_rerio_rorca	C354S	# | | |---->Altered Conformational_flexibility (Pr = 0.18) |
Danio_rerio_rorca	C354S	# | | |
Danio_rerio_rorca	C354S	# | |---->Altered Special_structural_signatures (Pr = 0.22) |
Danio_rerio_rorca	C354S	# | |---->Altered Signal_peptide (Pr = 0.00) |
Danio_rerio_rorca	C354S	# | | |
Danio_rerio_rorca	C354S	# | |---->Altered Transmembrane_protein (Pr = 0.22) |
Danio_rerio_rorca	C354S	# | |---->Altered Non-cytoplasmic_loop (Pr = 0.22 | P = 3.3e-03) |
Danio_rerio_rorca	C354S	# | |
Danio_rerio_rorca	C354S	# |---->Altered Functional_residue (Pr = 0.21) |
Danio_rerio_rorca	C354S	# |---->Altered Macromolecular_binding (Pr = 0.21) |
Danio_rerio_rorca	C354S	# | |---->Altered Protein_binding (Pr = 0.21) |
Danio_rerio_rorca	C354S	# | |---->Altered Disordered_interface (Pr = 0.11) |
Danio_rerio_rorca	C354S	# | | |
Danio_rerio_rorca	C354S	# | |---->Altered Ordered_interface (Pr = 0.21) |
Danio_rerio_rorca	C354S	# | |
Danio_rerio_rorca	C354S	# |---->Altered Metal_binding (Pr = 0.06)<---------------------------------------------------------|
Danio_rerio_rorca	C354S	# |
Danio_rerio_rorca	C354S	# |---->Altered PTM_site (Pr = 0.02)
Danio_rerio_rorca	C463Y	0.272		Altered Motifs (ELME000182:STAT5 Src Homology 2 (SH2) domain binding motif.)	Predicted conservation scores
Danio_rerio_rorca	C463Y	# Altered Effect (Pr = 0.28)
Danio_rerio_rorca	C463Y	# |---->Altered Motifs (ELME000182)
Danio_rerio_rorca	C463Y	# |---->Altered Structure_and_dynamics (Pr = 0.28)-------------------------------------------------------|
Danio_rerio_rorca	C463Y	# | |---->Altered Secondary_structure (Pr = 0.25) |
Danio_rerio_rorca	C463Y	# | | |
Danio_rerio_rorca	C463Y	# | |---->Altered Stability_and_conformational_flexibility (Pr = 0.28) |
Danio_rerio_rorca	C463Y	# | | |---->Altered Conformational_flexibility (Pr = 0.28) |
Danio_rerio_rorca	C463Y	# | | |
Danio_rerio_rorca	C463Y	# | |---->Altered Special_structural_signatures (Pr = 0.04) |
Danio_rerio_rorca	C463Y	# | |---->Altered Signal_peptide (Pr = 0.00) |
Danio_rerio_rorca	C463Y	# | | |
Danio_rerio_rorca	C463Y	# | |---->Altered Transmembrane_protein (Pr = 0.04) |
Danio_rerio_rorca	C463Y	# | |
Danio_rerio_rorca	C463Y	# |---->Altered Functional_residue (Pr = 0.14) |
Danio_rerio_rorca	C463Y	# |---->Altered Macromolecular_binding (Pr = 0.09) |
Danio_rerio_rorca	C463Y	# | |---->Altered Protein_binding (Pr = 0.09) |
Danio_rerio_rorca	C463Y	# | |---->Altered Disordered_interface (Pr = 0.07) |
Danio_rerio_rorca	C463Y	# | | |
Danio_rerio_rorca	C463Y	# | |---->Altered Ordered_interface (Pr = 0.09) |
Danio_rerio_rorca	C463Y	# | |
Danio_rerio_rorca	C463Y	# |---->Altered Metal_binding (Pr = 0.13)<---------------------------------------------------------|
Danio_rerio_rorca	C463Y	# |
Danio_rerio_rorca	C463Y	# |---->Altered PTM_site (Pr = 0.14)
Danio_rerio_rorca	A469V	0.170		Altered Motifs (ELME000085:Glycosaminoglycan attachment site; ELME000117:Major TRAF2-binding consensus motif. Members of the tumor necrosis factor receptor (TNFR) superfamily initiate intracellular signaling by recruiting the C-domain of the TNFR-associated factors (TRAFs) through their cytoplasmic tails.; ELME000336:NEK2 phosphorylation motif with preferred Phe - Leu or Met in the -3 position to compensate for less favorable residues in the +1 and +2 position.)	Predicted conservation scores
Danio_rerio_rorca	A469V	# Altered Effect (Pr = 0.34)
Danio_rerio_rorca	A469V	# |---->Altered Motifs (ELME000085|ELME000117|ELME000336)
Danio_rerio_rorca	A469V	# |---->Altered Structure_and_dynamics (Pr = 0.34)-------------------------------------------------------|
Danio_rerio_rorca	A469V	# | |---->Altered Secondary_structure (Pr = 0.26) |
Danio_rerio_rorca	A469V	# | | |
Danio_rerio_rorca	A469V	# | |---->Altered Stability_and_conformational_flexibility (Pr = 0.34) |
Danio_rerio_rorca	A469V	# | | |---->Altered Conformational_flexibility (Pr = 0.34) |
Danio_rerio_rorca	A469V	# | | |
Danio_rerio_rorca	A469V	# | |---->Altered Special_structural_signatures (Pr = 0.04) |
Danio_rerio_rorca	A469V	# | |---->Altered Signal_peptide (Pr = 0.00) |
Danio_rerio_rorca	A469V	# | | |
Danio_rerio_rorca	A469V	# | |---->Altered Transmembrane_protein (Pr = 0.04) |
Danio_rerio_rorca	A469V	# | |
Danio_rerio_rorca	A469V	# |---->Altered Functional_residue (Pr = 0.15) |
Danio_rerio_rorca	A469V	# |---->Altered Macromolecular_binding (Pr = 0.09) |
Danio_rerio_rorca	A469V	# | |---->Altered Protein_binding (Pr = 0.09) |
Danio_rerio_rorca	A469V	# | |---->Altered Disordered_interface (Pr = 0.02) |
Danio_rerio_rorca	A469V	# | | |
Danio_rerio_rorca	A469V	# | |---->Altered Ordered_interface (Pr = 0.09) |
Danio_rerio_rorca	A469V	# | |
Danio_rerio_rorca	A469V	# |---->Altered Metal_binding (Pr = 0.12)<---------------------------------------------------------|
Danio_rerio_rorca	A469V	# |
Danio_rerio_rorca	A469V	# |---->Altered PTM_site (Pr = 0.15)
Danio_rerio_rorca	P470H	0.287		Altered Motifs (ELME000117:Major TRAF2-binding consensus motif. Members of the tumor necrosis factor receptor (TNFR) superfamily initiate intracellular signaling by recruiting the C-domain of the TNFR-associated factors (TRAFs) through their cytoplasmic tails.)	Predicted conservation scores
Danio_rerio_rorca	P470H	# Altered Effect (Pr = 0.26)
Danio_rerio_rorca	P470H	# |---->Altered Motifs (ELME000117)
Danio_rerio_rorca	P470H	# |---->Altered Structure_and_dynamics (Pr = 0.26)-------------------------------------------------------|
Danio_rerio_rorca	P470H	# | |---->Altered Secondary_structure (Pr = 0.26) |
Danio_rerio_rorca	P470H	# | | |
Danio_rerio_rorca	P470H	# | |---->Altered Stability_and_conformational_flexibility (Pr = 0.26) |
Danio_rerio_rorca	P470H	# | | |---->Altered Conformational_flexibility (Pr = 0.26) |
Danio_rerio_rorca	P470H	# | | |
Danio_rerio_rorca	P470H	# | |---->Altered Special_structural_signatures (Pr = 0.04) |
Danio_rerio_rorca	P470H	# | |---->Altered Signal_peptide (Pr = 0.00) |
Danio_rerio_rorca	P470H	# | | |
Danio_rerio_rorca	P470H	# | |---->Altered Transmembrane_protein (Pr = 0.04) |
Danio_rerio_rorca	P470H	# | |
Danio_rerio_rorca	P470H	# |---->Altered Functional_residue (Pr = 0.15) |
Danio_rerio_rorca	P470H	# |---->Altered Macromolecular_binding (Pr = 0.09) |
Danio_rerio_rorca	P470H	# | |---->Altered Protein_binding (Pr = 0.09) |
Danio_rerio_rorca	P470H	# | |---->Altered Disordered_interface (Pr = 0.03) |
Danio_rerio_rorca	P470H	# | | |
Danio_rerio_rorca	P470H	# | |---->Altered Ordered_interface (Pr = 0.09) |
Danio_rerio_rorca	P470H	# | |
Danio_rerio_rorca	P470H	# |---->Altered Metal_binding (Pr = 0.15)<---------------------------------------------------------|
Danio_rerio_rorca	P470H	# |
Danio_rerio_rorca	P470H	# |---->Altered PTM_site (Pr = 0.15)
```
