## Supplementary material for "Contrasted gene decay in subterranean vertebrates: insights from cavefishes and fossorial mammals": Danio_rerio_pigment.results (part 1 of 21)

```
ID	Substitution	MutPred2 score	Molecular mechanisms with Pr >= 0.01 and P < 0.05	Motif information	Remarks
Danio_rerio_adamts20	H83L	0.738	Loss of Strand (Pr = 0.28 | P = 9.8e-03); Loss of Loop (Pr = 0.27 | P = 0.03)	Altered Motifs (ELME000106:Substrate recognition site that interacts with cyclin and thereby increases phosphorylation by cyclin/cdk complexes. Predicted proteins should have a CDK phosphorylation site. Also used by cyclin/cdk inhibitors.; ELME000335:Inverted version of LIG_SUMO_SBM_1 that mediates binding to SUMO proteins non-covalently.)	Predicted conservation scores
Danio_rerio_adamts20	H83L	# Altered Effect (Pr = 0.28)
Danio_rerio_adamts20	H83L	# |---->Altered Motifs (ELME000106|ELME000335)
Danio_rerio_adamts20	H83L	# |---->Altered Structure_and_dynamics (Pr = 0.28)-------------------------------------------------------|
Danio_rerio_adamts20	H83L	# | |---->Altered Secondary_structure (Pr = 0.28) |
Danio_rerio_adamts20	H83L	# | | |---->Loss of Strand (Pr = 0.28 | P = 9.8e-03) |
Danio_rerio_adamts20	H83L	# | | |---->Loss of Loop (Pr = 0.27 | P = 0.03) |
Danio_rerio_adamts20	H83L	# | | |
Danio_rerio_adamts20	H83L	# | |---->Altered Stability_and_conformational_flexibility (Pr = 0.18) |
Danio_rerio_adamts20	H83L	# | | |---->Altered Conformational_flexibility (Pr = 0.18) |
Danio_rerio_adamts20	H83L	# | | |
Danio_rerio_adamts20	H83L	# | |---->Altered Special_structural_signatures (Pr = 0.05) |
Danio_rerio_adamts20	H83L	# | |---->Altered Signal_peptide (Pr = 0.00) |
Danio_rerio_adamts20	H83L	# | | |
Danio_rerio_adamts20	H83L	# | |---->Altered Transmembrane_protein (Pr = 0.05) |
Danio_rerio_adamts20	H83L	# | |
Danio_rerio_adamts20	H83L	# |---->Altered Functional_residue (Pr = 0.12) |
Danio_rerio_adamts20	H83L	# |---->Altered Macromolecular_binding (Pr = 0.12) |
Danio_rerio_adamts20	H83L	# | |---->Altered Protein_binding (Pr = 0.12) |
Danio_rerio_adamts20	H83L	# | |---->Altered Disordered_interface (Pr = 0.06) |
Danio_rerio_adamts20	H83L	# | | |
Danio_rerio_adamts20	H83L	# | |---->Altered Ordered_interface (Pr = 0.12) |
Danio_rerio_adamts20	H83L	# | |
Danio_rerio_adamts20	H83L	# |---->Altered Metal_binding (Pr = 0.09)<---------------------------------------------------------|
Danio_rerio_adamts20	H83L	# |
Danio_rerio_adamts20	H83L	# |---->Altered PTM_site (Pr = 0.09)
Danio_rerio_adamts20	A118E	0.233	Gain of Intrinsic_disorder (Pr = 0.30 | P = 0.05); Gain of Loop (Pr = 0.28 | P = 0.01); Gain of B-factor (Pr = 0.28 | P = 6.9e-03); Altered Cytoplasmic_loop (Pr = 0.26 | P = 1.2e-03); Loss of N-linked_glycosylation at N122 (Pr = 0.20 | P = 3.1e-03); Gain of GPI-anchor_amidation at N122 (Pr = 0.02 | P = 0.02)	Altered Motifs (ELME000053:GSK3 phosphorylation recognition site; ELME000239:The USP7 NTD domain binding motif variant based on the MDM2 and P53 interactions.; PS00008:N-myristoylation site)	Predicted conservation scores
Danio_rerio_adamts20	A118E	# Altered Effect (Pr = 0.30)
Danio_rerio_adamts20	A118E	# |---->Altered Motifs (ELME000053|ELME000239|PS00008)
Danio_rerio_adamts20	A118E	# |---->Altered Structure_and_dynamics (Pr = 0.30)-------------------------------------------------------|
Danio_rerio_adamts20	A118E	# | |---->Altered Secondary_structure (Pr = 0.28) |
Danio_rerio_adamts20	A118E	# | | |---->Gain of Loop (Pr = 0.28 | P = 0.01) |
Danio_rerio_adamts20	A118E	# | | |
Danio_rerio_adamts20	A118E	# | |---->Altered Stability_and_conformational_flexibility (Pr = 0.30) |
Danio_rerio_adamts20	A118E	# | | |---->Altered Conformational_flexibility (Pr = 0.30) |
Danio_rerio_adamts20	A118E	# | | |---->Gain of Intrinsic_disorder (Pr = 0.30 | P = 0.05) |
Danio_rerio_adamts20	A118E	# | | |---->Gain of B-factor (Pr = 0.28 | P = 6.9e-03) |
Danio_rerio_adamts20	A118E	# | | |
Danio_rerio_adamts20	A118E	# | |---->Altered Special_structural_signatures (Pr = 0.26) |
Danio_rerio_adamts20	A118E	# | |---->Altered Signal_peptide (Pr = 0.00) |
Danio_rerio_adamts20	A118E	# | | |
Danio_rerio_adamts20	A118E	# | |---->Altered Transmembrane_protein (Pr = 0.26) |
Danio_rerio_adamts20	A118E	# | |---->Altered Non-cytoplasmic_loop (Pr = 0.26 | P = 1.2e-03) |
Danio_rerio_adamts20	A118E	# | |
Danio_rerio_adamts20	A118E	# |---->Altered Functional_residue (Pr = 0.20) |
Danio_rerio_adamts20	A118E	# |---->Altered Macromolecular_binding (Pr = 0.07) |
Danio_rerio_adamts20	A118E	# | |---->Altered Protein_binding (Pr = 0.07) |
Danio_rerio_adamts20	A118E	# | |---->Altered Disordered_interface (Pr = 0.03) |
Danio_rerio_adamts20	A118E	# | | |
Danio_rerio_adamts20	A118E	# | |---->Altered Ordered_interface (Pr = 0.07) |
Danio_rerio_adamts20	A118E	# | |
Danio_rerio_adamts20	A118E	# |---->Altered Metal_binding (Pr = 0.07)<---------------------------------------------------------|
Danio_rerio_adamts20	A118E	# |
Danio_rerio_adamts20	A118E	# |---->Altered PTM_site (Pr = 0.20)
Danio_rerio_adamts20	A118E	# |---->Gain of GPI-anchor_amidation at N122 (Pr = 0.02 | P = 0.02)
Danio_rerio_adamts20	A118E	# |---->Loss of N-linked_glycosylation at N122 (Pr = 0.20 | P = 3.1e-03)
Danio_rerio_adamts20	E119Q	0.152	Loss of Loop (Pr = 0.27 | P = 0.03); Altered Cytoplasmic_loop (Pr = 0.27 | P = 6.5e-04); Loss of N-linked_glycosylation at N122 (Pr = 0.20 | P = 3.4e-03); Loss of GPI-anchor_amidation at N122 (Pr = 0.01 | P = 0.02)	Altered Motifs (ELME000053:GSK3 phosphorylation recognition site; ELME000239:The USP7 NTD domain binding motif variant based on the MDM2 and P53 interactions.; PS00008:N-myristoylation site)	Predicted conservation scores
Danio_rerio_adamts20	E119Q	# Altered Effect (Pr = 0.27)
Danio_rerio_adamts20	E119Q	# |---->Altered Motifs (ELME000053|ELME000239|PS00008)
Danio_rerio_adamts20	E119Q	# |---->Altered Structure_and_dynamics (Pr = 0.27)-------------------------------------------------------|
Danio_rerio_adamts20	E119Q	# | |---->Altered Secondary_structure (Pr = 0.27) |
Danio_rerio_adamts20	E119Q	# | | |---->Loss of Loop (Pr = 0.27 | P = 0.03) |
Danio_rerio_adamts20	E119Q	# | | |
Danio_rerio_adamts20	E119Q	# | |---->Altered Stability_and_conformational_flexibility (Pr = 0.27) |
Danio_rerio_adamts20	E119Q	# | | |---->Altered Conformational_flexibility (Pr = 0.27) |
Danio_rerio_adamts20	E119Q	# | | |
Danio_rerio_adamts20	E119Q	# | |---->Altered Special_structural_signatures (Pr = 0.27) |
Danio_rerio_adamts20	E119Q	# | |---->Altered Signal_peptide (Pr = 0.00) |
Danio_rerio_adamts20	E119Q	# | | |
Danio_rerio_adamts20	E119Q	# | |---->Altered Transmembrane_protein (Pr = 0.27) |
Danio_rerio_adamts20	E119Q	# | |---->Altered Non-cytoplasmic_loop (Pr = 0.27 | P = 6.5e-04) |
Danio_rerio_adamts20	E119Q	# | |
Danio_rerio_adamts20	E119Q	# |---->Altered Functional_residue (Pr = 0.20) |
Danio_rerio_adamts20	E119Q	# |---->Altered Macromolecular_binding (Pr = 0.07) |
Danio_rerio_adamts20	E119Q	# | |---->Altered Protein_binding (Pr = 0.07) |
Danio_rerio_adamts20	E119Q	# | |---->Altered Disordered_interface (Pr = 0.04) |
Danio_rerio_adamts20	E119Q	# | | |
Danio_rerio_adamts20	E119Q	# | |---->Altered Ordered_interface (Pr = 0.07) |
Danio_rerio_adamts20	E119Q	# | |
Danio_rerio_adamts20	E119Q	# |---->Altered Metal_binding (Pr = 0.06)<---------------------------------------------------------|
Danio_rerio_adamts20	E119Q	# |
Danio_rerio_adamts20	E119Q	# |---->Altered PTM_site (Pr = 0.20)
Danio_rerio_adamts20	E119Q	# |---->Loss of GPI-anchor_amidation at N122 (Pr = 0.01 | P = 0.02)
Danio_rerio_adamts20	E119Q	# |---->Loss of N-linked_glycosylation at N122 (Pr = 0.20 | P = 3.4e-03)
Danio_rerio_adamts20	S121N	0.099	Altered Cytoplasmic_loop (Pr = 0.27 | P = 7.1e-04); Loss of N-linked_glycosylation at N122 (Pr = 0.20 | P = 3.3e-03); Loss of GPI-anchor_amidation at N122 (Pr = 0.01 | P = 0.02)	Altered Motifs (ELME000053:GSK3 phosphorylation recognition site; ELME000063:CK1 phosphorylation site; ELME000070:Generic motif for N-glycosylation. It was shown that Trp - Asp - and Glu are uncommon before the Ser/Thr position (PMID-8626433). Efficient glycosylation usually occurs when ~60 residues or more separate the glycosylation acceptor site from the C-terminus.; ELME000239:The USP7 NTD domain binding motif variant based on the MDM2 and P53 interactions.; PS00008:N-myristoylation site)	Predicted conservation scores
Danio_rerio_adamts20	S121N	# Altered Effect (Pr = 0.30)
Danio_rerio_adamts20	S121N	# |---->Altered Motifs (ELME000053|ELME000063|ELME000070|ELME000239|PS00008)
Danio_rerio_adamts20	S121N	# |---->Altered Structure_and_dynamics (Pr = 0.30)-------------------------------------------------------|
Danio_rerio_adamts20	S121N	# | |---->Altered Secondary_structure (Pr = 0.25) |
Danio_rerio_adamts20	S121N	# | | |
Danio_rerio_adamts20	S121N	# | |---->Altered Stability_and_conformational_flexibility (Pr = 0.30) |
Danio_rerio_adamts20	S121N	# | | |---->Altered Conformational_flexibility (Pr = 0.30) |
Danio_rerio_adamts20	S121N	# | | |
Danio_rerio_adamts20	S121N	# | |---->Altered Special_structural_signatures (Pr = 0.27) |
Danio_rerio_adamts20	S121N	# | |---->Altered Signal_peptide (Pr = 0.00) |
Danio_rerio_adamts20	S121N	# | | |
Danio_rerio_adamts20	S121N	# | |---->Altered Transmembrane_protein (Pr = 0.27) |
Danio_rerio_adamts20	S121N	# | |---->Altered Non-cytoplasmic_loop (Pr = 0.27 | P = 7.1e-04) |
Danio_rerio_adamts20	S121N	# | |
Danio_rerio_adamts20	S121N	# |---->Altered Functional_residue (Pr = 0.21) |
Danio_rerio_adamts20	S121N	# |---->Altered Macromolecular_binding (Pr = 0.09) |
Danio_rerio_adamts20	S121N	# | |---->Altered Protein_binding (Pr = 0.09) |
Danio_rerio_adamts20	S121N	# | |---->Altered Disordered_interface (Pr = 0.06) |
Danio_rerio_adamts20	S121N	# | | |
Danio_rerio_adamts20	S121N	# | |---->Altered Ordered_interface (Pr = 0.09) |
Danio_rerio_adamts20	S121N	# | |
Danio_rerio_adamts20	S121N	# |---->Altered Metal_binding (Pr = 0.06)<---------------------------------------------------------|
Danio_rerio_adamts20	S121N	# |
Danio_rerio_adamts20	S121N	# |---->Altered PTM_site (Pr = 0.21)
Danio_rerio_adamts20	S121N	# |---->Loss of GPI-anchor_amidation at N122 (Pr = 0.01 | P = 0.02)
Danio_rerio_adamts20	S121N	# |---->Loss of N-linked_glycosylation at N122 (Pr = 0.20 | P = 3.3e-03)
Danio_rerio_adamts20	N122G	0.182	Altered Cytoplasmic_loop (Pr = 0.29 | P = 2.1e-04); Loss of N-linked_glycosylation at N122 (Pr = 0.27 | P = 6.0e-04); Gain of O-linked_glycosylation at S121 (Pr = 0.13 | P = 0.04); Loss of GPI-anchor_amidation at N122 (Pr = 0.01 | P = 0.02)	Altered Motifs (ELME000053:GSK3 phosphorylation recognition site; ELME000063:CK1 phosphorylation site; ELME000070:Generic motif for N-glycosylation. It was shown that Trp - Asp - and Glu are uncommon before the Ser/Thr position (PMID-8626433). Efficient glycosylation usually occurs when ~60 residues or more separate the glycosylation acceptor site from the C-terminus.; ELME000085:Glycosaminoglycan attachment site; ELME000136:The Class IV WW domain interaction motif is recognised primarily by the Pin1 phosphorylation-dependent prolyl isomerase.; ELME000159:Proline-Directed Kinase (e.g. MAPK) phosphorylation site in higher eukaryotes.; ELME000239:The USP7 NTD domain binding motif variant based on the MDM2 and P53 interactions.; PS00001:N-glycosylation site; PS00008:N-myristoylation site)	Predicted conservation scores
Danio_rerio_adamts20	N122G	# Altered Effect (Pr = 0.29)
Danio_rerio_adamts20	N122G	# |---->Altered Motifs (ELME000053|ELME000063|ELME000070|ELME000085|ELME000136|ELME000159|ELME000239|PS00001|PS00008)
Danio_rerio_adamts20	N122G	# |---->Altered Structure_and_dynamics (Pr = 0.29)-------------------------------------------------------|
Danio_rerio_adamts20	N122G	# | |---->Altered Secondary_structure (Pr = 0.25) |
Danio_rerio_adamts20	N122G	# | | |
Danio_rerio_adamts20	N122G	# | |---->Altered Stability_and_conformational_flexibility (Pr = 0.27) |
Danio_rerio_adamts20	N122G	# | | |---->Altered Conformational_flexibility (Pr = 0.27) |
Danio_rerio_adamts20	N122G	# | | |
Danio_rerio_adamts20	N122G	# | |---->Altered Special_structural_signatures (Pr = 0.29) |
Danio_rerio_adamts20	N122G	# | |---->Altered Signal_peptide (Pr = 0.00) |
Danio_rerio_adamts20	N122G	# | | |
Danio_rerio_adamts20	N122G	# | |---->Altered Transmembrane_protein (Pr = 0.29) |
Danio_rerio_adamts20	N122G	# | |---->Altered Non-cytoplasmic_loop (Pr = 0.29 | P = 2.1e-04) |
Danio_rerio_adamts20	N122G	# | |
Danio_rerio_adamts20	N122G	# |---->Altered Functional_residue (Pr = 0.27) |
Danio_rerio_adamts20	N122G	# |---->Altered Macromolecular_binding (Pr = 0.07) |
Danio_rerio_adamts20	N122G	# | |---->Altered Protein_binding (Pr = 0.07) |
Danio_rerio_adamts20	N122G	# | |---->Altered Disordered_interface (Pr = 0.06) |
Danio_rerio_adamts20	N122G	# | | |
Danio_rerio_adamts20	N122G	# | |---->Altered Ordered_interface (Pr = 0.07) |
Danio_rerio_adamts20	N122G	# | |
Danio_rerio_adamts20	N122G	# |---->Altered Metal_binding (Pr = 0.08)<---------------------------------------------------------|
Danio_rerio_adamts20	N122G	# |
Danio_rerio_adamts20	N122G	# |---->Altered PTM_site (Pr = 0.27)
Danio_rerio_adamts20	N122G	# |---->Loss of GPI-anchor_amidation at N122 (Pr = 0.01 | P = 0.02)
Danio_rerio_adamts20	N122G	# |---->Loss of N-linked_glycosylation at N122 (Pr = 0.27 | P = 6.0e-04)
Danio_rerio_adamts20	N122G	# |---->Gain of O-linked_glycosylation at S121 (Pr = 0.13 | P = 0.04)
Danio_rerio_adamts20	A123T	0.073	Loss of Nickel_binding at H128 (Pr = 0.24 | P = 0.01); Altered Cytoplasmic_loop (Pr = 0.24 | P = 1.8e-03); Loss of N-linked_glycosylation at N122 (Pr = 0.20 | P = 3.3e-03); Loss of GPI-anchor_amidation at N122 (Pr = 0.01 | P = 0.02)	Altered Motifs (ELME000053:GSK3 phosphorylation recognition site; ELME000063:CK1 phosphorylation site; ELME000070:Generic motif for N-glycosylation. It was shown that Trp - Asp - and Glu are uncommon before the Ser/Thr position (PMID-8626433). Efficient glycosylation usually occurs when ~60 residues or more separate the glycosylation acceptor site from the C-terminus.; ELME000136:The Class IV WW domain interaction motif is recognised primarily by the Pin1 phosphorylation-dependent prolyl isomerase.; ELME000159:Proline-Directed Kinase (e.g. MAPK) phosphorylation site in higher eukaryotes.; PS00001:N-glycosylation site; PS00008:N-myristoylation site)	Predicted conservation scores
Danio_rerio_adamts20	A123T	# Altered Effect (Pr = 0.26)
Danio_rerio_adamts20	A123T	# |---->Altered Motifs (ELME000053|ELME000063|ELME000070|ELME000136|ELME000159|PS00001|PS00008)
Danio_rerio_adamts20	A123T	# |---->Altered Structure_and_dynamics (Pr = 0.26)-------------------------------------------------------|
Danio_rerio_adamts20	A123T	# | |---->Altered Secondary_structure (Pr = 0.25) |
Danio_rerio_adamts20	A123T	# | | |
Danio_rerio_adamts20	A123T	# | |---->Altered Stability_and_conformational_flexibility (Pr = 0.26) |
Danio_rerio_adamts20	A123T	# | | |---->Altered Conformational_flexibility (Pr = 0.26) |
Danio_rerio_adamts20	A123T	# | | |
Danio_rerio_adamts20	A123T	# | |---->Altered Special_structural_signatures (Pr = 0.24) |
Danio_rerio_adamts20	A123T	# | |---->Altered Signal_peptide (Pr = 0.00) |
Danio_rerio_adamts20	A123T	# | | |
Danio_rerio_adamts20	A123T	# | |---->Altered Transmembrane_protein (Pr = 0.24) |
Danio_rerio_adamts20	A123T	# | |---->Altered Non-cytoplasmic_loop (Pr = 0.24 | P = 1.8e-03) |
Danio_rerio_adamts20	A123T	# | |
Danio_rerio_adamts20	A123T	# |---->Altered Functional_residue (Pr = 0.24) |
Danio_rerio_adamts20	A123T	# |---->Altered Macromolecular_binding (Pr = 0.06) |
Danio_rerio_adamts20	A123T	# | |---->Altered Protein_binding (Pr = 0.06) |
Danio_rerio_adamts20	A123T	# | |---->Altered Disordered_interface (Pr = 0.06) |
Danio_rerio_adamts20	A123T	# | | |
Danio_rerio_adamts20	A123T	# | |---->Altered Ordered_interface (Pr = 0.04) |
Danio_rerio_adamts20	A123T	# | |
Danio_rerio_adamts20	A123T	# |---->Altered Metal_binding (Pr = 0.24)<---------------------------------------------------------|
Danio_rerio_adamts20	A123T	# | |---->Loss of Nickel_binding at H128 (Pr = 0.24 | P = 0.01)
Danio_rerio_adamts20	A123T	# |
Danio_rerio_adamts20	A123T	# |---->Altered PTM_site (Pr = 0.20)
Danio_rerio_adamts20	A123T	# |---->Loss of GPI-anchor_amidation at N122 (Pr = 0.01 | P = 0.02)
Danio_rerio_adamts20	A123T	# |---->Loss of N-linked_glycosylation at N122 (Pr = 0.20 | P = 3.3e-03)
Danio_rerio_adamts20	E192Q	0.390	Loss of B-factor (Pr = 0.25 | P = 0.05); Altered Cytoplasmic_loop (Pr = 0.13 | P = 0.02); Loss of Sulfation at Y189 (Pr = 0.03 | P = 0.01)	Altered Motifs (ELME000163:YXXQ motif found in the cytoplasmic region of cytokine receptors that bind STAT3 SH2 domain.)	Predicted conservation scores
Danio_rerio_adamts20	E192Q	# Altered Effect (Pr = 0.31)
Danio_rerio_adamts20	E192Q	# |---->Altered Motifs (ELME000163)
Danio_rerio_adamts20	E192Q	# |---->Altered Structure_and_dynamics (Pr = 0.31)-------------------------------------------------------|
Danio_rerio_adamts20	E192Q	# | |---->Altered Secondary_structure (Pr = 0.25) |
Danio_rerio_adamts20	E192Q	# | | |
Danio_rerio_adamts20	E192Q	# | |---->Altered Stability_and_conformational_flexibility (Pr = 0.31) |
Danio_rerio_adamts20	E192Q	# | | |---->Altered Conformational_flexibility (Pr = 0.31) |
Danio_rerio_adamts20	E192Q	# | | |---->Loss of B-factor (Pr = 0.25 | P = 0.05) |
Danio_rerio_adamts20	E192Q	# | | |
Danio_rerio_adamts20	E192Q	# | |---->Altered Special_structural_signatures (Pr = 0.13) |
Danio_rerio_adamts20	E192Q	# | |---->Altered Signal_peptide (Pr = 0.00) |
Danio_rerio_adamts20	E192Q	# | | |
Danio_rerio_adamts20	E192Q	# | |---->Altered Transmembrane_protein (Pr = 0.13) |
Danio_rerio_adamts20	E192Q	# | |---->Altered Non-cytoplasmic_loop (Pr = 0.13 | P = 0.02) |
Danio_rerio_adamts20	E192Q	# | |
Danio_rerio_adamts20	E192Q	# |---->Altered Functional_residue (Pr = 0.14) |
Danio_rerio_adamts20	E192Q	# |---->Altered Macromolecular_binding (Pr = 0.09) |
Danio_rerio_adamts20	E192Q	# | |---->Altered Protein_binding (Pr = 0.09) |
Danio_rerio_adamts20	E192Q	# | |---->Altered Disordered_interface (Pr = 0.03) |
Danio_rerio_adamts20	E192Q	# | | |
Danio_rerio_adamts20	E192Q	# | |---->Altered Ordered_interface (Pr = 0.09) |
Danio_rerio_adamts20	E192Q	# | |
Danio_rerio_adamts20	E192Q	# |---->Altered Metal_binding (Pr = 0.14)<---------------------------------------------------------|
Danio_rerio_adamts20	E192Q	# |
Danio_rerio_adamts20	E192Q	# |---->Altered PTM_site (Pr = 0.13)
Danio_rerio_adamts20	E192Q	# |---->Loss of Sulfation at Y189 (Pr = 0.03 | P = 0.01)
Danio_rerio_adamts20	R206K	0.159	Gain of B-factor (Pr = 0.25 | P = 0.03); Gain of N-linked_glycosylation at N207 (Pr = 0.01 | P = 0.04)	Altered Motifs (ELME000061:PKB Phosphorylation site; ELME000062:Secondary preference for PKA-type AGC kinase phosphorylation.; ELME000064:CK2 phosphorylation site; ELME000070:Generic motif for N-glycosylation. It was shown that Trp - Asp - and Glu are uncommon before the Ser/Thr position (PMID-8626433). Efficient glycosylation usually occurs when ~60 residues or more separate the glycosylation acceptor site from the C-terminus.)	Predicted conservation scores
Danio_rerio_adamts20	R206K	# Altered Effect (Pr = 0.25)
Danio_rerio_adamts20	R206K	# |---->Altered Motifs (ELME000061|ELME000062|ELME000064|ELME000070)
Danio_rerio_adamts20	R206K	# |---->Altered Structure_and_dynamics (Pr = 0.25)-------------------------------------------------------|
Danio_rerio_adamts20	R206K	# | |---->Altered Secondary_structure (Pr = 0.25) |
Danio_rerio_adamts20	R206K	# | | |
Danio_rerio_adamts20	R206K	# | |---->Altered Stability_and_conformational_flexibility (Pr = 0.25) |
Danio_rerio_adamts20	R206K	# | | |---->Altered Conformational_flexibility (Pr = 0.25) |
Danio_rerio_adamts20	R206K	# | | |---->Gain of B-factor (Pr = 0.25 | P = 0.03) |
Danio_rerio_adamts20	R206K	# | | |
Danio_rerio_adamts20	R206K	# | |---->Altered Special_structural_signatures (Pr = 0.03) |
Danio_rerio_adamts20	R206K	# | |---->Altered Signal_peptide (Pr = 0.00) |
Danio_rerio_adamts20	R206K	# | | |
Danio_rerio_adamts20	R206K	# | |---->Altered Transmembrane_protein (Pr = 0.03) |
Danio_rerio_adamts20	R206K	# | |
Danio_rerio_adamts20	R206K	# |---->Altered Functional_residue (Pr = 0.12) |
Danio_rerio_adamts20	R206K	# |---->Altered Macromolecular_binding (Pr = 0.05) |
Danio_rerio_adamts20	R206K	# | |---->Altered Protein_binding (Pr = 0.05) |
Danio_rerio_adamts20	R206K	# | |---->Altered Disordered_interface (Pr = 0.03) |
Danio_rerio_adamts20	R206K	# | | |
Danio_rerio_adamts20	R206K	# | |---->Altered Ordered_interface (Pr = 0.05) |
Danio_rerio_adamts20	R206K	# | |
Danio_rerio_adamts20	R206K	# |---->Altered Metal_binding (Pr = 0.02)<---------------------------------------------------------|
Danio_rerio_adamts20	R206K	# |
Danio_rerio_adamts20	R206K	# |---->Altered PTM_site (Pr = 0.12)
Danio_rerio_adamts20	R206K	# |---->Gain of N-linked_glycosylation at N207 (Pr = 0.01 | P = 0.04)
Danio_rerio_adamts20	S210K	0.160	Loss of B-factor (Pr = 0.26 | P = 0.04); Gain of SUMOylation at S210 (Pr = 0.22 | P = 0.02); Loss of N-linked_glycosylation at N213 (Pr = 0.03 | P = 0.03)	Altered Motifs (ELME000053:GSK3 phosphorylation recognition site; ELME000061:PKB Phosphorylation site; ELME000062:Secondary preference for PKA-type AGC kinase phosphorylation.; ELME000064:CK2 phosphorylation site; ELME000070:Generic motif for N-glycosylation. It was shown that Trp - Asp - and Glu are uncommon before the Ser/Thr position (PMID-8626433). Efficient glycosylation usually occurs when ~60 residues or more separate the glycosylation acceptor site from the C-terminus.; PS00001:N-glycosylation site; PS00005:Protein kinase C phosphorylation site; PS00006:Casein kinase II phosphorylation site)	Predicted conservation scores
Danio_rerio_adamts20	S210K	# Altered Effect (Pr = 0.26)
Danio_rerio_adamts20	S210K	# |---->Altered Motifs (ELME000053|ELME000061|ELME000062|ELME000064|ELME000070|PS00001|PS00005|PS00006)
Danio_rerio_adamts20	S210K	# |---->Altered Structure_and_dynamics (Pr = 0.26)-------------------------------------------------------|
Danio_rerio_adamts20	S210K	# | |---->Altered Secondary_structure (Pr = 0.24) |
Danio_rerio_adamts20	S210K	# | | |
Danio_rerio_adamts20	S210K	# | |---->Altered Stability_and_conformational_flexibility (Pr = 0.26) |
Danio_rerio_adamts20	S210K	# | | |---->Altered Conformational_flexibility (Pr = 0.26) |
Danio_rerio_adamts20	S210K	# | | |---->Loss of B-factor (Pr = 0.26 | P = 0.04) |
Danio_rerio_adamts20	S210K	# | | |
Danio_rerio_adamts20	S210K	# | |---->Altered Special_structural_signatures (Pr = 0.03) |
Danio_rerio_adamts20	S210K	# | |---->Altered Signal_peptide (Pr = 0.00) |
Danio_rerio_adamts20	S210K	# | | |
Danio_rerio_adamts20	S210K	# | |---->Altered Transmembrane_protein (Pr = 0.03) |
Danio_rerio_adamts20	S210K	# | |
Danio_rerio_adamts20	S210K	# |---->Altered Functional_residue (Pr = 0.22) |
Danio_rerio_adamts20	S210K	# |---->Altered Macromolecular_binding (Pr = 0.05) |
Danio_rerio_adamts20	S210K	# | |---->Altered Protein_binding (Pr = 0.05) |
Danio_rerio_adamts20	S210K	# | |---->Altered Disordered_interface (Pr = 0.05) |
Danio_rerio_adamts20	S210K	# | | |
Danio_rerio_adamts20	S210K	# | |---->Altered Ordered_interface (Pr = 0.02) |
Danio_rerio_adamts20	S210K	# | |
Danio_rerio_adamts20	S210K	# |---->Altered Metal_binding (Pr = 0.01)<---------------------------------------------------------|
Danio_rerio_adamts20	S210K	# |
Danio_rerio_adamts20	S210K	# |---->Altered PTM_site (Pr = 0.22)
Danio_rerio_adamts20	S210K	# |---->Loss of N-linked_glycosylation at N213 (Pr = 0.03 | P = 0.03)
Danio_rerio_adamts20	S210K	# |---->Gain of SUMOylation at S210 (Pr = 0.22 | P = 0.02)
Danio_rerio_adamts20	E212A	0.185	Loss of B-factor (Pr = 0.27 | P = 0.03); Gain of N-linked_glycosylation at N213 (Pr = 0.04 | P = 0.02)	Altered Motifs (ELME000053:GSK3 phosphorylation recognition site; ELME000061:PKB Phosphorylation site; ELME000064:CK2 phosphorylation site; ELME000070:Generic motif for N-glycosylation. It was shown that Trp - Asp - and Glu are uncommon before the Ser/Thr position (PMID-8626433). Efficient glycosylation usually occurs when ~60 residues or more separate the glycosylation acceptor site from the C-terminus.; ELME000085:Glycosaminoglycan attachment site; PS00006:Casein kinase II phosphorylation site)	Predicted conservation scores
Danio_rerio_adamts20	E212A	# Altered Effect (Pr = 0.27)
Danio_rerio_adamts20	E212A	# |---->Altered Motifs (ELME000053|ELME000061|ELME000064|ELME000070|ELME000085|PS00006)
Danio_rerio_adamts20	E212A	# |---->Altered Structure_and_dynamics (Pr = 0.27)-------------------------------------------------------|
Danio_rerio_adamts20	E212A	# | |---->Altered Secondary_structure (Pr = 0.21) |
Danio_rerio_adamts20	E212A	# | | |
Danio_rerio_adamts20	E212A	# | |---->Altered Stability_and_conformational_flexibility (Pr = 0.27) |
Danio_rerio_adamts20	E212A	# | | |---->Altered Conformational_flexibility (Pr = 0.27) |
Danio_rerio_adamts20	E212A	# | | |---->Loss of B-factor (Pr = 0.27 | P = 0.03) |
Danio_rerio_adamts20	E212A	# | | |
Danio_rerio_adamts20	E212A	# | |---->Altered Special_structural_signatures (Pr = 0.03) |
Danio_rerio_adamts20	E212A	# | |---->Altered Signal_peptide (Pr = 0.00) |
Danio_rerio_adamts20	E212A	# | | |
Danio_rerio_adamts20	E212A	# | |---->Altered Transmembrane_protein (Pr = 0.03) |
Danio_rerio_adamts20	E212A	# | |
Danio_rerio_adamts20	E212A	# |---->Altered Functional_residue (Pr = 0.11) |
Danio_rerio_adamts20	E212A	# |---->Altered Macromolecular_binding (Pr = 0.05) |
Danio_rerio_adamts20	E212A	# | |---->Altered Protein_binding (Pr = 0.05) |
Danio_rerio_adamts20	E212A	# | |---->Altered Disordered_interface (Pr = 0.05) |
Danio_rerio_adamts20	E212A	# | | |
Danio_rerio_adamts20	E212A	# | |---->Altered Ordered_interface (Pr = 0.02) |
Danio_rerio_adamts20	E212A	# | |
Danio_rerio_adamts20	E212A	# |---->Altered Metal_binding (Pr = 0.01)<---------------------------------------------------------|
Danio_rerio_adamts20	E212A	# |
Danio_rerio_adamts20	E212A	# |---->Altered PTM_site (Pr = 0.11)
Danio_rerio_adamts20	E212A	# |---->Gain of N-linked_glycosylation at N213 (Pr = 0.04 | P = 0.02)
Danio_rerio_adamts20	N214A	0.188	Loss of B-factor (Pr = 0.27 | P = 0.03); Gain of N-linked_glycosylation at N213 (Pr = 0.03 | P = 0.03)	Altered Motifs (ELME000053:GSK3 phosphorylation recognition site; ELME000070:Generic motif for N-glycosylation. It was shown that Trp - Asp - and Glu are uncommon before the Ser/Thr position (PMID-8626433). Efficient glycosylation usually occurs when ~60 residues or more separate the glycosylation acceptor site from the C-terminus.; PS00001:N-glycosylation site)	Predicted conservation scores
Danio_rerio_adamts20	N214A	# Altered Effect (Pr = 0.27)
Danio_rerio_adamts20	N214A	# |---->Altered Motifs (ELME000053|ELME000070|PS00001)
Danio_rerio_adamts20	N214A	# |---->Altered Structure_and_dynamics (Pr = 0.27)-------------------------------------------------------|
Danio_rerio_adamts20	N214A	# | |---->Altered Secondary_structure (Pr = 0.23) |
Danio_rerio_adamts20	N214A	# | | |
Danio_rerio_adamts20	N214A	# | |---->Altered Stability_and_conformational_flexibility (Pr = 0.27) |
Danio_rerio_adamts20	N214A	# | | |---->Altered Conformational_flexibility (Pr = 0.27) |
Danio_rerio_adamts20	N214A	# | | |---->Loss of B-factor (Pr = 0.27 | P = 0.03) |
Danio_rerio_adamts20	N214A	# | | |
Danio_rerio_adamts20	N214A	# | |---->Altered Special_structural_signatures (Pr = 0.03) |
Danio_rerio_adamts20	N214A	# | |---->Altered Signal_peptide (Pr = 0.00) |
Danio_rerio_adamts20	N214A	# | | |
Danio_rerio_adamts20	N214A	# | |---->Altered Transmembrane_protein (Pr = 0.03) |
Danio_rerio_adamts20	N214A	# | |
Danio_rerio_adamts20	N214A	# |---->Altered Functional_residue (Pr = 0.11) |
Danio_rerio_adamts20	N214A	# |---->Altered Macromolecular_binding (Pr = 0.03) |
Danio_rerio_adamts20	N214A	# | |---->Altered Protein_binding (Pr = 0.03) |
Danio_rerio_adamts20	N214A	# | |---->Altered Disordered_interface (Pr = 0.03) |
Danio_rerio_adamts20	N214A	# | | |
Danio_rerio_adamts20	N214A	# | |---->Altered Ordered_interface (Pr = 0.02) |
Danio_rerio_adamts20	N214A	# | |
Danio_rerio_adamts20	N214A	# |---->Altered Metal_binding (Pr = 0.01)<---------------------------------------------------------|
Danio_rerio_adamts20	N214A	# |
Danio_rerio_adamts20	N214A	# |---->Altered PTM_site (Pr = 0.11)
Danio_rerio_adamts20	N214A	# |---->Gain of N-linked_glycosylation at N213 (Pr = 0.03 | P = 0.03)
Danio_rerio_adamts20	D222G	0.236		Altered Motifs (ELME000085:Glycosaminoglycan attachment site)	Predicted conservation scores
Danio_rerio_adamts20	D222G	# Altered Effect (Pr = 0.27)
Danio_rerio_adamts20	D222G	# |---->Altered Motifs (ELME000085)
Danio_rerio_adamts20	D222G	# |---->Altered Structure_and_dynamics (Pr = 0.27)-------------------------------------------------------|
Danio_rerio_adamts20	D222G	# | |---->Altered Secondary_structure (Pr = 0.26) |
Danio_rerio_adamts20	D222G	# | | |
Danio_rerio_adamts20	D222G	# | |---->Altered Stability_and_conformational_flexibility (Pr = 0.27) |
Danio_rerio_adamts20	D222G	# | | |---->Altered Conformational_flexibility (Pr = 0.27) |
Danio_rerio_adamts20	D222G	# | | |
Danio_rerio_adamts20	D222G	# | |---->Altered Special_structural_signatures (Pr = 0.02) |
Danio_rerio_adamts20	D222G	# | |---->Altered Signal_peptide (Pr = 0.00) |
Danio_rerio_adamts20	D222G	# | | |
Danio_rerio_adamts20	D222G	# | |---->Altered Transmembrane_protein (Pr = 0.02) |
Danio_rerio_adamts20	D222G	# | |
Danio_rerio_adamts20	D222G	# |---->Altered Functional_residue (Pr = 0.15) |
Danio_rerio_adamts20	D222G	# |---->Altered Macromolecular_binding (Pr = 0.07) |
Danio_rerio_adamts20	D222G	# | |---->Altered Protein_binding (Pr = 0.07) |
Danio_rerio_adamts20	D222G	# | |---->Altered Disordered_interface (Pr = 0.07) |
Danio_rerio_adamts20	D222G	# | | |
Danio_rerio_adamts20	D222G	# | |---->Altered Ordered_interface (Pr = 0.04) |
Danio_rerio_adamts20	D222G	# | |
Danio_rerio_adamts20	D222G	# |---->Altered Metal_binding (Pr = 0.01)<---------------------------------------------------------|
Danio_rerio_adamts20	D222G	# |
Danio_rerio_adamts20	D222G	# |---->Altered PTM_site (Pr = 0.15)
Danio_rerio_adamts20	A224R	0.081		Altered Motifs (ELME000012:The di-Arg ER retention motif is defined by two consecutive arginine residues (RR) or with a single residue insertion (RXR). The motif is completed by an adjacent hydrophobic/arginine residue which may be on either side of the Arg pair.; ELME000102:N-Arg dibasic convertase (nardilysin) cleavage site (Xaa-|-Arg-Lys or Arg-|-Arg-Xaa).; ELME000108:Yeast kexin 2 cleavage site (Lys-Arg-|-Xaa or Arg-Arg-|-Xaa); PS00007:Tyrosine kinase phosphorylation site)	Predicted conservation scores
Danio_rerio_adamts20	A224R	# Altered Effect (Pr = 0.26)
Danio_rerio_adamts20	A224R	# |---->Altered Motifs (ELME000012|ELME000102|ELME000108|PS00007)
Danio_rerio_adamts20	A224R	# |---->Altered Structure_and_dynamics (Pr = 0.26)-------------------------------------------------------|
Danio_rerio_adamts20	A224R	# | |---->Altered Secondary_structure (Pr = 0.26) |
Danio_rerio_adamts20	A224R	# | | |
Danio_rerio_adamts20	A224R	# | |---->Altered Stability_and_conformational_flexibility (Pr = 0.21) |
Danio_rerio_adamts20	A224R	# | | |---->Altered Conformational_flexibility (Pr = 0.21) |
Danio_rerio_adamts20	A224R	# | | |
Danio_rerio_adamts20	A224R	# | |---->Altered Special_structural_signatures (Pr = 0.02) |
Danio_rerio_adamts20	A224R	# | |---->Altered Signal_peptide (Pr = 0.00) |
Danio_rerio_adamts20	A224R	# | | |
Danio_rerio_adamts20	A224R	# | |---->Altered Transmembrane_protein (Pr = 0.02) |
Danio_rerio_adamts20	A224R	# | |
Danio_rerio_adamts20	A224R	# |---->Altered Functional_residue (Pr = 0.16) |
Danio_rerio_adamts20	A224R	# |---->Altered Macromolecular_binding (Pr = 0.10) |
Danio_rerio_adamts20	A224R	# | |---->Altered Protein_binding (Pr = 0.10) |
Danio_rerio_adamts20	A224R	# | |---->Altered Disordered_interface (Pr = 0.10) |
Danio_rerio_adamts20	A224R	# | | |
Danio_rerio_adamts20	A224R	# | |---->Altered Ordered_interface (Pr = 0.03) |
Danio_rerio_adamts20	A224R	# | |
Danio_rerio_adamts20	A224R	# |---->Altered Metal_binding (Pr = 0.01)<---------------------------------------------------------|
Danio_rerio_adamts20	A224R	# |
Danio_rerio_adamts20	A224R	# |---->Altered PTM_site (Pr = 0.16)
Danio_rerio_adamts20	R225V	0.116	Loss of Intrinsic_disorder (Pr = 0.42 | P = 0.02); Gain of Proteolytic_cleavage at N223 (Pr = 0.12 | P = 0.03)	Altered Motifs (PS00007:Tyrosine kinase phosphorylation site)	Predicted conservation scores
Danio_rerio_adamts20	R225V	# Altered Effect (Pr = 0.42)
Danio_rerio_adamts20	R225V	# |---->Altered Motifs (PS00007)
Danio_rerio_adamts20	R225V	# |---->Altered Structure_and_dynamics (Pr = 0.42)-------------------------------------------------------|
Danio_rerio_adamts20	R225V	# | |---->Altered Secondary_structure (Pr = 0.26) |
Danio_rerio_adamts20	R225V	# | | |
Danio_rerio_adamts20	R225V	# | |---->Altered Stability_and_conformational_flexibility (Pr = 0.42) |
Danio_rerio_adamts20	R225V	# | | |---->Altered Conformational_flexibility (Pr = 0.42) |
Danio_rerio_adamts20	R225V	# | | |---->Loss of Intrinsic_disorder (Pr = 0.42 | P = 0.02) |
Danio_rerio_adamts20	R225V	# | | |
Danio_rerio_adamts20	R225V	# | |---->Altered Special_structural_signatures (Pr = 0.02) |
Danio_rerio_adamts20	R225V	# | |---->Altered Signal_peptide (Pr = 0.00) |
Danio_rerio_adamts20	R225V	# | | |
Danio_rerio_adamts20	R225V	# | |---->Altered Transmembrane_protein (Pr = 0.02) |
Danio_rerio_adamts20	R225V	# | |
Danio_rerio_adamts20	R225V	# |---->Altered Functional_residue (Pr = 0.17) |
Danio_rerio_adamts20	R225V	# |---->Altered Macromolecular_binding (Pr = 0.11) |
Danio_rerio_adamts20	R225V	# | |---->Altered Protein_binding (Pr = 0.11) |
Danio_rerio_adamts20	R225V	# | |---->Altered Disordered_interface (Pr = 0.11) |
Danio_rerio_adamts20	R225V	# | | |
Danio_rerio_adamts20	R225V	# | |---->Altered Ordered_interface (Pr = 0.04) |
Danio_rerio_adamts20	R225V	# | |
Danio_rerio_adamts20	R225V	# |---->Altered Metal_binding (Pr = 0.01)<---------------------------------------------------------|
Danio_rerio_adamts20	R225V	# |
Danio_rerio_adamts20	R225V	# |---->Altered PTM_site (Pr = 0.17)
Danio_rerio_adamts20	R225V	# |---->Gain of Proteolytic_cleavage at N223 (Pr = 0.12 | P = 0.03)
Danio_rerio_adamts20	L226Q	0.139		Altered Motifs (ELME000117:Major TRAF2-binding consensus motif. Members of the tumor necrosis factor receptor (TNFR) superfamily initiate intracellular signaling by recruiting the C-domain of the TNFR-associated factors (TRAFs) through their cytoplasmic tails.; PS00007:Tyrosine kinase phosphorylation site)	Predicted conservation scores
Danio_rerio_adamts20	L226Q	# Altered Effect (Pr = 0.26)
Danio_rerio_adamts20	L226Q	# |---->Altered Motifs (ELME000117|PS00007)
Danio_rerio_adamts20	L226Q	# |---->Altered Structure_and_dynamics (Pr = 0.26)-------------------------------------------------------|
Danio_rerio_adamts20	L226Q	# | |---->Altered Secondary_structure (Pr = 0.26) |
Danio_rerio_adamts20	L226Q	# | | |
Danio_rerio_adamts20	L226Q	# | |---->Altered Stability_and_conformational_flexibility (Pr = 0.19) |
Danio_rerio_adamts20	L226Q	# | | |---->Altered Conformational_flexibility (Pr = 0.19) |
Danio_rerio_adamts20	L226Q	# | | |
Danio_rerio_adamts20	L226Q	# | |---->Altered Special_structural_signatures (Pr = 0.02) |
Danio_rerio_adamts20	L226Q	# | |---->Altered Signal_peptide (Pr = 0.00) |
Danio_rerio_adamts20	L226Q	# | | |
Danio_rerio_adamts20	L226Q	# | |---->Altered Transmembrane_protein (Pr = 0.02) |
Danio_rerio_adamts20	L226Q	# | |
Danio_rerio_adamts20	L226Q	# |---->Altered Functional_residue (Pr = 0.14) |
Danio_rerio_adamts20	L226Q	# |---->Altered Macromolecular_binding (Pr = 0.12) |
Danio_rerio_adamts20	L226Q	# | |---->Altered Protein_binding (Pr = 0.12) |
Danio_rerio_adamts20	L226Q	# | |---->Altered Disordered_interface (Pr = 0.12) |
Danio_rerio_adamts20	L226Q	# | | |
Danio_rerio_adamts20	L226Q	# | |---->Altered Ordered_interface (Pr = 0.04) |
Danio_rerio_adamts20	L226Q	# | |
Danio_rerio_adamts20	L226Q	# |---->Altered Metal_binding (Pr = 0.01)<---------------------------------------------------------|
Danio_rerio_adamts20	L226Q	# |
Danio_rerio_adamts20	L226Q	# |---->Altered PTM_site (Pr = 0.14)
Danio_rerio_adamts20	E227T	0.105	Gain of Proteolytic_cleavage at D228 (Pr = 0.10 | P = 0.05)	Altered Motifs (ELME000052:Phosphothreonine motif binding a subset of FHA domains that show a preference for a large aliphatic amino acid at the pT+3 position.; ELME000062:Secondary preference for PKA-type AGC kinase phosphorylation.; PS00007:Tyrosine kinase phosphorylation site)	Predicted conservation scores
Danio_rerio_adamts20	E227T	# Altered Effect (Pr = 0.28)
Danio_rerio_adamts20	E227T	# |---->Altered Motifs (ELME000052|ELME000062|PS00007)
Danio_rerio_adamts20	E227T	# |---->Altered Structure_and_dynamics (Pr = 0.28)-------------------------------------------------------|
Danio_rerio_adamts20	E227T	# | |---->Altered Secondary_structure (Pr = 0.26) |
Danio_rerio_adamts20	E227T	# | | |
Danio_rerio_adamts20	E227T	# | |---->Altered Stability_and_conformational_flexibility (Pr = 0.28) |
Danio_rerio_adamts20	E227T	# | | |---->Altered Conformational_flexibility (Pr = 0.28) |
Danio_rerio_adamts20	E227T	# | | |
Danio_rerio_adamts20	E227T	# | |---->Altered Special_structural_signatures (Pr = 0.02) |
Danio_rerio_adamts20	E227T	# | |---->Altered Signal_peptide (Pr = 0.00) |
Danio_rerio_adamts20	E227T	# | | |
Danio_rerio_adamts20	E227T	# | |---->Altered Transmembrane_protein (Pr = 0.02) |
Danio_rerio_adamts20	E227T	# | |
Danio_rerio_adamts20	E227T	# |---->Altered Functional_residue (Pr = 0.18) |
Danio_rerio_adamts20	E227T	# |---->Altered Macromolecular_binding (Pr = 0.12) |
Danio_rerio_adamts20	E227T	# | |---->Altered Protein_binding (Pr = 0.12) |
Danio_rerio_adamts20	E227T	# | |---->Altered Disordered_interface (Pr = 0.12) |
Danio_rerio_adamts20	E227T	# | | |
Danio_rerio_adamts20	E227T	# | |---->Altered Ordered_interface (Pr = 0.10) |
Danio_rerio_adamts20	E227T	# | |
Danio_rerio_adamts20	E227T	# |---->Altered Metal_binding (Pr = 0.01)<---------------------------------------------------------|
Danio_rerio_adamts20	E227T	# |
Danio_rerio_adamts20	E227T	# |---->Altered PTM_site (Pr = 0.18)
Danio_rerio_adamts20	E227T	# |---->Gain of Proteolytic_cleavage at D228 (Pr = 0.10 | P = 0.05)
Danio_rerio_adamts20	H229F	0.105	Loss of Intrinsic_disorder (Pr = 0.46 | P = 0.01); Gain of Proteolytic_cleavage at D228 (Pr = 0.12 | P = 0.03); Gain of N-linked_glycosylation at N233 (Pr = 0.04 | P = 0.02)	Altered Motifs (PS00007:Tyrosine kinase phosphorylation site)	Predicted conservation scores
Danio_rerio_adamts20	H229F	# Altered Effect (Pr = 0.46)
Danio_rerio_adamts20	H229F	# |---->Altered Motifs (PS00007)
Danio_rerio_adamts20	H229F	# |---->Altered Structure_and_dynamics (Pr = 0.46)-------------------------------------------------------|
Danio_rerio_adamts20	H229F	# | |---->Altered Secondary_structure (Pr = 0.25) |
Danio_rerio_adamts20	H229F	# | | |
Danio_rerio_adamts20	H229F	# | |---->Altered Stability_and_conformational_flexibility (Pr = 0.46) |
Danio_rerio_adamts20	H229F	# | | |---->Altered Conformational_flexibility (Pr = 0.46) |
Danio_rerio_adamts20	H229F	# | | |---->Loss of Intrinsic_disorder (Pr = 0.46 | P = 0.01) |
Danio_rerio_adamts20	H229F	# | | |
Danio_rerio_adamts20	H229F	# | |---->Altered Special_structural_signatures (Pr = 0.02) |
Danio_rerio_adamts20	H229F	# | |---->Altered Signal_peptide (Pr = 0.00) |
Danio_rerio_adamts20	H229F	# | | |
Danio_rerio_adamts20	H229F	# | |---->Altered Transmembrane_protein (Pr = 0.02) |
Danio_rerio_adamts20	H229F	# | |
Danio_rerio_adamts20	H229F	# |---->Altered Functional_residue (Pr = 0.19) |
Danio_rerio_adamts20	H229F	# |---->Altered Macromolecular_binding (Pr = 0.14) |
Danio_rerio_adamts20	H229F	# | |---->Altered Protein_binding (Pr = 0.14) |
Danio_rerio_adamts20	H229F	# | |---->Altered Disordered_interface (Pr = 0.14) |
Danio_rerio_adamts20	H229F	# | | |
Danio_rerio_adamts20	H229F	# | |---->Altered Ordered_interface (Pr = 0.12) |
Danio_rerio_adamts20	H229F	# | |
Danio_rerio_adamts20	H229F	# |---->Altered Metal_binding (Pr = 0.01)<---------------------------------------------------------|
Danio_rerio_adamts20	H229F	# |
Danio_rerio_adamts20	H229F	# |---->Altered PTM_site (Pr = 0.19)
Danio_rerio_adamts20	H229F	# |---->Gain of N-linked_glycosylation at N233 (Pr = 0.04 | P = 0.02)
Danio_rerio_adamts20	H229F	# |---->Gain of Proteolytic_cleavage at D228 (Pr = 0.12 | P = 0.03)
Danio_rerio_adamts20	V230T	0.072	Gain of N-linked_glycosylation at N233 (Pr = 0.04 | P = 0.02)	Altered Motifs (ELME000053:GSK3 phosphorylation recognition site; ELME000147:Site phosphorylated by the Polo-like kinase.; PS00007:Tyrosine kinase phosphorylation site)	Predicted conservation scores
Danio_rerio_adamts20	V230T	# Altered Effect (Pr = 0.25)
Danio_rerio_adamts20	V230T	# |---->Altered Motifs (ELME000053|ELME000147|PS00007)
Danio_rerio_adamts20	V230T	# |---->Altered Structure_and_dynamics (Pr = 0.25)-------------------------------------------------------|
Danio_rerio_adamts20	V230T	# | |---->Altered Secondary_structure (Pr = 0.25) |
Danio_rerio_adamts20	V230T	# | | |
Danio_rerio_adamts20	V230T	# | |---->Altered Stability_and_conformational_flexibility (Pr = 0.18) |
Danio_rerio_adamts20	V230T	# | | |---->Altered Conformational_flexibility (Pr = 0.18) |
Danio_rerio_adamts20	V230T	# | | |
Danio_rerio_adamts20	V230T	# | |---->Altered Special_structural_signatures (Pr = 0.02) |
Danio_rerio_adamts20	V230T	# | |---->Altered Signal_peptide (Pr = 0.00) |
Danio_rerio_adamts20	V230T	# | | |
Danio_rerio_adamts20	V230T	# | |---->Altered Transmembrane_protein (Pr = 0.02) |
Danio_rerio_adamts20	V230T	# | |
Danio_rerio_adamts20	V230T	# |---->Altered Functional_residue (Pr = 0.19) |
Danio_rerio_adamts20	V230T	# |---->Altered Macromolecular_binding (Pr = 0.13) |
Danio_rerio_adamts20	V230T	# | |---->Altered Protein_binding (Pr = 0.13) |
Danio_rerio_adamts20	V230T	# | |---->Altered Disordered_interface (Pr = 0.13) |
Danio_rerio_adamts20	V230T	# | | |
Danio_rerio_adamts20	V230T	# | |---->Altered Ordered_interface (Pr = 0.09) |
Danio_rerio_adamts20	V230T	# | |
Danio_rerio_adamts20	V230T	# |---->Altered Metal_binding (Pr = 0.01)<---------------------------------------------------------|
Danio_rerio_adamts20	V230T	# |
Danio_rerio_adamts20	V230T	# |---->Altered PTM_site (Pr = 0.19)
Danio_rerio_adamts20	V230T	# |---->Gain of N-linked_glycosylation at N233 (Pr = 0.04 | P = 0.02)
Danio_rerio_adamts20	S234H	0.122	Loss of N-linked_glycosylation at N233 (Pr = 0.04 | P = 0.02)	Altered Motifs (ELME000070:Generic motif for N-glycosylation. It was shown that Trp - Asp - and Glu are uncommon before the Ser/Thr position (PMID-8626433). Efficient glycosylation usually occurs when ~60 residues or more separate the glycosylation acceptor site from the C-terminus.; ELME000239:The USP7 NTD domain binding motif variant based on the MDM2 and P53 interactions.; PS00001:N-glycosylation site)	Predicted conservation scores
Danio_rerio_adamts20	S234H	# Altered Effect (Pr = 0.27)
Danio_rerio_adamts20	S234H	# |---->Altered Motifs (ELME000070|ELME000239|PS00001)
Danio_rerio_adamts20	S234H	# |---->Altered Structure_and_dynamics (Pr = 0.27)-------------------------------------------------------|
Danio_rerio_adamts20	S234H	# | |---->Altered Secondary_structure (Pr = 0.25) |
Danio_rerio_adamts20	S234H	# | | |
Danio_rerio_adamts20	S234H	# | |---->Altered Stability_and_conformational_flexibility (Pr = 0.27) |
Danio_rerio_adamts20	S234H	# | | |---->Altered Conformational_flexibility (Pr = 0.27) |
Danio_rerio_adamts20	S234H	# | | |
Danio_rerio_adamts20	S234H	# | |---->Altered Special_structural_signatures (Pr = 0.02) |
Danio_rerio_adamts20	S234H	# | |---->Altered Signal_peptide (Pr = 0.00) |
Danio_rerio_adamts20	S234H	# | | |
Danio_rerio_adamts20	S234H	# | |---->Altered Transmembrane_protein (Pr = 0.02) |
Danio_rerio_adamts20	S234H	# | |
Danio_rerio_adamts20	S234H	# |---->Altered Functional_residue (Pr = 0.20) |
Danio_rerio_adamts20	S234H	# |---->Altered Macromolecular_binding (Pr = 0.15) |
Danio_rerio_adamts20	S234H	# | |---->Altered Protein_binding (Pr = 0.15) |
Danio_rerio_adamts20	S234H	# | |---->Altered Disordered_interface (Pr = 0.15) |
Danio_rerio_adamts20	S234H	# | | |
Danio_rerio_adamts20	S234H	# | |---->Altered Ordered_interface (Pr = 0.09) |
Danio_rerio_adamts20	S234H	# | |
Danio_rerio_adamts20	S234H	# |---->Altered Metal_binding (Pr = 0.00)<---------------------------------------------------------|
Danio_rerio_adamts20	S234H	# |
Danio_rerio_adamts20	S234H	# |---->Altered PTM_site (Pr = 0.20)
Danio_rerio_adamts20	S234H	# |---->Loss of N-linked_glycosylation at N233 (Pr = 0.04 | P = 0.02)
Danio_rerio_adamts20	M238G	0.084	Gain of Loop (Pr = 0.29 | P = 0.01); Gain of N-linked_glycosylation at N233 (Pr = 0.04 | P = 0.02)	Altered Motifs (PS00008:N-myristoylation site)	Predicted conservation scores
Danio_rerio_adamts20	M238G	# Altered Effect (Pr = 0.29)
Danio_rerio_adamts20	M238G	# |---->Altered Motifs (PS00008)
Danio_rerio_adamts20	M238G	# |---->Altered Structure_and_dynamics (Pr = 0.29)-------------------------------------------------------|
Danio_rerio_adamts20	M238G	# | |---->Altered Secondary_structure (Pr = 0.29) |
Danio_rerio_adamts20	M238G	# | | |---->Gain of Loop (Pr = 0.29 | P = 0.01) |
Danio_rerio_adamts20	M238G	# | | |
Danio_rerio_adamts20	M238G	# | |---->Altered Stability_and_conformational_flexibility (Pr = 0.20) |
Danio_rerio_adamts20	M238G	# | | |---->Altered Conformational_flexibility (Pr = 0.20) |
Danio_rerio_adamts20	M238G	# | | |
Danio_rerio_adamts20	M238G	# | |---->Altered Special_structural_signatures (Pr = 0.02) |
Danio_rerio_adamts20	M238G	# | |---->Altered Signal_peptide (Pr = 0.00) |
Danio_rerio_adamts20	M238G	# | | |
Danio_rerio_adamts20	M238G	# | |---->Altered Transmembrane_protein (Pr = 0.02) |
Danio_rerio_adamts20	M238G	# | |
Danio_rerio_adamts20	M238G	# |---->Altered Functional_residue (Pr = 0.20) |
Danio_rerio_adamts20	M238G	# |---->Altered Macromolecular_binding (Pr = 0.14) |
Danio_rerio_adamts20	M238G	# | |---->Altered Protein_binding (Pr = 0.14) |
Danio_rerio_adamts20	M238G	# | |---->Altered Disordered_interface (Pr = 0.14) |
Danio_rerio_adamts20	M238G	# | | |
Danio_rerio_adamts20	M238G	# | |---->Altered Ordered_interface (Pr = 0.08) |
Danio_rerio_adamts20	M238G	# | |
Danio_rerio_adamts20	M238G	# |---->Altered Metal_binding (Pr = 0.00)<---------------------------------------------------------|
Danio_rerio_adamts20	M238G	# |
Danio_rerio_adamts20	M238G	# |---->Altered PTM_site (Pr = 0.20)
Danio_rerio_adamts20	M238G	# |---->Gain of N-linked_glycosylation at N233 (Pr = 0.04 | P = 0.02)
Danio_rerio_adamts20	A239F	0.100		Altered Motifs (None)	Predicted conservation scores
Danio_rerio_adamts20	A239F	# Altered Effect (Pr = 0.29)
Danio_rerio_adamts20	A239F	# |---->Altered Motifs (None)
Danio_rerio_adamts20	A239F	# |---->Altered Structure_and_dynamics (Pr = 0.29)-------------------------------------------------------|
Danio_rerio_adamts20	A239F	# | |---->Altered Secondary_structure (Pr = 0.26) |
Danio_rerio_adamts20	A239F	# | | |
Danio_rerio_adamts20	A239F	# | |---->Altered Stability_and_conformational_flexibility (Pr = 0.29) |
Danio_rerio_adamts20	A239F	# | | |---->Altered Conformational_flexibility (Pr = 0.29) |
Danio_rerio_adamts20	A239F	# | | |
Danio_rerio_adamts20	A239F	# | |---->Altered Special_structural_signatures (Pr = 0.02) |
Danio_rerio_adamts20	A239F	# | |---->Altered Signal_peptide (Pr = 0.00) |
Danio_rerio_adamts20	A239F	# | | |
Danio_rerio_adamts20	A239F	# | |---->Altered Transmembrane_protein (Pr = 0.02) |
Danio_rerio_adamts20	A239F	# | |
Danio_rerio_adamts20	A239F	# |---->Altered Functional_residue (Pr = 0.19) |
Danio_rerio_adamts20	A239F	# |---->Altered Macromolecular_binding (Pr = 0.14) |
Danio_rerio_adamts20	A239F	# | |---->Altered Protein_binding (Pr = 0.14) |
Danio_rerio_adamts20	A239F	# | |---->Altered Disordered_interface (Pr = 0.14) |
Danio_rerio_adamts20	A239F	# | | |
Danio_rerio_adamts20	A239F	# | |---->Altered Ordered_interface (Pr = 0.03) |
Danio_rerio_adamts20	A239F	# | |
Danio_rerio_adamts20	A239F	# |---->Altered Metal_binding (Pr = 0.00)<---------------------------------------------------------|
Danio_rerio_adamts20	A239F	# |
Danio_rerio_adamts20	A239F	# |---->Altered PTM_site (Pr = 0.19)
Danio_rerio_adamts20	P262R	0.141	Loss of Phosphorylation at S261 (Pr = 0.61 | P = 2.0e-03); Altered Calmodulin_binding (Pr = 0.56 | P = 7.3e-04); Loss of Loop (Pr = 0.27 | P = 0.04); Loss of Proteolytic_cleavage at R267 (Pr = 0.11 | P = 0.04)	Altered Motifs (ELME000006:This is the motif recognized by class II SH3 domains; ELME000063:CK1 phosphorylation site; ELME000102:N-Arg dibasic convertase (nardilysin) cleavage site (Xaa-|-Arg-Lys or Arg-|-Arg-Xaa).; ELME000103:Proprotein convertase 7 (PC7 - PCSK7) cleavage site (Arg-Xaa-Xaa-Xaa-[Arg/Lys]-Arg-|-Xaa); ELME000108:Yeast kexin 2 cleavage site (Lys-Arg-|-Xaa or Arg-Arg-|-Xaa); ELME000136:The Class IV WW domain interaction motif is recognised primarily by the Pin1 phosphorylation-dependent prolyl isomerase.; ELME000153:Substrate motif for phosphorylation by CDK; ELME000155:This is the motif recognized by those SH3 domains with a non-canonical class I recognition specificity; ELME000159:Proline-Directed Kinase (e.g. MAPK) phosphorylation site in higher eukaryotes.; ELME000276:Bipartite variant of the classical basically charged NLS.; ELME000334:The LATS phosphorylation motif is recognised by the LATS kinases for Ser/Thr phosphorylation. Substrates are often found toward the end of the Hippo signalling pathway.; PS00005:Protein kinase C phosphorylation site)	Predicted conservation scores
Danio_rerio_adamts20	P262R	# Altered Effect (Pr = 0.61)
Danio_rerio_adamts20	P262R	# |---->Altered Motifs (ELME000006|ELME000063|ELME000102|ELME000103|ELME000108|ELME000136|ELME000153|ELME000155|ELME000159|ELME000276|ELME000334|PS00005)
Danio_rerio_adamts20	P262R	# |---->Altered Structure_and_dynamics (Pr = 0.27)-------------------------------------------------------|
Danio_rerio_adamts20	P262R	# | |---->Altered Secondary_structure (Pr = 0.27) |
Danio_rerio_adamts20	P262R	# | | |---->Loss of Loop (Pr = 0.27 | P = 0.04) |
Danio_rerio_adamts20	P262R	# | | |
Danio_rerio_adamts20	P262R	# | |---->Altered Stability_and_conformational_flexibility (Pr = 0.24) |
Danio_rerio_adamts20	P262R	# | | |---->Altered Conformational_flexibility (Pr = 0.24) |
Danio_rerio_adamts20	P262R	# | | |
Danio_rerio_adamts20	P262R	# | |---->Altered Special_structural_signatures (Pr = 0.06) |
Danio_rerio_adamts20	P262R	# | |---->Altered Signal_peptide (Pr = 0.00) |
Danio_rerio_adamts20	P262R	# | | |
Danio_rerio_adamts20	P262R	# | |---->Altered Transmembrane_protein (Pr = 0.06) |
Danio_rerio_adamts20	P262R	# | |
Danio_rerio_adamts20	P262R	# |---->Altered Functional_residue (Pr = 0.61) |
Danio_rerio_adamts20	P262R	# |---->Altered Macromolecular_binding (Pr = 0.56) |
Danio_rerio_adamts20	P262R	# | |---->Altered Protein_binding (Pr = 0.56) |
Danio_rerio_adamts20	P262R	# | |---->Altered Disordered_interface (Pr = 0.56) |
Danio_rerio_adamts20	P262R	# | | |---->Altered Calmodulin_binding (Pr = 0.56 | P = 7.3e-04) |
Danio_rerio_adamts20	P262R	# | | |
Danio_rerio_adamts20	P262R	# | |---->Altered Ordered_interface (Pr = 0.05) |
Danio_rerio_adamts20	P262R	# | |
Danio_rerio_adamts20	P262R	# |---->Altered Metal_binding (Pr = 0.02)<---------------------------------------------------------|
Danio_rerio_adamts20	P262R	# |
Danio_rerio_adamts20	P262R	# |---->Altered PTM_site (Pr = 0.61)
Danio_rerio_adamts20	P262R	# |---->Loss of Phosphorylation at S261 (Pr = 0.61 | P = 2.0e-03)
Danio_rerio_adamts20	P262R	# |---->Loss of Proteolytic_cleavage at R267 (Pr = 0.11 | P = 0.04)
Danio_rerio_adamts20	R263P	0.251	Altered Calmodulin_binding (Pr = 0.33 | P = 0.01); Gain of B-factor (Pr = 0.30 | P = 2.2e-03); Gain of Phosphorylation at S264 (Pr = 0.28 | P = 0.02); Gain of Loop (Pr = 0.27 | P = 0.04); Altered DNA_binding (Pr = 0.14 | P = 0.05); Loss of Proteolytic_cleavage at R267 (Pr = 0.11 | P = 0.04)	Altered Motifs (ELME000006:This is the motif recognized by class II SH3 domains; ELME000063:CK1 phosphorylation site; ELME000103:Proprotein convertase 7 (PC7 - PCSK7) cleavage site (Arg-Xaa-Xaa-Xaa-[Arg/Lys]-Arg-|-Xaa); ELME000136:The Class IV WW domain interaction motif is recognised primarily by the Pin1 phosphorylation-dependent prolyl isomerase.; ELME000153:Substrate motif for phosphorylation by CDK; ELME000155:This is the motif recognized by those SH3 domains with a non-canonical class I recognition specificity; ELME000159:Proline-Directed Kinase (e.g. MAPK) phosphorylation site in higher eukaryotes.; ELME000276:Bipartite variant of the classical basically charged NLS.; PS00005:Protein kinase C phosphorylation site)	Predicted conservation scores
Danio_rerio_adamts20	R263P	# Altered Effect (Pr = 0.33)
Danio_rerio_adamts20	R263P	# |---->Altered Motifs (ELME000006|ELME000063|ELME000103|ELME000136|ELME000153|ELME000155|ELME000159|ELME000276|PS00005)
Danio_rerio_adamts20	R263P	# |---->Altered Structure_and_dynamics (Pr = 0.30)-------------------------------------------------------|
Danio_rerio_adamts20	R263P	# | |---->Altered Secondary_structure (Pr = 0.27) |
Danio_rerio_adamts20	R263P	# | | |---->Gain of Loop (Pr = 0.27 | P = 0.04) |
Danio_rerio_adamts20	R263P	# | | |
Danio_rerio_adamts20	R263P	# | |---->Altered Stability_and_conformational_flexibility (Pr = 0.30) |
Danio_rerio_adamts20	R263P	# | | |---->Altered Conformational_flexibility (Pr = 0.30) |
Danio_rerio_adamts20	R263P	# | | |---->Gain of B-factor (Pr = 0.30 | P = 2.2e-03) |
Danio_rerio_adamts20	R263P	# | | |
Danio_rerio_adamts20	R263P	# | |---->Altered Special_structural_signatures (Pr = 0.06) |
Danio_rerio_adamts20	R263P	# | |---->Altered Signal_peptide (Pr = 0.00) |
Danio_rerio_adamts20	R263P	# | | |
Danio_rerio_adamts20	R263P	# | |---->Altered Transmembrane_protein (Pr = 0.06) |
Danio_rerio_adamts20	R263P	# | |
Danio_rerio_adamts20	R263P	# |---->Altered Functional_residue (Pr = 0.33) |
Danio_rerio_adamts20	R263P	# |---->Altered Macromolecular_binding (Pr = 0.33) |
Danio_rerio_adamts20	R263P	# | |---->Altered DNA_binding (Pr = 0.14 | P = 0.05) |
Danio_rerio_adamts20	R263P	# | |---->Altered Protein_binding (Pr = 0.33) |
Danio_rerio_adamts20	R263P	# | |---->Altered Disordered_interface (Pr = 0.33) |
Danio_rerio_adamts20	R263P	# | | |---->Altered Calmodulin_binding (Pr = 0.33 | P = 0.01) |
Danio_rerio_adamts20	R263P	# | | |
Danio_rerio_adamts20	R263P	# | |---->Altered Ordered_interface (Pr = 0.05) |
Danio_rerio_adamts20	R263P	# | |
Danio_rerio_adamts20	R263P	# |---->Altered Metal_binding (Pr = 0.02)<---------------------------------------------------------|
Danio_rerio_adamts20	R263P	# |
Danio_rerio_adamts20	R263P	# |---->Altered PTM_site (Pr = 0.28)
Danio_rerio_adamts20	R263P	# |---->Gain of Phosphorylation at S264 (Pr = 0.28 | P = 0.02)
Danio_rerio_adamts20	R263P	# |---->Loss of Proteolytic_cleavage at R267 (Pr = 0.11 | P = 0.04)
Danio_rerio_adamts20	T338A	0.123	Altered Cytoplasmic_loop (Pr = 0.28 | P = 4.6e-04); Loss of Relative_solvent_accessibility (Pr = 0.23 | P = 0.05); Gain of GPI-anchor_amidation at N342 (Pr = 0.02 | P = 0.02)	Altered Motifs (ELME000239:The USP7 NTD domain binding motif variant based on the MDM2 and P53 interactions.)	Predicted conservation scores
Danio_rerio_adamts20	T338A	# Altered Effect (Pr = 0.28)
Danio_rerio_adamts20	T338A	# |---->Altered Motifs (ELME000239)
Danio_rerio_adamts20	T338A	# |---->Altered Structure_and_dynamics (Pr = 0.28)-------------------------------------------------------|
Danio_rerio_adamts20	T338A	# | |---->Loss of Relative_solvent_accessibility (Pr = 0.23 | P = 0.05) |
Danio_rerio_adamts20	T338A	# | |---->Altered Secondary_structure (Pr = 0.25) |
Danio_rerio_adamts20	T338A	# | | |
Danio_rerio_adamts20	T338A	# | |---->Altered Stability_and_conformational_flexibility (Pr = 0.22) |
Danio_rerio_adamts20	T338A	# | | |---->Altered Conformational_flexibility (Pr = 0.22) |
Danio_rerio_adamts20	T338A	# | | |
Danio_rerio_adamts20	T338A	# | |---->Altered Special_structural_signatures (Pr = 0.28) |
Danio_rerio_adamts20	T338A	# | |---->Altered Signal_peptide (Pr = 0.00) |
Danio_rerio_adamts20	T338A	# | | |
Danio_rerio_adamts20	T338A	# | |---->Altered Transmembrane_protein (Pr = 0.28) |
Danio_rerio_adamts20	T338A	# | |---->Altered Non-cytoplasmic_loop (Pr = 0.28 | P = 4.6e-04) |
Danio_rerio_adamts20	T338A	# | |
Danio_rerio_adamts20	T338A	# |---->Altered Functional_residue (Pr = 0.21) |
Danio_rerio_adamts20	T338A	# |---->Altered Macromolecular_binding (Pr = 0.21) |
Danio_rerio_adamts20	T338A	# | |---->Altered Protein_binding (Pr = 0.21) |
Danio_rerio_adamts20	T338A	# | |---->Altered Disordered_interface (Pr = 0.03) |
Danio_rerio_adamts20	T338A	# | | |
Danio_rerio_adamts20	T338A	# | |---->Altered Ordered_interface (Pr = 0.21) |
Danio_rerio_adamts20	T338A	# | |
Danio_rerio_adamts20	T338A	# |---->Altered Metal_binding (Pr = 0.08)<---------------------------------------------------------|
Danio_rerio_adamts20	T338A	# |
Danio_rerio_adamts20	T338A	# |---->Altered PTM_site (Pr = 0.07)
Danio_rerio_adamts20	T338A	# |---->Gain of GPI-anchor_amidation at N342 (Pr = 0.02 | P = 0.02)
Danio_rerio_adamts20	R437W	0.540	Altered Cytoplasmic_loop (Pr = 0.13 | P = 0.02); Gain of Disulfide_linkage at C436 (Pr = 0.10 | P = 0.05)	Altered Motifs (None)	Predicted conservation scores
Danio_rerio_adamts20	R437W	# Altered Effect (Pr = 0.28)
Danio_rerio_adamts20	R437W	# |---->Altered Motifs (None)
Danio_rerio_adamts20	R437W	# |---->Altered Structure_and_dynamics (Pr = 0.28)-------------------------------------------------------|
Danio_rerio_adamts20	R437W	# | |---->Altered Secondary_structure (Pr = 0.26) |
Danio_rerio_adamts20	R437W	# | | |
Danio_rerio_adamts20	R437W	# | |---->Altered Stability_and_conformational_flexibility (Pr = 0.28) |
Danio_rerio_adamts20	R437W	# | | |---->Gain of Disulfide_linkage at C436 (Pr = 0.10 | P = 0.05) |
Danio_rerio_adamts20	R437W	# | | |---->Altered Conformational_flexibility (Pr = 0.28) |
Danio_rerio_adamts20	R437W	# | | |
Danio_rerio_adamts20	R437W	# | |---->Altered Special_structural_signatures (Pr = 0.13) |
Danio_rerio_adamts20	R437W	# | |---->Altered Signal_peptide (Pr = 0.00) |
Danio_rerio_adamts20	R437W	# | | |
Danio_rerio_adamts20	R437W	# | |---->Altered Transmembrane_protein (Pr = 0.13) |
Danio_rerio_adamts20	R437W	# | |---->Altered Non-cytoplasmic_loop (Pr = 0.13 | P = 0.02) |
Danio_rerio_adamts20	R437W	# | |
Danio_rerio_adamts20	R437W	# |---->Altered Functional_residue (Pr = 0.11) |
Danio_rerio_adamts20	R437W	# |---->Altered Macromolecular_binding (Pr = 0.10) |
Danio_rerio_adamts20	R437W	# | |---->Altered Protein_binding (Pr = 0.10) |
Danio_rerio_adamts20	R437W	# | |---->Altered Disordered_interface (Pr = 0.09) |
Danio_rerio_adamts20	R437W	# | | |
Danio_rerio_adamts20	R437W	# | |---->Altered Ordered_interface (Pr = 0.10) |
Danio_rerio_adamts20	R437W	# | |
Danio_rerio_adamts20	R437W	# |---->Altered Metal_binding (Pr = 0.05)<---------------------------------------------------------|
Danio_rerio_adamts20	R437W	# |
Danio_rerio_adamts20	R437W	# |---->Altered PTM_site (Pr = 0.10)
Danio_rerio_adamts20	A439G	0.192	Gain of Loop (Pr = 0.26 | P = 0.05); Altered Cytoplasmic_loop (Pr = 0.18 | P = 8.6e-03); Loss of Disulfide_linkage at C436 (Pr = 0.10 | P = 0.05)	Altered Motifs (None)	Predicted conservation scores
Danio_rerio_adamts20	A439G	# Altered Effect (Pr = 0.27)
Danio_rerio_adamts20	A439G	# |---->Altered Motifs (None)
Danio_rerio_adamts20	A439G	# |---->Altered Structure_and_dynamics (Pr = 0.27)-------------------------------------------------------|
Danio_rerio_adamts20	A439G	# | |---->Altered Secondary_structure (Pr = 0.26) |
Danio_rerio_adamts20	A439G	# | | |---->Gain of Loop (Pr = 0.26 | P = 0.05) |
Danio_rerio_adamts20	A439G	# | | |
Danio_rerio_adamts20	A439G	# | |---->Altered Stability_and_conformational_flexibility (Pr = 0.27) |
Danio_rerio_adamts20	A439G	# | | |---->Loss of Disulfide_linkage at C436 (Pr = 0.10 | P = 0.05) |
Danio_rerio_adamts20	A439G	# | | |---->Altered Conformational_flexibility (Pr = 0.27) |
Danio_rerio_adamts20	A439G	# | | |
Danio_rerio_adamts20	A439G	# | |---->Altered Special_structural_signatures (Pr = 0.18) |
Danio_rerio_adamts20	A439G	# | |---->Altered Signal_peptide (Pr = 0.00) |
Danio_rerio_adamts20	A439G	# | | |
Danio_rerio_adamts20	A439G	# | |---->Altered Transmembrane_protein (Pr = 0.18) |
Danio_rerio_adamts20	A439G	# | |---->Altered Non-cytoplasmic_loop (Pr = 0.18 | P = 8.6e-03) |
Danio_rerio_adamts20	A439G	# | |
Danio_rerio_adamts20	A439G	# |---->Altered Functional_residue (Pr = 0.12) |
Danio_rerio_adamts20	A439G	# |---->Altered Macromolecular_binding (Pr = 0.12) |
Danio_rerio_adamts20	A439G	# | |---->Altered Protein_binding (Pr = 0.12) |
Danio_rerio_adamts20	A439G	# | |---->Altered Disordered_interface (Pr = 0.07) |
Danio_rerio_adamts20	A439G	# | | |
Danio_rerio_adamts20	A439G	# | |---->Altered Ordered_interface (Pr = 0.12) |
Danio_rerio_adamts20	A439G	# | |
Danio_rerio_adamts20	A439G	# |---->Altered Metal_binding (Pr = 0.05)<---------------------------------------------------------|
Danio_rerio_adamts20	A439G	# |
Danio_rerio_adamts20	A439G	# |---->Altered PTM_site (Pr = 0.10)
Danio_rerio_adamts20	H443R	0.270	Loss of Nickel_binding at H446 (Pr = 0.42 | P = 1.2e-03); Gain of Allosteric_site at M448 (Pr = 0.31 | P = 1.3e-03); Altered Cytoplasmic_loop (Pr = 0.26 | P = 9.7e-04); Loss of Zinc_binding at H446 (Pr = 0.24 | P = 0.03); Gain of ADP-ribosylation at H443 (Pr = 0.19 | P = 0.04); Loss of Copper_binding at M448 (Pr = 0.05 | P = 0.04)	Altered Motifs (ELME000100:NEC1/NEC2 cleavage site (Lys-Arg-|-Xaa); ELME000108:Yeast kexin 2 cleavage site (Lys-Arg-|-Xaa or Arg-Arg-|-Xaa))	Predicted conservation scores
Danio_rerio_adamts20	H443R	# Altered Effect (Pr = 0.42)
Danio_rerio_adamts20	H443R	# |---->Altered Motifs (ELME000100|ELME000108)
Danio_rerio_adamts20	H443R	# |---->Altered Structure_and_dynamics (Pr = 0.42)-------------------------------------------------------|
Danio_rerio_adamts20	H443R	# | |---->Altered Secondary_structure (Pr = 0.26) |
Danio_rerio_adamts20	H443R	# | | |
Danio_rerio_adamts20	H443R	# | |---->Altered Stability_and_conformational_flexibility (Pr = 0.20) |
Danio_rerio_adamts20	H443R	# | | |---->Altered Conformational_flexibility (Pr = 0.20) |
Danio_rerio_adamts20	H443R	# | | |
Danio_rerio_adamts20	H443R	# | |---->Altered Special_structural_signatures (Pr = 0.26) |
Danio_rerio_adamts20	H443R	# | |---->Altered Signal_peptide (Pr = 0.00) |
Danio_rerio_adamts20	H443R	# | | |
Danio_rerio_adamts20	H443R	# | |---->Altered Transmembrane_protein (Pr = 0.26) |
Danio_rerio_adamts20	H443R	# | |---->Altered Non-cytoplasmic_loop (Pr = 0.26 | P = 9.7e-04) |
Danio_rerio_adamts20	H443R	# | |
Danio_rerio_adamts20	H443R	# |---->Altered Functional_residue (Pr = 0.42) |
Danio_rerio_adamts20	H443R	# |---->Gain of Allosteric_site at M448 (Pr = 0.31 | P = 1.3e-03)<---------------------------------|
Danio_rerio_adamts20	H443R	# |---->Altered Macromolecular_binding (Pr = 0.21) |
Danio_rerio_adamts20	H443R	# | |---->Altered Protein_binding (Pr = 0.21) |
Danio_rerio_adamts20	H443R	# | |---->Altered Disordered_interface (Pr = 0.11) |
Danio_rerio_adamts20	H443R	# | | |
Danio_rerio_adamts20	H443R	# | |---->Altered Ordered_interface (Pr = 0.21) |
Danio_rerio_adamts20	H443R	# | |
Danio_rerio_adamts20	H443R	# |---->Altered Metal_binding (Pr = 0.42)<---------------------------------------------------------|
Danio_rerio_adamts20	H443R	# | |---->Loss of Copper_binding at M448 (Pr = 0.05 | P = 0.04)
Danio_rerio_adamts20	H443R	# | |---->Loss of Nickel_binding at H446 (Pr = 0.42 | P = 1.2e-03)
Danio_rerio_adamts20	H443R	# | |---->Loss of Zinc_binding at H446 (Pr = 0.24 | P = 0.03)
Danio_rerio_adamts20	H443R	# |
Danio_rerio_adamts20	H443R	# |---->Altered PTM_site (Pr = 0.19)
Danio_rerio_adamts20	H443R	# |---->Gain of ADP-ribosylation at H443 (Pr = 0.19 | P = 0.04)
Danio_rerio_adamts20	S676I	0.544	Altered MoRF (Pr = 0.31 | P = 0.02); Altered PPI_hotspot (Pr = 0.24 | P = 0.05); Gain of Acetylation at K674 (Pr = 0.23 | P = 0.02); Altered Cytoplasmic_loop (Pr = 0.17 | P = 9.6e-03); Altered DNA_binding (Pr = 0.17 | P = 0.04); Altered Calmodulin_binding (Pr = 0.16 | P = 0.05)	Altered Motifs (ELME000083:SH-PTP2 and phospholipase C-gamma Src Homology 2 (SH2) domains binding motif.; ELME000085:Glycosaminoglycan attachment site; ELME000120:Tyrosine-based sorting signal responsible for the interaction with mu subunit of AP (Adaptor Protein) complex; ELME000182:STAT5 Src Homology 2 (SH2) domain binding motif.)	Predicted conservation scores
Danio_rerio_adamts20	S676I	# Altered Effect (Pr = 0.31)
Danio_rerio_adamts20	S676I	# |---->Altered Motifs (ELME000083|ELME000085|ELME000120|ELME000182)
Danio_rerio_adamts20	S676I	# |---->Altered Structure_and_dynamics (Pr = 0.25)-------------------------------------------------------|
Danio_rerio_adamts20	S676I	# | |---->Altered Secondary_structure (Pr = 0.25) |
Danio_rerio_adamts20	S676I	# | | |
Danio_rerio_adamts20	S676I	# | |---->Altered Stability_and_conformational_flexibility (Pr = 0.12) |
Danio_rerio_adamts20	S676I	# | | |---->Altered Conformational_flexibility (Pr = 0.12) |
Danio_rerio_adamts20	S676I	# | | |
Danio_rerio_adamts20	S676I	# | |---->Altered Special_structural_signatures (Pr = 0.17) |
Danio_rerio_adamts20	S676I	# | |---->Altered Signal_peptide (Pr = 0.00) |
Danio_rerio_adamts20	S676I	# | | |
Danio_rerio_adamts20	S676I	# | |---->Altered Transmembrane_protein (Pr = 0.17) |
Danio_rerio_adamts20	S676I	# | |---->Altered Non-cytoplasmic_loop (Pr = 0.17 | P = 9.6e-03) |
Danio_rerio_adamts20	S676I	# | |
Danio_rerio_adamts20	S676I	# |---->Altered Functional_residue (Pr = 0.31) |
Danio_rerio_adamts20	S676I	# |---->Altered Macromolecular_binding (Pr = 0.31) |
Danio_rerio_adamts20	S676I	# | |---->Altered DNA_binding (Pr = 0.17 | P = 0.04) |
Danio_rerio_adamts20	S676I	# | |---->Altered Protein_binding (Pr = 0.31) |
Danio_rerio_adamts20	S676I	# | |---->Altered Disordered_interface (Pr = 0.31) |
Danio_rerio_adamts20	S676I	# | | |---->Altered Calmodulin_binding (Pr = 0.16 | P = 0.05) |
Danio_rerio_adamts20	S676I	# | | |---->Altered MoRF (Pr = 0.31 | P = 0.02) |
Danio_rerio_adamts20	S676I	# | | |
Danio_rerio_adamts20	S676I	# | |---->Altered Ordered_interface (Pr = 0.24) |
Danio_rerio_adamts20	S676I	# | |---->Altered PPI_hotspot (Pr = 0.24 | P = 0.05) |
Danio_rerio_adamts20	S676I	# | |
Danio_rerio_adamts20	S676I	# |---->Altered Metal_binding (Pr = 0.03)<---------------------------------------------------------|
Danio_rerio_adamts20	S676I	# |
Danio_rerio_adamts20	S676I	# |---->Altered PTM_site (Pr = 0.23)
Danio_rerio_adamts20	S676I	# |---->Gain of Acetylation at K674 (Pr = 0.23 | P = 0.02)
Danio_rerio_adamts20	L807I	0.332	Altered Cytoplasmic_loop (Pr = 0.30 | P = 1.6e-04)	Altered Motifs (ELME000122:These phosphorylation-independent motifs bind to Dab-like PTB domains. Binding is not driven by contacts at the 0 or FY position - but instead is dependent upon the large number of hydrophobic and hydrogen bond contacts between motif and domain.)	Predicted conservation scores
Danio_rerio_adamts20	L807I	# Altered Effect (Pr = 0.30)
Danio_rerio_adamts20	L807I	# |---->Altered Motifs (ELME000122)
Danio_rerio_adamts20	L807I	# |---->Altered Structure_and_dynamics (Pr = 0.30)-------------------------------------------------------|
Danio_rerio_adamts20	L807I	# | |---->Altered Secondary_structure (Pr = 0.25) |
Danio_rerio_adamts20	L807I	# | | |
Danio_rerio_adamts20	L807I	# | |---->Altered Stability_and_conformational_flexibility (Pr = 0.18) |
Danio_rerio_adamts20	L807I	# | | |---->Altered Conformational_flexibility (Pr = 0.18) |
Danio_rerio_adamts20	L807I	# | | |
Danio_rerio_adamts20	L807I	# | |---->Altered Special_structural_signatures (Pr = 0.30) |
Danio_rerio_adamts20	L807I	# | |---->Altered Signal_peptide (Pr = 0.00) |
Danio_rerio_adamts20	L807I	# | | |
Danio_rerio_adamts20	L807I	# | |---->Altered Transmembrane_protein (Pr = 0.30) |
Danio_rerio_adamts20	L807I	# | |---->Altered Non-cytoplasmic_loop (Pr = 0.30 | P = 1.6e-04) |
Danio_rerio_adamts20	L807I	# | |
Danio_rerio_adamts20	L807I	# |---->Altered Functional_residue (Pr = 0.23) |
Danio_rerio_adamts20	L807I	# |---->Altered Macromolecular_binding (Pr = 0.23) |
Danio_rerio_adamts20	L807I	# | |---->Altered Protein_binding (Pr = 0.23) |
Danio_rerio_adamts20	L807I	# | |---->Altered Disordered_interface (Pr = 0.13) |
Danio_rerio_adamts20	L807I	# | | |
Danio_rerio_adamts20	L807I	# | |---->Altered Ordered_interface (Pr = 0.23) |
Danio_rerio_adamts20	L807I	# | |
Danio_rerio_adamts20	L807I	# |---->Altered Metal_binding (Pr = 0.15)<---------------------------------------------------------|
Danio_rerio_adamts20	L807I	# |
Danio_rerio_adamts20	L807I	# |---->Altered PTM_site (Pr = 0.03)
Danio_rerio_adamts20	F811L	0.733	Altered Cytoplasmic_loop (Pr = 0.29 | P = 3.3e-04)	Altered Motifs (ELME000122:These phosphorylation-independent motifs bind to Dab-like PTB domains. Binding is not driven by contacts at the 0 or FY position - but instead is dependent upon the large number of hydrophobic and hydrogen bond contacts between motif and domain.)	Predicted conservation scores
Danio_rerio_adamts20	F811L	# Altered Effect (Pr = 0.29)
Danio_rerio_adamts20	F811L	# |---->Altered Motifs (ELME000122)
Danio_rerio_adamts20	F811L	# |---->Altered Structure_and_dynamics (Pr = 0.29)-------------------------------------------------------|
Danio_rerio_adamts20	F811L	# | |---->Altered Secondary_structure (Pr = 0.25) |
Danio_rerio_adamts20	F811L	# | | |
Danio_rerio_adamts20	F811L	# | |---->Altered Stability_and_conformational_flexibility (Pr = 0.12) |
Danio_rerio_adamts20	F811L	# | | |---->Altered Conformational_flexibility (Pr = 0.12) |
Danio_rerio_adamts20	F811L	# | | |
Danio_rerio_adamts20	F811L	# | |---->Altered Special_structural_signatures (Pr = 0.29) |
Danio_rerio_adamts20	F811L	# | |---->Altered Signal_peptide (Pr = 0.00) |
Danio_rerio_adamts20	F811L	# | | |
Danio_rerio_adamts20	F811L	# | |---->Altered Transmembrane_protein (Pr = 0.29) |
Danio_rerio_adamts20	F811L	# | |---->Altered Non-cytoplasmic_loop (Pr = 0.29 | P = 3.3e-04) |
Danio_rerio_adamts20	F811L	# | |
Danio_rerio_adamts20	F811L	# |---->Altered Functional_residue (Pr = 0.27) |
Danio_rerio_adamts20	F811L	# |---->Altered Macromolecular_binding (Pr = 0.27) |
Danio_rerio_adamts20	F811L	# | |---->Altered Protein_binding (Pr = 0.27) |
Danio_rerio_adamts20	F811L	# | |---->Altered Disordered_interface (Pr = 0.09) |
Danio_rerio_adamts20	F811L	# | | |
Danio_rerio_adamts20	F811L	# | |---->Altered Ordered_interface (Pr = 0.27) |
Danio_rerio_adamts20	F811L	# | |
Danio_rerio_adamts20	F811L	# |---->Altered Metal_binding (Pr = 0.10)<---------------------------------------------------------|
Danio_rerio_adamts20	F811L	# |
Danio_rerio_adamts20	F811L	# |---->Altered PTM_site (Pr = 0.03)
Danio_rerio_adamts20	R818K	0.461	Altered PPI_residue (Pr = 0.29 | P = 0.03); Altered Cytoplasmic_loop (Pr = 0.26 | P = 1.0e-03)	Altered Motifs (ELME000002:Motif recognised for modification by SUMO-1; ELME000100:NEC1/NEC2 cleavage site (Lys-Arg-|-Xaa); ELME000108:Yeast kexin 2 cleavage site (Lys-Arg-|-Xaa or Arg-Arg-|-Xaa); ELME000137:Protein phosphatase 1 catalytic subunit (PP1c) interacting motif binds targeting proteins that dock to the substrate for dephosphorylation. The motif defined is [RK]{0 -1}[VI][^P][FW].)	Predicted conservation scores
Danio_rerio_adamts20	R818K	# Altered Effect (Pr = 0.29)
Danio_rerio_adamts20	R818K	# |---->Altered Motifs (ELME000002|ELME000100|ELME000108|ELME000137)
Danio_rerio_adamts20	R818K	# |---->Altered Structure_and_dynamics (Pr = 0.26)-------------------------------------------------------|
Danio_rerio_adamts20	R818K	# | |---->Altered Secondary_structure (Pr = 0.25) |
Danio_rerio_adamts20	R818K	# | | |
Danio_rerio_adamts20	R818K	# | |---->Altered Stability_and_conformational_flexibility (Pr = 0.14) |
Danio_rerio_adamts20	R818K	# | | |---->Altered Conformational_flexibility (Pr = 0.14) |
Danio_rerio_adamts20	R818K	# | | |
Danio_rerio_adamts20	R818K	# | |---->Altered Special_structural_signatures (Pr = 0.26) |
Danio_rerio_adamts20	R818K	# | |---->Altered Signal_peptide (Pr = 0.00) |
Danio_rerio_adamts20	R818K	# | | |
Danio_rerio_adamts20	R818K	# | |---->Altered Transmembrane_protein (Pr = 0.26) |
Danio_rerio_adamts20	R818K	# | |---->Altered Non-cytoplasmic_loop (Pr = 0.26 | P = 1.0e-03) |
Danio_rerio_adamts20	R818K	# | |
Danio_rerio_adamts20	R818K	# |---->Altered Functional_residue (Pr = 0.29) |
Danio_rerio_adamts20	R818K	# |---->Altered Macromolecular_binding (Pr = 0.29) |
Danio_rerio_adamts20	R818K	# | |---->Altered Protein_binding (Pr = 0.29) |
Danio_rerio_adamts20	R818K	# | |---->Altered Disordered_interface (Pr = 0.07) |
Danio_rerio_adamts20	R818K	# | | |
Danio_rerio_adamts20	R818K	# | |---->Altered Ordered_interface (Pr = 0.29) |
Danio_rerio_adamts20	R818K	# | |---->Altered PPI_residue (Pr = 0.29 | P = 0.03) |
Danio_rerio_adamts20	R818K	# | |
Danio_rerio_adamts20	R818K	# |---->Altered Metal_binding (Pr = 0.08)<---------------------------------------------------------|
Danio_rerio_adamts20	R818K	# |
Danio_rerio_adamts20	R818K	# |---->Altered PTM_site (Pr = 0.14)
Danio_rerio_adamts20	V826I	0.219	Altered Cytoplasmic_loop (Pr = 0.27 | P = 6.7e-04); Gain of Catalytic_site at Y829 (Pr = 0.13 | P = 0.03)	Altered Motifs (ELME000064:CK2 phosphorylation site; ELME000220:Phosphothreonine motif binding a subset of FHA domains that have a preference for an acidic amino acid at the pT+3 position.; ELME000336:NEK2 phosphorylation motif with preferred Phe - Leu or Met in the -3 position to compensate for less favorable residues in the +1 and +2 position.; PS00006:Casein kinase II phosphorylation site)	Predicted conservation scores
Danio_rerio_adamts20	V826I	# Altered Effect (Pr = 0.27)
Danio_rerio_adamts20	V826I	# |---->Altered Motifs (ELME000064|ELME000220|ELME000336|PS00006)
Danio_rerio_adamts20	V826I	# |---->Altered Structure_and_dynamics (Pr = 0.27)-------------------------------------------------------|
Danio_rerio_adamts20	V826I	# | |---->Altered Secondary_structure (Pr = 0.25) |
Danio_rerio_adamts20	V826I	# | | |
Danio_rerio_adamts20	V826I	# | |---->Altered Stability_and_conformational_flexibility (Pr = 0.21) |
Danio_rerio_adamts20	V826I	# | | |---->Altered Conformational_flexibility (Pr = 0.21) |
Danio_rerio_adamts20	V826I	# | | |
Danio_rerio_adamts20	V826I	# | |---->Altered Special_structural_signatures (Pr = 0.27) |
Danio_rerio_adamts20	V826I	# | |---->Altered Signal_peptide (Pr = 0.00) |
Danio_rerio_adamts20	V826I	# | | |
Danio_rerio_adamts20	V826I	# | |---->Altered Transmembrane_protein (Pr = 0.27) |
Danio_rerio_adamts20	V826I	# | |---->Altered Non-cytoplasmic_loop (Pr = 0.27 | P = 6.7e-04) |
Danio_rerio_adamts20	V826I	# | |
Danio_rerio_adamts20	V826I	# |---->Altered Functional_residue (Pr = 0.26) |
Danio_rerio_adamts20	V826I	# |---->Gain of Catalytic_site at Y829 (Pr = 0.13 | P = 0.03) |
Danio_rerio_adamts20	V826I	# |---->Altered Macromolecular_binding (Pr = 0.26) |
Danio_rerio_adamts20	V826I	# | |---->Altered Protein_binding (Pr = 0.26) |
Danio_rerio_adamts20	V826I	# | |---->Altered Disordered_interface (Pr = 0.22) |
Danio_rerio_adamts20	V826I	# | | |
Danio_rerio_adamts20	V826I	# | |---->Altered Ordered_interface (Pr = 0.26) |
Danio_rerio_adamts20	V826I	# | |
Danio_rerio_adamts20	V826I	# |---->Altered Metal_binding (Pr = 0.13)<---------------------------------------------------------|
Danio_rerio_adamts20	V826I	# |
Danio_rerio_adamts20	V826I	# |---->Altered PTM_site (Pr = 0.11)
Danio_rerio_adamts20	D833G	0.530	Altered Cytoplasmic_loop (Pr = 0.31 | P = 9.3e-05); Altered PPI_residue (Pr = 0.28 | P = 0.04); Gain of Loop (Pr = 0.26 | P = 0.05); Loss of Catalytic_site at Y829 (Pr = 0.13 | P = 0.03)	Altered Motifs (ELME000053:GSK3 phosphorylation recognition site; PS00006:Casein kinase II phosphorylation site)	Predicted conservation scores
Danio_rerio_adamts20	D833G	# Altered Effect (Pr = 0.31)
Danio_rerio_adamts20	D833G	# |---->Altered Motifs (ELME000053|PS00006)
Danio_rerio_adamts20	D833G	# |---->Altered Structure_and_dynamics (Pr = 0.31)-------------------------------------------------------|
Danio_rerio_adamts20	D833G	# | |---->Altered Secondary_structure (Pr = 0.26) |
Danio_rerio_adamts20	D833G	# | | |---->Gain of Loop (Pr = 0.26 | P = 0.05) |
Danio_rerio_adamts20	D833G	# | | |
Danio_rerio_adamts20	D833G	# | |---->Altered Stability_and_conformational_flexibility (Pr = 0.24) |
Danio_rerio_adamts20	D833G	# | | |---->Altered Conformational_flexibility (Pr = 0.24) |
Danio_rerio_adamts20	D833G	# | | |
Danio_rerio_adamts20	D833G	# | |---->Altered Special_structural_signatures (Pr = 0.31) |
Danio_rerio_adamts20	D833G	# | |---->Altered Signal_peptide (Pr = 0.00) |
Danio_rerio_adamts20	D833G	# | | |
Danio_rerio_adamts20	D833G	# | |---->Altered Transmembrane_protein (Pr = 0.31) |
Danio_rerio_adamts20	D833G	# | |---->Altered Non-cytoplasmic_loop (Pr = 0.31 | P = 9.3e-05) |
Danio_rerio_adamts20	D833G	# | |
Danio_rerio_adamts20	D833G	# |---->Altered Functional_residue (Pr = 0.28) |
Danio_rerio_adamts20	D833G	# |---->Loss of Catalytic_site at Y829 (Pr = 0.13 | P = 0.03) |
Danio_rerio_adamts20	D833G	# |---->Altered Macromolecular_binding (Pr = 0.28) |
Danio_rerio_adamts20	D833G	# | |---->Altered Protein_binding (Pr = 0.28) |
Danio_rerio_adamts20	D833G	# | |---->Altered Disordered_interface (Pr = 0.08) |
Danio_rerio_adamts20	D833G	# | | |
Danio_rerio_adamts20	D833G	# | |---->Altered Ordered_interface (Pr = 0.28) |
Danio_rerio_adamts20	D833G	# | |---->Altered PPI_residue (Pr = 0.28 | P = 0.04) |
Danio_rerio_adamts20	D833G	# | |
Danio_rerio_adamts20	D833G	# |---->Altered Metal_binding (Pr = 0.14)<---------------------------------------------------------|
Danio_rerio_adamts20	D833G	# |
Danio_rerio_adamts20	D833G	# |---->Altered PTM_site (Pr = 0.11)
Danio_rerio_adamts20	K835E	0.434	Altered Cytoplasmic_loop (Pr = 0.25 | P = 1.6e-03)	Altered Motifs (ELME000064:CK2 phosphorylation site)	Predicted conservation scores
Danio_rerio_adamts20	K835E	# Altered Effect (Pr = 0.26)
Danio_rerio_adamts20	K835E	# |---->Altered Motifs (ELME000064)
Danio_rerio_adamts20	K835E	# |---->Altered Structure_and_dynamics (Pr = 0.26)-------------------------------------------------------|
Danio_rerio_adamts20	K835E	# | |---->Altered Secondary_structure (Pr = 0.26) |
Danio_rerio_adamts20	K835E	# | | |
Danio_rerio_adamts20	K835E	# | |---->Altered Stability_and_conformational_flexibility (Pr = 0.25) |
Danio_rerio_adamts20	K835E	# | | |---->Altered Conformational_flexibility (Pr = 0.25) |
Danio_rerio_adamts20	K835E	# | | |
Danio_rerio_adamts20	K835E	# | |---->Altered Special_structural_signatures (Pr = 0.25) |
Danio_rerio_adamts20	K835E	# | |---->Altered Signal_peptide (Pr = 0.00) |
Danio_rerio_adamts20	K835E	# | | |
Danio_rerio_adamts20	K835E	# | |---->Altered Transmembrane_protein (Pr = 0.25) |
Danio_rerio_adamts20	K835E	# | |---->Altered Non-cytoplasmic_loop (Pr = 0.25 | P = 1.6e-03) |
Danio_rerio_adamts20	K835E	# | |
Danio_rerio_adamts20	K835E	# |---->Altered Functional_residue (Pr = 0.26) |
Danio_rerio_adamts20	K835E	# |---->Altered Macromolecular_binding (Pr = 0.26) |
Danio_rerio_adamts20	K835E	# | |---->Altered Protein_binding (Pr = 0.26) |
Danio_rerio_adamts20	K835E	# | |---->Altered Disordered_interface (Pr = 0.08) |
Danio_rerio_adamts20	K835E	# | | |
Danio_rerio_adamts20	K835E	# | |---->Altered Ordered_interface (Pr = 0.26) |
Danio_rerio_adamts20	K835E	# | |
Danio_rerio_adamts20	K835E	# |---->Altered Metal_binding (Pr = 0.13)<---------------------------------------------------------|
Danio_rerio_adamts20	K835E	# |
Danio_rerio_adamts20	K835E	# |---->Altered PTM_site (Pr = 0.11)
Danio_rerio_adamts20	N859S	0.155	Altered Cytoplasmic_loop (Pr = 0.25 | P = 1.1e-03)	Altered Motifs (ELME000337:NEK2 phosphorylation motif with specific set of residues in the +1 and +2 position to compensate for less favorable residues in the -3 position.)	Predicted conservation scores
Danio_rerio_adamts20	N859S	# Altered Effect (Pr = 0.25)
Danio_rerio_adamts20	N859S	# |---->Altered Motifs (ELME000337)
Danio_rerio_adamts20	N859S	# |---->Altered Structure_and_dynamics (Pr = 0.25)-------------------------------------------------------|
Danio_rerio_adamts20	N859S	# | |---->Altered Secondary_structure (Pr = 0.24) |
Danio_rerio_adamts20	N859S	# | | |
Danio_rerio_adamts20	N859S	# | |---->Altered Stability_and_conformational_flexibility (Pr = 0.14) |
Danio_rerio_adamts20	N859S	# | | |---->Altered Conformational_flexibility (Pr = 0.14) |
Danio_rerio_adamts20	N859S	# | | |
Danio_rerio_adamts20	N859S	# | |---->Altered Special_structural_signatures (Pr = 0.25) |
Danio_rerio_adamts20	N859S	# | |---->Altered Signal_peptide (Pr = 0.00) |
Danio_rerio_adamts20	N859S	# | | |
Danio_rerio_adamts20	N859S	# | |---->Altered Transmembrane_protein (Pr = 0.25) |
Danio_rerio_adamts20	N859S	# | |---->Altered Non-cytoplasmic_loop (Pr = 0.25 | P = 1.1e-03) |
Danio_rerio_adamts20	N859S	# | |
Danio_rerio_adamts20	N859S	# |---->Altered Functional_residue (Pr = 0.25) |
Danio_rerio_adamts20	N859S	# |---->Altered Macromolecular_binding (Pr = 0.25) |
Danio_rerio_adamts20	N859S	# | |---->Altered Protein_binding (Pr = 0.25) |
Danio_rerio_adamts20	N859S	# | |---->Altered Disordered_interface (Pr = 0.05) |
Danio_rerio_adamts20	N859S	# | | |
Danio_rerio_adamts20	N859S	# | |---->Altered Ordered_interface (Pr = 0.25) |
Danio_rerio_adamts20	N859S	# | |
Danio_rerio_adamts20	N859S	# |---->Altered Metal_binding (Pr = 0.05)<---------------------------------------------------------|
Danio_rerio_adamts20	N859S	# |
Danio_rerio_adamts20	N859S	# |---->Altered PTM_site (Pr = 0.06)
Danio_rerio_adamts20	S1006G	0.062	Gain of Disulfide_linkage at C1011 (Pr = 0.19 | P = 0.02); Altered Calmodulin_binding (Pr = 0.18 | P = 0.05); Altered Cytoplasmic_loop (Pr = 0.11 | P = 0.04); Loss of Pyrrolidone_carboxylic_acid at Q1010 (Pr = 0.05 | P = 0.04)	Altered Motifs (ELME000053:GSK3 phosphorylation recognition site; ELME000063:CK1 phosphorylation site; ELME000085:Glycosaminoglycan attachment site; ELME000202:(ST)Q motif which is phosphorylated by PIKK family members.)	Predicted conservation scores
Danio_rerio_adamts20	S1006G	# Altered Effect (Pr = 0.33)
Danio_rerio_adamts20	S1006G	# |---->Altered Motifs (ELME000053|ELME000063|ELME000085|ELME000202)
Danio_rerio_adamts20	S1006G	# |---->Altered Structure_and_dynamics (Pr = 0.33)-------------------------------------------------------|
Danio_rerio_adamts20	S1006G	# | |---->Altered Secondary_structure (Pr = 0.26) |
Danio_rerio_adamts20	S1006G	# | | |
Danio_rerio_adamts20	S1006G	# | |---->Altered Stability_and_conformational_flexibility (Pr = 0.33) |
Danio_rerio_adamts20	S1006G	# | | |---->Gain of Disulfide_linkage at C1011 (Pr = 0.19 | P = 0.02) |
Danio_rerio_adamts20	S1006G	# | | |---->Altered Conformational_flexibility (Pr = 0.33) |
Danio_rerio_adamts20	S1006G	# | | |
Danio_rerio_adamts20	S1006G	# | |---->Altered Special_structural_signatures (Pr = 0.11) |
Danio_rerio_adamts20	S1006G	# | |---->Altered Signal_peptide (Pr = 0.00) |
Danio_rerio_adamts20	S1006G	# | | |
Danio_rerio_adamts20	S1006G	# | |---->Altered Transmembrane_protein (Pr = 0.11) |
Danio_rerio_adamts20	S1006G	# | |---->Altered Non-cytoplasmic_loop (Pr = 0.11 | P = 0.04) |
Danio_rerio_adamts20	S1006G	# | |
Danio_rerio_adamts20	S1006G	# |---->Altered Functional_residue (Pr = 0.18) |
Danio_rerio_adamts20	S1006G	# |---->Altered Macromolecular_binding (Pr = 0.18) |
Danio_rerio_adamts20	S1006G	# | |---->Altered Protein_binding (Pr = 0.18) |
Danio_rerio_adamts20	S1006G	# | |---->Altered Disordered_interface (Pr = 0.18) |
Danio_rerio_adamts20	S1006G	# | | |---->Altered Calmodulin_binding (Pr = 0.18 | P = 0.05) |
Danio_rerio_adamts20	S1006G	# | | |
Danio_rerio_adamts20	S1006G	# | |---->Altered Ordered_interface (Pr = 0.08) |
Danio_rerio_adamts20	S1006G	# | |
Danio_rerio_adamts20	S1006G	# |---->Altered Metal_binding (Pr = 0.18)<---------------------------------------------------------|
Danio_rerio_adamts20	S1006G	# |
Danio_rerio_adamts20	S1006G	# |---->Altered PTM_site (Pr = 0.06)
Danio_rerio_adamts20	S1006G	# |---->Loss of Pyrrolidone_carboxylic_acid at Q1010 (Pr = 0.05 | P = 0.04)
Danio_rerio_adamts20	Q1010E	0.206	Gain of Zinc_binding at C1011 (Pr = 0.46 | P = 6.1e-03); Altered Calmodulin_binding (Pr = 0.21 | P = 0.04); Loss of Disulfide_linkage at C1011 (Pr = 0.19 | P = 0.02); Altered Cytoplasmic_loop (Pr = 0.14 | P = 0.02); Loss of Pyrrolidone_carboxylic_acid at Q1010 (Pr = 0.05 | P = 0.03)	Altered Motifs (ELME000063:CK1 phosphorylation site; ELME000202:(ST)Q motif which is phosphorylated by PIKK family members.)	Predicted conservation scores
Danio_rerio_adamts20	Q1010E	# Altered Effect (Pr = 0.46)
Danio_rerio_adamts20	Q1010E	# |---->Altered Motifs (ELME000063|ELME000202)
Danio_rerio_adamts20	Q1010E	# |---->Altered Structure_and_dynamics (Pr = 0.46)-------------------------------------------------------|
Danio_rerio_adamts20	Q1010E	# | |---->Altered Secondary_structure (Pr = 0.26) |
Danio_rerio_adamts20	Q1010E	# | | |
Danio_rerio_adamts20	Q1010E	# | |---->Altered Stability_and_conformational_flexibility (Pr = 0.26) |
Danio_rerio_adamts20	Q1010E	# | | |---->Loss of Disulfide_linkage at C1011 (Pr = 0.19 | P = 0.02) |
Danio_rerio_adamts20	Q1010E	# | | |---->Altered Conformational_flexibility (Pr = 0.26) |
Danio_rerio_adamts20	Q1010E	# | | |
Danio_rerio_adamts20	Q1010E	# | |---->Altered Special_structural_signatures (Pr = 0.14) |
Danio_rerio_adamts20	Q1010E	# | |---->Altered Signal_peptide (Pr = 0.00) |
Danio_rerio_adamts20	Q1010E	# | | |
Danio_rerio_adamts20	Q1010E	# | |---->Altered Transmembrane_protein (Pr = 0.14) |
Danio_rerio_adamts20	Q1010E	# | |---->Altered Non-cytoplasmic_loop (Pr = 0.14 | P = 0.02) |
Danio_rerio_adamts20	Q1010E	# | |
Danio_rerio_adamts20	Q1010E	# |---->Altered Functional_residue (Pr = 0.46) |
Danio_rerio_adamts20	Q1010E	# |---->Altered Macromolecular_binding (Pr = 0.21) |
Danio_rerio_adamts20	Q1010E	# | |---->Altered Protein_binding (Pr = 0.21) |
Danio_rerio_adamts20	Q1010E	# | |---->Altered Disordered_interface (Pr = 0.21) |
Danio_rerio_adamts20	Q1010E	# | | |---->Altered Calmodulin_binding (Pr = 0.21 | P = 0.04) |
Danio_rerio_adamts20	Q1010E	# | | |
Danio_rerio_adamts20	Q1010E	# | |---->Altered Ordered_interface (Pr = 0.15) |
Danio_rerio_adamts20	Q1010E	# | |
Danio_rerio_adamts20	Q1010E	# |---->Altered Metal_binding (Pr = 0.46)<---------------------------------------------------------|
Danio_rerio_adamts20	Q1010E	# | |---->Gain of Zinc_binding at C1011 (Pr = 0.46 | P = 6.1e-03)
Danio_rerio_adamts20	Q1010E	# |
Danio_rerio_adamts20	Q1010E	# |---->Altered PTM_site (Pr = 0.08)
Danio_rerio_adamts20	Q1010E	# |---->Loss of Pyrrolidone_carboxylic_acid at Q1010 (Pr = 0.05 | P = 0.03)
Danio_rerio_adamts20	D1452A	0.422	Altered Cytoplasmic_loop (Pr = 0.30 | P = 1.5e-04); Gain of Disulfide_linkage at C1448 (Pr = 0.11 | P = 0.05); Gain of GPI-anchor_amidation at N1456 (Pr = 0.01 | P = 0.03)	Altered Motifs (ELME000239:The USP7 NTD domain binding motif variant based on the MDM2 and P53 interactions.; ELME000293:These IBMs are found in the N-terminal regions of arthropodal caspase subunits where they mediate the inhibition of activated caspases by binding to conserved surface grooves on type III BIR domains of Inhibitor of Apoptosis Proteins (IAPs).)	Predicted conservation scores
Danio_rerio_adamts20	D1452A	# Altered Effect (Pr = 0.30)
Danio_rerio_adamts20	D1452A	# |---->Altered Motifs (ELME000239|ELME000293)
Danio_rerio_adamts20	D1452A	# |---->Altered Structure_and_dynamics (Pr = 0.30)-------------------------------------------------------|
Danio_rerio_adamts20	D1452A	# | |---->Altered Secondary_structure (Pr = 0.26) |
Danio_rerio_adamts20	D1452A	# | | |
Danio_rerio_adamts20	D1452A	# | |---->Altered Stability_and_conformational_flexibility (Pr = 0.26) |
Danio_rerio_adamts20	D1452A	# | | |---->Gain of Disulfide_linkage at C1448 (Pr = 0.11 | P = 0.05) |
Danio_rerio_adamts20	D1452A	# | | |---->Altered Conformational_flexibility (Pr = 0.26) |
Danio_rerio_adamts20	D1452A	# | | |
Danio_rerio_adamts20	D1452A	# | |---->Altered Special_structural_signatures (Pr = 0.30) |
Danio_rerio_adamts20	D1452A	# | |---->Altered Signal_peptide (Pr = 0.00) |
Danio_rerio_adamts20	D1452A	# | | |
Danio_rerio_adamts20	D1452A	# | |---->Altered Transmembrane_protein (Pr = 0.30) |
Danio_rerio_adamts20	D1452A	# | |---->Altered Non-cytoplasmic_loop (Pr = 0.30 | P = 1.5e-04) |
Danio_rerio_adamts20	D1452A	# | |
Danio_rerio_adamts20	D1452A	# |---->Altered Functional_residue (Pr = 0.15) |
Danio_rerio_adamts20	D1452A	# |---->Altered Macromolecular_binding (Pr = 0.06) |
Danio_rerio_adamts20	D1452A	# | |---->Altered Protein_binding (Pr = 0.06) |
Danio_rerio_adamts20	D1452A	# | |---->Altered Disordered_interface (Pr = 0.04) |
Danio_rerio_adamts20	D1452A	# | | |
Danio_rerio_adamts20	D1452A	# | |---->Altered Ordered_interface (Pr = 0.06) |
Danio_rerio_adamts20	D1452A	# | |
Danio_rerio_adamts20	D1452A	# |---->Altered Metal_binding (Pr = 0.04)<---------------------------------------------------------|
Danio_rerio_adamts20	D1452A	# |
Danio_rerio_adamts20	D1452A	# |---->Altered PTM_site (Pr = 0.15)
Danio_rerio_adamts20	D1452A	# |---->Gain of GPI-anchor_amidation at N1456 (Pr = 0.01 | P = 0.03)
Danio_rerio_adamts20	N1456S	0.353	Gain of Intrinsic_disorder (Pr = 0.36 | P = 0.02); Altered Cytoplasmic_loop (Pr = 0.32 | P = 8.3e-05); Gain of Sulfation at Y1458 (Pr = 0.01 | P = 0.04); Loss of GPI-anchor_amidation at N1456 (Pr = 0.01 | P = 0.03)	Altered Motifs (ELME000062:Secondary preference for PKA-type AGC kinase phosphorylation.)	Predicted conservation scores
Danio_rerio_adamts20	N1456S	# Altered Effect (Pr = 0.36)
Danio_rerio_adamts20	N1456S	# |---->Altered Motifs (ELME000062)
Danio_rerio_adamts20	N1456S	# |---->Altered Structure_and_dynamics (Pr = 0.36)-------------------------------------------------------|
Danio_rerio_adamts20	N1456S	# | |---->Altered Secondary_structure (Pr = 0.26) |
Danio_rerio_adamts20	N1456S	# | | |
Danio_rerio_adamts20	N1456S	# | |---->Altered Stability_and_conformational_flexibility (Pr = 0.36) |
Danio_rerio_adamts20	N1456S	# | | |---->Altered Conformational_flexibility (Pr = 0.36) |
Danio_rerio_adamts20	N1456S	# | | |---->Gain of Intrinsic_disorder (Pr = 0.36 | P = 0.02) |
Danio_rerio_adamts20	N1456S	# | | |
Danio_rerio_adamts20	N1456S	# | |---->Altered Special_structural_signatures (Pr = 0.32) |
Danio_rerio_adamts20	N1456S	# | |---->Altered Signal_peptide (Pr = 0.00) |
Danio_rerio_adamts20	N1456S	# | | |
Danio_rerio_adamts20	N1456S	# | |---->Altered Transmembrane_protein (Pr = 0.32) |
Danio_rerio_adamts20	N1456S	# | |---->Altered Non-cytoplasmic_loop (Pr = 0.32 | P = 8.3e-05) |
Danio_rerio_adamts20	N1456S	# | |
Danio_rerio_adamts20	N1456S	# |---->Altered Functional_residue (Pr = 0.17) |
Danio_rerio_adamts20	N1456S	# |---->Altered Macromolecular_binding (Pr = 0.17) |
Danio_rerio_adamts20	N1456S	# | |---->Altered Protein_binding (Pr = 0.17) |
Danio_rerio_adamts20	N1456S	# | |---->Altered Disordered_interface (Pr = 0.09) |
Danio_rerio_adamts20	N1456S	# | | |
Danio_rerio_adamts20	N1456S	# | |---->Altered Ordered_interface (Pr = 0.17) |
Danio_rerio_adamts20	N1456S	# | |
Danio_rerio_adamts20	N1456S	# |---->Altered Metal_binding (Pr = 0.13)<---------------------------------------------------------|
Danio_rerio_adamts20	N1456S	# |
Danio_rerio_adamts20	N1456S	# |---->Altered PTM_site (Pr = 0.15)
Danio_rerio_adamts20	N1456S	# |---->Loss of GPI-anchor_amidation at N1456 (Pr = 0.01 | P = 0.03)
Danio_rerio_adamts20	N1456S	# |---->Gain of Sulfation at Y1458 (Pr = 0.01 | P = 0.04)
Danio_rerio_adamts20	A1466G	0.170	Gain of Intrinsic_disorder (Pr = 0.34 | P = 0.02); Altered Cytoplasmic_loop (Pr = 0.30 | P = 1.8e-04); Gain of Loop (Pr = 0.28 | P = 0.01); Loss of Helix (Pr = 0.28 | P = 0.03); Gain of B-factor (Pr = 0.26 | P = 0.01); Gain of ADP-ribosylation at R1462 (Pr = 0.20 | P = 0.03)	Altered Motifs (ELME000240:The USP7 NTD domain binding motif variant based on the EBV EBNA1 interaction.; ELME000259:The VxPx motif is located in the cytoplasmatic tails of vesicular cargoes. It allows the interaction with proteins that permit the vesicle budding from the trans-Golgi-network and its posterior transport to the plasma membrane of the cilia)	Predicted conservation scores
Danio_rerio_adamts20	A1466G	# Altered Effect (Pr = 0.34)
Danio_rerio_adamts20	A1466G	# |---->Altered Motifs (ELME000240|ELME000259)
Danio_rerio_adamts20	A1466G	# |---->Altered Structure_and_dynamics (Pr = 0.34)-------------------------------------------------------|
Danio_rerio_adamts20	A1466G	# | |---->Altered Secondary_structure (Pr = 0.28) |
Danio_rerio_adamts20	A1466G	# | | |---->Loss of Helix (Pr = 0.28 | P = 0.03) |
Danio_rerio_adamts20	A1466G	# | | |---->Gain of Loop (Pr = 0.28 | P = 0.01) |
Danio_rerio_adamts20	A1466G	# | | |
Danio_rerio_adamts20	A1466G	# | |---->Altered Stability_and_conformational_flexibility (Pr = 0.34) |
Danio_rerio_adamts20	A1466G	# | | |---->Altered Conformational_flexibility (Pr = 0.34) |
Danio_rerio_adamts20	A1466G	# | | |---->Gain of Intrinsic_disorder (Pr = 0.34 | P = 0.02) |
Danio_rerio_adamts20	A1466G	# | | |---->Gain of B-factor (Pr = 0.26 | P = 0.01) |
Danio_rerio_adamts20	A1466G	# | | |
Danio_rerio_adamts20	A1466G	# | |---->Altered Special_structural_signatures (Pr = 0.30) |
Danio_rerio_adamts20	A1466G	# | |---->Altered Signal_peptide (Pr = 0.00) |
Danio_rerio_adamts20	A1466G	# | | |
Danio_rerio_adamts20	A1466G	# | |---->Altered Transmembrane_protein (Pr = 0.30) |
Danio_rerio_adamts20	A1466G	# | |---->Altered Non-cytoplasmic_loop (Pr = 0.30 | P = 1.8e-04) |
Danio_rerio_adamts20	A1466G	# | |
Danio_rerio_adamts20	A1466G	# |---->Altered Functional_residue (Pr = 0.20) |
Danio_rerio_adamts20	A1466G	# |---->Altered Macromolecular_binding (Pr = 0.09) |
Danio_rerio_adamts20	A1466G	# | |---->Altered Protein_binding (Pr = 0.09) |
Danio_rerio_adamts20	A1466G	# | |---->Altered Disordered_interface (Pr = 0.09) |
Danio_rerio_adamts20	A1466G	# | | |
Danio_rerio_adamts20	A1466G	# | |---->Altered Ordered_interface (Pr = 0.08) |
Danio_rerio_adamts20	A1466G	# | |
Danio_rerio_adamts20	A1466G	# |---->Altered Metal_binding (Pr = 0.03)<---------------------------------------------------------|
Danio_rerio_adamts20	A1466G	# |
Danio_rerio_adamts20	A1466G	# |---->Altered PTM_site (Pr = 0.20)
Danio_rerio_adamts20	A1466G	# |---->Gain of ADP-ribosylation at R1462 (Pr = 0.20 | P = 0.03)
Danio_rerio_adamts20	P1507T	0.236	Altered Cytoplasmic_loop (Pr = 0.31 | P = 1.3e-04); Gain of Zinc_binding at C1504 (Pr = 0.30 | P = 0.02); Loss of Disulfide_linkage at C1504 (Pr = 0.26 | P = 4.5e-03)	Altered Motifs (None)	Predicted conservation scores
Danio_rerio_adamts20	P1507T	# Altered Effect (Pr = 0.31)
Danio_rerio_adamts20	P1507T	# |---->Altered Motifs (None)
Danio_rerio_adamts20	P1507T	# |---->Altered Structure_and_dynamics (Pr = 0.31)-------------------------------------------------------|
Danio_rerio_adamts20	P1507T	# | |---->Altered Secondary_structure (Pr = 0.23) |
Danio_rerio_adamts20	P1507T	# | | |
Danio_rerio_adamts20	P1507T	# | |---->Altered Stability_and_conformational_flexibility (Pr = 0.26) |
Danio_rerio_adamts20	P1507T	# | | |---->Loss of Disulfide_linkage at C1504 (Pr = 0.26 | P = 4.5e-03) |
Danio_rerio_adamts20	P1507T	# | | |---->Altered Conformational_flexibility (Pr = 0.24) |
Danio_rerio_adamts20	P1507T	# | | |
Danio_rerio_adamts20	P1507T	# | |---->Altered Special_structural_signatures (Pr = 0.31) |
Danio_rerio_adamts20	P1507T	# | |---->Altered Signal_peptide (Pr = 0.00) |
Danio_rerio_adamts20	P1507T	# | | |
Danio_rerio_adamts20	P1507T	# | |---->Altered Transmembrane_protein (Pr = 0.31) |
Danio_rerio_adamts20	P1507T	# | |---->Altered Non-cytoplasmic_loop (Pr = 0.31 | P = 1.3e-04) |
Danio_rerio_adamts20	P1507T	# | |
Danio_rerio_adamts20	P1507T	# |---->Altered Functional_residue (Pr = 0.30) |
Danio_rerio_adamts20	P1507T	# |---->Altered Macromolecular_binding (Pr = 0.09) |
Danio_rerio_adamts20	P1507T	# | |---->Altered Protein_binding (Pr = 0.09) |
Danio_rerio_adamts20	P1507T	# | |---->Altered Disordered_interface (Pr = 0.09) |
Danio_rerio_adamts20	P1507T	# | | |
Danio_rerio_adamts20	P1507T	# | |---->Altered Ordered_interface (Pr = 0.05) |
Danio_rerio_adamts20	P1507T	# | |
Danio_rerio_adamts20	P1507T	# |---->Altered Metal_binding (Pr = 0.30)<---------------------------------------------------------|
Danio_rerio_adamts20	P1507T	# | |---->Gain of Zinc_binding at C1504 (Pr = 0.30 | P = 0.02)
Danio_rerio_adamts20	P1507T	# |
Danio_rerio_adamts20	P1507T	# |---->Altered PTM_site (Pr = 0.18)
Danio_rerio_adam17b	I10L	0.071	Altered N-terminal_signal (Pr = 0.26 | P = 2.3e-04); Altered Calmodulin_binding (Pr = 0.26 | P = 0.02); Altered Signal_helix (Pr = 0.04 | P = 4.5e-03)	Altered Motifs (ELME000100:NEC1/NEC2 cleavage site (Lys-Arg-|-Xaa); ELME000106:Substrate recognition site that interacts with cyclin and thereby increases phosphorylation by cyclin/cdk complexes. Predicted proteins should have a CDK phosphorylation site. Also used by cyclin/cdk inhibitors.; ELME000108:Yeast kexin 2 cleavage site (Lys-Arg-|-Xaa or Arg-Arg-|-Xaa); ELME000137:Protein phosphatase 1 catalytic subunit (PP1c) interacting motif binds targeting proteins that dock to the substrate for dephosphorylation. The motif defined is [RK]{0 -1}[VI][^P][FW].; ELME000233:MAPK interacting molecules (e.g. MAPKKs - substrates - phosphatases) carry docking motif that help to regulate specific interaction in the MAPK cascade. The classic motif approximates (R/K)xxxx#x# where # is a hydrophobic residue.)	Predicted conservation scores
Danio_rerio_adam17b	I10L	# Altered Effect (Pr = 0.26)
Danio_rerio_adam17b	I10L	# |---->Altered Motifs (ELME000100|ELME000106|ELME000108|ELME000137|ELME000233)
Danio_rerio_adam17b	I10L	# |---->Altered Structure_and_dynamics (Pr = 0.26)-------------------------------------------------------|
Danio_rerio_adam17b	I10L	# | |---->Altered Secondary_structure (Pr = 0.05) |
Danio_rerio_adam17b	I10L	# | | |
Danio_rerio_adam17b	I10L	# | |---->Altered Stability_and_conformational_flexibility (Pr = 0.22) |
Danio_rerio_adam17b	I10L	# | | |---->Altered Conformational_flexibility (Pr = 0.22) |
Danio_rerio_adam17b	I10L	# | | |
Danio_rerio_adam17b	I10L	# | |---->Altered Special_structural_signatures (Pr = 0.26) |
Danio_rerio_adam17b	I10L	# | |---->Altered Signal_peptide (Pr = 0.26) |
Danio_rerio_adam17b	I10L	# | | |---->Altered N-terminal_signal (Pr = 0.26 | P = 2.3e-04) |
Danio_rerio_adam17b	I10L	# | | |---->Altered Signal_helix (Pr = 0.04 | P = 4.5e-03) |
Danio_rerio_adam17b	I10L	# | | |
Danio_rerio_adam17b	I10L	# | |---->Altered Transmembrane_protein (Pr = 0.01) |
Danio_rerio_adam17b	I10L	# | |
Danio_rerio_adam17b	I10L	# |---->Altered Functional_residue (Pr = 0.26) |
Danio_rerio_adam17b	I10L	# |---->Altered Macromolecular_binding (Pr = 0.26) |
Danio_rerio_adam17b	I10L	# | |---->Altered Protein_binding (Pr = 0.26) |
Danio_rerio_adam17b	I10L	# | |---->Altered Disordered_interface (Pr = 0.26) |
Danio_rerio_adam17b	I10L	# | | |---->Altered Calmodulin_binding (Pr = 0.26 | P = 0.02) |
Danio_rerio_adam17b	I10L	# | | |
Danio_rerio_adam17b	I10L	# | |---->Altered Ordered_interface (Pr = 0.07) |
Danio_rerio_adam17b	I10L	# | |
Danio_rerio_adam17b	I10L	# |---->Altered Metal_binding (Pr = 0.01)<---------------------------------------------------------|
Danio_rerio_adam17b	I10L	# |
Danio_rerio_adam17b	I10L	# |---->Altered PTM_site (Pr = 0.09)
Danio_rerio_adam17b	C22G	0.217	Gain of Intrinsic_disorder (Pr = 0.32 | P = 0.03); Altered Signal_helix (Pr = 0.02 | P = 6.9e-03)	Altered Motifs (None)	Predicted conservation scores
Danio_rerio_adam17b	C22G	# Altered Effect (Pr = 0.32)
Danio_rerio_adam17b	C22G	# |---->Altered Motifs (None)
Danio_rerio_adam17b	C22G	# |---->Altered Structure_and_dynamics (Pr = 0.32)-------------------------------------------------------|
Danio_rerio_adam17b	C22G	# | |---->Altered Secondary_structure (Pr = 0.25) |
Danio_rerio_adam17b	C22G	# | | |
Danio_rerio_adam17b	C22G	# | |---->Altered Stability_and_conformational_flexibility (Pr = 0.32) |
Danio_rerio_adam17b	C22G	# | | |---->Altered Conformational_flexibility (Pr = 0.32) |
Danio_rerio_adam17b	C22G	# | | |---->Gain of Intrinsic_disorder (Pr = 0.32 | P = 0.03) |
Danio_rerio_adam17b	C22G	# | | |
Danio_rerio_adam17b	C22G	# | |---->Altered Special_structural_signatures (Pr = 0.02) |
Danio_rerio_adam17b	C22G	# | |---->Altered Signal_peptide (Pr = 0.02) |
Danio_rerio_adam17b	C22G	# | | |---->Altered Signal_helix (Pr = 0.02 | P = 6.9e-03) |
Danio_rerio_adam17b	C22G	# | | |
Danio_rerio_adam17b	C22G	# | |---->Altered Transmembrane_protein (Pr = 0.02) |
Danio_rerio_adam17b	C22G	# | |
Danio_rerio_adam17b	C22G	# |---->Altered Functional_residue (Pr = 0.16) |
Danio_rerio_adam17b	C22G	# |---->Altered Macromolecular_binding (Pr = 0.08) |
Danio_rerio_adam17b	C22G	# | |---->Altered Protein_binding (Pr = 0.08) |
Danio_rerio_adam17b	C22G	# | |---->Altered Disordered_interface (Pr = 0.08) |
Danio_rerio_adam17b	C22G	# | | |
Danio_rerio_adam17b	C22G	# | |---->Altered Ordered_interface (Pr = 0.02) |
Danio_rerio_adam17b	C22G	# | |
Danio_rerio_adam17b	C22G	# |---->Altered Metal_binding (Pr = 0.01)<---------------------------------------------------------|
Danio_rerio_adam17b	C22G	# |
Danio_rerio_adam17b	C22G	# |---->Altered PTM_site (Pr = 0.16)
Danio_rerio_adam17b	P275T	0.491	Altered Calmodulin_binding (Pr = 0.34 | P = 5.8e-03); Altered Cytoplasmic_loop (Pr = 0.12 | P = 0.03)	Altered Motifs (ELME000008:Main preference for PKA-type AGC kinase phosphorylation.; ELME000062:Secondary preference for PKA-type AGC kinase phosphorylation.; ELME000220:Phosphothreonine motif binding a subset of FHA domains that have a preference for an acidic amino acid at the pT+3 position.; PS00006:Casein kinase II phosphorylation site)	Predicted conservation scores
Danio_rerio_adam17b	P275T	# Altered Effect (Pr = 0.34)
Danio_rerio_adam17b	P275T	# |---->Altered Motifs (ELME000008|ELME000062|ELME000220|PS00006)
Danio_rerio_adam17b	P275T	# |---->Altered Structure_and_dynamics (Pr = 0.29)-------------------------------------------------------|
Danio_rerio_adam17b	P275T	# | |---->Altered Secondary_structure (Pr = 0.25) |
Danio_rerio_adam17b	P275T	# | | |
Danio_rerio_adam17b	P275T	# | |---->Altered Stability_and_conformational_flexibility (Pr = 0.29) |
Danio_rerio_adam17b	P275T	# | | |---->Altered Conformational_flexibility (Pr = 0.29) |
Danio_rerio_adam17b	P275T	# | | |
Danio_rerio_adam17b	P275T	# | |---->Altered Special_structural_signatures (Pr = 0.12) |
Danio_rerio_adam17b	P275T	# | |---->Altered Signal_peptide (Pr = 0.00) |
Danio_rerio_adam17b	P275T	# | | |
Danio_rerio_adam17b	P275T	# | |---->Altered Transmembrane_protein (Pr = 0.12) |
Danio_rerio_adam17b	P275T	# | |---->Altered Non-cytoplasmic_loop (Pr = 0.12 | P = 0.03) |
Danio_rerio_adam17b	P275T	# | |
Danio_rerio_adam17b	P275T	# |---->Altered Functional_residue (Pr = 0.34) |
Danio_rerio_adam17b	P275T	# |---->Altered Macromolecular_binding (Pr = 0.34) |
Danio_rerio_adam17b	P275T	# | |---->Altered Protein_binding (Pr = 0.34) |
Danio_rerio_adam17b	P275T	# | |---->Altered Disordered_interface (Pr = 0.34) |
Danio_rerio_adam17b	P275T	# | | |---->Altered Calmodulin_binding (Pr = 0.34 | P = 5.8e-03) |
Danio_rerio_adam17b	P275T	# | | |
Danio_rerio_adam17b	P275T	# | |---->Altered Ordered_interface (Pr = 0.17) |
Danio_rerio_adam17b	P275T	# | |
Danio_rerio_adam17b	P275T	# |---->Altered Metal_binding (Pr = 0.06)<---------------------------------------------------------|
Danio_rerio_adam17b	P275T	# |
Danio_rerio_adam17b	P275T	# |---->Altered PTM_site (Pr = 0.10)
Danio_rerio_adam17b	R276H	0.478	Altered Calmodulin_binding (Pr = 0.29 | P = 0.01); Altered Cytoplasmic_loop (Pr = 0.12 | P = 0.03); Gain of Copper_binding at R279 (Pr = 0.05 | P = 0.04)	Altered Motifs (ELME000149:Sorting and internalisation signal found in the cytoplasmic juxta-membrane region of type I transmembrane proteins. Targets them from the Trans Golgi Network to the lysosomal-endosomal-melanosomal compartments. Interacts with adaptor protein (AP) complexes)	Predicted conservation scores
Danio_rerio_adam17b	R276H	# Altered Effect (Pr = 0.30)
Danio_rerio_adam17b	R276H	# |---->Altered Motifs (ELME000149)
Danio_rerio_adam17b	R276H	# |---->Altered Structure_and_dynamics (Pr = 0.30)-------------------------------------------------------|
Danio_rerio_adam17b	R276H	# | |---->Altered Secondary_structure (Pr = 0.25) |
Danio_rerio_adam17b	R276H	# | | |
Danio_rerio_adam17b	R276H	# | |---->Altered Stability_and_conformational_flexibility (Pr = 0.30) |
Danio_rerio_adam17b	R276H	# | | |---->Altered Conformational_flexibility (Pr = 0.30) |
Danio_rerio_adam17b	R276H	# | | |
Danio_rerio_adam17b	R276H	# | |---->Altered Special_structural_signatures (Pr = 0.12) |
Danio_rerio_adam17b	R276H	# | |---->Altered Signal_peptide (Pr = 0.00) |
Danio_rerio_adam17b	R276H	# | | |
Danio_rerio_adam17b	R276H	# | |---->Altered Transmembrane_protein (Pr = 0.12) |
Danio_rerio_adam17b	R276H	# | |---->Altered Non-cytoplasmic_loop (Pr = 0.12 | P = 0.03) |
Danio_rerio_adam17b	R276H	# | |
Danio_rerio_adam17b	R276H	# |---->Altered Functional_residue (Pr = 0.29) |
Danio_rerio_adam17b	R276H	# |---->Altered Macromolecular_binding (Pr = 0.29) |
Danio_rerio_adam17b	R276H	# | |---->Altered Protein_binding (Pr = 0.29) |
Danio_rerio_adam17b	R276H	# | |---->Altered Disordered_interface (Pr = 0.29) |
Danio_rerio_adam17b	R276H	# | | |---->Altered Calmodulin_binding (Pr = 0.29 | P = 0.01) |
Danio_rerio_adam17b	R276H	# | | |
Danio_rerio_adam17b	R276H	# | |---->Altered Ordered_interface (Pr = 0.15) |
Danio_rerio_adam17b	R276H	# | |
Danio_rerio_adam17b	R276H	# |---->Altered Metal_binding (Pr = 0.16)<---------------------------------------------------------|
Danio_rerio_adam17b	R276H	# | |---->Gain of Copper_binding at R279 (Pr = 0.05 | P = 0.04)
Danio_rerio_adam17b	R276H	# |
Danio_rerio_adam17b	R276H	# |---->Altered PTM_site (Pr = 0.08)
Danio_rerio_adam17b	D278S	0.624	Altered Calmodulin_binding (Pr = 0.32 | P = 6.9e-03); Altered Cytoplasmic_loop (Pr = 0.12 | P = 0.03)	Altered Motifs (ELME000149:Sorting and internalisation signal found in the cytoplasmic juxta-membrane region of type I transmembrane proteins. Targets them from the Trans Golgi Network to the lysosomal-endosomal-melanosomal compartments. Interacts with adaptor protein (AP) complexes; ELME000239:The USP7 NTD domain binding motif variant based on the MDM2 and P53 interactions.)	Predicted conservation scores
Danio_rerio_adam17b	D278S	# Altered Effect (Pr = 0.32)
Danio_rerio_adam17b	D278S	# |---->Altered Motifs (ELME000149|ELME000239)
Danio_rerio_adam17b	D278S	# |---->Altered Structure_and_dynamics (Pr = 0.25)-------------------------------------------------------|
Danio_rerio_adam17b	D278S	# | |---->Altered Secondary_structure (Pr = 0.25) |
Danio_rerio_adam17b	D278S	# | | |
Danio_rerio_adam17b	D278S	# | |---->Altered Stability_and_conformational_flexibility (Pr = 0.25) |
Danio_rerio_adam17b	D278S	# | | |---->Altered Conformational_flexibility (Pr = 0.25) |
Danio_rerio_adam17b	D278S	# | | |
Danio_rerio_adam17b	D278S	# | |---->Altered Special_structural_signatures (Pr = 0.12) |
Danio_rerio_adam17b	D278S	# | |---->Altered Signal_peptide (Pr = 0.00) |
Danio_rerio_adam17b	D278S	# | | |
Danio_rerio_adam17b	D278S	# | |---->Altered Transmembrane_protein (Pr = 0.12) |
Danio_rerio_adam17b	D278S	# | |---->Altered Non-cytoplasmic_loop (Pr = 0.12 | P = 0.03) |
Danio_rerio_adam17b	D278S	# | |
Danio_rerio_adam17b	D278S	# |---->Altered Functional_residue (Pr = 0.32) |
Danio_rerio_adam17b	D278S	# |---->Altered Macromolecular_binding (Pr = 0.32) |
Danio_rerio_adam17b	D278S	# | |---->Altered Protein_binding (Pr = 0.32) |
Danio_rerio_adam17b	D278S	# | |---->Altered Disordered_interface (Pr = 0.32) |
Danio_rerio_adam17b	D278S	# | | |---->Altered Calmodulin_binding (Pr = 0.32 | P = 6.9e-03) |
Danio_rerio_adam17b	D278S	# | | |
Danio_rerio_adam17b	D278S	# | |---->Altered Ordered_interface (Pr = 0.17) |
Danio_rerio_adam17b	D278S	# | |
Danio_rerio_adam17b	D278S	# |---->Altered Metal_binding (Pr = 0.05)<---------------------------------------------------------|
Danio_rerio_adam17b	D278S	# |
Danio_rerio_adam17b	D278S	# |---->Altered PTM_site (Pr = 0.10)
Danio_rerio_adam17b	P325T	0.387	Altered PPI_residue (Pr = 0.28 | P = 0.03); Loss of Allosteric_site at L322 (Pr = 0.24 | P = 0.02); Altered Cytoplasmic_loop (Pr = 0.23 | P = 2.4e-03); Altered Stability (Pr = 0.17 | P = 0.02)	Altered Motifs (ELME000336:NEK2 phosphorylation motif with preferred Phe - Leu or Met in the -3 position to compensate for less favorable residues in the +1 and +2 position.)	Predicted conservation scores
Danio_rerio_adam17b	P325T	# Altered Effect (Pr = 0.28)
Danio_rerio_adam17b	P325T	# |---->Altered Motifs (ELME000336)
Danio_rerio_adam17b	P325T	# |---->Altered Structure_and_dynamics (Pr = 0.24)-------------------------------------------------------|
Danio_rerio_adam17b	P325T	# | |---->Altered Secondary_structure (Pr = 0.23) |
Danio_rerio_adam17b	P325T	# | | |
Danio_rerio_adam17b	P325T	# | |---->Altered Stability_and_conformational_flexibility (Pr = 0.17) |
Danio_rerio_adam17b	P325T	# | | |---->Altered Stability (Pr = 0.17 | P = 0.02) |
Danio_rerio_adam17b	P325T	# | | |---->Altered Conformational_flexibility (Pr = 0.13) |
Danio_rerio_adam17b	P325T	# | | |
Danio_rerio_adam17b	P325T	# | |---->Altered Special_structural_signatures (Pr = 0.23) |
Danio_rerio_adam17b	P325T	# | |---->Altered Signal_peptide (Pr = 0.00) |
Danio_rerio_adam17b	P325T	# | | |
Danio_rerio_adam17b	P325T	# | |---->Altered Transmembrane_protein (Pr = 0.23) |
Danio_rerio_adam17b	P325T	# | |---->Altered Non-cytoplasmic_loop (Pr = 0.23 | P = 2.4e-03) |
Danio_rerio_adam17b	P325T	# | |
Danio_rerio_adam17b	P325T	# |---->Altered Functional_residue (Pr = 0.28) |
Danio_rerio_adam17b	P325T	# |---->Loss of Allosteric_site at L322 (Pr = 0.24 | P = 0.02)<------------------------------------|
Danio_rerio_adam17b	P325T	# |---->Altered Macromolecular_binding (Pr = 0.28) |
Danio_rerio_adam17b	P325T	# | |---->Altered Protein_binding (Pr = 0.28) |
Danio_rerio_adam17b	P325T	# | |---->Altered Disordered_interface (Pr = 0.10) |
Danio_rerio_adam17b	P325T	# | | |
Danio_rerio_adam17b	P325T	# | |---->Altered Ordered_interface (Pr = 0.28) |
Danio_rerio_adam17b	P325T	# | |---->Altered PPI_residue (Pr = 0.28 | P = 0.03) |
Danio_rerio_adam17b	P325T	# | |
Danio_rerio_adam17b	P325T	# |---->Altered Metal_binding (Pr = 0.09)<---------------------------------------------------------|
Danio_rerio_adam17b	P325T	# |
Danio_rerio_adam17b	P325T	# |---->Altered PTM_site (Pr = 0.10)
Danio_rerio_adam17b	M346V	0.113	Altered Cytoplasmic_loop (Pr = 0.13 | P = 0.02)	Altered Motifs (None)	Predicted conservation scores
Danio_rerio_adam17b	M346V	# Altered Effect (Pr = 0.26)
Danio_rerio_adam17b	M346V	# |---->Altered Motifs (None)
Danio_rerio_adam17b	M346V	# |---->Altered Structure_and_dynamics (Pr = 0.26)-------------------------------------------------------|
Danio_rerio_adam17b	M346V	# | |---->Altered Secondary_structure (Pr = 0.24) |
Danio_rerio_adam17b	M346V	# | | |
Danio_rerio_adam17b	M346V	# | |---->Altered Stability_and_conformational_flexibility (Pr = 0.26) |
Danio_rerio_adam17b	M346V	# | | |---->Altered Conformational_flexibility (Pr = 0.26) |
Danio_rerio_adam17b	M346V	# | | |
Danio_rerio_adam17b	M346V	# | |---->Altered Special_structural_signatures (Pr = 0.13) |
Danio_rerio_adam17b	M346V	# | |---->Altered Signal_peptide (Pr = 0.00) |
Danio_rerio_adam17b	M346V	# | | |
Danio_rerio_adam17b	M346V	# | |---->Altered Transmembrane_protein (Pr = 0.13) |
Danio_rerio_adam17b	M346V	# | |---->Altered Non-cytoplasmic_loop (Pr = 0.13 | P = 0.02) |
Danio_rerio_adam17b	M346V	# | |
Danio_rerio_adam17b	M346V	# |---->Altered Functional_residue (Pr = 0.14) |
Danio_rerio_adam17b	M346V	# |---->Altered Macromolecular_binding (Pr = 0.14) |
Danio_rerio_adam17b	M346V	# | |---->Altered Protein_binding (Pr = 0.14) |
Danio_rerio_adam17b	M346V	# | |---->Altered Disordered_interface (Pr = 0.14) |
Danio_rerio_adam17b	M346V	# | | |
Danio_rerio_adam17b	M346V	# | |---->Altered Ordered_interface (Pr = 0.07) |
Danio_rerio_adam17b	M346V	# | |
Danio_rerio_adam17b	M346V	# |---->Altered Metal_binding (Pr = 0.04)<---------------------------------------------------------|
Danio_rerio_adam17b	M346V	# |
Danio_rerio_adam17b	M346V	# |---->Altered PTM_site (Pr = 0.09)
Danio_rerio_adam17b	A353V	0.500	Altered MoRF (Pr = 0.29 | P = 0.03); Altered Cytoplasmic_loop (Pr = 0.13 | P = 0.02)	Altered Motifs (ELME000136:The Class IV WW domain interaction motif is recognised primarily by the Pin1 phosphorylation-dependent prolyl isomerase.; ELME000155:This is the motif recognized by those SH3 domains with a non-canonical class I recognition specificity; ELME000159:Proline-Directed Kinase (e.g. MAPK) phosphorylation site in higher eukaryotes.; ELME000173:Consensus derived from reported natural interactors which do not match the Mode 1 and Mode 2 ligands.)	Predicted conservation scores
Danio_rerio_adam17b	A353V	# Altered Effect (Pr = 0.29)
Danio_rerio_adam17b	A353V	# |---->Altered Motifs (ELME000136|ELME000155|ELME000159|ELME000173)
Danio_rerio_adam17b	A353V	# |---->Altered Structure_and_dynamics (Pr = 0.23)-------------------------------------------------------|
Danio_rerio_adam17b	A353V	# | |---->Altered Secondary_structure (Pr = 0.23) |
Danio_rerio_adam17b	A353V	# | | |
Danio_rerio_adam17b	A353V	# | |---->Altered Stability_and_conformational_flexibility (Pr = 0.18) |
Danio_rerio_adam17b	A353V	# | | |---->Altered Conformational_flexibility (Pr = 0.18) |
Danio_rerio_adam17b	A353V	# | | |
Danio_rerio_adam17b	A353V	# | |---->Altered Special_structural_signatures (Pr = 0.13) |
Danio_rerio_adam17b	A353V	# | |---->Altered Signal_peptide (Pr = 0.00) |
Danio_rerio_adam17b	A353V	# | | |
Danio_rerio_adam17b	A353V	# | |---->Altered Transmembrane_protein (Pr = 0.13) |
Danio_rerio_adam17b	A353V	# | |---->Altered Non-cytoplasmic_loop (Pr = 0.13 | P = 0.02) |
Danio_rerio_adam17b	A353V	# | |
Danio_rerio_adam17b	A353V	# |---->Altered Functional_residue (Pr = 0.29) |
Danio_rerio_adam17b	A353V	# |---->Altered Macromolecular_binding (Pr = 0.29) |
Danio_rerio_adam17b	A353V	# | |---->Altered Protein_binding (Pr = 0.29) |
Danio_rerio_adam17b	A353V	# | |---->Altered Disordered_interface (Pr = 0.29) |
Danio_rerio_adam17b	A353V	# | | |---->Altered MoRF (Pr = 0.29 | P = 0.03) |
Danio_rerio_adam17b	A353V	# | | |
Danio_rerio_adam17b	A353V	# | |---->Altered Ordered_interface (Pr = 0.10) |
Danio_rerio_adam17b	A353V	# | |
Danio_rerio_adam17b	A353V	# |---->Altered Metal_binding (Pr = 0.03)<---------------------------------------------------------|
Danio_rerio_adam17b	A353V	# |
Danio_rerio_adam17b	A353V	# |---->Altered PTM_site (Pr = 0.24)
Danio_rerio_adam17b	A354S	0.179	Altered MoRF (Pr = 0.29 | P = 0.03); Gain of Phosphorylation at S355 (Pr = 0.23 | P = 0.05); Altered Cytoplasmic_loop (Pr = 0.13 | P = 0.02)	Altered Motifs (ELME000053:GSK3 phosphorylation recognition site; ELME000062:Secondary preference for PKA-type AGC kinase phosphorylation.; ELME000064:CK2 phosphorylation site; ELME000136:The Class IV WW domain interaction motif is recognised primarily by the Pin1 phosphorylation-dependent prolyl isomerase.; ELME000159:Proline-Directed Kinase (e.g. MAPK) phosphorylation site in higher eukaryotes.; ELME000173:Consensus derived from reported natural interactors which do not match the Mode 1 and Mode 2 ligands.; PS00006:Casein kinase II phosphorylation site)	Predicted conservation scores
Danio_rerio_adam17b	A354S	# Altered Effect (Pr = 0.29)
Danio_rerio_adam17b	A354S	# |---->Altered Motifs (ELME000053|ELME000062|ELME000064|ELME000136|ELME000159|ELME000173|PS00006)
Danio_rerio_adam17b	A354S	# |---->Altered Structure_and_dynamics (Pr = 0.23)-------------------------------------------------------|
Danio_rerio_adam17b	A354S	# | |---->Altered Secondary_structure (Pr = 0.23) |
Danio_rerio_adam17b	A354S	# | | |
Danio_rerio_adam17b	A354S	# | |---->Altered Stability_and_conformational_flexibility (Pr = 0.20) |
Danio_rerio_adam17b	A354S	# | | |---->Altered Conformational_flexibility (Pr = 0.20) |
Danio_rerio_adam17b	A354S	# | | |
Danio_rerio_adam17b	A354S	# | |---->Altered Special_structural_signatures (Pr = 0.13) |
Danio_rerio_adam17b	A354S	# | |---->Altered Signal_peptide (Pr = 0.00) |
Danio_rerio_adam17b	A354S	# | | |
Danio_rerio_adam17b	A354S	# | |---->Altered Transmembrane_protein (Pr = 0.13) |
Danio_rerio_adam17b	A354S	# | |---->Altered Non-cytoplasmic_loop (Pr = 0.13 | P = 0.02) |
Danio_rerio_adam17b	A354S	# | |
Danio_rerio_adam17b	A354S	# |---->Altered Functional_residue (Pr = 0.29) |
Danio_rerio_adam17b	A354S	# |---->Altered Macromolecular_binding (Pr = 0.29) |
Danio_rerio_adam17b	A354S	# | |---->Altered Protein_binding (Pr = 0.29) |
Danio_rerio_adam17b	A354S	# | |---->Altered Disordered_interface (Pr = 0.29) |
Danio_rerio_adam17b	A354S	# | | |---->Altered MoRF (Pr = 0.29 | P = 0.03) |
Danio_rerio_adam17b	A354S	# | | |
Danio_rerio_adam17b	A354S	# | |---->Altered Ordered_interface (Pr = 0.11) |
Danio_rerio_adam17b	A354S	# | |
Danio_rerio_adam17b	A354S	# |---->Altered Metal_binding (Pr = 0.04)<---------------------------------------------------------|
Danio_rerio_adam17b	A354S	# |
Danio_rerio_adam17b	A354S	# |---->Altered PTM_site (Pr = 0.23)
Danio_rerio_adam17b	A354S	# |---->Gain of Phosphorylation at S355 (Pr = 0.23 | P = 0.05)
Danio_rerio_adam17b	S355R	0.150	Loss of Phosphorylation at S355 (Pr = 0.35 | P = 0.01); Altered MoRF (Pr = 0.30 | P = 0.03); Gain of ADP-ribosylation at S355 (Pr = 0.20 | P = 0.04); Altered Cytoplasmic_loop (Pr = 0.11 | P = 0.03)	Altered Motifs (ELME000136:The Class IV WW domain interaction motif is recognised primarily by the Pin1 phosphorylation-dependent prolyl isomerase.; ELME000159:Proline-Directed Kinase (e.g. MAPK) phosphorylation site in higher eukaryotes.; ELME000173:Consensus derived from reported natural interactors which do not match the Mode 1 and Mode 2 ligands.; ELME000233:MAPK interacting molecules (e.g. MAPKKs - substrates - phosphatases) carry docking motif that help to regulate specific interaction in the MAPK cascade. The classic motif approximates (R/K)xxxx#x# where # is a hydrophobic residue.)	Predicted conservation scores
Danio_rerio_adam17b	S355R	# Altered Effect (Pr = 0.35)
Danio_rerio_adam17b	S355R	# |---->Altered Motifs (ELME000136|ELME000159|ELME000173|ELME000233)
Danio_rerio_adam17b	S355R	# |---->Altered Structure_and_dynamics (Pr = 0.24)-------------------------------------------------------|
Danio_rerio_adam17b	S355R	# | |---->Altered Secondary_structure (Pr = 0.24) |
Danio_rerio_adam17b	S355R	# | | |
Danio_rerio_adam17b	S355R	# | |---->Altered Stability_and_conformational_flexibility (Pr = 0.18) |
Danio_rerio_adam17b	S355R	# | | |---->Altered Conformational_flexibility (Pr = 0.18) |
Danio_rerio_adam17b	S355R	# | | |
Danio_rerio_adam17b	S355R	# | |---->Altered Special_structural_signatures (Pr = 0.11) |
Danio_rerio_adam17b	S355R	# | |---->Altered Signal_peptide (Pr = 0.00) |
Danio_rerio_adam17b	S355R	# | | |
Danio_rerio_adam17b	S355R	# | |---->Altered Transmembrane_protein (Pr = 0.11) |
Danio_rerio_adam17b	S355R	# | |---->Altered Non-cytoplasmic_loop (Pr = 0.11 | P = 0.03) |
Danio_rerio_adam17b	S355R	# | |
Danio_rerio_adam17b	S355R	# |---->Altered Functional_residue (Pr = 0.35) |
Danio_rerio_adam17b	S355R	# |---->Altered Macromolecular_binding (Pr = 0.30) |
Danio_rerio_adam17b	S355R	# | |---->Altered Protein_binding (Pr = 0.30) |
Danio_rerio_adam17b	S355R	# | |---->Altered Disordered_interface (Pr = 0.30) |
Danio_rerio_adam17b	S355R	# | | |---->Altered MoRF (Pr = 0.30 | P = 0.03) |
Danio_rerio_adam17b	S355R	# | | |
Danio_rerio_adam17b	S355R	# | |---->Altered Ordered_interface (Pr = 0.10) |
Danio_rerio_adam17b	S355R	# | |
Danio_rerio_adam17b	S355R	# |---->Altered Metal_binding (Pr = 0.03)<---------------------------------------------------------|
Danio_rerio_adam17b	S355R	# |
Danio_rerio_adam17b	S355R	# |---->Altered PTM_site (Pr = 0.35)
Danio_rerio_adam17b	S355R	# |---->Gain of ADP-ribosylation at S355 (Pr = 0.20 | P = 0.04)
Danio_rerio_adam17b	S355R	# |---->Loss of Phosphorylation at S355 (Pr = 0.35 | P = 0.01)
Danio_rerio_adam17b	E365H	0.359	Gain of Zinc_binding at D364 (Pr = 0.48 | P = 5.6e-03); Loss of B-factor (Pr = 0.34 | P = 2.1e-03); Gain of Nickel_binding at E369 (Pr = 0.24 | P = 0.01); Altered Cytoplasmic_loop (Pr = 0.22 | P = 2.8e-03); Gain of Manganese_binding at D364 (Pr = 0.21 | P = 0.02); Gain of Sodium_binding at E363 (Pr = 0.20 | P = 0.04); Gain of Copper_binding at E367 (Pr = 0.05 | P = 0.04)	Altered Motifs (None)	Predicted conservation scores
Danio_rerio_adam17b	E365H	# Altered Effect (Pr = 0.48)
Danio_rerio_adam17b	E365H	# |---->Altered Motifs (None)
Danio_rerio_adam17b	E365H	# |---->Altered Structure_and_dynamics (Pr = 0.48)-------------------------------------------------------|
Danio_rerio_adam17b	E365H	# | |---->Altered Secondary_structure (Pr = 0.25) |
Danio_rerio_adam17b	E365H	# | | |
Danio_rerio_adam17b	E365H	# | |---->Altered Stability_and_conformational_flexibility (Pr = 0.34) |
Danio_rerio_adam17b	E365H	# | | |---->Altered Conformational_flexibility (Pr = 0.34) |
Danio_rerio_adam17b	E365H	# | | |---->Loss of B-factor (Pr = 0.34 | P = 2.1e-03) |
Danio_rerio_adam17b	E365H	# | | |
Danio_rerio_adam17b	E365H	# | |---->Altered Special_structural_signatures (Pr = 0.22) |
Danio_rerio_adam17b	E365H	# | |---->Altered Signal_peptide (Pr = 0.00) |
Danio_rerio_adam17b	E365H	# | | |
Danio_rerio_adam17b	E365H	# | |---->Altered Transmembrane_protein (Pr = 0.22) |
Danio_rerio_adam17b	E365H	# | |---->Altered Non-cytoplasmic_loop (Pr = 0.22 | P = 2.8e-03) |
Danio_rerio_adam17b	E365H	# | |
Danio_rerio_adam17b	E365H	# |---->Altered Functional_residue (Pr = 0.48) |
Danio_rerio_adam17b	E365H	# |---->Altered Macromolecular_binding (Pr = 0.16) |
Danio_rerio_adam17b	E365H	# | |---->Altered Protein_binding (Pr = 0.16) |
Danio_rerio_adam17b	E365H	# | |---->Altered Disordered_interface (Pr = 0.16) |
Danio_rerio_adam17b	E365H	# | | |
Danio_rerio_adam17b	E365H	# | |---->Altered Ordered_interface (Pr = 0.10) |
Danio_rerio_adam17b	E365H	# | |
Danio_rerio_adam17b	E365H	# |---->Altered Metal_binding (Pr = 0.48)<---------------------------------------------------------|
Danio_rerio_adam17b	E365H	# | |---->Gain of Copper_binding at E367 (Pr = 0.05 | P = 0.04)
Danio_rerio_adam17b	E365H	# | |---->Gain of Manganese_binding at D364 (Pr = 0.21 | P = 0.02)
Danio_rerio_adam17b	E365H	# | |---->Gain of Nickel_binding at E369 (Pr = 0.24 | P = 0.01)
Danio_rerio_adam17b	E365H	# | |---->Gain of Sodium_binding at E363 (Pr = 0.20 | P = 0.04)
Danio_rerio_adam17b	E365H	# | |---->Gain of Zinc_binding at D364 (Pr = 0.48 | P = 5.6e-03)
Danio_rerio_adam17b	E365H	# |
Danio_rerio_adam17b	E365H	# |---->Altered PTM_site (Pr = 0.07)
Danio_rerio_adam17b	E366Q	0.298	Loss of B-factor (Pr = 0.32 | P = 4.1e-03); Gain of Sodium_binding at E363 (Pr = 0.27 | P = 7.9e-03); Altered Cytoplasmic_loop (Pr = 0.22 | P = 2.9e-03); Loss of Nickel_binding at E369 (Pr = 0.18 | P = 0.04); Loss of Manganese_binding at D364 (Pr = 0.16 | P = 0.04)	Altered Motifs (None)	Predicted conservation scores
Danio_rerio_adam17b	E366Q	# Altered Effect (Pr = 0.32)
Danio_rerio_adam17b	E366Q	# |---->Altered Motifs (None)
Danio_rerio_adam17b	E366Q	# |---->Altered Structure_and_dynamics (Pr = 0.32)-------------------------------------------------------|
Danio_rerio_adam17b	E366Q	# | |---->Altered Secondary_structure (Pr = 0.26) |
Danio_rerio_adam17b	E366Q	# | | |
Danio_rerio_adam17b	E366Q	# | |---->Altered Stability_and_conformational_flexibility (Pr = 0.32) |
Danio_rerio_adam17b	E366Q	# | | |---->Altered Conformational_flexibility (Pr = 0.32) |
Danio_rerio_adam17b	E366Q	# | | |---->Loss of B-factor (Pr = 0.32 | P = 4.1e-03) |
Danio_rerio_adam17b	E366Q	# | | |
Danio_rerio_adam17b	E366Q	# | |---->Altered Special_structural_signatures (Pr = 0.22) |
Danio_rerio_adam17b	E366Q	# | |---->Altered Signal_peptide (Pr = 0.00) |
Danio_rerio_adam17b	E366Q	# | | |
Danio_rerio_adam17b	E366Q	# | |---->Altered Transmembrane_protein (Pr = 0.22) |
Danio_rerio_adam17b	E366Q	# | |---->Altered Non-cytoplasmic_loop (Pr = 0.22 | P = 2.9e-03) |
Danio_rerio_adam17b	E366Q	# | |
Danio_rerio_adam17b	E366Q	# |---->Altered Functional_residue (Pr = 0.27) |
Danio_rerio_adam17b	E366Q	# |---->Altered Macromolecular_binding (Pr = 0.16) |
Danio_rerio_adam17b	E366Q	# | |---->Altered Protein_binding (Pr = 0.16) |
Danio_rerio_adam17b	E366Q	# | |---->Altered Disordered_interface (Pr = 0.16) |
Danio_rerio_adam17b	E366Q	# | | |
Danio_rerio_adam17b	E366Q	# | |---->Altered Ordered_interface (Pr = 0.10) |
Danio_rerio_adam17b	E366Q	# | |
Danio_rerio_adam17b	E366Q	# |---->Altered Metal_binding (Pr = 0.27)<---------------------------------------------------------|
Danio_rerio_adam17b	E366Q	# | |---->Loss of Manganese_binding at D364 (Pr = 0.16 | P = 0.04)
Danio_rerio_adam17b	E366Q	# | |---->Loss of Nickel_binding at E369 (Pr = 0.18 | P = 0.04)
Danio_rerio_adam17b	E366Q	# | |---->Gain of Sodium_binding at E363 (Pr = 0.27 | P = 7.9e-03)
Danio_rerio_adam17b	E366Q	# |
Danio_rerio_adam17b	E366Q	# |---->Altered PTM_site (Pr = 0.07)
Danio_rerio_adam17b	H371Q	0.346	Gain of B-factor (Pr = 0.26 | P = 0.02); Altered Cytoplasmic_loop (Pr = 0.21 | P = 4.2e-03); Loss of Nickel_binding at E369 (Pr = 0.20 | P = 0.03); Gain of Sodium_binding at E367 (Pr = 0.19 | P = 0.04); Gain of Catalytic_site at E367 (Pr = 0.08 | P = 0.05)	Altered Motifs (None)	Predicted conservation scores
Danio_rerio_adam17b	H371Q	# Altered Effect (Pr = 0.26)
Danio_rerio_adam17b	H371Q	# |---->Altered Motifs (None)
Danio_rerio_adam17b	H371Q	# |---->Altered Structure_and_dynamics (Pr = 0.26)-------------------------------------------------------|
Danio_rerio_adam17b	H371Q	# | |---->Altered Secondary_structure (Pr = 0.25) |
Danio_rerio_adam17b	H371Q	# | | |
Danio_rerio_adam17b	H371Q	# | |---->Altered Stability_and_conformational_flexibility (Pr = 0.26) |
Danio_rerio_adam17b	H371Q	# | | |---->Altered Conformational_flexibility (Pr = 0.26) |
Danio_rerio_adam17b	H371Q	# | | |---->Gain of B-factor (Pr = 0.26 | P = 0.02) |
Danio_rerio_adam17b	H371Q	# | | |
Danio_rerio_adam17b	H371Q	# | |---->Altered Special_structural_signatures (Pr = 0.21) |
Danio_rerio_adam17b	H371Q	# | |---->Altered Signal_peptide (Pr = 0.00) |
Danio_rerio_adam17b	H371Q	# | | |
Danio_rerio_adam17b	H371Q	# | |---->Altered Transmembrane_protein (Pr = 0.21) |
Danio_rerio_adam17b	H371Q	# | |---->Altered Non-cytoplasmic_loop (Pr = 0.21 | P = 4.2e-03) |
Danio_rerio_adam17b	H371Q	# | |
Danio_rerio_adam17b	H371Q	# |---->Altered Functional_residue (Pr = 0.20) |
Danio_rerio_adam17b	H371Q	# |---->Gain of Catalytic_site at E367 (Pr = 0.08 | P = 0.05) |
Danio_rerio_adam17b	H371Q	# |---->Altered Macromolecular_binding (Pr = 0.16) |
Danio_rerio_adam17b	H371Q	# | |---->Altered Protein_binding (Pr = 0.16) |
Danio_rerio_adam17b	H371Q	# | |---->Altered Disordered_interface (Pr = 0.16) |
Danio_rerio_adam17b	H371Q	# | | |
Danio_rerio_adam17b	H371Q	# | |---->Altered Ordered_interface (Pr = 0.11) |
Danio_rerio_adam17b	H371Q	# | |
Danio_rerio_adam17b	H371Q	# |---->Altered Metal_binding (Pr = 0.20)<---------------------------------------------------------|
Danio_rerio_adam17b	H371Q	# | |---->Loss of Nickel_binding at E369 (Pr = 0.20 | P = 0.03)
Danio_rerio_adam17b	H371Q	# | |---->Gain of Sodium_binding at E367 (Pr = 0.19 | P = 0.04)
Danio_rerio_adam17b	H371Q	# |
Danio_rerio_adam17b	H371Q	# |---->Altered PTM_site (Pr = 0.09)
Danio_rerio_adam17b	L372V	0.333	Loss of B-factor (Pr = 0.26 | P = 0.05); Gain of Nickel_binding at E369 (Pr = 0.20 | P = 0.03); Altered Cytoplasmic_loop (Pr = 0.19 | P = 6.2e-03); Gain of Sodium_binding at E367 (Pr = 0.18 | P = 0.05)	Altered Motifs (None)	Predicted conservation scores
Danio_rerio_adam17b	L372V	# Altered Effect (Pr = 0.26)
Danio_rerio_adam17b	L372V	# |---->Altered Motifs (None)
Danio_rerio_adam17b	L372V	# |---->Altered Structure_and_dynamics (Pr = 0.26)-------------------------------------------------------|
Danio_rerio_adam17b	L372V	# | |---->Altered Secondary_structure (Pr = 0.26) |
Danio_rerio_adam17b	L372V	# | | |
Danio_rerio_adam17b	L372V	# | |---->Altered Stability_and_conformational_flexibility (Pr = 0.26) |
Danio_rerio_adam17b	L372V	# | | |---->Altered Conformational_flexibility (Pr = 0.26) |
Danio_rerio_adam17b	L372V	# | | |---->Loss of B-factor (Pr = 0.26 | P = 0.05) |
Danio_rerio_adam17b	L372V	# | | |
Danio_rerio_adam17b	L372V	# | |---->Altered Special_structural_signatures (Pr = 0.19) |
Danio_rerio_adam17b	L372V	# | |---->Altered Signal_peptide (Pr = 0.00) |
Danio_rerio_adam17b	L372V	# | | |
Danio_rerio_adam17b	L372V	# | |---->Altered Transmembrane_protein (Pr = 0.19) |
Danio_rerio_adam17b	L372V	# | |---->Altered Non-cytoplasmic_loop (Pr = 0.19 | P = 6.2e-03) |
Danio_rerio_adam17b	L372V	# | |
Danio_rerio_adam17b	L372V	# |---->Altered Functional_residue (Pr = 0.21) |
Danio_rerio_adam17b	L372V	# |---->Altered Macromolecular_binding (Pr = 0.11) |
Danio_rerio_adam17b	L372V	# | |---->Altered Protein_binding (Pr = 0.11) |
Danio_rerio_adam17b	L372V	# | |---->Altered Disordered_interface (Pr = 0.11) |
Danio_rerio_adam17b	L372V	# | | |
Danio_rerio_adam17b	L372V	# | |---->Altered Ordered_interface (Pr = 0.11) |
Danio_rerio_adam17b	L372V	# | |
Danio_rerio_adam17b	L372V	# |---->Altered Metal_binding (Pr = 0.21)<---------------------------------------------------------|
Danio_rerio_adam17b	L372V	# | |---->Gain of Nickel_binding at E369 (Pr = 0.20 | P = 0.03)
Danio_rerio_adam17b	L372V	# | |---->Gain of Sodium_binding at E367 (Pr = 0.18 | P = 0.05)
Danio_rerio_adam17b	L372V	# |
Danio_rerio_adam17b	L372V	# |---->Altered PTM_site (Pr = 0.08)
Danio_rerio_adam17b	E484D	0.263	Altered Cytoplasmic_loop (Pr = 0.26 | P = 1.0e-03); Gain of Relative_solvent_accessibility (Pr = 0.26 | P = 0.03); Loss of Zinc_binding at T480 (Pr = 0.24 | P = 0.03); Loss of N-linked_glycosylation at N479 (Pr = 0.22 | P = 2.2e-03); Gain of Sulfation at Y486 (Pr = 0.05 | P = 8.5e-03)	Altered Motifs (ELME000064:CK2 phosphorylation site; ELME000080:Wxxx[FY] motifs present in N-terminal half of Pex5 bind to Pex13 and Pex14 at peroxisomal and glycosomal membranes to facilitate entrance of PTS1 cargo proteins into the organellar lumen.; ELME000220:Phosphothreonine motif binding a subset of FHA domains that have a preference for an acidic amino acid at the pT+3 position.)	Predicted conservation scores
Danio_rerio_adam17b	E484D	# Altered Effect (Pr = 0.26)
Danio_rerio_adam17b	E484D	# |---->Altered Motifs (ELME000064|ELME000080|ELME000220)
Danio_rerio_adam17b	E484D	# |---->Altered Structure_and_dynamics (Pr = 0.26)-------------------------------------------------------|
Danio_rerio_adam17b	E484D	# | |---->Gain of Relative_solvent_accessibility (Pr = 0.26 | P = 0.03) |
Danio_rerio_adam17b	E484D	# | |---->Altered Secondary_structure (Pr = 0.24) |
Danio_rerio_adam17b	E484D	# | | |
Danio_rerio_adam17b	E484D	# | |---->Altered Stability_and_conformational_flexibility (Pr = 0.18) |
Danio_rerio_adam17b	E484D	# | | |---->Altered Conformational_flexibility (Pr = 0.18) |
Danio_rerio_adam17b	E484D	# | | |
Danio_rerio_adam17b	E484D	# | |---->Altered Special_structural_signatures (Pr = 0.26) |
Danio_rerio_adam17b	E484D	# | |---->Altered Signal_peptide (Pr = 0.00) |
Danio_rerio_adam17b	E484D	# | | |
Danio_rerio_adam17b	E484D	# | |---->Altered Transmembrane_protein (Pr = 0.26) |
Danio_rerio_adam17b	E484D	# | |---->Altered Non-cytoplasmic_loop (Pr = 0.26 | P = 1.0e-03) |
Danio_rerio_adam17b	E484D	# | |
Danio_rerio_adam17b	E484D	# |---->Altered Functional_residue (Pr = 0.24) |
Danio_rerio_adam17b	E484D	# |---->Altered Macromolecular_binding (Pr = 0.24) |
Danio_rerio_adam17b	E484D	# | |---->Altered Protein_binding (Pr = 0.24) |
Danio_rerio_adam17b	E484D	# | |---->Altered Disordered_interface (Pr = 0.23) |
Danio_rerio_adam17b	E484D	# | | |
Danio_rerio_adam17b	E484D	# | |---->Altered Ordered_interface (Pr = 0.24) |
Danio_rerio_adam17b	E484D	# | |
Danio_rerio_adam17b	E484D	# |---->Altered Metal_binding (Pr = 0.24)<---------------------------------------------------------|
Danio_rerio_adam17b	E484D	# | |---->Loss of Zinc_binding at T480 (Pr = 0.24 | P = 0.03)
Danio_rerio_adam17b	E484D	# |
Danio_rerio_adam17b	E484D	# |---->Altered PTM_site (Pr = 0.22)
Danio_rerio_adam17b	E484D	# |---->Loss of N-linked_glycosylation at N479 (Pr = 0.22 | P = 2.2e-03)
Danio_rerio_adam17b	E484D	# |---->Gain of Sulfation at Y486 (Pr = 0.05 | P = 8.5e-03)
Danio_rerio_adam17b	K566M	0.676	Altered Cytoplasmic_loop (Pr = 0.29 | P = 2.9e-04)	Altered Motifs (ELME000052:Phosphothreonine motif binding a subset of FHA domains that show a preference for a large aliphatic amino acid at the pT+3 position.; ELME000070:Generic motif for N-glycosylation. It was shown that Trp - Asp - and Glu are uncommon before the Ser/Thr position (PMID-8626433). Efficient glycosylation usually occurs when ~60 residues or more separate the glycosylation acceptor site from the C-terminus.; ELME000136:The Class IV WW domain interaction motif is recognised primarily by the Pin1 phosphorylation-dependent prolyl isomerase.; ELME000159:Proline-Directed Kinase (e.g. MAPK) phosphorylation site in higher eukaryotes.; ELME000173:Consensus derived from reported natural interactors which do not match the Mode 1 and Mode 2 ligands.; PS00008:N-myristoylation site)	Predicted conservation scores
Danio_rerio_adam17b	K566M	# Altered Effect (Pr = 0.29)
Danio_rerio_adam17b	K566M	# |---->Altered Motifs (ELME000052|ELME000070|ELME000136|ELME000159|ELME000173|PS00008)
Danio_rerio_adam17b	K566M	# |---->Altered Structure_and_dynamics (Pr = 0.29)-------------------------------------------------------|
Danio_rerio_adam17b	K566M	# | |---->Altered Secondary_structure (Pr = 0.25) |
Danio_rerio_adam17b	K566M	# | | |
Danio_rerio_adam17b	K566M	# | |---->Altered Stability_and_conformational_flexibility (Pr = 0.16) |
Danio_rerio_adam17b	K566M	# | | |---->Altered Conformational_flexibility (Pr = 0.16) |
Danio_rerio_adam17b	K566M	# | | |
Danio_rerio_adam17b	K566M	# | |---->Altered Special_structural_signatures (Pr = 0.29) |
Danio_rerio_adam17b	K566M	# | |---->Altered Signal_peptide (Pr = 0.00) |
Danio_rerio_adam17b	K566M	# | | |
Danio_rerio_adam17b	K566M	# | |---->Altered Transmembrane_protein (Pr = 0.29) |
Danio_rerio_adam17b	K566M	# | |---->Altered Non-cytoplasmic_loop (Pr = 0.29 | P = 2.9e-04) |
Danio_rerio_adam17b	K566M	# | |
Danio_rerio_adam17b	K566M	# |---->Altered Functional_residue (Pr = 0.15) |
Danio_rerio_adam17b	K566M	# |---->Altered Macromolecular_binding (Pr = 0.15) |
Danio_rerio_adam17b	K566M	# | |---->Altered Protein_binding (Pr = 0.15) |
Danio_rerio_adam17b	K566M	# | |---->Altered Disordered_interface (Pr = 0.15) |
Danio_rerio_adam17b	K566M	# | | |
Danio_rerio_adam17b	K566M	# | |---->Altered Ordered_interface (Pr = 0.13) |
Danio_rerio_adam17b	K566M	# | |
Danio_rerio_adam17b	K566M	# |---->Altered Metal_binding (Pr = 0.06)<---------------------------------------------------------|
Danio_rerio_adam17b	K566M	# |
Danio_rerio_adam17b	K566M	# |---->Altered PTM_site (Pr = 0.08)
Danio_rerio_adam17b	N663D	0.149	Gain of Loop (Pr = 0.28 | P = 0.01); Gain of B-factor (Pr = 0.26 | P = 0.02); Gain of Proteolytic_cleavage at D668 (Pr = 0.12 | P = 0.03); Altered Cytoplasmic_loop (Pr = 0.11 | P = 0.04); Loss of GPI-anchor_amidation at N663 (Pr = 0.01 | P = 0.03)	Altered Motifs (None)	Predicted conservation scores
Danio_rerio_adam17b	N663D	# Altered Effect (Pr = 0.28)
Danio_rerio_adam17b	N663D	# |---->Altered Motifs (None)
Danio_rerio_adam17b	N663D	# |---->Altered Structure_and_dynamics (Pr = 0.28)-------------------------------------------------------|
Danio_rerio_adam17b	N663D	# | |---->Altered Secondary_structure (Pr = 0.28) |
Danio_rerio_adam17b	N663D	# | | |---->Gain of Loop (Pr = 0.28 | P = 0.01) |
Danio_rerio_adam17b	N663D	# | | |
Danio_rerio_adam17b	N663D	# | |---->Altered Stability_and_conformational_flexibility (Pr = 0.28) |
Danio_rerio_adam17b	N663D	# | | |---->Altered Conformational_flexibility (Pr = 0.28) |
Danio_rerio_adam17b	N663D	# | | |---->Gain of B-factor (Pr = 0.26 | P = 0.02) |
Danio_rerio_adam17b	N663D	# | | |
Danio_rerio_adam17b	N663D	# | |---->Altered Special_structural_signatures (Pr = 0.11) |
Danio_rerio_adam17b	N663D	# | |---->Altered Signal_peptide (Pr = 0.00) |
Danio_rerio_adam17b	N663D	# | | |
Danio_rerio_adam17b	N663D	# | |---->Altered Transmembrane_protein (Pr = 0.11) |
Danio_rerio_adam17b	N663D	# | |---->Altered Non-cytoplasmic_loop (Pr = 0.11 | P = 0.04) |
Danio_rerio_adam17b	N663D	# | |
Danio_rerio_adam17b	N663D	# |---->Altered Functional_residue (Pr = 0.12) |
Danio_rerio_adam17b	N663D	# |---->Altered Macromolecular_binding (Pr = 0.08) |
Danio_rerio_adam17b	N663D	# | |---->Altered Protein_binding (Pr = 0.08) |
Danio_rerio_adam17b	N663D	# | |---->Altered Disordered_interface (Pr = 0.06) |
Danio_rerio_adam17b	N663D	# | | |
Danio_rerio_adam17b	N663D	# | |---->Altered Ordered_interface (Pr = 0.08) |
Danio_rerio_adam17b	N663D	# | |
Danio_rerio_adam17b	N663D	# |---->Altered Metal_binding (Pr = 0.01)<---------------------------------------------------------|
Danio_rerio_adam17b	N663D	# |
Danio_rerio_adam17b	N663D	# |---->Altered PTM_site (Pr = 0.12)
Danio_rerio_adam17b	N663D	# |---->Loss of GPI-anchor_amidation at N663 (Pr = 0.01 | P = 0.03)
Danio_rerio_adam17b	N663D	# |---->Gain of Proteolytic_cleavage at D668 (Pr = 0.12 | P = 0.03)
Danio_rerio_adam17b	D665Y	0.370	Loss of Loop (Pr = 0.28 | P = 0.02); Loss of B-factor (Pr = 0.25 | P = 0.05); Loss of Proteolytic_cleavage at D668 (Pr = 0.11 | P = 0.05); Loss of GPI-anchor_amidation at N663 (Pr = 0.01 | P = 0.03)	Altered Motifs (ELME000182:STAT5 Src Homology 2 (SH2) domain binding motif.)	Predicted conservation scores
Danio_rerio_adam17b	D665Y	# Altered Effect (Pr = 0.33)
Danio_rerio_adam17b	D665Y	# |---->Altered Motifs (ELME000182)
Danio_rerio_adam17b	D665Y	# |---->Altered Structure_and_dynamics (Pr = 0.33)-------------------------------------------------------|
Danio_rerio_adam17b	D665Y	# | |---->Altered Secondary_structure (Pr = 0.28) |
Danio_rerio_adam17b	D665Y	# | | |---->Loss of Loop (Pr = 0.28 | P = 0.02) |
Danio_rerio_adam17b	D665Y	# | | |
Danio_rerio_adam17b	D665Y	# | |---->Altered Stability_and_conformational_flexibility (Pr = 0.33) |
Danio_rerio_adam17b	D665Y	# | | |---->Altered Conformational_flexibility (Pr = 0.33) |
Danio_rerio_adam17b	D665Y	# | | |---->Loss of B-factor (Pr = 0.25 | P = 0.05) |
Danio_rerio_adam17b	D665Y	# | | |
Danio_rerio_adam17b	D665Y	# | |---->Altered Special_structural_signatures (Pr = 0.08) |
Danio_rerio_adam17b	D665Y	# | |---->Altered Signal_peptide (Pr = 0.00) |
Danio_rerio_adam17b	D665Y	# | | |
Danio_rerio_adam17b	D665Y	# | |---->Altered Transmembrane_protein (Pr = 0.08) |
Danio_rerio_adam17b	D665Y	# | |
Danio_rerio_adam17b	D665Y	# |---->Altered Functional_residue (Pr = 0.13) |
Danio_rerio_adam17b	D665Y	# |---->Altered Macromolecular_binding (Pr = 0.13) |
Danio_rerio_adam17b	D665Y	# | |---->Altered Protein_binding (Pr = 0.13) |
Danio_rerio_adam17b	D665Y	# | |---->Altered Disordered_interface (Pr = 0.08) |
Danio_rerio_adam17b	D665Y	# | | |
Danio_rerio_adam17b	D665Y	# | |---->Altered Ordered_interface (Pr = 0.13) |
Danio_rerio_adam17b	D665Y	# | |
Danio_rerio_adam17b	D665Y	# |---->Altered Metal_binding (Pr = 0.01)<---------------------------------------------------------|
Danio_rerio_adam17b	D665Y	# |
Danio_rerio_adam17b	D665Y	# |---->Altered PTM_site (Pr = 0.11)
Danio_rerio_adam17b	D665Y	# |---->Loss of GPI-anchor_amidation at N663 (Pr = 0.01 | P = 0.03)
Danio_rerio_adam17b	D665Y	# |---->Loss of Proteolytic_cleavage at D668 (Pr = 0.11 | P = 0.05)
Danio_rerio_adam17b	K686Q	0.707	Gain of Strand (Pr = 0.27 | P = 0.03); Loss of Disulfide_linkage at C688 (Pr = 0.24 | P = 8.0e-03); Altered Cytoplasmic_loop (Pr = 0.21 | P = 3.9e-03); Gain of N-linked_glycosylation at N683 (Pr = 0.17 | P = 4.3e-03)	Altered Motifs (ELME000070:Generic motif for N-glycosylation. It was shown that Trp - Asp - and Glu are uncommon before the Ser/Thr position (PMID-8626433). Efficient glycosylation usually occurs when ~60 residues or more separate the glycosylation acceptor site from the C-terminus.; ELME000202:(ST)Q motif which is phosphorylated by PIKK family members.; PS00001:N-glycosylation site)	Predicted conservation scores
Danio_rerio_adam17b	K686Q	# Altered Effect (Pr = 0.27)
Danio_rerio_adam17b	K686Q	# |---->Altered Motifs (ELME000070|ELME000202|PS00001)
Danio_rerio_adam17b	K686Q	# |---->Altered Structure_and_dynamics (Pr = 0.27)-------------------------------------------------------|
Danio_rerio_adam17b	K686Q	# | |---->Altered Secondary_structure (Pr = 0.27) |
Danio_rerio_adam17b	K686Q	# | | |---->Gain of Strand (Pr = 0.27 | P = 0.03) |
Danio_rerio_adam17b	K686Q	# | | |
Danio_rerio_adam17b	K686Q	# | |---->Altered Stability_and_conformational_flexibility (Pr = 0.24) |
Danio_rerio_adam17b	K686Q	# | | |---->Loss of Disulfide_linkage at C688 (Pr = 0.24 | P = 8.0e-03) |
Danio_rerio_adam17b	K686Q	# | | |---->Altered Conformational_flexibility (Pr = 0.16) |
Danio_rerio_adam17b	K686Q	# | | |
Danio_rerio_adam17b	K686Q	# | |---->Altered Special_structural_signatures (Pr = 0.21) |
Danio_rerio_adam17b	K686Q	# | |---->Altered Signal_peptide (Pr = 0.00) |
Danio_rerio_adam17b	K686Q	# | | |
Danio_rerio_adam17b	K686Q	# | |---->Altered Transmembrane_protein (Pr = 0.21) |
Danio_rerio_adam17b	K686Q	# | |---->Altered Non-cytoplasmic_loop (Pr = 0.21 | P = 3.9e-03) |
Danio_rerio_adam17b	K686Q	# | |
Danio_rerio_adam17b	K686Q	# |---->Altered Functional_residue (Pr = 0.17) |
Danio_rerio_adam17b	K686Q	# |---->Altered Macromolecular_binding (Pr = 0.10) |
Danio_rerio_adam17b	K686Q	# | |---->Altered Protein_binding (Pr = 0.10) |
Danio_rerio_adam17b	K686Q	# | |---->Altered Disordered_interface (Pr = 0.10) |
Danio_rerio_adam17b	K686Q	# | | |
Danio_rerio_adam17b	K686Q	# | |---->Altered Ordered_interface (Pr = 0.09) |
Danio_rerio_adam17b	K686Q	# | |
Danio_rerio_adam17b	K686Q	# |---->Altered Metal_binding (Pr = 0.16)<---------------------------------------------------------|
Danio_rerio_adam17b	K686Q	# |
Danio_rerio_adam17b	K686Q	# |---->Altered PTM_site (Pr = 0.17)
Danio_rerio_adam17b	K686Q	# |---->Gain of N-linked_glycosylation at N683 (Pr = 0.17 | P = 4.3e-03)
Danio_rerio_adam17b	V792M	0.143	Gain of Loop (Pr = 0.28 | P = 0.02); Loss of Strand (Pr = 0.26 | P = 0.03); Gain of B-factor (Pr = 0.24 | P = 0.05); Altered Cytoplasmic_loop (Pr = 0.15 | P = 0.01)	Altered Motifs (None)	Predicted conservation scores
Danio_rerio_adam17b	V792M	# Altered Effect (Pr = 0.28)
Danio_rerio_adam17b	V792M	# |---->Altered Motifs (None)
Danio_rerio_adam17b	V792M	# |---->Altered Structure_and_dynamics (Pr = 0.28)-------------------------------------------------------|
Danio_rerio_adam17b	V792M	# | |---->Altered Secondary_structure (Pr = 0.28) |
Danio_rerio_adam17b	V792M	# | | |---->Loss of Strand (Pr = 0.26 | P = 0.03) |
Danio_rerio_adam17b	V792M	# | | |---->Gain of Loop (Pr = 0.28 | P = 0.02) |
Danio_rerio_adam17b	V792M	# | | |
Danio_rerio_adam17b	V792M	# | |---->Altered Stability_and_conformational_flexibility (Pr = 0.24) |
Danio_rerio_adam17b	V792M	# | | |---->Altered Conformational_flexibility (Pr = 0.24) |
Danio_rerio_adam17b	V792M	# | | |---->Gain of B-factor (Pr = 0.24 | P = 0.05) |
Danio_rerio_adam17b	V792M	# | | |
Danio_rerio_adam17b	V792M	# | |---->Altered Special_structural_signatures (Pr = 0.15) |
Danio_rerio_adam17b	V792M	# | |---->Altered Signal_peptide (Pr = 0.00) |
Danio_rerio_adam17b	V792M	# | | |
Danio_rerio_adam17b	V792M	# | |---->Altered Transmembrane_protein (Pr = 0.15) |
Danio_rerio_adam17b	V792M	# | |---->Altered Non-cytoplasmic_loop (Pr = 0.15 | P = 0.01) |
Danio_rerio_adam17b	V792M	# | |
Danio_rerio_adam17b	V792M	# |---->Altered Functional_residue (Pr = 0.20) |
Danio_rerio_adam17b	V792M	# |---->Altered Macromolecular_binding (Pr = 0.13) |
Danio_rerio_adam17b	V792M	# | |---->Altered Protein_binding (Pr = 0.13) |
Danio_rerio_adam17b	V792M	# | |---->Altered Disordered_interface (Pr = 0.04) |
Danio_rerio_adam17b	V792M	# | | |
Danio_rerio_adam17b	V792M	# | |---->Altered Ordered_interface (Pr = 0.13) |
Danio_rerio_adam17b	V792M	# | |
Danio_rerio_adam17b	V792M	# |---->Altered Metal_binding (Pr = 0.06)<---------------------------------------------------------|
Danio_rerio_adam17b	V792M	# |
Danio_rerio_adam17b	V792M	# |---->Altered PTM_site (Pr = 0.20)
Danio_rerio_adam17b	P793S	0.269	Gain of Loop (Pr = 0.27 | P = 0.03); Altered Cytoplasmic_loop (Pr = 0.21 | P = 4.6e-03)	Altered Motifs (None)	Predicted conservation scores
Danio_rerio_adam17b	P793S	# Altered Effect (Pr = 0.27)
Danio_rerio_adam17b	P793S	# |---->Altered Motifs (None)
Danio_rerio_adam17b	P793S	# |---->Altered Structure_and_dynamics (Pr = 0.27)-------------------------------------------------------|
Danio_rerio_adam17b	P793S	# | |---->Altered Secondary_structure (Pr = 0.27) |
Danio_rerio_adam17b	P793S	# | | |---->Gain of Loop (Pr = 0.27 | P = 0.03) |
Danio_rerio_adam17b	P793S	# | | |
Danio_rerio_adam17b	P793S	# | |---->Altered Stability_and_conformational_flexibility (Pr = 0.22) |
Danio_rerio_adam17b	P793S	# | | |---->Altered Conformational_flexibility (Pr = 0.22) |
Danio_rerio_adam17b	P793S	# | | |
Danio_rerio_adam17b	P793S	# | |---->Altered Special_structural_signatures (Pr = 0.21) |
Danio_rerio_adam17b	P793S	# | |---->Altered Signal_peptide (Pr = 0.00) |
Danio_rerio_adam17b	P793S	# | | |
Danio_rerio_adam17b	P793S	# | |---->Altered Transmembrane_protein (Pr = 0.21) |
Danio_rerio_adam17b	P793S	# | |---->Altered Non-cytoplasmic_loop (Pr = 0.21 | P = 4.6e-03) |
Danio_rerio_adam17b	P793S	# | |
Danio_rerio_adam17b	P793S	# |---->Altered Functional_residue (Pr = 0.18) |
Danio_rerio_adam17b	P793S	# |---->Altered Macromolecular_binding (Pr = 0.13) |
Danio_rerio_adam17b	P793S	# | |---->Altered Protein_binding (Pr = 0.13) |
Danio_rerio_adam17b	P793S	# | |---->Altered Disordered_interface (Pr = 0.04) |
Danio_rerio_adam17b	P793S	# | | |
Danio_rerio_adam17b	P793S	# | |---->Altered Ordered_interface (Pr = 0.13) |
Danio_rerio_adam17b	P793S	# | |
Danio_rerio_adam17b	P793S	# |---->Altered Metal_binding (Pr = 0.07)<---------------------------------------------------------|
Danio_rerio_adam17b	P793S	# |
Danio_rerio_adam17b	P793S	# |---->Altered PTM_site (Pr = 0.18)
Danio_rerio_adam17b	I846M	0.119	Altered Calmodulin_binding (Pr = 0.28 | P = 9.8e-03); Altered Cytoplasmic_loop (Pr = 0.28 | P = 4.4e-04); Loss of N-linked_glycosylation at N842 (Pr = 0.04 | P = 0.02)	Altered Motifs (ELME000063:CK1 phosphorylation site; ELME000070:Generic motif for N-glycosylation. It was shown that Trp - Asp - and Glu are uncommon before the Ser/Thr position (PMID-8626433). Efficient glycosylation usually occurs when ~60 residues or more separate the glycosylation acceptor site from the C-terminus.; ELME000276:Bipartite variant of the classical basically charged NLS.)	Predicted conservation scores
Danio_rerio_adam17b	I846M	# Altered Effect (Pr = 0.29)
Danio_rerio_adam17b	I846M	# |---->Altered Motifs (ELME000063|ELME000070|ELME000276)
Danio_rerio_adam17b	I846M	# |---->Altered Structure_and_dynamics (Pr = 0.29)-------------------------------------------------------|
Danio_rerio_adam17b	I846M	# | |---->Altered Secondary_structure (Pr = 0.27) |
Danio_rerio_adam17b	I846M	# | | |
Danio_rerio_adam17b	I846M	# | |---->Altered Stability_and_conformational_flexibility (Pr = 0.29) |
Danio_rerio_adam17b	I846M	# | | |---->Altered Conformational_flexibility (Pr = 0.29) |
Danio_rerio_adam17b	I846M	# | | |
Danio_rerio_adam17b	I846M	# | |---->Altered Special_structural_signatures (Pr = 0.28) |
Danio_rerio_adam17b	I846M	# | |---->Altered Signal_peptide (Pr = 0.00) |
Danio_rerio_adam17b	I846M	# | | |
Danio_rerio_adam17b	I846M	# | |---->Altered Transmembrane_protein (Pr = 0.28) |
Danio_rerio_adam17b	I846M	# | |---->Altered Non-cytoplasmic_loop (Pr = 0.28 | P = 4.4e-04) |
Danio_rerio_adam17b	I846M	# | |
Danio_rerio_adam17b	I846M	# |---->Altered Functional_residue (Pr = 0.28) |
Danio_rerio_adam17b	I846M	# |---->Altered Macromolecular_binding (Pr = 0.28) |
Danio_rerio_adam17b	I846M	# | |---->Altered Protein_binding (Pr = 0.28) |
Danio_rerio_adam17b	I846M	# | |---->Altered Disordered_interface (Pr = 0.28) |
Danio_rerio_adam17b	I846M	# | | |---->Altered Calmodulin_binding (Pr = 0.28 | P = 9.8e-03) |
Danio_rerio_adam17b	I846M	# | | |
Danio_rerio_adam17b	I846M	# | |---->Altered Ordered_interface (Pr = 0.13) |
Danio_rerio_adam17b	I846M	# | |
Danio_rerio_adam17b	I846M	# |---->Altered Metal_binding (Pr = 0.01)<---------------------------------------------------------|
Danio_rerio_adam17b	I846M	# |
Danio_rerio_adam17b	I846M	# |---->Altered PTM_site (Pr = 0.12)
Danio_rerio_adam17b	I846M	# |---->Loss of N-linked_glycosylation at N842 (Pr = 0.04 | P = 0.02)
Danio_rerio_adam17b	R918L	0.363	Loss of Intrinsic_disorder (Pr = 0.40 | P = 0.03); Gain of Loop (Pr = 0.28 | P = 0.02); Gain of Zinc_binding at C919 (Pr = 0.28 | P = 0.02); Loss of Helix (Pr = 0.27 | P = 0.05); Gain of Disulfide_linkage at C919 (Pr = 0.17 | P = 0.03)	Altered Motifs (ELME000173:Consensus derived from reported natural interactors which do not match the Mode 1 and Mode 2 ligands.; PS00005:Protein kinase C phosphorylation site)	Predicted conservation scores
Danio_rerio_adam17b	R918L	# Altered Effect (Pr = 0.40)
Danio_rerio_adam17b	R918L	# |---->Altered Motifs (ELME000173|PS00005)
Danio_rerio_adam17b	R918L	# |---->Altered Structure_and_dynamics (Pr = 0.40)-------------------------------------------------------|
Danio_rerio_adam17b	R918L	# | |---->Altered Secondary_structure (Pr = 0.28) |
Danio_rerio_adam17b	R918L	# | | |---->Loss of Helix (Pr = 0.27 | P = 0.05) |
Danio_rerio_adam17b	R918L	# | | |---->Gain of Loop (Pr = 0.28 | P = 0.02) |
Danio_rerio_adam17b	R918L	# | | |
Danio_rerio_adam17b	R918L	# | |---->Altered Stability_and_conformational_flexibility (Pr = 0.40) |
Danio_rerio_adam17b	R918L	# | | |---->Gain of Disulfide_linkage at C919 (Pr = 0.17 | P = 0.03) |
Danio_rerio_adam17b	R918L	# | | |---->Altered Conformational_flexibility (Pr = 0.40) |
Danio_rerio_adam17b	R918L	# | | |---->Loss of Intrinsic_disorder (Pr = 0.40 | P = 0.03) |
Danio_rerio_adam17b	R918L	# | | |
Danio_rerio_adam17b	R918L	# | |---->Altered Special_structural_signatures (Pr = 0.07) |
Danio_rerio_adam17b	R918L	# | |---->Altered Signal_peptide (Pr = 0.00) |
Danio_rerio_adam17b	R918L	# | | |
Danio_rerio_adam17b	R918L	# | |---->Altered Transmembrane_protein (Pr = 0.07) |
Danio_rerio_adam17b	R918L	# | |
Danio_rerio_adam17b	R918L	# |---->Altered Functional_residue (Pr = 0.28) |
Danio_rerio_adam17b	R918L	# |---->Altered Macromolecular_binding (Pr = 0.09) |
Danio_rerio_adam17b	R918L	# | |---->Altered Protein_binding (Pr = 0.09) |
Danio_rerio_adam17b	R918L	# | |---->Altered Disordered_interface (Pr = 0.09) |
Danio_rerio_adam17b	R918L	# | | |
Danio_rerio_adam17b	R918L	# | |---->Altered Ordered_interface (Pr = 0.02) |
Danio_rerio_adam17b	R918L	# | |
Danio_rerio_adam17b	R918L	# |---->Altered Metal_binding (Pr = 0.28)<---------------------------------------------------------|
Danio_rerio_adam17b	R918L	# | |---->Gain of Zinc_binding at C919 (Pr = 0.28 | P = 0.02)
Danio_rerio_adam17b	R918L	# |
Danio_rerio_adam17b	R918L	# |---->Altered PTM_site (Pr = 0.12)
Danio_rerio_adam17b	R939K	0.217	Loss of Strand (Pr = 0.27 | P = 0.01); Gain of Disulfide_linkage at C936 (Pr = 0.24 | P = 9.2e-03); Altered Cytoplasmic_loop (Pr = 0.12 | P = 0.03)	Altered Motifs (None)	Predicted conservation scores
Danio_rerio_adam17b	R939K	# Altered Effect (Pr = 0.27)
Danio_rerio_adam17b	R939K	# |---->Altered Motifs (None)
Danio_rerio_adam17b	R939K	# |---->Altered Structure_and_dynamics (Pr = 0.27)-------------------------------------------------------|
Danio_rerio_adam17b	R939K	# | |---->Altered Secondary_structure (Pr = 0.27) |
Danio_rerio_adam17b	R939K	# | | |---->Loss of Strand (Pr = 0.27 | P = 0.01) |
Danio_rerio_adam17b	R939K	# | | |
Danio_rerio_adam17b	R939K	# | |---->Altered Stability_and_conformational_flexibility (Pr = 0.24) |
Danio_rerio_adam17b	R939K	# | | |---->Gain of Disulfide_linkage at C936 (Pr = 0.24 | P = 9.2e-03) |
Danio_rerio_adam17b	R939K	# | | |---->Altered Conformational_flexibility (Pr = 0.18) |
Danio_rerio_adam17b	R939K	# | | |
Danio_rerio_adam17b	R939K	# | |---->Altered Special_structural_signatures (Pr = 0.12) |
Danio_rerio_adam17b	R939K	# | |---->Altered Signal_peptide (Pr = 0.00) |
Danio_rerio_adam17b	R939K	# | | |
Danio_rerio_adam17b	R939K	# | |---->Altered Transmembrane_protein (Pr = 0.12) |
Danio_rerio_adam17b	R939K	# | |---->Altered Non-cytoplasmic_loop (Pr = 0.12 | P = 0.03) |
Danio_rerio_adam17b	R939K	# | |
Danio_rerio_adam17b	R939K	# |---->Altered Functional_residue (Pr = 0.18) |
Danio_rerio_adam17b	R939K	# |---->Altered Macromolecular_binding (Pr = 0.04) |
Danio_rerio_adam17b	R939K	# | |---->Altered Protein_binding (Pr = 0.04) |
Danio_rerio_adam17b	R939K	# | |---->Altered Disordered_interface (Pr = 0.04) |
Danio_rerio_adam17b	R939K	# | | |
Danio_rerio_adam17b	R939K	# | |---->Altered Ordered_interface (Pr = 0.03) |
Danio_rerio_adam17b	R939K	# | |
Danio_rerio_adam17b	R939K	# |---->Altered Metal_binding (Pr = 0.05)<---------------------------------------------------------|
Danio_rerio_adam17b	R939K	# |
Danio_rerio_adam17b	R939K	# |---->Altered PTM_site (Pr = 0.18)
Danio_rerio_adam17b	N941G	0.237	Loss of Disulfide_linkage at C936 (Pr = 0.23 | P = 0.01); Gain of SUMOylation at K945 (Pr = 0.18 | P = 0.05); Altered Cytoplasmic_loop (Pr = 0.12 | P = 0.03); Altered Stability (Pr = 0.09 | P = 0.04)	Altered Motifs (None)	Predicted conservation scores
Danio_rerio_adam17b	N941G	# Altered Effect (Pr = 0.26)
Danio_rerio_adam17b	N941G	# |---->Altered Motifs (None)
Danio_rerio_adam17b	N941G	# |---->Altered Structure_and_dynamics (Pr = 0.26)-------------------------------------------------------|
Danio_rerio_adam17b	N941G	# | |---->Altered Secondary_structure (Pr = 0.26) |
Danio_rerio_adam17b	N941G	# | | |
Danio_rerio_adam17b	N941G	# | |---->Altered Stability_and_conformational_flexibility (Pr = 0.23) |
Danio_rerio_adam17b	N941G	# | | |---->Altered Stability (Pr = 0.09 | P = 0.04) |
Danio_rerio_adam17b	N941G	# | | |---->Loss of Disulfide_linkage at C936 (Pr = 0.23 | P = 0.01) |
Danio_rerio_adam17b	N941G	# | | |---->Altered Conformational_flexibility (Pr = 0.18) |
Danio_rerio_adam17b	N941G	# | | |
Danio_rerio_adam17b	N941G	# | |---->Altered Special_structural_signatures (Pr = 0.12) |
Danio_rerio_adam17b	N941G	# | |---->Altered Signal_peptide (Pr = 0.00) |
Danio_rerio_adam17b	N941G	# | | |
Danio_rerio_adam17b	N941G	# | |---->Altered Transmembrane_protein (Pr = 0.12) |
Danio_rerio_adam17b	N941G	# | |---->Altered Non-cytoplasmic_loop (Pr = 0.12 | P = 0.03) |
Danio_rerio_adam17b	N941G	# | |
Danio_rerio_adam17b	N941G	# |---->Altered Functional_residue (Pr = 0.18) |
Danio_rerio_adam17b	N941G	# |---->Altered Macromolecular_binding (Pr = 0.04) |
Danio_rerio_adam17b	N941G	# | |---->Altered Protein_binding (Pr = 0.04) |
Danio_rerio_adam17b	N941G	# | |---->Altered Disordered_interface (Pr = 0.04) |
Danio_rerio_adam17b	N941G	# | | |
Danio_rerio_adam17b	N941G	# | |---->Altered Ordered_interface (Pr = 0.04) |
Danio_rerio_adam17b	N941G	# | |
Danio_rerio_adam17b	N941G	# |---->Altered Metal_binding (Pr = 0.05)<---------------------------------------------------------|
Danio_rerio_adam17b	N941G	# |
Danio_rerio_adam17b	N941G	# |---->Altered PTM_site (Pr = 0.18)
Danio_rerio_adam17b	N941G	# |---->Gain of SUMOylation at K945 (Pr = 0.18 | P = 0.05)
Danio_rerio_adam17b	A963P	0.298	Loss of Strand (Pr = 0.26 | P = 0.05); Gain of Disulfide_linkage at C964 (Pr = 0.14 | P = 0.04)	Altered Motifs (ELME000085:Glycosaminoglycan attachment site; ELME000136:The Class IV WW domain interaction motif is recognised primarily by the Pin1 phosphorylation-dependent prolyl isomerase.; ELME000159:Proline-Directed Kinase (e.g. MAPK) phosphorylation site in higher eukaryotes.)	Predicted conservation scores
Danio_rerio_adam17b	A963P	# Altered Effect (Pr = 0.26)
Danio_rerio_adam17b	A963P	# |---->Altered Motifs (ELME000085|ELME000136|ELME000159)
Danio_rerio_adam17b	A963P	# |---->Altered Structure_and_dynamics (Pr = 0.26)-------------------------------------------------------|
Danio_rerio_adam17b	A963P	# | |---->Altered Secondary_structure (Pr = 0.26) |
Danio_rerio_adam17b	A963P	# | | |---->Loss of Strand (Pr = 0.26 | P = 0.05) |
Danio_rerio_adam17b	A963P	# | | |
Danio_rerio_adam17b	A963P	# | |---->Altered Stability_and_conformational_flexibility (Pr = 0.18) |
Danio_rerio_adam17b	A963P	# | | |---->Gain of Disulfide_linkage at C964 (Pr = 0.14 | P = 0.04) |
Danio_rerio_adam17b	A963P	# | | |---->Altered Conformational_flexibility (Pr = 0.18) |
Danio_rerio_adam17b	A963P	# | | |
Danio_rerio_adam17b	A963P	# | |---->Altered Special_structural_signatures (Pr = 0.07) |
Danio_rerio_adam17b	A963P	# | |---->Altered Signal_peptide (Pr = 0.00) |
Danio_rerio_adam17b	A963P	# | | |
Danio_rerio_adam17b	A963P	# | |---->Altered Transmembrane_protein (Pr = 0.07) |
Danio_rerio_adam17b	A963P	# | |
Danio_rerio_adam17b	A963P	# |---->Altered Functional_residue (Pr = 0.10) |
Danio_rerio_adam17b	A963P	# |---->Altered Macromolecular_binding (Pr = 0.03) |
Danio_rerio_adam17b	A963P	# | |---->Altered Protein_binding (Pr = 0.03) |
Danio_rerio_adam17b	A963P	# | |---->Altered Disordered_interface (Pr = 0.03) |
Danio_rerio_adam17b	A963P	# | | |
Danio_rerio_adam17b	A963P	# | |---->Altered Ordered_interface (Pr = 0.03) |
Danio_rerio_adam17b	A963P	# | |
Danio_rerio_adam17b	A963P	# |---->Altered Metal_binding (Pr = 0.10)<---------------------------------------------------------|
Danio_rerio_adam17b	A963P	# |
Danio_rerio_adam17b	A963P	# |---->Altered PTM_site (Pr = 0.10)
Danio_rerio_adam17b	M969R	0.222	Loss of Loop (Pr = 0.27 | P = 0.03); Gain of ADP-ribosylation at M969 (Pr = 0.19 | P = 0.04); Loss of Disulfide_linkage at C964 (Pr = 0.14 | P = 0.04)	Altered Motifs (None)	Predicted conservation scores
Danio_rerio_adam17b	M969R	# Altered Effect (Pr = 0.27)
Danio_rerio_adam17b	M969R	# |---->Altered Motifs (None)
Danio_rerio_adam17b	M969R	# |---->Altered Structure_and_dynamics (Pr = 0.27)-------------------------------------------------------|
Danio_rerio_adam17b	M969R	# | |---->Altered Secondary_structure (Pr = 0.27) |
Danio_rerio_adam17b	M969R	# | | |---->Loss of Loop (Pr = 0.27 | P = 0.03) |
Danio_rerio_adam17b	M969R	# | | |
Danio_rerio_adam17b	M969R	# | |---->Altered Stability_and_conformational_flexibility (Pr = 0.16) |
Danio_rerio_adam17b	M969R	# | | |---->Loss of Disulfide_linkage at C964 (Pr = 0.14 | P = 0.04) |
Danio_rerio_adam17b	M969R	# | | |---->Altered Conformational_flexibility (Pr = 0.16) |
Danio_rerio_adam17b	M969R	# | | |
Danio_rerio_adam17b	M969R	# | |---->Altered Special_structural_signatures (Pr = 0.04) |
Danio_rerio_adam17b	M969R	# | |---->Altered Signal_peptide (Pr = 0.00) |
Danio_rerio_adam17b	M969R	# | | |
Danio_rerio_adam17b	M969R	# | |---->Altered Transmembrane_protein (Pr = 0.04) |
Danio_rerio_adam17b	M969R	# | |
Danio_rerio_adam17b	M969R	# |---->Altered Functional_residue (Pr = 0.19) |
Danio_rerio_adam17b	M969R	# |---->Altered Macromolecular_binding (Pr = 0.06) |
Danio_rerio_adam17b	M969R	# | |---->Altered Protein_binding (Pr = 0.06) |
Danio_rerio_adam17b	M969R	# | |---->Altered Disordered_interface (Pr = 0.06) |
Danio_rerio_adam17b	M969R	# | | |
Danio_rerio_adam17b	M969R	# | |---->Altered Ordered_interface (Pr = 0.02) |
Danio_rerio_adam17b	M969R	# | |
Danio_rerio_adam17b	M969R	# |---->Altered Metal_binding (Pr = 0.09)<---------------------------------------------------------|
Danio_rerio_adam17b	M969R	# |
Danio_rerio_adam17b	M969R	# |---->Altered PTM_site (Pr = 0.19)
Danio_rerio_adam17b	M969R	# |---->Gain of ADP-ribosylation at M969 (Pr = 0.19 | P = 0.04)
Danio_rerio_adam17b	G974N	0.110		Altered Motifs (None)	Predicted conservation scores
Danio_rerio_adam17b	G974N	# Altered Effect (Pr = 0.26)
Danio_rerio_adam17b	G974N	# |---->Altered Motifs (None)
Danio_rerio_adam17b	G974N	# |---->Altered Structure_and_dynamics (Pr = 0.26)-------------------------------------------------------|
Danio_rerio_adam17b	G974N	# | |---->Altered Secondary_structure (Pr = 0.26) |
Danio_rerio_adam17b	G974N	# | | |
Danio_rerio_adam17b	G974N	# | |---->Altered Stability_and_conformational_flexibility (Pr = 0.16) |
Danio_rerio_adam17b	G974N	# | | |---->Altered Conformational_flexibility (Pr = 0.16) |
Danio_rerio_adam17b	G974N	# | | |
Danio_rerio_adam17b	G974N	# | |---->Altered Special_structural_signatures (Pr = 0.03) |
Danio_rerio_adam17b	G974N	# | |---->Altered Signal_peptide (Pr = 0.00) |
Danio_rerio_adam17b	G974N	# | | |
Danio_rerio_adam17b	G974N	# | |---->Altered Transmembrane_protein (Pr = 0.03) |
Danio_rerio_adam17b	G974N	# | |
Danio_rerio_adam17b	G974N	# |---->Altered Functional_residue (Pr = 0.11) |
Danio_rerio_adam17b	G974N	# |---->Altered Macromolecular_binding (Pr = 0.04) |
Danio_rerio_adam17b	G974N	# | |---->Altered Protein_binding (Pr = 0.04) |
Danio_rerio_adam17b	G974N	# | |---->Altered Disordered_interface (Pr = 0.04) |
Danio_rerio_adam17b	G974N	# | | |
Danio_rerio_adam17b	G974N	# | |---->Altered Ordered_interface (Pr = 0.02) |
Danio_rerio_adam17b	G974N	# | |
Danio_rerio_adam17b	G974N	# |---->Altered Metal_binding (Pr = 0.01)<---------------------------------------------------------|
Danio_rerio_adam17b	G974N	# |
Danio_rerio_adam17b	G974N	# |---->Altered PTM_site (Pr = 0.11)
Danio_rerio_adam17b	N995E	0.440	Loss of Disulfide_linkage at C998 (Pr = 0.13 | P = 0.04); Loss of N-linked_glycosylation at N995 (Pr = 0.04 | P = 0.02); Gain of N-terminal_acetylation at M994 (Pr = 0.01 | P = 7.6e-03)	Altered Motifs (ELME000070:Generic motif for N-glycosylation. It was shown that Trp - Asp - and Glu are uncommon before the Ser/Thr position (PMID-8626433). Efficient glycosylation usually occurs when ~60 residues or more separate the glycosylation acceptor site from the C-terminus.; ELME000336:NEK2 phosphorylation motif with preferred Phe - Leu or Met in the -3 position to compensate for less favorable residues in the +1 and +2 position.; PS00001:N-glycosylation site)	Predicted conservation scores
Danio_rerio_adam17b	N995E	# Altered Effect (Pr = 0.23)
Danio_rerio_adam17b	N995E	# |---->Altered Motifs (ELME000070|ELME000336|PS00001)
Danio_rerio_adam17b	N995E	# |---->Altered Structure_and_dynamics (Pr = 0.23)-------------------------------------------------------|
Danio_rerio_adam17b	N995E	# | |---->Altered Secondary_structure (Pr = 0.23) |
Danio_rerio_adam17b	N995E	# | | |
Danio_rerio_adam17b	N995E	# | |---->Altered Stability_and_conformational_flexibility (Pr = 0.18) |
Danio_rerio_adam17b	N995E	# | | |---->Loss of Disulfide_linkage at C998 (Pr = 0.13 | P = 0.04) |
Danio_rerio_adam17b	N995E	# | | |---->Altered Conformational_flexibility (Pr = 0.18) |
Danio_rerio_adam17b	N995E	# | | |
Danio_rerio_adam17b	N995E	# | |---->Altered Special_structural_signatures (Pr = 0.09) |
Danio_rerio_adam17b	N995E	# | |---->Altered Signal_peptide (Pr = 0.00) |
Danio_rerio_adam17b	N995E	# | | |
Danio_rerio_adam17b	N995E	# | |---->Altered Transmembrane_protein (Pr = 0.09) |
Danio_rerio_adam17b	N995E	# | |
Danio_rerio_adam17b	N995E	# |---->Altered Functional_residue (Pr = 0.15) |
Danio_rerio_adam17b	N995E	# |---->Altered Macromolecular_binding (Pr = 0.03) |
Danio_rerio_adam17b	N995E	# | |---->Altered Protein_binding (Pr = 0.03) |
Danio_rerio_adam17b	N995E	# | |---->Altered Disordered_interface (Pr = 0.03) |
Danio_rerio_adam17b	N995E	# | | |
Danio_rerio_adam17b	N995E	# | |---->Altered Ordered_interface (Pr = 0.02) |
Danio_rerio_adam17b	N995E	# | |
Danio_rerio_adam17b	N995E	# |---->Altered Metal_binding (Pr = 0.01)<---------------------------------------------------------|
Danio_rerio_adam17b	N995E	# |
Danio_rerio_adam17b	N995E	# |---->Altered PTM_site (Pr = 0.15)
Danio_rerio_adam17b	N995E	# |---->Loss of N-linked_glycosylation at N995 (Pr = 0.04 | P = 0.02)
Danio_rerio_adam17b	N995E	# |---->Gain of N-terminal_acetylation at M994 (Pr = 0.01 | P = 7.6e-03)
Danio_rerio_adam17b	Y1003N	0.728	Loss of Strand (Pr = 0.26 | P = 0.05); Gain of Disulfide_linkage at C998 (Pr = 0.14 | P = 0.04); Gain of N-linked_glycosylation at Y1003 (Pr = 0.01 | P = 0.04)	Altered Motifs (ELME000053:GSK3 phosphorylation recognition site; ELME000063:CK1 phosphorylation site; ELME000070:Generic motif for N-glycosylation. It was shown that Trp - Asp - and Glu are uncommon before the Ser/Thr position (PMID-8626433). Efficient glycosylation usually occurs when ~60 residues or more separate the glycosylation acceptor site from the C-terminus.; ELME000182:STAT5 Src Homology 2 (SH2) domain binding motif.; PS00001:N-glycosylation site)	Predicted conservation scores
Danio_rerio_adam17b	Y1003N	# Altered Effect (Pr = 0.26)
Danio_rerio_adam17b	Y1003N	# |---->Altered Motifs (ELME000053|ELME000063|ELME000070|ELME000182|PS00001)
Danio_rerio_adam17b	Y1003N	# |---->Altered Structure_and_dynamics (Pr = 0.26)-------------------------------------------------------|
Danio_rerio_adam17b	Y1003N	# | |---->Altered Secondary_structure (Pr = 0.26) |
Danio_rerio_adam17b	Y1003N	# | | |---->Loss of Strand (Pr = 0.26 | P = 0.05) |
Danio_rerio_adam17b	Y1003N	# | | |
Danio_rerio_adam17b	Y1003N	# | |---->Altered Stability_and_conformational_flexibility (Pr = 0.18) |
Danio_rerio_adam17b	Y1003N	# | | |---->Gain of Disulfide_linkage at C998 (Pr = 0.14 | P = 0.04) |
Danio_rerio_adam17b	Y1003N	# | | |---->Altered Conformational_flexibility (Pr = 0.18) |
Danio_rerio_adam17b	Y1003N	# | | |
Danio_rerio_adam17b	Y1003N	# | |---->Altered Special_structural_signatures (Pr = 0.06) |
Danio_rerio_adam17b	Y1003N	# | |---->Altered Signal_peptide (Pr = 0.00) |
Danio_rerio_adam17b	Y1003N	# | | |
Danio_rerio_adam17b	Y1003N	# | |---->Altered Transmembrane_protein (Pr = 0.06) |
Danio_rerio_adam17b	Y1003N	# | |
Danio_rerio_adam17b	Y1003N	# |---->Altered Functional_residue (Pr = 0.17) |
Danio_rerio_adam17b	Y1003N	# |---->Altered Macromolecular_binding (Pr = 0.08) |
Danio_rerio_adam17b	Y1003N	# | |---->Altered Protein_binding (Pr = 0.08) |
Danio_rerio_adam17b	Y1003N	# | |---->Altered Disordered_interface (Pr = 0.03) |
Danio_rerio_adam17b	Y1003N	# | | |
Danio_rerio_adam17b	Y1003N	# | |---->Altered Ordered_interface (Pr = 0.08) |
Danio_rerio_adam17b	Y1003N	# | |
Danio_rerio_adam17b	Y1003N	# |---->Altered Metal_binding (Pr = 0.02)<---------------------------------------------------------|
Danio_rerio_adam17b	Y1003N	# |
Danio_rerio_adam17b	Y1003N	# |---->Altered PTM_site (Pr = 0.17)
Danio_rerio_adam17b	Y1003N	# |---->Gain of N-linked_glycosylation at Y1003 (Pr = 0.01 | P = 0.04)
Danio_rerio_adam17b	T1005S	0.104	Loss of Strand (Pr = 0.27 | P = 0.02); Altered Cytoplasmic_loop (Pr = 0.10 | P = 0.04)	Altered Motifs (ELME000053:GSK3 phosphorylation recognition site; ELME000063:CK1 phosphorylation site; ELME000085:Glycosaminoglycan attachment site; ELME000182:STAT5 Src Homology 2 (SH2) domain binding motif.)	Predicted conservation scores
Danio_rerio_adam17b	T1005S	# Altered Effect (Pr = 0.27)
Danio_rerio_adam17b	T1005S	# |---->Altered Motifs (ELME000053|ELME000063|ELME000085|ELME000182)
Danio_rerio_adam17b	T1005S	# |---->Altered Structure_and_dynamics (Pr = 0.27)-------------------------------------------------------|
Danio_rerio_adam17b	T1005S	# | |---->Altered Secondary_structure (Pr = 0.27) |
Danio_rerio_adam17b	T1005S	# | | |---->Loss of Strand (Pr = 0.27 | P = 0.02) |
Danio_rerio_adam17b	T1005S	# | | |
Danio_rerio_adam17b	T1005S	# | |---->Altered Stability_and_conformational_flexibility (Pr = 0.22) |
Danio_rerio_adam17b	T1005S	# | | |---->Altered Conformational_flexibility (Pr = 0.22) |
Danio_rerio_adam17b	T1005S	# | | |
Danio_rerio_adam17b	T1005S	# | |---->Altered Special_structural_signatures (Pr = 0.10) |
Danio_rerio_adam17b	T1005S	# | |---->Altered Signal_peptide (Pr = 0.00) |
Danio_rerio_adam17b	T1005S	# | | |
Danio_rerio_adam17b	T1005S	# | |---->Altered Transmembrane_protein (Pr = 0.10) |
Danio_rerio_adam17b	T1005S	# | |---->Altered Non-cytoplasmic_loop (Pr = 0.10 | P = 0.04) |
Danio_rerio_adam17b	T1005S	# | |
Danio_rerio_adam17b	T1005S	# |---->Altered Functional_residue (Pr = 0.16) |
Danio_rerio_adam17b	T1005S	# |---->Altered Macromolecular_binding (Pr = 0.08) |
Danio_rerio_adam17b	T1005S	# | |---->Altered Protein_binding (Pr = 0.08) |
Danio_rerio_adam17b	T1005S	# | |---->Altered Disordered_interface (Pr = 0.02) |
Danio_rerio_adam17b	T1005S	# | | |
Danio_rerio_adam17b	T1005S	# | |---->Altered Ordered_interface (Pr = 0.08) |
Danio_rerio_adam17b	T1005S	# | |
Danio_rerio_adam17b	T1005S	# |---->Altered Metal_binding (Pr = 0.02)<---------------------------------------------------------|
Danio_rerio_adam17b	T1005S	# |
Danio_rerio_adam17b	T1005S	# |---->Altered PTM_site (Pr = 0.16)
Danio_rerio_adam17b	H1007Y	0.088	Altered Cytoplasmic_loop (Pr = 0.13 | P = 0.02); Loss of Disulfide_linkage at C1011 (Pr = 0.11 | P = 0.05); Gain of Sulfation at H1007 (Pr = 0.04 | P = 0.01)	Altered Motifs (ELME000053:GSK3 phosphorylation recognition site; ELME000063:CK1 phosphorylation site)	Predicted conservation scores
Danio_rerio_adam17b	H1007Y	# Altered Effect (Pr = 0.25)
Danio_rerio_adam17b	H1007Y	# |---->Altered Motifs (ELME000053|ELME000063)
Danio_rerio_adam17b	H1007Y	# |---->Altered Structure_and_dynamics (Pr = 0.25)-------------------------------------------------------|
Danio_rerio_adam17b	H1007Y	# | |---->Altered Secondary_structure (Pr = 0.25) |
Danio_rerio_adam17b	H1007Y	# | | |
Danio_rerio_adam17b	H1007Y	# | |---->Altered Stability_and_conformational_flexibility (Pr = 0.22) |
Danio_rerio_adam17b	H1007Y	# | | |---->Loss of Disulfide_linkage at C1011 (Pr = 0.11 | P = 0.05) |
Danio_rerio_adam17b	H1007Y	# | | |---->Altered Conformational_flexibility (Pr = 0.22) |
Danio_rerio_adam17b	H1007Y	# | | |
Danio_rerio_adam17b	H1007Y	# | |---->Altered Special_structural_signatures (Pr = 0.13) |
Danio_rerio_adam17b	H1007Y	# | |---->Altered Signal_peptide (Pr = 0.00) |
Danio_rerio_adam17b	H1007Y	# | | |
Danio_rerio_adam17b	H1007Y	# | |---->Altered Transmembrane_protein (Pr = 0.13) |
Danio_rerio_adam17b	H1007Y	# | |---->Altered Non-cytoplasmic_loop (Pr = 0.13 | P = 0.02) |
Danio_rerio_adam17b	H1007Y	# | |
Danio_rerio_adam17b	H1007Y	# |---->Altered Functional_residue (Pr = 0.13) |
Danio_rerio_adam17b	H1007Y	# |---->Altered Macromolecular_binding (Pr = 0.09) |
Danio_rerio_adam17b	H1007Y	# | |---->Altered Protein_binding (Pr = 0.09) |
Danio_rerio_adam17b	H1007Y	# | |---->Altered Disordered_interface (Pr = 0.04) |
Danio_rerio_adam17b	H1007Y	# | | |
Danio_rerio_adam17b	H1007Y	# | |---->Altered Ordered_interface (Pr = 0.09) |
Danio_rerio_adam17b	H1007Y	# | |
Danio_rerio_adam17b	H1007Y	# |---->Altered Metal_binding (Pr = 0.13)<---------------------------------------------------------|
Danio_rerio_adam17b	H1007Y	# |
Danio_rerio_adam17b	H1007Y	# |---->Altered PTM_site (Pr = 0.13)
Danio_rerio_adam17b	H1007Y	# |---->Gain of Sulfation at H1007 (Pr = 0.04 | P = 0.01)
Danio_rerio_adam17b	S1008G	0.240	Altered Cytoplasmic_loop (Pr = 0.18 | P = 8.1e-03); Loss of Disulfide_linkage at C1011 (Pr = 0.11 | P = 0.04)	Altered Motifs (ELME000053:GSK3 phosphorylation recognition site; ELME000063:CK1 phosphorylation site)	Predicted conservation scores
Danio_rerio_adam17b	S1008G	# Altered Effect (Pr = 0.25)
Danio_rerio_adam17b	S1008G	# |---->Altered Motifs (ELME000053|ELME000063)
Danio_rerio_adam17b	S1008G	# |---->Altered Structure_and_dynamics (Pr = 0.25)-------------------------------------------------------|
Danio_rerio_adam17b	S1008G	# | |---->Altered Secondary_structure (Pr = 0.25) |
Danio_rerio_adam17b	S1008G	# | | |
Danio_rerio_adam17b	S1008G	# | |---->Altered Stability_and_conformational_flexibility (Pr = 0.23) |
Danio_rerio_adam17b	S1008G	# | | |---->Loss of Disulfide_linkage at C1011 (Pr = 0.11 | P = 0.04) |
Danio_rerio_adam17b	S1008G	# | | |---->Altered Conformational_flexibility (Pr = 0.23) |
Danio_rerio_adam17b	S1008G	# | | |
Danio_rerio_adam17b	S1008G	# | |---->Altered Special_structural_signatures (Pr = 0.18) |
Danio_rerio_adam17b	S1008G	# | |---->Altered Signal_peptide (Pr = 0.00) |
Danio_rerio_adam17b	S1008G	# | | |
Danio_rerio_adam17b	S1008G	# | |---->Altered Transmembrane_protein (Pr = 0.18) |
Danio_rerio_adam17b	S1008G	# | |---->Altered Non-cytoplasmic_loop (Pr = 0.18 | P = 8.1e-03) |
Danio_rerio_adam17b	S1008G	# | |
Danio_rerio_adam17b	S1008G	# |---->Altered Functional_residue (Pr = 0.12) |
Danio_rerio_adam17b	S1008G	# |---->Altered Macromolecular_binding (Pr = 0.08) |
Danio_rerio_adam17b	S1008G	# | |---->Altered Protein_binding (Pr = 0.08) |
Danio_rerio_adam17b	S1008G	# | |---->Altered Disordered_interface (Pr = 0.03) |
Danio_rerio_adam17b	S1008G	# | | |
Danio_rerio_adam17b	S1008G	# | |---->Altered Ordered_interface (Pr = 0.08) |
Danio_rerio_adam17b	S1008G	# | |
Danio_rerio_adam17b	S1008G	# |---->Altered Metal_binding (Pr = 0.12)<---------------------------------------------------------|
Danio_rerio_adam17b	S1008G	# |
Danio_rerio_adam17b	S1008G	# |---->Altered PTM_site (Pr = 0.09)
Danio_rerio_adam17b	E1047K	0.228	Gain of Disulfide_linkage at C1052 (Pr = 0.15 | P = 0.03)	Altered Motifs (None)	Predicted conservation scores
Danio_rerio_adam17b	E1047K	# Altered Effect (Pr = 0.22)
Danio_rerio_adam17b	E1047K	# |---->Altered Motifs (None)
Danio_rerio_adam17b	E1047K	# |---->Altered Structure_and_dynamics (Pr = 0.22)-------------------------------------------------------|
Danio_rerio_adam17b	E1047K	# | |---->Altered Secondary_structure (Pr = 0.22) |
Danio_rerio_adam17b	E1047K	# | | |
Danio_rerio_adam17b	E1047K	# | |---->Altered Stability_and_conformational_flexibility (Pr = 0.15) |
Danio_rerio_adam17b	E1047K	# | | |---->Gain of Disulfide_linkage at C1052 (Pr = 0.15 | P = 0.03) |
Danio_rerio_adam17b	E1047K	# | | |---->Altered Conformational_flexibility (Pr = 0.15) |
Danio_rerio_adam17b	E1047K	# | | |
Danio_rerio_adam17b	E1047K	# | |---->Altered Special_structural_signatures (Pr = 0.02) |
Danio_rerio_adam17b	E1047K	# | |---->Altered Signal_peptide (Pr = 0.00) |
Danio_rerio_adam17b	E1047K	# | | |
Danio_rerio_adam17b	E1047K	# | |---->Altered Transmembrane_protein (Pr = 0.02) |
Danio_rerio_adam17b	E1047K	# | |
Danio_rerio_adam17b	E1047K	# |---->Altered Functional_residue (Pr = 0.10) |
Danio_rerio_adam17b	E1047K	# |---->Altered Macromolecular_binding (Pr = 0.02) |
Danio_rerio_adam17b	E1047K	# | |---->Altered Protein_binding (Pr = 0.02) |
Danio_rerio_adam17b	E1047K	# | |---->Altered Disordered_interface (Pr = 0.01) |
Danio_rerio_adam17b	E1047K	# | | |
Danio_rerio_adam17b	E1047K	# | |---->Altered Ordered_interface (Pr = 0.02) |
Danio_rerio_adam17b	E1047K	# | |
Danio_rerio_adam17b	E1047K	# |---->Altered Metal_binding (Pr = 0.02)<---------------------------------------------------------|
Danio_rerio_adam17b	E1047K	# |
Danio_rerio_adam17b	E1047K	# |---->Altered PTM_site (Pr = 0.10)
Danio_rerio_adam17b	N1058H	0.215	Gain of Strand (Pr = 0.26 | P = 0.05); Altered Cytoplasmic_loop (Pr = 0.11 | P = 0.03); Gain of N-linked_glycosylation at N1055 (Pr = 0.03 | P = 0.03); Loss of GPI-anchor_amidation at N1059 (Pr = 0.02 | P = 0.01)	Altered Motifs (ELME000070:Generic motif for N-glycosylation. It was shown that Trp - Asp - and Glu are uncommon before the Ser/Thr position (PMID-8626433). Efficient glycosylation usually occurs when ~60 residues or more separate the glycosylation acceptor site from the C-terminus.; PS00001:N-glycosylation site)	Predicted conservation scores
Danio_rerio_adam17b	N1058H	# Altered Effect (Pr = 0.27)
Danio_rerio_adam17b	N1058H	# |---->Altered Motifs (ELME000070|PS00001)
Danio_rerio_adam17b	N1058H	# |---->Altered Structure_and_dynamics (Pr = 0.27)-------------------------------------------------------|
Danio_rerio_adam17b	N1058H	# | |---->Altered Secondary_structure (Pr = 0.26) |
Danio_rerio_adam17b	N1058H	# | | |---->Gain of Strand (Pr = 0.26 | P = 0.05) |
Danio_rerio_adam17b	N1058H	# | | |
Danio_rerio_adam17b	N1058H	# | |---->Altered Stability_and_conformational_flexibility (Pr = 0.27) |
Danio_rerio_adam17b	N1058H	# | | |---->Altered Conformational_flexibility (Pr = 0.27) |
Danio_rerio_adam17b	N1058H	# | | |
Danio_rerio_adam17b	N1058H	# | |---->Altered Special_structural_signatures (Pr = 0.11) |
Danio_rerio_adam17b	N1058H	# | |---->Altered Signal_peptide (Pr = 0.00) |
Danio_rerio_adam17b	N1058H	# | | |
Danio_rerio_adam17b	N1058H	# | |---->Altered Transmembrane_protein (Pr = 0.11) |
Danio_rerio_adam17b	N1058H	# | |---->Altered Non-cytoplasmic_loop (Pr = 0.11 | P = 0.03) |
Danio_rerio_adam17b	N1058H	# | |
Danio_rerio_adam17b	N1058H	# |---->Altered Functional_residue (Pr = 0.09) |
Danio_rerio_adam17b	N1058H	# |---->Altered Macromolecular_binding (Pr = 0.08) |
Danio_rerio_adam17b	N1058H	# | |---->Altered Protein_binding (Pr = 0.08) |
Danio_rerio_adam17b	N1058H	# | |---->Altered Disordered_interface (Pr = 0.02) |
Danio_rerio_adam17b	N1058H	# | | |
Danio_rerio_adam17b	N1058H	# | |---->Altered Ordered_interface (Pr = 0.08) |
Danio_rerio_adam17b	N1058H	# | |
Danio_rerio_adam17b	N1058H	# |---->Altered Metal_binding (Pr = 0.03)<---------------------------------------------------------|
Danio_rerio_adam17b	N1058H	# |
Danio_rerio_adam17b	N1058H	# |---->Altered PTM_site (Pr = 0.09)
Danio_rerio_adam17b	N1058H	# |---->Loss of GPI-anchor_amidation at N1059 (Pr = 0.02 | P = 0.01)
Danio_rerio_adam17b	N1058H	# |---->Gain of N-linked_glycosylation at N1055 (Pr = 0.03 | P = 0.03)
Danio_rerio_adam17b	R1134K	0.144	Altered Cytoplasmic_loop (Pr = 0.31 | P = 1.1e-04); Loss of Zinc_binding at C1129 (Pr = 0.29 | P = 0.02); Loss of Strand (Pr = 0.29 | P = 5.4e-03); Gain of B-factor (Pr = 0.27 | P = 0.01); Gain of Disulfide_linkage at C1129 (Pr = 0.17 | P = 0.03); Altered Stability (Pr = 0.11 | P = 0.03)	Altered Motifs (ELME000146:Subtilisin/kexin isozyme-1 (SKI1) cleavage site ([RK]-X-[hydrophobic]-[LTKF]-|-X))	Predicted conservation scores
Danio_rerio_adam17b	R1134K	# Altered Effect (Pr = 0.31)
Danio_rerio_adam17b	R1134K	# |---->Altered Motifs (ELME000146)
Danio_rerio_adam17b	R1134K	# |---->Altered Structure_and_dynamics (Pr = 0.31)-------------------------------------------------------|
Danio_rerio_adam17b	R1134K	# | |---->Altered Secondary_structure (Pr = 0.29) |
Danio_rerio_adam17b	R1134K	# | | |---->Loss of Strand (Pr = 0.29 | P = 5.4e-03) |
Danio_rerio_adam17b	R1134K	# | | |
Danio_rerio_adam17b	R1134K	# | |---->Altered Stability_and_conformational_flexibility (Pr = 0.27) |
Danio_rerio_adam17b	R1134K	# | | |---->Altered Stability (Pr = 0.11 | P = 0.03) |
Danio_rerio_adam17b	R1134K	# | | |---->Gain of Disulfide_linkage at C1129 (Pr = 0.17 | P = 0.03) |
Danio_rerio_adam17b	R1134K	# | | |---->Altered Conformational_flexibility (Pr = 0.27) |
Danio_rerio_adam17b	R1134K	# | | |---->Gain of B-factor (Pr = 0.27 | P = 0.01) |
Danio_rerio_adam17b	R1134K	# | | |
Danio_rerio_adam17b	R1134K	# | |---->Altered Special_structural_signatures (Pr = 0.31) |
Danio_rerio_adam17b	R1134K	# | |---->Altered Signal_peptide (Pr = 0.00) |
Danio_rerio_adam17b	R1134K	# | | |
Danio_rerio_adam17b	R1134K	# | |---->Altered Transmembrane_protein (Pr = 0.31) |
Danio_rerio_adam17b	R1134K	# | |---->Altered Non-cytoplasmic_loop (Pr = 0.31 | P = 1.1e-04) |
Danio_rerio_adam17b	R1134K	# | |
Danio_rerio_adam17b	R1134K	# |---->Altered Functional_residue (Pr = 0.29) |
Danio_rerio_adam17b	R1134K	# |---->Altered Macromolecular_binding (Pr = 0.15) |
Danio_rerio_adam17b	R1134K	# | |---->Altered Protein_binding (Pr = 0.15) |
Danio_rerio_adam17b	R1134K	# | |---->Altered Disordered_interface (Pr = 0.15) |
Danio_rerio_adam17b	R1134K	# | | |
Danio_rerio_adam17b	R1134K	# | |---->Altered Ordered_interface (Pr = 0.05) |
Danio_rerio_adam17b	R1134K	# | |
Danio_rerio_adam17b	R1134K	# |---->Altered Metal_binding (Pr = 0.29)<---------------------------------------------------------|
Danio_rerio_adam17b	R1134K	# | |---->Loss of Zinc_binding at C1129 (Pr = 0.29 | P = 0.02)
Danio_rerio_adam17b	R1134K	# |
Danio_rerio_adam17b	R1134K	# |---->Altered PTM_site (Pr = 0.15)
Danio_rerio_adam17b	V1146I	0.067	Altered Cytoplasmic_loop (Pr = 0.27 | P = 8.3e-04)	Altered Motifs (ELME000120:Tyrosine-based sorting signal responsible for the interaction with mu subunit of AP (Adaptor Protein) complex)	Predicted conservation scores
Danio_rerio_adam17b	V1146I	# Altered Effect (Pr = 0.27)
Danio_rerio_adam17b	V1146I	# |---->Altered Motifs (ELME000120)
Danio_rerio_adam17b	V1146I	# |---->Altered Structure_and_dynamics (Pr = 0.27)-------------------------------------------------------|
Danio_rerio_adam17b	V1146I	# | |---->Altered Secondary_structure (Pr = 0.25) |
Danio_rerio_adam17b	V1146I	# | | |
Danio_rerio_adam17b	V1146I	# | |---->Altered Stability_and_conformational_flexibility (Pr = 0.20) |
Danio_rerio_adam17b	V1146I	# | | |---->Altered Conformational_flexibility (Pr = 0.20) |
Danio_rerio_adam17b	V1146I	# | | |
Danio_rerio_adam17b	V1146I	# | |---->Altered Special_structural_signatures (Pr = 0.27) |
Danio_rerio_adam17b	V1146I	# | |---->Altered Signal_peptide (Pr = 0.00) |
Danio_rerio_adam17b	V1146I	# | | |
Danio_rerio_adam17b	V1146I	# | |---->Altered Transmembrane_protein (Pr = 0.27) |
Danio_rerio_adam17b	V1146I	# | |---->Altered Non-cytoplasmic_loop (Pr = 0.27 | P = 8.3e-04) |
Danio_rerio_adam17b	V1146I	# | |
Danio_rerio_adam17b	V1146I	# |---->Altered Functional_residue (Pr = 0.13) |
Danio_rerio_adam17b	V1146I	# |---->Altered Macromolecular_binding (Pr = 0.09) |
Danio_rerio_adam17b	V1146I	# | |---->Altered Protein_binding (Pr = 0.09) |
Danio_rerio_adam17b	V1146I	# | |---->Altered Disordered_interface (Pr = 0.09) |
Danio_rerio_adam17b	V1146I	# | | |
Danio_rerio_adam17b	V1146I	# | |---->Altered Ordered_interface (Pr = 0.08) |
Danio_rerio_adam17b	V1146I	# | |
Danio_rerio_adam17b	V1146I	# |---->Altered Metal_binding (Pr = 0.01)<---------------------------------------------------------|
Danio_rerio_adam17b	V1146I	# |
Danio_rerio_adam17b	V1146I	# |---->Altered PTM_site (Pr = 0.13)
Danio_rerio_adam17b	N1147G	0.171	Altered Cytoplasmic_loop (Pr = 0.30 | P = 1.5e-04); Altered Stability (Pr = 0.23 | P = 9.6e-03)	Altered Motifs (None)	Predicted conservation scores
Danio_rerio_adam17b	N1147G	# Altered Effect (Pr = 0.30)
Danio_rerio_adam17b	N1147G	# |---->Altered Motifs (None)
Danio_rerio_adam17b	N1147G	# |---->Altered Structure_and_dynamics (Pr = 0.30)-------------------------------------------------------|
Danio_rerio_adam17b	N1147G	# | |---->Altered Secondary_structure (Pr = 0.26) |
Danio_rerio_adam17b	N1147G	# | | |
Danio_rerio_adam17b	N1147G	# | |---->Altered Stability_and_conformational_flexibility (Pr = 0.23) |
Danio_rerio_adam17b	N1147G	# | | |---->Altered Stability (Pr = 0.23 | P = 9.6e-03) |
Danio_rerio_adam17b	N1147G	# | | |---->Altered Conformational_flexibility (Pr = 0.22) |
Danio_rerio_adam17b	N1147G	# | | |
Danio_rerio_adam17b	N1147G	# | |---->Altered Special_structural_signatures (Pr = 0.30) |
Danio_rerio_adam17b	N1147G	# | |---->Altered Signal_peptide (Pr = 0.00) |
Danio_rerio_adam17b	N1147G	# | | |
Danio_rerio_adam17b	N1147G	# | |---->Altered Transmembrane_protein (Pr = 0.30) |
Danio_rerio_adam17b	N1147G	# | |---->Altered Non-cytoplasmic_loop (Pr = 0.30 | P = 1.5e-04) |
Danio_rerio_adam17b	N1147G	# | |
Danio_rerio_adam17b	N1147G	# |---->Altered Functional_residue (Pr = 0.14) |
Danio_rerio_adam17b	N1147G	# |---->Altered Macromolecular_binding (Pr = 0.08) |
Danio_rerio_adam17b	N1147G	# | |---->Altered Protein_binding (Pr = 0.08) |
Danio_rerio_adam17b	N1147G	# | |---->Altered Disordered_interface (Pr = 0.04) |
Danio_rerio_adam17b	N1147G	# | | |
Danio_rerio_adam17b	N1147G	# | |---->Altered Ordered_interface (Pr = 0.08) |
Danio_rerio_adam17b	N1147G	# | |
Danio_rerio_adam17b	N1147G	# |---->Altered Metal_binding (Pr = 0.01)<---------------------------------------------------------|
Danio_rerio_adam17b	N1147G	# |
Danio_rerio_adam17b	N1147G	# |---->Altered PTM_site (Pr = 0.14)
Danio_rerio_adam17b	H1152P	0.739	Loss of Helix (Pr = 0.27 | P = 0.04); Gain of ADP-ribosylation at R1156 (Pr = 0.20 | P = 0.03); Altered Cytoplasmic_loop (Pr = 0.13 | P = 0.02)	Altered Motifs (ELME000136:The Class IV WW domain interaction motif is recognised primarily by the Pin1 phosphorylation-dependent prolyl isomerase.; ELME000159:Proline-Directed Kinase (e.g. MAPK) phosphorylation site in higher eukaryotes.; ELME000197:Phosphopeptide motif which directly interacts with the BRCT (carboxy-terminal) domain of the Breast Cancer Gene BRCA1 with low affinity)	Predicted conservation scores
Danio_rerio_adam17b	H1152P	# Altered Effect (Pr = 0.27)
Danio_rerio_adam17b	H1152P	# |---->Altered Motifs (ELME000136|ELME000159|ELME000197)
Danio_rerio_adam17b	H1152P	# |---->Altered Structure_and_dynamics (Pr = 0.27)-------------------------------------------------------|
Danio_rerio_adam17b	H1152P	# | |---->Altered Secondary_structure (Pr = 0.27) |
Danio_rerio_adam17b	H1152P	# | | |---->Loss of Helix (Pr = 0.27 | P = 0.04) |
Danio_rerio_adam17b	H1152P	# | | |
Danio_rerio_adam17b	H1152P	# | |---->Altered Stability_and_conformational_flexibility (Pr = 0.22) |
Danio_rerio_adam17b	H1152P	# | | |---->Altered Conformational_flexibility (Pr = 0.22) |
Danio_rerio_adam17b	H1152P	# | | |
Danio_rerio_adam17b	H1152P	# | |---->Altered Special_structural_signatures (Pr = 0.13) |
Danio_rerio_adam17b	H1152P	# | |---->Altered Signal_peptide (Pr = 0.00) |
Danio_rerio_adam17b	H1152P	# | | |
Danio_rerio_adam17b	H1152P	# | |---->Altered Transmembrane_protein (Pr = 0.13) |
Danio_rerio_adam17b	H1152P	# | |---->Altered Non-cytoplasmic_loop (Pr = 0.13 | P = 0.02) |
Danio_rerio_adam17b	H1152P	# | |
Danio_rerio_adam17b	H1152P	# |---->Altered Functional_residue (Pr = 0.20) |
Danio_rerio_adam17b	H1152P	# |---->Altered Macromolecular_binding (Pr = 0.04) |
Danio_rerio_adam17b	H1152P	# | |---->Altered Protein_binding (Pr = 0.04) |
Danio_rerio_adam17b	H1152P	# | |---->Altered Disordered_interface (Pr = 0.04) |
Danio_rerio_adam17b	H1152P	# | | |
Danio_rerio_adam17b	H1152P	# | |---->Altered Ordered_interface (Pr = 0.03) |
Danio_rerio_adam17b	H1152P	# | |
Danio_rerio_adam17b	H1152P	# |---->Altered Metal_binding (Pr = 0.01)<---------------------------------------------------------|
Danio_rerio_adam17b	H1152P	# |
Danio_rerio_adam17b	H1152P	# |---->Altered PTM_site (Pr = 0.20)
Danio_rerio_adam17b	H1152P	# |---->Gain of ADP-ribosylation at R1156 (Pr = 0.20 | P = 0.03)
Danio_rerio_adam17b	N1287S	0.085	Gain of Proteolytic_cleavage at K1289 (Pr = 0.11 | P = 0.04); Gain of Sulfation at Y1283 (Pr = 0.02 | P = 0.03)	Altered Motifs (ELME000052:Phosphothreonine motif binding a subset of FHA domains that show a preference for a large aliphatic amino acid at the pT+3 position.; ELME000063:CK1 phosphorylation site; PS00005:Protein kinase C phosphorylation site)	Predicted conservation scores
Danio_rerio_adam17b	N1287S	# Altered Effect (Pr = 0.25)
Danio_rerio_adam17b	N1287S	# |---->Altered Motifs (ELME000052|ELME000063|PS00005)
Danio_rerio_adam17b	N1287S	# |---->Altered Structure_and_dynamics (Pr = 0.25)-------------------------------------------------------|
Danio_rerio_adam17b	N1287S	# | |---->Altered Secondary_structure (Pr = 0.25) |
Danio_rerio_adam17b	N1287S	# | | |
Danio_rerio_adam17b	N1287S	# | |---->Altered Stability_and_conformational_flexibility (Pr = 0.24) |
Danio_rerio_adam17b	N1287S	# | | |---->Altered Conformational_flexibility (Pr = 0.24) |
Danio_rerio_adam17b	N1287S	# | | |
Danio_rerio_adam17b	N1287S	# | |---->Altered Special_structural_signatures (Pr = 0.03) |
Danio_rerio_adam17b	N1287S	# | |---->Altered Signal_peptide (Pr = 0.00) |
Danio_rerio_adam17b	N1287S	# | | |
Danio_rerio_adam17b	N1287S	# | |---->Altered Transmembrane_protein (Pr = 0.03) |
Danio_rerio_adam17b	N1287S	# | |
Danio_rerio_adam17b	N1287S	# |---->Altered Functional_residue (Pr = 0.14) |
Danio_rerio_adam17b	N1287S	# |---->Altered Macromolecular_binding (Pr = 0.05) |
Danio_rerio_adam17b	N1287S	# | |---->Altered Protein_binding (Pr = 0.05) |
Danio_rerio_adam17b	N1287S	# | |---->Altered Disordered_interface (Pr = 0.04) |
Danio_rerio_adam17b	N1287S	# | | |
Danio_rerio_adam17b	N1287S	# | |---->Altered Ordered_interface (Pr = 0.05) |
Danio_rerio_adam17b	N1287S	# | |
Danio_rerio_adam17b	N1287S	# |---->Altered Metal_binding (Pr = 0.01)<---------------------------------------------------------|
Danio_rerio_adam17b	N1287S	# |
Danio_rerio_adam17b	N1287S	# |---->Altered PTM_site (Pr = 0.14)
Danio_rerio_adam17b	N1287S	# |---->Gain of Proteolytic_cleavage at K1289 (Pr = 0.11 | P = 0.04)
Danio_rerio_adam17b	N1287S	# |---->Gain of Sulfation at Y1283 (Pr = 0.02 | P = 0.03)
Danio_rerio_adam17b	S1290P	0.327		Altered Motifs (ELME000052:Phosphothreonine motif binding a subset of FHA domains that show a preference for a large aliphatic amino acid at the pT+3 position.; ELME000106:Substrate recognition site that interacts with cyclin and thereby increases phosphorylation by cyclin/cdk complexes. Predicted proteins should have a CDK phosphorylation site. Also used by cyclin/cdk inhibitors.; ELME000146:Subtilisin/kexin isozyme-1 (SKI1) cleavage site ([RK]-X-[hydrophobic]-[LTKF]-|-X))	Predicted conservation scores
Danio_rerio_adam17b	S1290P	# Altered Effect (Pr = 0.26)
Danio_rerio_adam17b	S1290P	# |---->Altered Motifs (ELME000052|ELME000106|ELME000146)
Danio_rerio_adam17b	S1290P	# |---->Altered Structure_and_dynamics (Pr = 0.26)-------------------------------------------------------|
Danio_rerio_adam17b	S1290P	# | |---->Altered Secondary_structure (Pr = 0.26) |
Danio_rerio_adam17b	S1290P	# | | |
Danio_rerio_adam17b	S1290P	# | |---->Altered Stability_and_conformational_flexibility (Pr = 0.19) |
Danio_rerio_adam17b	S1290P	# | | |---->Altered Conformational_flexibility (Pr = 0.19) |
Danio_rerio_adam17b	S1290P	# | | |
Danio_rerio_adam17b	S1290P	# | |---->Altered Special_structural_signatures (Pr = 0.02) |
Danio_rerio_adam17b	S1290P	# | |---->Altered Signal_peptide (Pr = 0.00) |
Danio_rerio_adam17b	S1290P	# | | |
Danio_rerio_adam17b	S1290P	# | |---->Altered Transmembrane_protein (Pr = 0.02) |
Danio_rerio_adam17b	S1290P	# | |
Danio_rerio_adam17b	S1290P	# |---->Altered Functional_residue (Pr = 0.11) |
Danio_rerio_adam17b	S1290P	# |---->Altered Macromolecular_binding (Pr = 0.07) |
Danio_rerio_adam17b	S1290P	# | |---->Altered Protein_binding (Pr = 0.07) |
Danio_rerio_adam17b	S1290P	# | |---->Altered Disordered_interface (Pr = 0.04) |
Danio_rerio_adam17b	S1290P	# | | |
Danio_rerio_adam17b	S1290P	# | |---->Altered Ordered_interface (Pr = 0.07) |
Danio_rerio_adam17b	S1290P	# | |
Danio_rerio_adam17b	S1290P	# |---->Altered Metal_binding (Pr = 0.00)<---------------------------------------------------------|
Danio_rerio_adam17b	S1290P	# |
Danio_rerio_adam17b	S1290P	# |---->Altered PTM_site (Pr = 0.11)
Danio_rerio_adam17b	S1323A	0.119	Loss of B-factor (Pr = 0.33 | P = 2.6e-03)	Altered Motifs (ELME000053:GSK3 phosphorylation recognition site; ELME000063:CK1 phosphorylation site; ELME000085:Glycosaminoglycan attachment site; ELME000239:The USP7 NTD domain binding motif variant based on the MDM2 and P53 interactions.)	Predicted conservation scores
Danio_rerio_adam17b	S1323A	# Altered Effect (Pr = 0.33)
Danio_rerio_adam17b	S1323A	# |---->Altered Motifs (ELME000053|ELME000063|ELME000085|ELME000239)
Danio_rerio_adam17b	S1323A	# |---->Altered Structure_and_dynamics (Pr = 0.33)-------------------------------------------------------|
Danio_rerio_adam17b	S1323A	# | |---->Altered Secondary_structure (Pr = 0.24) |
Danio_rerio_adam17b	S1323A	# | | |
Danio_rerio_adam17b	S1323A	# | |---->Altered Stability_and_conformational_flexibility (Pr = 0.33) |
Danio_rerio_adam17b	S1323A	# | | |---->Altered Conformational_flexibility (Pr = 0.33) |
Danio_rerio_adam17b	S1323A	# | | |---->Loss of B-factor (Pr = 0.33 | P = 2.6e-03) |
Danio_rerio_adam17b	S1323A	# | | |
Danio_rerio_adam17b	S1323A	# | |---->Altered Special_structural_signatures (Pr = 0.02) |
Danio_rerio_adam17b	S1323A	# | |---->Altered Signal_peptide (Pr = 0.00) |
Danio_rerio_adam17b	S1323A	# | | |
Danio_rerio_adam17b	S1323A	# | |---->Altered Transmembrane_protein (Pr = 0.02) |
Danio_rerio_adam17b	S1323A	# | |
Danio_rerio_adam17b	S1323A	# |---->Altered Functional_residue (Pr = 0.09) |
Danio_rerio_adam17b	S1323A	# |---->Altered Macromolecular_binding (Pr = 0.02) |
Danio_rerio_adam17b	S1323A	# | |---->Altered Protein_binding (Pr = 0.02) |
Danio_rerio_adam17b	S1323A	# | |---->Altered Disordered_interface (Pr = 0.02) |
Danio_rerio_adam17b	S1323A	# | | |
Danio_rerio_adam17b	S1323A	# | |---->Altered Ordered_interface (Pr = 0.02) |
Danio_rerio_adam17b	S1323A	# | |
Danio_rerio_adam17b	S1323A	# |---->Altered Metal_binding (Pr = 0.01)<---------------------------------------------------------|
Danio_rerio_adam17b	S1323A	# |
Danio_rerio_adam17b	S1323A	# |---->Altered PTM_site (Pr = 0.09)
Danio_rerio_adam17b	A1328V	0.066	Loss of B-factor (Pr = 0.26 | P = 0.04)	Altered Motifs (ELME000063:CK1 phosphorylation site; ELME000085:Glycosaminoglycan attachment site; PS00008:N-myristoylation site)	Predicted conservation scores
Danio_rerio_adam17b	A1328V	# Altered Effect (Pr = 0.26)
Danio_rerio_adam17b	A1328V	# |---->Altered Motifs (ELME000063|ELME000085|PS00008)
Danio_rerio_adam17b	A1328V	# |---->Altered Structure_and_dynamics (Pr = 0.26)-------------------------------------------------------|
Danio_rerio_adam17b	A1328V	# | |---->Altered Secondary_structure (Pr = 0.25) |
Danio_rerio_adam17b	A1328V	# | | |
Danio_rerio_adam17b	A1328V	# | |---->Altered Stability_and_conformational_flexibility (Pr = 0.26) |
Danio_rerio_adam17b	A1328V	# | | |---->Altered Conformational_flexibility (Pr = 0.26) |
Danio_rerio_adam17b	A1328V	# | | |---->Loss of B-factor (Pr = 0.26 | P = 0.04) |
Danio_rerio_adam17b	A1328V	# | | |
Danio_rerio_adam17b	A1328V	# | |---->Altered Special_structural_signatures (Pr = 0.03) |
Danio_rerio_adam17b	A1328V	# | |---->Altered Signal_peptide (Pr = 0.00) |
Danio_rerio_adam17b	A1328V	# | | |
Danio_rerio_adam17b	A1328V	# | |---->Altered Transmembrane_protein (Pr = 0.03) |
Danio_rerio_adam17b	A1328V	# | |
Danio_rerio_adam17b	A1328V	# |---->Altered Functional_residue (Pr = 0.15) |
Danio_rerio_adam17b	A1328V	# |---->Altered Macromolecular_binding (Pr = 0.02) |
Danio_rerio_adam17b	A1328V	# | |---->Altered Protein_binding (Pr = 0.02) |
Danio_rerio_adam17b	A1328V	# | |---->Altered Disordered_interface (Pr = 0.02) |
Danio_rerio_adam17b	A1328V	# | | |
Danio_rerio_adam17b	A1328V	# | |---->Altered Ordered_interface (Pr = 0.02) |
Danio_rerio_adam17b	A1328V	# | |
Danio_rerio_adam17b	A1328V	# |---->Altered Metal_binding (Pr = 0.00)<---------------------------------------------------------|
Danio_rerio_adam17b	A1328V	# |
Danio_rerio_adam17b	A1328V	# |---->Altered PTM_site (Pr = 0.15)
Danio_rerio_adam17b	Q1333H	0.160		Altered Motifs (ELME000336:NEK2 phosphorylation motif with preferred Phe - Leu or Met in the -3 position to compensate for less favorable residues in the +1 and +2 position.)	Predicted conservation scores
Danio_rerio_adam17b	Q1333H	# Altered Effect (Pr = 0.25)
Danio_rerio_adam17b	Q1333H	# |---->Altered Motifs (ELME000336)
Danio_rerio_adam17b	Q1333H	# |---->Altered Structure_and_dynamics (Pr = 0.25)-------------------------------------------------------|
Danio_rerio_adam17b	Q1333H	# | |---->Altered Secondary_structure (Pr = 0.25) |
Danio_rerio_adam17b	Q1333H	# | | |
Danio_rerio_adam17b	Q1333H	# | |---->Altered Stability_and_conformational_flexibility (Pr = 0.17) |
Danio_rerio_adam17b	Q1333H	# | | |---->Altered Conformational_flexibility (Pr = 0.17) |
Danio_rerio_adam17b	Q1333H	# | | |
Danio_rerio_adam17b	Q1333H	# | |---->Altered Special_structural_signatures (Pr = 0.03) |
Danio_rerio_adam17b	Q1333H	# | |---->Altered Signal_peptide (Pr = 0.00) |
Danio_rerio_adam17b	Q1333H	# | | |
Danio_rerio_adam17b	Q1333H	# | |---->Altered Transmembrane_protein (Pr = 0.03) |
Danio_rerio_adam17b	Q1333H	# | |
Danio_rerio_adam17b	Q1333H	# |---->Altered Functional_residue (Pr = 0.13) |
Danio_rerio_adam17b	Q1333H	# |---->Altered Macromolecular_binding (Pr = 0.03) |
Danio_rerio_adam17b	Q1333H	# | |---->Altered Protein_binding (Pr = 0.03) |
Danio_rerio_adam17b	Q1333H	# | |---->Altered Disordered_interface (Pr = 0.02) |
Danio_rerio_adam17b	Q1333H	# | | |
Danio_rerio_adam17b	Q1333H	# | |---->Altered Ordered_interface (Pr = 0.03) |
Danio_rerio_adam17b	Q1333H	# | |
Danio_rerio_adam17b	Q1333H	# |---->Altered Metal_binding (Pr = 0.00)<---------------------------------------------------------|
Danio_rerio_adam17b	Q1333H	# |
Danio_rerio_adam17b	Q1333H	# |---->Altered PTM_site (Pr = 0.13)
Danio_rerio_adam17b	S1335C	0.118	Gain of Disulfide_linkage at S1335 (Pr = 0.13 | P = 0.04)	Altered Motifs (ELME000085:Glycosaminoglycan attachment site; ELME000336:NEK2 phosphorylation motif with preferred Phe - Leu or Met in the -3 position to compensate for less favorable residues in the +1 and +2 position.)	Predicted conservation scores
Danio_rerio_adam17b	S1335C	# Altered Effect (Pr = 0.25)
Danio_rerio_adam17b	S1335C	# |---->Altered Motifs (ELME000085|ELME000336)
Danio_rerio_adam17b	S1335C	# |---->Altered Structure_and_dynamics (Pr = 0.25)-------------------------------------------------------|
Danio_rerio_adam17b	S1335C	# | |---->Altered Secondary_structure (Pr = 0.25) |
Danio_rerio_adam17b	S1335C	# | | |
Danio_rerio_adam17b	S1335C	# | |---->Altered Stability_and_conformational_flexibility (Pr = 0.19) |
Danio_rerio_adam17b	S1335C	# | | |---->Gain of Disulfide_linkage at S1335 (Pr = 0.13 | P = 0.04) |
Danio_rerio_adam17b	S1335C	# | | |---->Altered Conformational_flexibility (Pr = 0.19) |
Danio_rerio_adam17b	S1335C	# | | |
Danio_rerio_adam17b	S1335C	# | |---->Altered Special_structural_signatures (Pr = 0.03) |
Danio_rerio_adam17b	S1335C	# | |---->Altered Signal_peptide (Pr = 0.00) |
Danio_rerio_adam17b	S1335C	# | | |
Danio_rerio_adam17b	S1335C	# | |---->Altered Transmembrane_protein (Pr = 0.03) |
Danio_rerio_adam17b	S1335C	# | |
Danio_rerio_adam17b	S1335C	# |---->Altered Functional_residue (Pr = 0.13) |
Danio_rerio_adam17b	S1335C	# |---->Altered Macromolecular_binding (Pr = 0.05) |
Danio_rerio_adam17b	S1335C	# | |---->Altered Protein_binding (Pr = 0.05) |
Danio_rerio_adam17b	S1335C	# | |---->Altered Disordered_interface (Pr = 0.02) |
Danio_rerio_adam17b	S1335C	# | | |
Danio_rerio_adam17b	S1335C	# | |---->Altered Ordered_interface (Pr = 0.05) |
Danio_rerio_adam17b	S1335C	# | |
Danio_rerio_adam17b	S1335C	# |---->Altered Metal_binding (Pr = 0.00)<---------------------------------------------------------|
Danio_rerio_adam17b	S1335C	# |
Danio_rerio_adam17b	S1335C	# |---->Altered PTM_site (Pr = 0.13)
Danio_rerio_adam17b	Q1449K	0.323	Altered Cytoplasmic_loop (Pr = 0.16 | P = 0.01); Loss of Sulfation at Y1454 (Pr = 0.03 | P = 0.02)	Altered Motifs (ELME000051:Longer mode 2 interacting phospho-motif for 14-3-3 proteins with key conservation RxxxS#p.; ELME000064:CK2 phosphorylation site; ELME000117:Major TRAF2-binding consensus motif. Members of the tumor necrosis factor receptor (TNFR) superfamily initiate intracellular signaling by recruiting the C-domain of the TNFR-associated factors (TRAFs) through their cytoplasmic tails.; ELME000220:Phosphothreonine motif binding a subset of FHA domains that have a preference for an acidic amino acid at the pT+3 position.; PS00005:Protein kinase C phosphorylation site; PS00006:Casein kinase II phosphorylation site)	Predicted conservation scores
Danio_rerio_adam17b	Q1449K	# Altered Effect (Pr = 0.31)
Danio_rerio_adam17b	Q1449K	# |---->Altered Motifs (ELME000051|ELME000064|ELME000117|ELME000220|PS00005|PS00006)
Danio_rerio_adam17b	Q1449K	# |---->Altered Structure_and_dynamics (Pr = 0.31)-------------------------------------------------------|
Danio_rerio_adam17b	Q1449K	# | |---->Altered Secondary_structure (Pr = 0.24) |
Danio_rerio_adam17b	Q1449K	# | | |
Danio_rerio_adam17b	Q1449K	# | |---->Altered Stability_and_conformational_flexibility (Pr = 0.31) |
Danio_rerio_adam17b	Q1449K	# | | |---->Altered Conformational_flexibility (Pr = 0.31) |
Danio_rerio_adam17b	Q1449K	# | | |
Danio_rerio_adam17b	Q1449K	# | |---->Altered Special_structural_signatures (Pr = 0.16) |
Danio_rerio_adam17b	Q1449K	# | |---->Altered Signal_peptide (Pr = 0.00) |
Danio_rerio_adam17b	Q1449K	# | | |
Danio_rerio_adam17b	Q1449K	# | |---->Altered Transmembrane_protein (Pr = 0.16) |
Danio_rerio_adam17b	Q1449K	# | |---->Altered Non-cytoplasmic_loop (Pr = 0.16 | P = 0.01) |
Danio_rerio_adam17b	Q1449K	# | |
Danio_rerio_adam17b	Q1449K	# |---->Altered Functional_residue (Pr = 0.16) |
Danio_rerio_adam17b	Q1449K	# |---->Altered Macromolecular_binding (Pr = 0.10) |
Danio_rerio_adam17b	Q1449K	# | |---->Altered Protein_binding (Pr = 0.10) |
Danio_rerio_adam17b	Q1449K	# | |---->Altered Disordered_interface (Pr = 0.10) |
Danio_rerio_adam17b	Q1449K	# | | |
Danio_rerio_adam17b	Q1449K	# | |---->Altered Ordered_interface (Pr = 0.03) |
Danio_rerio_adam17b	Q1449K	# | |
Danio_rerio_adam17b	Q1449K	# |---->Altered Metal_binding (Pr = 0.02)<---------------------------------------------------------|
Danio_rerio_adam17b	Q1449K	# |
Danio_rerio_adam17b	Q1449K	# |---->Altered PTM_site (Pr = 0.16)
Danio_rerio_adam17b	Q1449K	# |---->Loss of Sulfation at Y1454 (Pr = 0.03 | P = 0.02)
Danio_rerio_adam17b	E1461Q	0.145		Altered Motifs (None)	Predicted conservation scores
Danio_rerio_adam17b	E1461Q	# Altered Effect (Pr = 0.26)
Danio_rerio_adam17b	E1461Q	# |---->Altered Motifs (None)
Danio_rerio_adam17b	E1461Q	# |---->Altered Structure_and_dynamics (Pr = 0.26)-------------------------------------------------------|
Danio_rerio_adam17b	E1461Q	# | |---->Altered Secondary_structure (Pr = 0.26) |
Danio_rerio_adam17b	E1461Q	# | | |
Danio_rerio_adam17b	E1461Q	# | |---->Altered Stability_and_conformational_flexibility (Pr = 0.19) |
Danio_rerio_adam17b	E1461Q	# | | |---->Altered Conformational_flexibility (Pr = 0.19) |
Danio_rerio_adam17b	E1461Q	# | | |
Danio_rerio_adam17b	E1461Q	# | |---->Altered Special_structural_signatures (Pr = 0.04) |
Danio_rerio_adam17b	E1461Q	# | |---->Altered Signal_peptide (Pr = 0.00) |
Danio_rerio_adam17b	E1461Q	# | | |
Danio_rerio_adam17b	E1461Q	# | |---->Altered Transmembrane_protein (Pr = 0.04) |
Danio_rerio_adam17b	E1461Q	# | |
Danio_rerio_adam17b	E1461Q	# |---->Altered Functional_residue (Pr = 0.07) |
Danio_rerio_adam17b	E1461Q	# |---->Altered Macromolecular_binding (Pr = 0.04) |
Danio_rerio_adam17b	E1461Q	# | |---->Altered Protein_binding (Pr = 0.04) |
Danio_rerio_adam17b	E1461Q	# | |---->Altered Disordered_interface (Pr = 0.04) |
Danio_rerio_adam17b	E1461Q	# | | |
Danio_rerio_adam17b	E1461Q	# | |---->Altered Ordered_interface (Pr = 0.01) |
Danio_rerio_adam17b	E1461Q	# | |
Danio_rerio_adam17b	E1461Q	# |---->Altered Metal_binding (Pr = 0.03)<---------------------------------------------------------|
Danio_rerio_adam17b	E1461Q	# |
Danio_rerio_adam17b	E1461Q	# |---->Altered PTM_site (Pr = 0.07)
Danio_rerio_adam17b	A1463V	0.078	Loss of Helix (Pr = 0.27 | P = 0.04)	Altered Motifs (None)	Predicted conservation scores
Danio_rerio_adam17b	A1463V	# Altered Effect (Pr = 0.27)
Danio_rerio_adam17b	A1463V	# |---->Altered Motifs (None)
Danio_rerio_adam17b	A1463V	# |---->Altered Structure_and_dynamics (Pr = 0.27)-------------------------------------------------------|
Danio_rerio_adam17b	A1463V	# | |---->Altered Secondary_structure (Pr = 0.27) |
Danio_rerio_adam17b	A1463V	# | | |---->Loss of Helix (Pr = 0.27 | P = 0.04) |
Danio_rerio_adam17b	A1463V	# | | |
Danio_rerio_adam17b	A1463V	# | |---->Altered Stability_and_conformational_flexibility (Pr = 0.27) |
Danio_rerio_adam17b	A1463V	# | | |---->Altered Conformational_flexibility (Pr = 0.27) |
Danio_rerio_adam17b	A1463V	# | | |
Danio_rerio_adam17b	A1463V	# | |---->Altered Special_structural_signatures (Pr = 0.04) |
Danio_rerio_adam17b	A1463V	# | |---->Altered Signal_peptide (Pr = 0.00) |
Danio_rerio_adam17b	A1463V	# | | |
Danio_rerio_adam17b	A1463V	# | |---->Altered Transmembrane_protein (Pr = 0.04) |
Danio_rerio_adam17b	A1463V	# | |
Danio_rerio_adam17b	A1463V	# |---->Altered Functional_residue (Pr = 0.07) |
Danio_rerio_adam17b	A1463V	# |---->Altered Macromolecular_binding (Pr = 0.04) |
Danio_rerio_adam17b	A1463V	# | |---->Altered Protein_binding (Pr = 0.04) |
Danio_rerio_adam17b	A1463V	# | |---->Altered Disordered_interface (Pr = 0.04) |
Danio_rerio_adam17b	A1463V	# | | |
Danio_rerio_adam17b	A1463V	# | |---->Altered Ordered_interface (Pr = 0.01) |
Danio_rerio_adam17b	A1463V	# | |
Danio_rerio_adam17b	A1463V	# |---->Altered Metal_binding (Pr = 0.03)<---------------------------------------------------------|
Danio_rerio_adam17b	A1463V	# |
Danio_rerio_adam17b	A1463V	# |---->Altered PTM_site (Pr = 0.07)
Danio_rerio_adam17b	A1510P	0.140	Gain of Loop (Pr = 0.27 | P = 0.03); Altered Cytoplasmic_loop (Pr = 0.14 | P = 0.02)	Altered Motifs (ELME000173:Consensus derived from reported natural interactors which do not match the Mode 1 and Mode 2 ligands.)	Predicted conservation scores
Danio_rerio_adam17b	A1510P	# Altered Effect (Pr = 0.27)
Danio_rerio_adam17b	A1510P	# |---->Altered Motifs (ELME000173)
Danio_rerio_adam17b	A1510P	# |---->Altered Structure_and_dynamics (Pr = 0.27)-------------------------------------------------------|
Danio_rerio_adam17b	A1510P	# | |---->Altered Secondary_structure (Pr = 0.27) |
Danio_rerio_adam17b	A1510P	# | | |---->Gain of Loop (Pr = 0.27 | P = 0.03) |
Danio_rerio_adam17b	A1510P	# | | |
Danio_rerio_adam17b	A1510P	# | |---->Altered Stability_and_conformational_flexibility (Pr = 0.24) |
Danio_rerio_adam17b	A1510P	# | | |---->Altered Conformational_flexibility (Pr = 0.24) |
Danio_rerio_adam17b	A1510P	# | | |
Danio_rerio_adam17b	A1510P	# | |---->Altered Special_structural_signatures (Pr = 0.14) |
Danio_rerio_adam17b	A1510P	# | |---->Altered Signal_peptide (Pr = 0.00) |
Danio_rerio_adam17b	A1510P	# | | |
Danio_rerio_adam17b	A1510P	# | |---->Altered Transmembrane_protein (Pr = 0.14) |
Danio_rerio_adam17b	A1510P	# | |---->Altered Non-cytoplasmic_loop (Pr = 0.14 | P = 0.02) |
Danio_rerio_adam17b	A1510P	# | |
Danio_rerio_adam17b	A1510P	# |---->Altered Functional_residue (Pr = 0.11) |
Danio_rerio_adam17b	A1510P	# |---->Altered Macromolecular_binding (Pr = 0.09) |
Danio_rerio_adam17b	A1510P	# | |---->Altered Protein_binding (Pr = 0.09) |
Danio_rerio_adam17b	A1510P	# | |---->Altered Disordered_interface (Pr = 0.09) |
Danio_rerio_adam17b	A1510P	# | | |
Danio_rerio_adam17b	A1510P	# | |---->Altered Ordered_interface (Pr = 0.02) |
Danio_rerio_adam17b	A1510P	# | |
Danio_rerio_adam17b	A1510P	# |---->Altered Metal_binding (Pr = 0.01)<---------------------------------------------------------|
Danio_rerio_adam17b	A1510P	# |
Danio_rerio_adam17b	A1510P	# |---->Altered PTM_site (Pr = 0.11)
Danio_rerio_adam17a	S7P	0.290	Altered Signal_helix (Pr = 0.28 | P = 3.7e-04); Altered N-terminal_signal (Pr = 0.25 | P = 2.6e-04)	Altered Motifs (ELME000106:Substrate recognition site that interacts with cyclin and thereby increases phosphorylation by cyclin/cdk complexes. Predicted proteins should have a CDK phosphorylation site. Also used by cyclin/cdk inhibitors.; ELME000137:Protein phosphatase 1 catalytic subunit (PP1c) interacting motif binds targeting proteins that dock to the substrate for dephosphorylation. The motif defined is [RK]{0 -1}[VI][^P][FW].; ELME000197:Phosphopeptide motif which directly interacts with the BRCT (carboxy-terminal) domain of the Breast Cancer Gene BRCA1 with low affinity; ELME000336:NEK2 phosphorylation motif with preferred Phe - Leu or Met in the -3 position to compensate for less favorable residues in the +1 and +2 position.)	Predicted conservation scores
Danio_rerio_adam17a	S7P	# Altered Effect (Pr = 0.31)
Danio_rerio_adam17a	S7P	# |---->Altered Motifs (ELME000106|ELME000137|ELME000197|ELME000336)
Danio_rerio_adam17a	S7P	# |---->Altered Structure_and_dynamics (Pr = 0.31)-------------------------------------------------------|
Danio_rerio_adam17a	S7P	# | |---->Altered Secondary_structure (Pr = 0.14) |
Danio_rerio_adam17a	S7P	# | | |
Danio_rerio_adam17a	S7P	# | |---->Altered Stability_and_conformational_flexibility (Pr = 0.31) |
Danio_rerio_adam17a	S7P	# | | |---->Altered Conformational_flexibility (Pr = 0.31) |
Danio_rerio_adam17a	S7P	# | | |
Danio_rerio_adam17a	S7P	# | |---->Altered Special_structural_signatures (Pr = 0.28) |
Danio_rerio_adam17a	S7P	# | |---->Altered Signal_peptide (Pr = 0.28) |
Danio_rerio_adam17a	S7P	# | | |---->Altered N-terminal_signal (Pr = 0.25 | P = 2.6e-04) |
Danio_rerio_adam17a	S7P	# | | |---->Altered Signal_helix (Pr = 0.28 | P = 3.7e-04) |
Danio_rerio_adam17a	S7P	# | | |
Danio_rerio_adam17a	S7P	# | |---->Altered Transmembrane_protein (Pr = 0.01) |
Danio_rerio_adam17a	S7P	# | |
Danio_rerio_adam17a	S7P	# |---->Altered Functional_residue (Pr = 0.11) |
Danio_rerio_adam17a	S7P	# |---->Altered Macromolecular_binding (Pr = 0.11) |
Danio_rerio_adam17a	S7P	# | |---->Altered Protein_binding (Pr = 0.11) |
Danio_rerio_adam17a	S7P	# | |---->Altered Disordered_interface (Pr = 0.03) |
Danio_rerio_adam17a	S7P	# | | |
Danio_rerio_adam17a	S7P	# | |---->Altered Ordered_interface (Pr = 0.11) |
Danio_rerio_adam17a	S7P	# | |
Danio_rerio_adam17a	S7P	# |---->Altered Metal_binding (Pr = 0.03)<---------------------------------------------------------|
Danio_rerio_adam17a	S7P	# |
Danio_rerio_adam17a	S7P	# |---->Altered PTM_site (Pr = 0.05)
Danio_rerio_adam17a	L8C	0.522	Altered Signal_helix (Pr = 0.37 | P = 1.2e-04); Altered N-terminal_signal (Pr = 0.26 | P = 2.3e-04)	Altered Motifs (ELME000106:Substrate recognition site that interacts with cyclin and thereby increases phosphorylation by cyclin/cdk complexes. Predicted proteins should have a CDK phosphorylation site. Also used by cyclin/cdk inhibitors.; ELME000137:Protein phosphatase 1 catalytic subunit (PP1c) interacting motif binds targeting proteins that dock to the substrate for dephosphorylation. The motif defined is [RK]{0 -1}[VI][^P][FW].; ELME000197:Phosphopeptide motif which directly interacts with the BRCT (carboxy-terminal) domain of the Breast Cancer Gene BRCA1 with low affinity; ELME000336:NEK2 phosphorylation motif with preferred Phe - Leu or Met in the -3 position to compensate for less favorable residues in the +1 and +2 position.)	Predicted conservation scores
Danio_rerio_adam17a	L8C	# Altered Effect (Pr = 0.37)
Danio_rerio_adam17a	L8C	# |---->Altered Motifs (ELME000106|ELME000137|ELME000197|ELME000336)
Danio_rerio_adam17a	L8C	# |---->Altered Structure_and_dynamics (Pr = 0.37)-------------------------------------------------------|
Danio_rerio_adam17a	L8C	# | |---->Altered Secondary_structure (Pr = 0.10) |
Danio_rerio_adam17a	L8C	# | | |
Danio_rerio_adam17a	L8C	# | |---->Altered Stability_and_conformational_flexibility (Pr = 0.26) |
Danio_rerio_adam17a	L8C	# | | |---->Altered Conformational_flexibility (Pr = 0.26) |
Danio_rerio_adam17a	L8C	# | | |
Danio_rerio_adam17a	L8C	# | |---->Altered Special_structural_signatures (Pr = 0.37) |
Danio_rerio_adam17a	L8C	# | |---->Altered Signal_peptide (Pr = 0.37) |
Danio_rerio_adam17a	L8C	# | | |---->Altered N-terminal_signal (Pr = 0.26 | P = 2.3e-04) |
Danio_rerio_adam17a	L8C	# | | |---->Altered Signal_helix (Pr = 0.37 | P = 1.2e-04) |
Danio_rerio_adam17a	L8C	# | | |
Danio_rerio_adam17a	L8C	# | |---->Altered Transmembrane_protein (Pr = 0.01) |
Danio_rerio_adam17a	L8C	# | |
Danio_rerio_adam17a	L8C	# |---->Altered Functional_residue (Pr = 0.11) |
Danio_rerio_adam17a	L8C	# |---->Altered Macromolecular_binding (Pr = 0.11) |
Danio_rerio_adam17a	L8C	# | |---->Altered Protein_binding (Pr = 0.11) |
Danio_rerio_adam17a	L8C	# | |---->Altered Disordered_interface (Pr = 0.03) |
Danio_rerio_adam17a	L8C	# | | |
Danio_rerio_adam17a	L8C	# | |---->Altered Ordered_interface (Pr = 0.11) |
Danio_rerio_adam17a	L8C	# | |
Danio_rerio_adam17a	L8C	# |---->Altered Metal_binding (Pr = 0.00)<---------------------------------------------------------|
Danio_rerio_adam17a	L8C	# |
Danio_rerio_adam17a	L8C	# |---->Altered PTM_site (Pr = 0.05)
Danio_rerio_adam17a	S19F	0.335	Altered Signal_helix (Pr = 0.12 | P = 2.2e-03); Altered C-terminal_signal (Pr = 0.04 | P = 2.4e-03)	Altered Motifs (None)	Predicted conservation scores
Danio_rerio_adam17a	S19F	# Altered Effect (Pr = 0.26)
Danio_rerio_adam17a	S19F	# |---->Altered Motifs (None)
Danio_rerio_adam17a	S19F	# |---->Altered Structure_and_dynamics (Pr = 0.26)-------------------------------------------------------|
Danio_rerio_adam17a	S19F	# | |---->Altered Secondary_structure (Pr = 0.26) |
Danio_rerio_adam17a	S19F	# | | |
Danio_rerio_adam17a	S19F	# | |---->Altered Stability_and_conformational_flexibility (Pr = 0.12) |
Danio_rerio_adam17a	S19F	# | | |---->Altered Conformational_flexibility (Pr = 0.12) |
Danio_rerio_adam17a	S19F	# | | |
Danio_rerio_adam17a	S19F	# | |---->Altered Special_structural_signatures (Pr = 0.12) |
Danio_rerio_adam17a	S19F	# | |---->Altered Signal_peptide (Pr = 0.12) |
Danio_rerio_adam17a	S19F	# | | |---->Altered Signal_helix (Pr = 0.12 | P = 2.2e-03) |
Danio_rerio_adam17a	S19F	# | | |---->Altered C-terminal_signal (Pr = 0.04 | P = 2.4e-03) |
Danio_rerio_adam17a	S19F	# | | |
Danio_rerio_adam17a	S19F	# | |---->Altered Transmembrane_protein (Pr = 0.05) |
Danio_rerio_adam17a	S19F	# | |
Danio_rerio_adam17a	S19F	# |---->Altered Functional_residue (Pr = 0.04) |
Danio_rerio_adam17a	S19F	# |---->Altered Macromolecular_binding (Pr = 0.04) |
Danio_rerio_adam17a	S19F	# | |---->Altered Protein_binding (Pr = 0.04) |
Danio_rerio_adam17a	S19F	# | |---->Altered Disordered_interface (Pr = 0.02) |
Danio_rerio_adam17a	S19F	# | | |
Danio_rerio_adam17a	S19F	# | |---->Altered Ordered_interface (Pr = 0.04) |
Danio_rerio_adam17a	S19F	# | |
Danio_rerio_adam17a	S19F	# |---->Altered Metal_binding (Pr = 0.04)<---------------------------------------------------------|
Danio_rerio_adam17a	S19F	# |
Danio_rerio_adam17a	S19F	# |---->Altered PTM_site (Pr = 0.02)
Danio_rerio_adam17a	V20A	0.222	Altered Signal_helix (Pr = 0.08 | P = 3.0e-03); Altered C-terminal_signal (Pr = 0.08 | P = 1.3e-03)	Altered Motifs (ELME000085:Glycosaminoglycan attachment site)	Predicted conservation scores
Danio_rerio_adam17a	V20A	# Altered Effect (Pr = 0.25)
Danio_rerio_adam17a	V20A	# |---->Altered Motifs (ELME000085)
Danio_rerio_adam17a	V20A	# |---->Altered Structure_and_dynamics (Pr = 0.25)-------------------------------------------------------|
Danio_rerio_adam17a	V20A	# | |---->Altered Secondary_structure (Pr = 0.25) |
Danio_rerio_adam17a	V20A	# | | |
Danio_rerio_adam17a	V20A	# | |---->Altered Stability_and_conformational_flexibility (Pr = 0.19) |
Danio_rerio_adam17a	V20A	# | | |---->Altered Conformational_flexibility (Pr = 0.19) |
Danio_rerio_adam17a	V20A	# | | |
Danio_rerio_adam17a	V20A	# | |---->Altered Special_structural_signatures (Pr = 0.08) |
Danio_rerio_adam17a	V20A	# | |---->Altered Signal_peptide (Pr = 0.08) |
Danio_rerio_adam17a	V20A	# | | |---->Altered Signal_helix (Pr = 0.08 | P = 3.0e-03) |
Danio_rerio_adam17a	V20A	# | | |---->Altered C-terminal_signal (Pr = 0.08 | P = 1.3e-03) |
Danio_rerio_adam17a	V20A	# | | |
Danio_rerio_adam17a	V20A	# | |---->Altered Transmembrane_protein (Pr = 0.07) |
Danio_rerio_adam17a	V20A	# | |
Danio_rerio_adam17a	V20A	# |---->Altered Functional_residue (Pr = 0.09) |
Danio_rerio_adam17a	V20A	# |---->Altered Macromolecular_binding (Pr = 0.03) |
Danio_rerio_adam17a	V20A	# | |---->Altered Protein_binding (Pr = 0.03) |
Danio_rerio_adam17a	V20A	# | |---->Altered Disordered_interface (Pr = 0.02) |
Danio_rerio_adam17a	V20A	# | | |
Danio_rerio_adam17a	V20A	# | |---->Altered Ordered_interface (Pr = 0.03) |
Danio_rerio_adam17a	V20A	# | |
Danio_rerio_adam17a	V20A	# |---->Altered Metal_binding (Pr = 0.04)<---------------------------------------------------------|
Danio_rerio_adam17a	V20A	# |
Danio_rerio_adam17a	V20A	# |---->Altered PTM_site (Pr = 0.09)
Danio_rerio_adam17a	A27V	0.117	Altered Cytoplasmic_loop (Pr = 0.23 | P = 2.0e-03); Altered C-terminal_signal (Pr = 0.04 | P = 2.5e-03)	Altered Motifs (ELME000064:CK2 phosphorylation site; ELME000065:Phosphorylase kinase phosphorylation site)	Predicted conservation scores
Danio_rerio_adam17a	A27V	# Altered Effect (Pr = 0.29)
Danio_rerio_adam17a	A27V	# |---->Altered Motifs (ELME000064|ELME000065)
Danio_rerio_adam17a	A27V	# |---->Altered Structure_and_dynamics (Pr = 0.29)-------------------------------------------------------|
Danio_rerio_adam17a	A27V	# | |---->Altered Secondary_structure (Pr = 0.24) |
Danio_rerio_adam17a	A27V	# | | |
Danio_rerio_adam17a	A27V	# | |---->Altered Stability_and_conformational_flexibility (Pr = 0.29) |
Danio_rerio_adam17a	A27V	# | | |---->Altered Conformational_flexibility (Pr = 0.29) |
Danio_rerio_adam17a	A27V	# | | |
Danio_rerio_adam17a	A27V	# | |---->Altered Special_structural_signatures (Pr = 0.23) |
Danio_rerio_adam17a	A27V	# | |---->Altered Signal_peptide (Pr = 0.04) |
Danio_rerio_adam17a	A27V	# | | |---->Altered C-terminal_signal (Pr = 0.04 | P = 2.5e-03) |
Danio_rerio_adam17a	A27V	# | | |
Danio_rerio_adam17a	A27V	# | |---->Altered Transmembrane_protein (Pr = 0.23) |
Danio_rerio_adam17a	A27V	# | |---->Altered Non-cytoplasmic_loop (Pr = 0.23 | P = 2.0e-03) |
Danio_rerio_adam17a	A27V	# | |
Danio_rerio_adam17a	A27V	# |---->Altered Functional_residue (Pr = 0.09) |
Danio_rerio_adam17a	A27V	# |---->Altered Macromolecular_binding (Pr = 0.02) |
Danio_rerio_adam17a	A27V	# | |---->Altered Protein_binding (Pr = 0.02) |
Danio_rerio_adam17a	A27V	# | |---->Altered Disordered_interface (Pr = 0.02) |
Danio_rerio_adam17a	A27V	# | | |
Danio_rerio_adam17a	A27V	# | |---->Altered Ordered_interface (Pr = 0.02) |
Danio_rerio_adam17a	A27V	# | |
Danio_rerio_adam17a	A27V	# |---->Altered Metal_binding (Pr = 0.02)<---------------------------------------------------------|
Danio_rerio_adam17a	A27V	# |
Danio_rerio_adam17a	A27V	# |---->Altered PTM_site (Pr = 0.09)
Danio_rerio_adam17a	D32V	0.439	Loss of Intrinsic_disorder (Pr = 0.35 | P = 0.05); Altered Cytoplasmic_loop (Pr = 0.30 | P = 1.7e-04); Loss of Loop (Pr = 0.27 | P = 0.03); Loss of GPI-anchor_amidation at N35 (Pr = 0.01 | P = 0.03)	Altered Motifs (None)	Predicted conservation scores
Danio_rerio_adam17a	D32V	# Altered Effect (Pr = 0.35)
Danio_rerio_adam17a	D32V	# |---->Altered Motifs (None)
Danio_rerio_adam17a	D32V	# |---->Altered Structure_and_dynamics (Pr = 0.35)-------------------------------------------------------|
Danio_rerio_adam17a	D32V	# | |---->Altered Secondary_structure (Pr = 0.27) |
Danio_rerio_adam17a	D32V	# | | |---->Loss of Loop (Pr = 0.27 | P = 0.03) |
Danio_rerio_adam17a	D32V	# | | |
Danio_rerio_adam17a	D32V	# | |---->Altered Stability_and_conformational_flexibility (Pr = 0.35) |
Danio_rerio_adam17a	D32V	# | | |---->Altered Conformational_flexibility (Pr = 0.35) |
Danio_rerio_adam17a	D32V	# | | |---->Loss of Intrinsic_disorder (Pr = 0.35 | P = 0.05) |
Danio_rerio_adam17a	D32V	# | | |
Danio_rerio_adam17a	D32V	# | |---->Altered Special_structural_signatures (Pr = 0.30) |
Danio_rerio_adam17a	D32V	# | |---->Altered Signal_peptide (Pr = 0.00) |
Danio_rerio_adam17a	D32V	# | | |
Danio_rerio_adam17a	D32V	# | |---->Altered Transmembrane_protein (Pr = 0.30) |
Danio_rerio_adam17a	D32V	# | |---->Altered Non-cytoplasmic_loop (Pr = 0.30 | P = 1.7e-04) |
Danio_rerio_adam17a	D32V	# | |
Danio_rerio_adam17a	D32V	# |---->Altered Functional_residue (Pr = 0.18) |
Danio_rerio_adam17a	D32V	# |---->Altered Macromolecular_binding (Pr = 0.04) |
Danio_rerio_adam17a	D32V	# | |---->Altered Protein_binding (Pr = 0.04) |
Danio_rerio_adam17a	D32V	# | |---->Altered Disordered_interface (Pr = 0.01) |
Danio_rerio_adam17a	D32V	# | | |
Danio_rerio_adam17a	D32V	# | |---->Altered Ordered_interface (Pr = 0.04) |
Danio_rerio_adam17a	D32V	# | |
Danio_rerio_adam17a	D32V	# |---->Altered Metal_binding (Pr = 0.04)<---------------------------------------------------------|
Danio_rerio_adam17a	D32V	# |
Danio_rerio_adam17a	D32V	# |---->Altered PTM_site (Pr = 0.18)
Danio_rerio_adam17a	D32V	# |---->Loss of GPI-anchor_amidation at N35 (Pr = 0.01 | P = 0.03)
Danio_rerio_adam17a	Q36E	0.273	Altered Cytoplasmic_loop (Pr = 0.29 | P = 3.1e-04); Gain of Loop (Pr = 0.28 | P = 0.02); Gain of B-factor (Pr = 0.27 | P = 9.6e-03); Loss of GPI-anchor_amidation at N35 (Pr = 0.01 | P = 0.03)	Altered Motifs (PS00006:Casein kinase II phosphorylation site)	Predicted conservation scores
Danio_rerio_adam17a	Q36E	# Altered Effect (Pr = 0.29)
Danio_rerio_adam17a	Q36E	# |---->Altered Motifs (PS00006)
Danio_rerio_adam17a	Q36E	# |---->Altered Structure_and_dynamics (Pr = 0.29)-------------------------------------------------------|
Danio_rerio_adam17a	Q36E	# | |---->Altered Secondary_structure (Pr = 0.28) |
Danio_rerio_adam17a	Q36E	# | | |---->Gain of Loop (Pr = 0.28 | P = 0.02) |
Danio_rerio_adam17a	Q36E	# | | |
Danio_rerio_adam17a	Q36E	# | |---->Altered Stability_and_conformational_flexibility (Pr = 0.27) |
Danio_rerio_adam17a	Q36E	# | | |---->Altered Conformational_flexibility (Pr = 0.27) |
Danio_rerio_adam17a	Q36E	# | | |---->Gain of B-factor (Pr = 0.27 | P = 9.6e-03) |
Danio_rerio_adam17a	Q36E	# | | |
Danio_rerio_adam17a	Q36E	# | |---->Altered Special_structural_signatures (Pr = 0.29) |
Danio_rerio_adam17a	Q36E	# | |---->Altered Signal_peptide (Pr = 0.00) |
Danio_rerio_adam17a	Q36E	# | | |
Danio_rerio_adam17a	Q36E	# | |---->Altered Transmembrane_protein (Pr = 0.29) |
Danio_rerio_adam17a	Q36E	# | |---->Altered Non-cytoplasmic_loop (Pr = 0.29 | P = 3.1e-04) |
Danio_rerio_adam17a	Q36E	# | |
Danio_rerio_adam17a	Q36E	# |---->Altered Functional_residue (Pr = 0.18) |
Danio_rerio_adam17a	Q36E	# |---->Altered Macromolecular_binding (Pr = 0.08) |
Danio_rerio_adam17a	Q36E	# | |---->Altered Protein_binding (Pr = 0.08) |
Danio_rerio_adam17a	Q36E	# | |---->Altered Disordered_interface (Pr = 0.08) |
Danio_rerio_adam17a	Q36E	# | | |
Danio_rerio_adam17a	Q36E	# | |---->Altered Ordered_interface (Pr = 0.05) |
Danio_rerio_adam17a	Q36E	# | |
Danio_rerio_adam17a	Q36E	# |---->Altered Metal_binding (Pr = 0.05)<---------------------------------------------------------|
Danio_rerio_adam17a	Q36E	# |
Danio_rerio_adam17a	Q36E	# |---->Altered PTM_site (Pr = 0.18)
Danio_rerio_adam17a	Q36E	# |---->Loss of GPI-anchor_amidation at N35 (Pr = 0.01 | P = 0.03)
Danio_rerio_adam17a	V39L	0.164	Altered Cytoplasmic_loop (Pr = 0.28 | P = 4.8e-04); Loss of Strand (Pr = 0.27 | P = 0.02); Loss of GPI-anchor_amidation at N35 (Pr = 0.01 | P = 0.03)	Altered Motifs (None)	Predicted conservation scores
Danio_rerio_adam17a	V39L	# Altered Effect (Pr = 0.28)
Danio_rerio_adam17a	V39L	# |---->Altered Motifs (None)
Danio_rerio_adam17a	V39L	# |---->Altered Structure_and_dynamics (Pr = 0.28)-------------------------------------------------------|
Danio_rerio_adam17a	V39L	# | |---->Altered Secondary_structure (Pr = 0.27) |
Danio_rerio_adam17a	V39L	# | | |---->Loss of Strand (Pr = 0.27 | P = 0.02) |
Danio_rerio_adam17a	V39L	# | | |
Danio_rerio_adam17a	V39L	# | |---->Altered Stability_and_conformational_flexibility (Pr = 0.26) |
Danio_rerio_adam17a	V39L	# | | |---->Altered Conformational_flexibility (Pr = 0.26) |
Danio_rerio_adam17a	V39L	# | | |
Danio_rerio_adam17a	V39L	# | |---->Altered Special_structural_signatures (Pr = 0.28) |
Danio_rerio_adam17a	V39L	# | |---->Altered Signal_peptide (Pr = 0.00) |
Danio_rerio_adam17a	V39L	# | | |
Danio_rerio_adam17a	V39L	# | |---->Altered Transmembrane_protein (Pr = 0.28) |
Danio_rerio_adam17a	V39L	# | |---->Altered Non-cytoplasmic_loop (Pr = 0.28 | P = 4.8e-04) |
Danio_rerio_adam17a	V39L	# | |
Danio_rerio_adam17a	V39L	# |---->Altered Functional_residue (Pr = 0.18) |
Danio_rerio_adam17a	V39L	# |---->Altered Macromolecular_binding (Pr = 0.10) |
Danio_rerio_adam17a	V39L	# | |---->Altered Protein_binding (Pr = 0.10) |
Danio_rerio_adam17a	V39L	# | |---->Altered Disordered_interface (Pr = 0.10) |
Danio_rerio_adam17a	V39L	# | | |
Danio_rerio_adam17a	V39L	# | |---->Altered Ordered_interface (Pr = 0.05) |
Danio_rerio_adam17a	V39L	# | |
Danio_rerio_adam17a	V39L	# |---->Altered Metal_binding (Pr = 0.05)<---------------------------------------------------------|
Danio_rerio_adam17a	V39L	# |
Danio_rerio_adam17a	V39L	# |---->Altered PTM_site (Pr = 0.18)
Danio_rerio_adam17a	V39L	# |---->Loss of GPI-anchor_amidation at N35 (Pr = 0.01 | P = 0.03)
Danio_rerio_adam17a	S48N	0.089	Loss of Intrinsic_disorder (Pr = 0.35 | P = 0.05); Altered Cytoplasmic_loop (Pr = 0.29 | P = 2.9e-04)	Altered Motifs (ELME000053:GSK3 phosphorylation recognition site; ELME000239:The USP7 NTD domain binding motif variant based on the MDM2 and P53 interactions.)	Predicted conservation scores
Danio_rerio_adam17a	S48N	# Altered Effect (Pr = 0.35)
Danio_rerio_adam17a	S48N	# |---->Altered Motifs (ELME000053|ELME000239)
Danio_rerio_adam17a	S48N	# |---->Altered Structure_and_dynamics (Pr = 0.35)-------------------------------------------------------|
Danio_rerio_adam17a	S48N	# | |---->Altered Secondary_structure (Pr = 0.26) |
Danio_rerio_adam17a	S48N	# | | |
Danio_rerio_adam17a	S48N	# | |---->Altered Stability_and_conformational_flexibility (Pr = 0.35) |
Danio_rerio_adam17a	S48N	# | | |---->Altered Conformational_flexibility (Pr = 0.35) |
Danio_rerio_adam17a	S48N	# | | |---->Loss of Intrinsic_disorder (Pr = 0.35 | P = 0.05) |
Danio_rerio_adam17a	S48N	# | | |
Danio_rerio_adam17a	S48N	# | |---->Altered Special_structural_signatures (Pr = 0.29) |
Danio_rerio_adam17a	S48N	# | |---->Altered Signal_peptide (Pr = 0.00) |
Danio_rerio_adam17a	S48N	# | | |
Danio_rerio_adam17a	S48N	# | |---->Altered Transmembrane_protein (Pr = 0.29) |
Danio_rerio_adam17a	S48N	# | |---->Altered Non-cytoplasmic_loop (Pr = 0.29 | P = 2.9e-04) |
Danio_rerio_adam17a	S48N	# | |
Danio_rerio_adam17a	S48N	# |---->Altered Functional_residue (Pr = 0.16) |
Danio_rerio_adam17a	S48N	# |---->Altered Macromolecular_binding (Pr = 0.16) |
Danio_rerio_adam17a	S48N	# | |---->Altered Protein_binding (Pr = 0.16) |
Danio_rerio_adam17a	S48N	# | |---->Altered Disordered_interface (Pr = 0.16) |
Danio_rerio_adam17a	S48N	# | | |
Danio_rerio_adam17a	S48N	# | |---->Altered Ordered_interface (Pr = 0.05) |
Danio_rerio_adam17a	S48N	# | |
Danio_rerio_adam17a	S48N	# |---->Altered Metal_binding (Pr = 0.05)<---------------------------------------------------------|
Danio_rerio_adam17a	S48N	# |
Danio_rerio_adam17a	S48N	# |---->Altered PTM_site (Pr = 0.05)
Danio_rerio_adam17a	I50L	0.155	Gain of Intrinsic_disorder (Pr = 0.38 | P = 0.01); Gain of Loop (Pr = 0.27 | P = 0.02); Loss of Strand (Pr = 0.27 | P = 0.02); Altered Cytoplasmic_loop (Pr = 0.26 | P = 1.1e-03)	Altered Motifs (ELME000045:The nuclear receptor box motif (LXXLL) confers binding to nuclear receptors.; ELME000053:GSK3 phosphorylation recognition site; ELME000063:CK1 phosphorylation site; ELME000064:CK2 phosphorylation site; ELME000239:The USP7 NTD domain binding motif variant based on the MDM2 and P53 interactions.)	Predicted conservation scores
Danio_rerio_adam17a	I50L	# Altered Effect (Pr = 0.38)
Danio_rerio_adam17a	I50L	# |---->Altered Motifs (ELME000045|ELME000053|ELME000063|ELME000064|ELME000239)
Danio_rerio_adam17a	I50L	# |---->Altered Structure_and_dynamics (Pr = 0.38)-------------------------------------------------------|
Danio_rerio_adam17a	I50L	# | |---->Altered Secondary_structure (Pr = 0.27) |
Danio_rerio_adam17a	I50L	# | | |---->Loss of Strand (Pr = 0.27 | P = 0.02) |
Danio_rerio_adam17a	I50L	# | | |---->Gain of Loop (Pr = 0.27 | P = 0.02) |
Danio_rerio_adam17a	I50L	# | | |
Danio_rerio_adam17a	I50L	# | |---->Altered Stability_and_conformational_flexibility (Pr = 0.38) |
Danio_rerio_adam17a	I50L	# | | |---->Altered Conformational_flexibility (Pr = 0.38) |
Danio_rerio_adam17a	I50L	# | | |---->Gain of Intrinsic_disorder (Pr = 0.38 | P = 0.01) |
Danio_rerio_adam17a	I50L	# | | |
Danio_rerio_adam17a	I50L	# | |---->Altered Special_structural_signatures (Pr = 0.26) |
Danio_rerio_adam17a	I50L	# | |---->Altered Signal_peptide (Pr = 0.00) |
Danio_rerio_adam17a	I50L	# | | |
Danio_rerio_adam17a	I50L	# | |---->Altered Transmembrane_protein (Pr = 0.26) |
Danio_rerio_adam17a	I50L	# | |---->Altered Non-cytoplasmic_loop (Pr = 0.26 | P = 1.1e-03) |
Danio_rerio_adam17a	I50L	# | |
Danio_rerio_adam17a	I50L	# |---->Altered Functional_residue (Pr = 0.16) |
Danio_rerio_adam17a	I50L	# |---->Altered Macromolecular_binding (Pr = 0.16) |
Danio_rerio_adam17a	I50L	# | |---->Altered Protein_binding (Pr = 0.16) |
Danio_rerio_adam17a	I50L	# | |---->Altered Disordered_interface (Pr = 0.16) |
Danio_rerio_adam17a	I50L	# | | |
Danio_rerio_adam17a	I50L	# | |---->Altered Ordered_interface (Pr = 0.04) |
Danio_rerio_adam17a	I50L	# | |
Danio_rerio_adam17a	I50L	# |---->Altered Metal_binding (Pr = 0.05)<---------------------------------------------------------|
Danio_rerio_adam17a	I50L	# |
Danio_rerio_adam17a	I50L	# |---->Altered PTM_site (Pr = 0.05)
Danio_rerio_adam17a	V72A	0.163	Gain of Intrinsic_disorder (Pr = 0.31 | P = 0.04); Altered Cytoplasmic_loop (Pr = 0.11 | P = 0.03)	Altered Motifs (None)	Predicted conservation scores
Danio_rerio_adam17a	V72A	# Altered Effect (Pr = 0.31)
Danio_rerio_adam17a	V72A	# |---->Altered Motifs (None)
Danio_rerio_adam17a	V72A	# |---->Altered Structure_and_dynamics (Pr = 0.31)-------------------------------------------------------|
Danio_rerio_adam17a	V72A	# | |---->Altered Secondary_structure (Pr = 0.25) |
Danio_rerio_adam17a	V72A	# | | |
Danio_rerio_adam17a	V72A	# | |---->Altered Stability_and_conformational_flexibility (Pr = 0.31) |
Danio_rerio_adam17a	V72A	# | | |---->Altered Conformational_flexibility (Pr = 0.31) |
Danio_rerio_adam17a	V72A	# | | |---->Gain of Intrinsic_disorder (Pr = 0.31 | P = 0.04) |
Danio_rerio_adam17a	V72A	# | | |
Danio_rerio_adam17a	V72A	# | |---->Altered Special_structural_signatures (Pr = 0.11) |
Danio_rerio_adam17a	V72A	# | |---->Altered Signal_peptide (Pr = 0.00) |
Danio_rerio_adam17a	V72A	# | | |
Danio_rerio_adam17a	V72A	# | |---->Altered Transmembrane_protein (Pr = 0.11) |
Danio_rerio_adam17a	V72A	# | |---->Altered Non-cytoplasmic_loop (Pr = 0.11 | P = 0.03) |
Danio_rerio_adam17a	V72A	# | |
Danio_rerio_adam17a	V72A	# |---->Altered Functional_residue (Pr = 0.18) |
Danio_rerio_adam17a	V72A	# |---->Altered Macromolecular_binding (Pr = 0.18) |
Danio_rerio_adam17a	V72A	# | |---->Altered Protein_binding (Pr = 0.18) |
Danio_rerio_adam17a	V72A	# | |---->Altered Disordered_interface (Pr = 0.18) |
Danio_rerio_adam17a	V72A	# | | |
Danio_rerio_adam17a	V72A	# | |---->Altered Ordered_interface (Pr = 0.04) |
Danio_rerio_adam17a	V72A	# | |
Danio_rerio_adam17a	V72A	# |---->Altered Metal_binding (Pr = 0.02)<---------------------------------------------------------|
Danio_rerio_adam17a	V72A	# |
Danio_rerio_adam17a	V72A	# |---->Altered PTM_site (Pr = 0.15)
Danio_rerio_adam17a	R75H	0.158	Altered Cytoplasmic_loop (Pr = 0.12 | P = 0.03)	Altered Motifs (ELME000052:Phosphothreonine motif binding a subset of FHA domains that show a preference for a large aliphatic amino acid at the pT+3 position.; ELME000062:Secondary preference for PKA-type AGC kinase phosphorylation.; ELME000064:CK2 phosphorylation site)	Predicted conservation scores
Danio_rerio_adam17a	R75H	# Altered Effect (Pr = 0.26)
Danio_rerio_adam17a	R75H	# |---->Altered Motifs (ELME000052|ELME000062|ELME000064)
Danio_rerio_adam17a	R75H	# |---->Altered Structure_and_dynamics (Pr = 0.26)-------------------------------------------------------|
Danio_rerio_adam17a	R75H	# | |---->Altered Secondary_structure (Pr = 0.26) |
Danio_rerio_adam17a	R75H	# | | |
Danio_rerio_adam17a	R75H	# | |---->Altered Stability_and_conformational_flexibility (Pr = 0.25) |
Danio_rerio_adam17a	R75H	# | | |---->Altered Conformational_flexibility (Pr = 0.25) |
Danio_rerio_adam17a	R75H	# | | |
Danio_rerio_adam17a	R75H	# | |---->Altered Special_structural_signatures (Pr = 0.12) |
Danio_rerio_adam17a	R75H	# | |---->Altered Signal_peptide (Pr = 0.00) |
Danio_rerio_adam17a	R75H	# | | |
Danio_rerio_adam17a	R75H	# | |---->Altered Transmembrane_protein (Pr = 0.12) |
Danio_rerio_adam17a	R75H	# | |---->Altered Non-cytoplasmic_loop (Pr = 0.12 | P = 0.03) |
Danio_rerio_adam17a	R75H	# | |
Danio_rerio_adam17a	R75H	# |---->Altered Functional_residue (Pr = 0.16) |
Danio_rerio_adam17a	R75H	# |---->Altered Macromolecular_binding (Pr = 0.11) |
Danio_rerio_adam17a	R75H	# | |---->Altered Protein_binding (Pr = 0.11) |
Danio_rerio_adam17a	R75H	# | |---->Altered Disordered_interface (Pr = 0.11) |
Danio_rerio_adam17a	R75H	# | | |
Danio_rerio_adam17a	R75H	# | |---->Altered Ordered_interface (Pr = 0.04) |
Danio_rerio_adam17a	R75H	# | |
Danio_rerio_adam17a	R75H	# |---->Altered Metal_binding (Pr = 0.07)<---------------------------------------------------------|
Danio_rerio_adam17a	R75H	# |
Danio_rerio_adam17a	R75H	# |---->Altered PTM_site (Pr = 0.16)
Danio_rerio_adam17a	H92N	0.161	Altered Cytoplasmic_loop (Pr = 0.14 | P = 0.02); Gain of Sulfation at Y96 (Pr = 0.02 | P = 0.03)	Altered Motifs (ELME000146:Subtilisin/kexin isozyme-1 (SKI1) cleavage site ([RK]-X-[hydrophobic]-[LTKF]-|-X))	Predicted conservation scores
Danio_rerio_adam17a	H92N	# Altered Effect (Pr = 0.26)
Danio_rerio_adam17a	H92N	# |---->Altered Motifs (ELME000146)
Danio_rerio_adam17a	H92N	# |---->Altered Structure_and_dynamics (Pr = 0.26)-------------------------------------------------------|
Danio_rerio_adam17a	H92N	# | |---->Altered Secondary_structure (Pr = 0.26) |
Danio_rerio_adam17a	H92N	# | | |
Danio_rerio_adam17a	H92N	# | |---->Altered Stability_and_conformational_flexibility (Pr = 0.10) |
Danio_rerio_adam17a	H92N	# | | |---->Altered Conformational_flexibility (Pr = 0.10) |
Danio_rerio_adam17a	H92N	# | | |
Danio_rerio_adam17a	H92N	# | |---->Altered Special_structural_signatures (Pr = 0.14) |
Danio_rerio_adam17a	H92N	# | |---->Altered Signal_peptide (Pr = 0.00) |
Danio_rerio_adam17a	H92N	# | | |
Danio_rerio_adam17a	H92N	# | |---->Altered Transmembrane_protein (Pr = 0.14) |
Danio_rerio_adam17a	H92N	# | |---->Altered Non-cytoplasmic_loop (Pr = 0.14 | P = 0.02) |
Danio_rerio_adam17a	H92N	# | |
Danio_rerio_adam17a	H92N	# |---->Altered Functional_residue (Pr = 0.20) |
Danio_rerio_adam17a	H92N	# |---->Altered Macromolecular_binding (Pr = 0.20) |
Danio_rerio_adam17a	H92N	# | |---->Altered Protein_binding (Pr = 0.20) |
Danio_rerio_adam17a	H92N	# | |---->Altered Disordered_interface (Pr = 0.05) |
Danio_rerio_adam17a	H92N	# | | |
Danio_rerio_adam17a	H92N	# | |---->Altered Ordered_interface (Pr = 0.20) |
Danio_rerio_adam17a	H92N	# | |
Danio_rerio_adam17a	H92N	# |---->Altered Metal_binding (Pr = 0.07)<---------------------------------------------------------|
Danio_rerio_adam17a	H92N	# |
Danio_rerio_adam17a	H92N	# |---->Altered PTM_site (Pr = 0.07)
Danio_rerio_adam17a	H92N	# |---->Gain of Sulfation at Y96 (Pr = 0.02 | P = 0.03)
Danio_rerio_adam17a	E102Q	0.215	Altered Cytoplasmic_loop (Pr = 0.24 | P = 1.9e-03)	Altered Motifs (ELME000053:GSK3 phosphorylation recognition site; ELME000064:CK2 phosphorylation site; ELME000202:(ST)Q motif which is phosphorylated by PIKK family members.; ELME000220:Phosphothreonine motif binding a subset of FHA domains that have a preference for an acidic amino acid at the pT+3 position.; PS00006:Casein kinase II phosphorylation site)	Predicted conservation scores
Danio_rerio_adam17a	E102Q	# Altered Effect (Pr = 0.26)
Danio_rerio_adam17a	E102Q	# |---->Altered Motifs (ELME000053|ELME000064|ELME000202|ELME000220|PS00006)
Danio_rerio_adam17a	E102Q	# |---->Altered Structure_and_dynamics (Pr = 0.26)-------------------------------------------------------|
Danio_rerio_adam17a	E102Q	# | |---->Altered Secondary_structure (Pr = 0.26) |
Danio_rerio_adam17a	E102Q	# | | |
Danio_rerio_adam17a	E102Q	# | |---->Altered Stability_and_conformational_flexibility (Pr = 0.15) |
Danio_rerio_adam17a	E102Q	# | | |---->Altered Conformational_flexibility (Pr = 0.15) |
Danio_rerio_adam17a	E102Q	# | | |
Danio_rerio_adam17a	E102Q	# | |---->Altered Special_structural_signatures (Pr = 0.24) |
Danio_rerio_adam17a	E102Q	# | |---->Altered Signal_peptide (Pr = 0.00) |
Danio_rerio_adam17a	E102Q	# | | |
Danio_rerio_adam17a	E102Q	# | |---->Altered Transmembrane_protein (Pr = 0.24) |
Danio_rerio_adam17a	E102Q	# | |---->Altered Non-cytoplasmic_loop (Pr = 0.24 | P = 1.9e-03) |
Danio_rerio_adam17a	E102Q	# | |
Danio_rerio_adam17a	E102Q	# |---->Altered Functional_residue (Pr = 0.17) |
Danio_rerio_adam17a	E102Q	# |---->Altered Macromolecular_binding (Pr = 0.16) |
Danio_rerio_adam17a	E102Q	# | |---->Altered Protein_binding (Pr = 0.16) |
Danio_rerio_adam17a	E102Q	# | |---->Altered Disordered_interface (Pr = 0.04) |
Danio_rerio_adam17a	E102Q	# | | |
Danio_rerio_adam17a	E102Q	# | |---->Altered Ordered_interface (Pr = 0.16) |
Danio_rerio_adam17a	E102Q	# | |
Danio_rerio_adam17a	E102Q	# |---->Altered Metal_binding (Pr = 0.17)<---------------------------------------------------------|
Danio_rerio_adam17a	E102Q	# |
Danio_rerio_adam17a	E102Q	# |---->Altered PTM_site (Pr = 0.09)
Danio_rerio_adam17a	K109S	0.428	Altered Cytoplasmic_loop (Pr = 0.31 | P = 1.2e-04); Gain of Sodium_binding at T105 (Pr = 0.20 | P = 0.04); Gain of Potassium_binding at D114 (Pr = 0.10 | P = 0.05); Gain of N-linked_glycosylation at N107 (Pr = 0.03 | P = 0.03)	Altered Motifs (ELME000070:Generic motif for N-glycosylation. It was shown that Trp - Asp - and Glu are uncommon before the Ser/Thr position (PMID-8626433). Efficient glycosylation usually occurs when ~60 residues or more separate the glycosylation acceptor site from the C-terminus.; ELME000085:Glycosaminoglycan attachment site; ELME000146:Subtilisin/kexin isozyme-1 (SKI1) cleavage site ([RK]-X-[hydrophobic]-[LTKF]-|-X); ELME000197:Phosphopeptide motif which directly interacts with the BRCT (carboxy-terminal) domain of the Breast Cancer Gene BRCA1 with low affinity; PS00001:N-glycosylation site)	Predicted conservation scores
Danio_rerio_adam17a	K109S	# Altered Effect (Pr = 0.31)
Danio_rerio_adam17a	K109S	# |---->Altered Motifs (ELME000070|ELME000085|ELME000146|ELME000197|PS00001)
Danio_rerio_adam17a	K109S	# |---->Altered Structure_and_dynamics (Pr = 0.31)-------------------------------------------------------|
Danio_rerio_adam17a	K109S	# | |---->Altered Secondary_structure (Pr = 0.23) |
Danio_rerio_adam17a	K109S	# | | |
Danio_rerio_adam17a	K109S	# | |---->Altered Stability_and_conformational_flexibility (Pr = 0.13) |
Danio_rerio_adam17a	K109S	# | | |---->Altered Conformational_flexibility (Pr = 0.13) |
Danio_rerio_adam17a	K109S	# | | |
Danio_rerio_adam17a	K109S	# | |---->Altered Special_structural_signatures (Pr = 0.31) |
Danio_rerio_adam17a	K109S	# | |---->Altered Signal_peptide (Pr = 0.00) |
Danio_rerio_adam17a	K109S	# | | |
Danio_rerio_adam17a	K109S	# | |---->Altered Transmembrane_protein (Pr = 0.31) |
Danio_rerio_adam17a	K109S	# | |---->Altered Non-cytoplasmic_loop (Pr = 0.31 | P = 1.2e-04) |
Danio_rerio_adam17a	K109S	# | |
Danio_rerio_adam17a	K109S	# |---->Altered Functional_residue (Pr = 0.20) |
Danio_rerio_adam17a	K109S	# |---->Altered Macromolecular_binding (Pr = 0.13) |
Danio_rerio_adam17a	K109S	# | |---->Altered Protein_binding (Pr = 0.13) |
Danio_rerio_adam17a	K109S	# | |---->Altered Disordered_interface (Pr = 0.05) |
Danio_rerio_adam17a	K109S	# | | |
Danio_rerio_adam17a	K109S	# | |---->Altered Ordered_interface (Pr = 0.13) |
Danio_rerio_adam17a	K109S	# | |
Danio_rerio_adam17a	K109S	# |---->Altered Metal_binding (Pr = 0.20)<---------------------------------------------------------|
Danio_rerio_adam17a	K109S	# | |---->Gain of Potassium_binding at D114 (Pr = 0.10 | P = 0.05)
Danio_rerio_adam17a	K109S	# | |---->Gain of Sodium_binding at T105 (Pr = 0.20 | P = 0.04)
Danio_rerio_adam17a	K109S	# |
Danio_rerio_adam17a	K109S	# |---->Altered PTM_site (Pr = 0.10)
Danio_rerio_adam17a	K109S	# |---->Gain of N-linked_glycosylation at N107 (Pr = 0.03 | P = 0.03)
Danio_rerio_adam17a	L138I	0.092	Gain of Zinc_binding at N140 (Pr = 0.29 | P = 0.02); Gain of Strand (Pr = 0.27 | P = 0.03); Gain of Catalytic_site at N140 (Pr = 0.21 | P = 9.8e-03); Altered Cytoplasmic_loop (Pr = 0.11 | P = 0.03); Loss of Sulfation at Y141 (Pr = 0.01 | P = 0.05)	Altered Motifs (None)	Predicted conservation scores
Danio_rerio_adam17a	L138I	# Altered Effect (Pr = 0.29)
Danio_rerio_adam17a	L138I	# |---->Altered Motifs (None)
Danio_rerio_adam17a	L138I	# |---->Altered Structure_and_dynamics (Pr = 0.29)-------------------------------------------------------|
Danio_rerio_adam17a	L138I	# | |---->Altered Secondary_structure (Pr = 0.27) |
Danio_rerio_adam17a	L138I	# | | |---->Gain of Strand (Pr = 0.27 | P = 0.03) |
Danio_rerio_adam17a	L138I	# | | |
Danio_rerio_adam17a	L138I	# | |---->Altered Stability_and_conformational_flexibility (Pr = 0.16) |
Danio_rerio_adam17a	L138I	# | | |---->Altered Conformational_flexibility (Pr = 0.16) |
Danio_rerio_adam17a	L138I	# | | |
Danio_rerio_adam17a	L138I	# | |---->Altered Special_structural_signatures (Pr = 0.11) |
Danio_rerio_adam17a	L138I	# | |---->Altered Signal_peptide (Pr = 0.00) |
Danio_rerio_adam17a	L138I	# | | |
Danio_rerio_adam17a	L138I	# | |---->Altered Transmembrane_protein (Pr = 0.11) |
Danio_rerio_adam17a	L138I	# | |---->Altered Non-cytoplasmic_loop (Pr = 0.11 | P = 0.03) |
Danio_rerio_adam17a	L138I	# | |
Danio_rerio_adam17a	L138I	# |---->Altered Functional_residue (Pr = 0.29) |
Danio_rerio_adam17a	L138I	# |---->Gain of Catalytic_site at N140 (Pr = 0.21 | P = 9.8e-03) |
Danio_rerio_adam17a	L138I	# |---->Altered Macromolecular_binding (Pr = 0.13) |
Danio_rerio_adam17a	L138I	# | |---->Altered Protein_binding (Pr = 0.13) |
Danio_rerio_adam17a	L138I	# | |---->Altered Disordered_interface (Pr = 0.07) |
Danio_rerio_adam17a	L138I	# | | |
Danio_rerio_adam17a	L138I	# | |---->Altered Ordered_interface (Pr = 0.13) |
Danio_rerio_adam17a	L138I	# | |
Danio_rerio_adam17a	L138I	# |---->Altered Metal_binding (Pr = 0.29)<---------------------------------------------------------|
Danio_rerio_adam17a	L138I	# | |---->Gain of Zinc_binding at N140 (Pr = 0.29 | P = 0.02)
Danio_rerio_adam17a	L138I	# |
Danio_rerio_adam17a	L138I	# |---->Altered PTM_site (Pr = 0.07)
Danio_rerio_adam17a	L138I	# |---->Loss of Sulfation at Y141 (Pr = 0.01 | P = 0.05)
Danio_rerio_adam17a	L168I	0.189	Altered Cytoplasmic_loop (Pr = 0.27 | P = 7.1e-04)	Altered Motifs (None)	Predicted conservation scores
Danio_rerio_adam17a	L168I	# Altered Effect (Pr = 0.27)
Danio_rerio_adam17a	L168I	# |---->Altered Motifs (None)
Danio_rerio_adam17a	L168I	# |---->Altered Structure_and_dynamics (Pr = 0.27)-------------------------------------------------------|
Danio_rerio_adam17a	L168I	# | |---->Altered Secondary_structure (Pr = 0.25) |
Danio_rerio_adam17a	L168I	# | | |
Danio_rerio_adam17a	L168I	# | |---->Altered Stability_and_conformational_flexibility (Pr = 0.14) |
Danio_rerio_adam17a	L168I	# | | |---->Altered Conformational_flexibility (Pr = 0.14) |
Danio_rerio_adam17a	L168I	# | | |
Danio_rerio_adam17a	L168I	# | |---->Altered Special_structural_signatures (Pr = 0.27) |
Danio_rerio_adam17a	L168I	# | |---->Altered Signal_peptide (Pr = 0.00) |
Danio_rerio_adam17a	L168I	# | | |
Danio_rerio_adam17a	L168I	# | |---->Altered Transmembrane_protein (Pr = 0.27) |
Danio_rerio_adam17a	L168I	# | |---->Altered Non-cytoplasmic_loop (Pr = 0.27 | P = 7.1e-04) |
Danio_rerio_adam17a	L168I	# | |
Danio_rerio_adam17a	L168I	# |---->Altered Functional_residue (Pr = 0.11) |
Danio_rerio_adam17a	L168I	# |---->Altered Macromolecular_binding (Pr = 0.10) |
Danio_rerio_adam17a	L168I	# | |---->Altered Protein_binding (Pr = 0.10) |
Danio_rerio_adam17a	L168I	# | |---->Altered Disordered_interface (Pr = 0.01) |
Danio_rerio_adam17a	L168I	# | | |
Danio_rerio_adam17a	L168I	# | |---->Altered Ordered_interface (Pr = 0.10) |
Danio_rerio_adam17a	L168I	# | |
Danio_rerio_adam17a	L168I	# |---->Altered Metal_binding (Pr = 0.09)<---------------------------------------------------------|
Danio_rerio_adam17a	L168I	# |
Danio_rerio_adam17a	L168I	# |---->Altered PTM_site (Pr = 0.11)
Danio_rerio_adam17a	A172T	0.173	Gain of Strand (Pr = 0.26 | P = 0.04); Altered Cytoplasmic_loop (Pr = 0.25 | P = 1.6e-03); Gain of Sulfation at Y176 (Pr = 0.02 | P = 0.04)	Altered Motifs (ELME000064:CK2 phosphorylation site; ELME000220:Phosphothreonine motif binding a subset of FHA domains that have a preference for an acidic amino acid at the pT+3 position.; PS00006:Casein kinase II phosphorylation site)	Predicted conservation scores
Danio_rerio_adam17a	A172T	# Altered Effect (Pr = 0.26)
Danio_rerio_adam17a	A172T	# |---->Altered Motifs (ELME000064|ELME000220|PS00006)
Danio_rerio_adam17a	A172T	# |---->Altered Structure_and_dynamics (Pr = 0.26)-------------------------------------------------------|
Danio_rerio_adam17a	A172T	# | |---->Altered Secondary_structure (Pr = 0.26) |
Danio_rerio_adam17a	A172T	# | | |---->Gain of Strand (Pr = 0.26 | P = 0.04) |
Danio_rerio_adam17a	A172T	# | | |
Danio_rerio_adam17a	A172T	# | |---->Altered Stability_and_conformational_flexibility (Pr = 0.16) |
Danio_rerio_adam17a	A172T	# | | |---->Altered Conformational_flexibility (Pr = 0.16) |
Danio_rerio_adam17a	A172T	# | | |
Danio_rerio_adam17a	A172T	# | |---->Altered Special_structural_signatures (Pr = 0.25) |
Danio_rerio_adam17a	A172T	# | |---->Altered Signal_peptide (Pr = 0.00) |
Danio_rerio_adam17a	A172T	# | | |
Danio_rerio_adam17a	A172T	# | |---->Altered Transmembrane_protein (Pr = 0.25) |
Danio_rerio_adam17a	A172T	# | |---->Altered Non-cytoplasmic_loop (Pr = 0.25 | P = 1.6e-03) |
Danio_rerio_adam17a	A172T	# | |
Danio_rerio_adam17a	A172T	# |---->Altered Functional_residue (Pr = 0.11) |
Danio_rerio_adam17a	A172T	# |---->Altered Macromolecular_binding (Pr = 0.08) |
Danio_rerio_adam17a	A172T	# | |---->Altered Protein_binding (Pr = 0.08) |
Danio_rerio_adam17a	A172T	# | |---->Altered Disordered_interface (Pr = 0.04) |
Danio_rerio_adam17a	A172T	# | | |
Danio_rerio_adam17a	A172T	# | |---->Altered Ordered_interface (Pr = 0.08) |
Danio_rerio_adam17a	A172T	# | |
Danio_rerio_adam17a	A172T	# |---->Altered Metal_binding (Pr = 0.11)<---------------------------------------------------------|
Danio_rerio_adam17a	A172T	# |
Danio_rerio_adam17a	A172T	# |---->Altered PTM_site (Pr = 0.11)
Danio_rerio_adam17a	A172T	# |---->Gain of Sulfation at Y176 (Pr = 0.02 | P = 0.04)
Danio_rerio_adam17a	S274T	0.080	Gain of Phosphorylation at S274 (Pr = 0.33 | P = 0.01); Altered Calmodulin_binding (Pr = 0.27 | P = 0.02); Gain of SUMOylation at K269 (Pr = 0.21 | P = 0.02)	Altered Motifs (ELME000008:Main preference for PKA-type AGC kinase phosphorylation.; ELME000062:Secondary preference for PKA-type AGC kinase phosphorylation.; ELME000136:The Class IV WW domain interaction motif is recognised primarily by the Pin1 phosphorylation-dependent prolyl isomerase.; ELME000159:Proline-Directed Kinase (e.g. MAPK) phosphorylation site in higher eukaryotes.; ELME000220:Phosphothreonine motif binding a subset of FHA domains that have a preference for an acidic amino acid at the pT+3 position.; PS00006:Casein kinase II phosphorylation site)	Predicted conservation scores
Danio_rerio_adam17a	S274T	# Altered Effect (Pr = 0.33)
Danio_rerio_adam17a	S274T	# |---->Altered Motifs (ELME000008|ELME000062|ELME000136|ELME000159|ELME000220|PS00006)
Danio_rerio_adam17a	S274T	# |---->Altered Structure_and_dynamics (Pr = 0.26)-------------------------------------------------------|
Danio_rerio_adam17a	S274T	# | |---->Altered Secondary_structure (Pr = 0.26) |
Danio_rerio_adam17a	S274T	# | | |
Danio_rerio_adam17a	S274T	# | |---->Altered Stability_and_conformational_flexibility (Pr = 0.24) |
Danio_rerio_adam17a	S274T	# | | |---->Altered Conformational_flexibility (Pr = 0.24) |
Danio_rerio_adam17a	S274T	# | | |
Danio_rerio_adam17a	S274T	# | |---->Altered Special_structural_signatures (Pr = 0.03) |
Danio_rerio_adam17a	S274T	# | |---->Altered Signal_peptide (Pr = 0.00) |
Danio_rerio_adam17a	S274T	# | | |
Danio_rerio_adam17a	S274T	# | |---->Altered Transmembrane_protein (Pr = 0.03) |
Danio_rerio_adam17a	S274T	# | |
Danio_rerio_adam17a	S274T	# |---->Altered Functional_residue (Pr = 0.33) |
Danio_rerio_adam17a	S274T	# |---->Altered Macromolecular_binding (Pr = 0.27) |
Danio_rerio_adam17a	S274T	# | |---->Altered Protein_binding (Pr = 0.27) |
Danio_rerio_adam17a	S274T	# | |---->Altered Disordered_interface (Pr = 0.27) |
Danio_rerio_adam17a	S274T	# | | |---->Altered Calmodulin_binding (Pr = 0.27 | P = 0.02) |
Danio_rerio_adam17a	S274T	# | | |
Danio_rerio_adam17a	S274T	# | |---->Altered Ordered_interface (Pr = 0.04) |
Danio_rerio_adam17a	S274T	# | |
Danio_rerio_adam17a	S274T	# |---->Altered Metal_binding (Pr = 0.03)<---------------------------------------------------------|
Danio_rerio_adam17a	S274T	# |
Danio_rerio_adam17a	S274T	# |---->Altered PTM_site (Pr = 0.33)
Danio_rerio_adam17a	S274T	# |---->Gain of Phosphorylation at S274 (Pr = 0.33 | P = 0.01)
Danio_rerio_adam17a	S274T	# |---->Gain of SUMOylation at K269 (Pr = 0.21 | P = 0.02)
Danio_rerio_adam17a	G355E	0.178	Altered Cytoplasmic_loop (Pr = 0.17 | P = 9.6e-03)	Altered Motifs (None)	Predicted conservation scores
Danio_rerio_adam17a	G355E	# Altered Effect (Pr = 0.25)
Danio_rerio_adam17a	G355E	# |---->Altered Motifs (None)
Danio_rerio_adam17a	G355E	# |---->Altered Structure_and_dynamics (Pr = 0.23)-------------------------------------------------------|
Danio_rerio_adam17a	G355E	# | |---->Altered Secondary_structure (Pr = 0.23) |
Danio_rerio_adam17a	G355E	# | | |
Danio_rerio_adam17a	G355E	# | |---->Altered Stability_and_conformational_flexibility (Pr = 0.23) |
Danio_rerio_adam17a	G355E	# | | |---->Altered Conformational_flexibility (Pr = 0.23) |
Danio_rerio_adam17a	G355E	# | | |
Danio_rerio_adam17a	G355E	# | |---->Altered Special_structural_signatures (Pr = 0.17) |
Danio_rerio_adam17a	G355E	# | |---->Altered Signal_peptide (Pr = 0.00) |
Danio_rerio_adam17a	G355E	# | | |
Danio_rerio_adam17a	G355E	# | |---->Altered Transmembrane_protein (Pr = 0.17) |
Danio_rerio_adam17a	G355E	# | |---->Altered Non-cytoplasmic_loop (Pr = 0.17 | P = 9.6e-03) |
Danio_rerio_adam17a	G355E	# | |
Danio_rerio_adam17a	G355E	# |---->Altered Functional_residue (Pr = 0.25) |
Danio_rerio_adam17a	G355E	# |---->Altered Macromolecular_binding (Pr = 0.25) |
Danio_rerio_adam17a	G355E	# | |---->Altered Protein_binding (Pr = 0.25) |
Danio_rerio_adam17a	G355E	# | |---->Altered Disordered_interface (Pr = 0.25) |
Danio_rerio_adam17a	G355E	# | | |
Danio_rerio_adam17a	G355E	# | |---->Altered Ordered_interface (Pr = 0.10) |
Danio_rerio_adam17a	G355E	# | |
Danio_rerio_adam17a	G355E	# |---->Altered Metal_binding (Pr = 0.10)<---------------------------------------------------------|
Danio_rerio_adam17a	G355E	# |
Danio_rerio_adam17a	G355E	# |---->Altered PTM_site (Pr = 0.10)
Danio_rerio_adam17a	Q363M	0.150	Gain of Loop (Pr = 0.27 | P = 0.03); Loss of B-factor (Pr = 0.27 | P = 0.03); Loss of Sodium_binding at E367 (Pr = 0.21 | P = 0.03); Altered Cytoplasmic_loop (Pr = 0.18 | P = 8.4e-03)	Altered Motifs (ELME000064:CK2 phosphorylation site; ELME000220:Phosphothreonine motif binding a subset of FHA domains that have a preference for an acidic amino acid at the pT+3 position.)	Predicted conservation scores
Danio_rerio_adam17a	Q363M	# Altered Effect (Pr = 0.27)
Danio_rerio_adam17a	Q363M	# |---->Altered Motifs (ELME000064|ELME000220)
Danio_rerio_adam17a	Q363M	# |---->Altered Structure_and_dynamics (Pr = 0.27)-------------------------------------------------------|
Danio_rerio_adam17a	Q363M	# | |---->Altered Secondary_structure (Pr = 0.27) |
Danio_rerio_adam17a	Q363M	# | | |---->Gain of Loop (Pr = 0.27 | P = 0.03) |
Danio_rerio_adam17a	Q363M	# | | |
Danio_rerio_adam17a	Q363M	# | |---->Altered Stability_and_conformational_flexibility (Pr = 0.27) |
Danio_rerio_adam17a	Q363M	# | | |---->Altered Conformational_flexibility (Pr = 0.27) |
Danio_rerio_adam17a	Q363M	# | | |---->Loss of B-factor (Pr = 0.27 | P = 0.03) |
Danio_rerio_adam17a	Q363M	# | | |
Danio_rerio_adam17a	Q363M	# | |---->Altered Special_structural_signatures (Pr = 0.18) |
Danio_rerio_adam17a	Q363M	# | |---->Altered Signal_peptide (Pr = 0.00) |
Danio_rerio_adam17a	Q363M	# | | |
Danio_rerio_adam17a	Q363M	# | |---->Altered Transmembrane_protein (Pr = 0.18) |
Danio_rerio_adam17a	Q363M	# | |---->Altered Non-cytoplasmic_loop (Pr = 0.18 | P = 8.4e-03) |
Danio_rerio_adam17a	Q363M	# | |
Danio_rerio_adam17a	Q363M	# |---->Altered Functional_residue (Pr = 0.21) |
Danio_rerio_adam17a	Q363M	# |---->Altered Macromolecular_binding (Pr = 0.11) |
Danio_rerio_adam17a	Q363M	# | |---->Altered Protein_binding (Pr = 0.11) |
Danio_rerio_adam17a	Q363M	# | |---->Altered Disordered_interface (Pr = 0.10) |
Danio_rerio_adam17a	Q363M	# | | |
Danio_rerio_adam17a	Q363M	# | |---->Altered Ordered_interface (Pr = 0.11) |
Danio_rerio_adam17a	Q363M	# | |
Danio_rerio_adam17a	Q363M	# |---->Altered Metal_binding (Pr = 0.21)<---------------------------------------------------------|
Danio_rerio_adam17a	Q363M	# | |---->Loss of Sodium_binding at E367 (Pr = 0.21 | P = 0.03)
Danio_rerio_adam17a	Q363M	# |
Danio_rerio_adam17a	Q363M	# |---->Altered PTM_site (Pr = 0.10)
Danio_rerio_adam17a	T364E	0.200	Gain of B-factor (Pr = 0.32 | P = 1.2e-03); Loss of Loop (Pr = 0.27 | P = 0.04); Loss of Strand (Pr = 0.26 | P = 0.04); Loss of Sodium_binding at E367 (Pr = 0.21 | P = 0.03); Altered Cytoplasmic_loop (Pr = 0.18 | P = 8.6e-03); Loss of Nickel_binding at E369 (Pr = 0.17 | P = 0.04)	Altered Motifs (ELME000064:CK2 phosphorylation site; ELME000117:Major TRAF2-binding consensus motif. Members of the tumor necrosis factor receptor (TNFR) superfamily initiate intracellular signaling by recruiting the C-domain of the TNFR-associated factors (TRAFs) through their cytoplasmic tails.; ELME000220:Phosphothreonine motif binding a subset of FHA domains that have a preference for an acidic amino acid at the pT+3 position.; PS00006:Casein kinase II phosphorylation site)	Predicted conservation scores
Danio_rerio_adam17a	T364E	# Altered Effect (Pr = 0.32)
Danio_rerio_adam17a	T364E	# |---->Altered Motifs (ELME000064|ELME000117|ELME000220|PS00006)
Danio_rerio_adam17a	T364E	# |---->Altered Structure_and_dynamics (Pr = 0.32)-------------------------------------------------------|
Danio_rerio_adam17a	T364E	# | |---->Altered Secondary_structure (Pr = 0.27) |
Danio_rerio_adam17a	T364E	# | | |---->Loss of Strand (Pr = 0.26 | P = 0.04) |
Danio_rerio_adam17a	T364E	# | | |---->Loss of Loop (Pr = 0.27 | P = 0.04) |
Danio_rerio_adam17a	T364E	# | | |
Danio_rerio_adam17a	T364E	# | |---->Altered Stability_and_conformational_flexibility (Pr = 0.32) |
Danio_rerio_adam17a	T364E	# | | |---->Altered Conformational_flexibility (Pr = 0.32) |
Danio_rerio_adam17a	T364E	# | | |---->Gain of B-factor (Pr = 0.32 | P = 1.2e-03) |
Danio_rerio_adam17a	T364E	# | | |
Danio_rerio_adam17a	T364E	# | |---->Altered Special_structural_signatures (Pr = 0.18) |
Danio_rerio_adam17a	T364E	# | |---->Altered Signal_peptide (Pr = 0.00) |
Danio_rerio_adam17a	T364E	# | | |
Danio_rerio_adam17a	T364E	# | |---->Altered Transmembrane_protein (Pr = 0.18) |
Danio_rerio_adam17a	T364E	# | |---->Altered Non-cytoplasmic_loop (Pr = 0.18 | P = 8.6e-03) |
Danio_rerio_adam17a	T364E	# | |
Danio_rerio_adam17a	T364E	# |---->Altered Functional_residue (Pr = 0.21) |
Danio_rerio_adam17a	T364E	# |---->Altered Macromolecular_binding (Pr = 0.14) |
Danio_rerio_adam17a	T364E	# | |---->Altered Protein_binding (Pr = 0.14) |
Danio_rerio_adam17a	T364E	# | |---->Altered Disordered_interface (Pr = 0.10) |
Danio_rerio_adam17a	T364E	# | | |
Danio_rerio_adam17a	T364E	# | |---->Altered Ordered_interface (Pr = 0.14) |
Danio_rerio_adam17a	T364E	# | |
Danio_rerio_adam17a	T364E	# |---->Altered Metal_binding (Pr = 0.21)<---------------------------------------------------------|
Danio_rerio_adam17a	T364E	# | |---->Loss of Nickel_binding at E369 (Pr = 0.17 | P = 0.04)
Danio_rerio_adam17a	T364E	# | |---->Loss of Sodium_binding at E367 (Pr = 0.21 | P = 0.03)
Danio_rerio_adam17a	T364E	# |
Danio_rerio_adam17a	T364E	# |---->Altered PTM_site (Pr = 0.10)
Danio_rerio_adam17a	Q366M	0.237	Loss of B-factor (Pr = 0.28 | P = 0.02); Gain of Loop (Pr = 0.27 | P = 0.03); Gain of Manganese_binding at E367 (Pr = 0.20 | P = 0.02); Gain of Sodium_binding at E368 (Pr = 0.20 | P = 0.04); Gain of Nickel_binding at E369 (Pr = 0.18 | P = 0.04); Altered Cytoplasmic_loop (Pr = 0.18 | P = 8.3e-03)	Altered Motifs (ELME000064:CK2 phosphorylation site; ELME000117:Major TRAF2-binding consensus motif. Members of the tumor necrosis factor receptor (TNFR) superfamily initiate intracellular signaling by recruiting the C-domain of the TNFR-associated factors (TRAFs) through their cytoplasmic tails.; ELME000220:Phosphothreonine motif binding a subset of FHA domains that have a preference for an acidic amino acid at the pT+3 position.; PS00006:Casein kinase II phosphorylation site)	Predicted conservation scores
Danio_rerio_adam17a	Q366M	# Altered Effect (Pr = 0.28)
Danio_rerio_adam17a	Q366M	# |---->Altered Motifs (ELME000064|ELME000117|ELME000220|PS00006)
Danio_rerio_adam17a	Q366M	# |---->Altered Structure_and_dynamics (Pr = 0.28)-------------------------------------------------------|
Danio_rerio_adam17a	Q366M	# | |---->Altered Secondary_structure (Pr = 0.27) |
Danio_rerio_adam17a	Q366M	# | | |---->Gain of Loop (Pr = 0.27 | P = 0.03) |
Danio_rerio_adam17a	Q366M	# | | |
Danio_rerio_adam17a	Q366M	# | |---->Altered Stability_and_conformational_flexibility (Pr = 0.28) |
Danio_rerio_adam17a	Q366M	# | | |---->Altered Conformational_flexibility (Pr = 0.28) |
Danio_rerio_adam17a	Q366M	# | | |---->Loss of B-factor (Pr = 0.28 | P = 0.02) |
Danio_rerio_adam17a	Q366M	# | | |
Danio_rerio_adam17a	Q366M	# | |---->Altered Special_structural_signatures (Pr = 0.18) |
Danio_rerio_adam17a	Q366M	# | |---->Altered Signal_peptide (Pr = 0.00) |
Danio_rerio_adam17a	Q366M	# | | |
Danio_rerio_adam17a	Q366M	# | |---->Altered Transmembrane_protein (Pr = 0.18) |
Danio_rerio_adam17a	Q366M	# | |---->Altered Non-cytoplasmic_loop (Pr = 0.18 | P = 8.3e-03) |
Danio_rerio_adam17a	Q366M	# | |
Danio_rerio_adam17a	Q366M	# |---->Altered Functional_residue (Pr = 0.20) |
Danio_rerio_adam17a	Q366M	# |---->Altered Macromolecular_binding (Pr = 0.11) |
Danio_rerio_adam17a	Q366M	# | |---->Altered Protein_binding (Pr = 0.11) |
Danio_rerio_adam17a	Q366M	# | |---->Altered Disordered_interface (Pr = 0.10) |
Danio_rerio_adam17a	Q366M	# | | |
Danio_rerio_adam17a	Q366M	# | |---->Altered Ordered_interface (Pr = 0.11) |
Danio_rerio_adam17a	Q366M	# | |
Danio_rerio_adam17a	Q366M	# |---->Altered Metal_binding (Pr = 0.20)<---------------------------------------------------------|
Danio_rerio_adam17a	Q366M	# | |---->Gain of Manganese_binding at E367 (Pr = 0.20 | P = 0.02)
Danio_rerio_adam17a	Q366M	# | |---->Gain of Nickel_binding at E369 (Pr = 0.18 | P = 0.04)
Danio_rerio_adam17a	Q366M	# | |---->Gain of Sodium_binding at E368 (Pr = 0.20 | P = 0.04)
Danio_rerio_adam17a	Q366M	# |
Danio_rerio_adam17a	Q366M	# |---->Altered PTM_site (Pr = 0.06)
Danio_rerio_adam17a	E367K	0.557	Gain of SUMOylation at E367 (Pr = 0.55 | P = 5.0e-04); Loss of B-factor (Pr = 0.28 | P = 0.02); Gain of Loop (Pr = 0.28 | P = 0.02); Loss of Sodium_binding at E367 (Pr = 0.22 | P = 0.02); Altered Cytoplasmic_loop (Pr = 0.18 | P = 8.3e-03); Gain of Nickel_binding at E369 (Pr = 0.18 | P = 0.04)	Altered Motifs (ELME000064:CK2 phosphorylation site; ELME000117:Major TRAF2-binding consensus motif. Members of the tumor necrosis factor receptor (TNFR) superfamily initiate intracellular signaling by recruiting the C-domain of the TNFR-associated factors (TRAFs) through their cytoplasmic tails.; ELME000220:Phosphothreonine motif binding a subset of FHA domains that have a preference for an acidic amino acid at the pT+3 position.; PS00006:Casein kinase II phosphorylation site)	Predicted conservation scores
Danio_rerio_adam17a	E367K	# Altered Effect (Pr = 0.55)
Danio_rerio_adam17a	E367K	# |---->Altered Motifs (ELME000064|ELME000117|ELME000220|PS00006)
Danio_rerio_adam17a	E367K	# |---->Altered Structure_and_dynamics (Pr = 0.28)-------------------------------------------------------|
Danio_rerio_adam17a	E367K	# | |---->Altered Secondary_structure (Pr = 0.28) |
Danio_rerio_adam17a	E367K	# | | |---->Gain of Loop (Pr = 0.28 | P = 0.02) |
Danio_rerio_adam17a	E367K	# | | |
Danio_rerio_adam17a	E367K	# | |---->Altered Stability_and_conformational_flexibility (Pr = 0.28) |
Danio_rerio_adam17a	E367K	# | | |---->Altered Conformational_flexibility (Pr = 0.28) |
Danio_rerio_adam17a	E367K	# | | |---->Loss of B-factor (Pr = 0.28 | P = 0.02) |
Danio_rerio_adam17a	E367K	# | | |
Danio_rerio_adam17a	E367K	# | |---->Altered Special_structural_signatures (Pr = 0.18) |
Danio_rerio_adam17a	E367K	# | |---->Altered Signal_peptide (Pr = 0.00) |
Danio_rerio_adam17a	E367K	# | | |
Danio_rerio_adam17a	E367K	# | |---->Altered Transmembrane_protein (Pr = 0.18) |
Danio_rerio_adam17a	E367K	# | |---->Altered Non-cytoplasmic_loop (Pr = 0.18 | P = 8.3e-03) |
Danio_rerio_adam17a	E367K	# | |
Danio_rerio_adam17a	E367K	# |---->Altered Functional_residue (Pr = 0.55) |
Danio_rerio_adam17a	E367K	# |---->Altered Macromolecular_binding (Pr = 0.12) |
Danio_rerio_adam17a	E367K	# | |---->Altered Protein_binding (Pr = 0.12) |
Danio_rerio_adam17a	E367K	# | |---->Altered Disordered_interface (Pr = 0.09) |
Danio_rerio_adam17a	E367K	# | | |
Danio_rerio_adam17a	E367K	# | |---->Altered Ordered_interface (Pr = 0.12) |
Danio_rerio_adam17a	E367K	# | |
Danio_rerio_adam17a	E367K	# |---->Altered Metal_binding (Pr = 0.22)<---------------------------------------------------------|
Danio_rerio_adam17a	E367K	# | |---->Gain of Nickel_binding at E369 (Pr = 0.18 | P = 0.04)
Danio_rerio_adam17a	E367K	# | |---->Loss of Sodium_binding at E367 (Pr = 0.22 | P = 0.02)
Danio_rerio_adam17a	E367K	# |
Danio_rerio_adam17a	E367K	# |---->Altered PTM_site (Pr = 0.55)
Danio_rerio_adam17a	E367K	# |---->Gain of SUMOylation at E367 (Pr = 0.55 | P = 5.0e-04)
Danio_rerio_adam17a	H381Q	0.252	Loss of Zinc_binding at D380 (Pr = 0.53 | P = 3.2e-03); Loss of Loop (Pr = 0.27 | P = 0.04); Loss of Nickel_binding at H379 (Pr = 0.26 | P = 9.4e-03); Altered Cytoplasmic_loop (Pr = 0.17 | P = 0.01); Loss of Disulfide_linkage at C386 (Pr = 0.16 | P = 0.03)	Altered Motifs (ELME000008:Main preference for PKA-type AGC kinase phosphorylation.; ELME000061:PKB Phosphorylation site)	Predicted conservation scores
Danio_rerio_adam17a	H381Q	# Altered Effect (Pr = 0.53)
Danio_rerio_adam17a	H381Q	# |---->Altered Motifs (ELME000008|ELME000061)
Danio_rerio_adam17a	H381Q	# |---->Altered Structure_and_dynamics (Pr = 0.53)-------------------------------------------------------|
Danio_rerio_adam17a	H381Q	# | |---->Altered Secondary_structure (Pr = 0.27) |
Danio_rerio_adam17a	H381Q	# | | |---->Loss of Loop (Pr = 0.27 | P = 0.04) |
Danio_rerio_adam17a	H381Q	# | | |
Danio_rerio_adam17a	H381Q	# | |---->Altered Stability_and_conformational_flexibility (Pr = 0.27) |
Danio_rerio_adam17a	H381Q	# | | |---->Loss of Disulfide_linkage at C386 (Pr = 0.16 | P = 0.03) |
Danio_rerio_adam17a	H381Q	# | | |---->Altered Conformational_flexibility (Pr = 0.27) |
Danio_rerio_adam17a	H381Q	# | | |
Danio_rerio_adam17a	H381Q	# | |---->Altered Special_structural_signatures (Pr = 0.17) |
Danio_rerio_adam17a	H381Q	# | |---->Altered Signal_peptide (Pr = 0.00) |
Danio_rerio_adam17a	H381Q	# | | |
Danio_rerio_adam17a	H381Q	# | |---->Altered Transmembrane_protein (Pr = 0.17) |
Danio_rerio_adam17a	H381Q	# | |---->Altered Non-cytoplasmic_loop (Pr = 0.17 | P = 0.01) |
Danio_rerio_adam17a	H381Q	# | |
Danio_rerio_adam17a	H381Q	# |---->Altered Functional_residue (Pr = 0.53) |
Danio_rerio_adam17a	H381Q	# |---->Altered Macromolecular_binding (Pr = 0.20) |
Danio_rerio_adam17a	H381Q	# | |---->Altered Protein_binding (Pr = 0.20) |
Danio_rerio_adam17a	H381Q	# | |---->Altered Disordered_interface (Pr = 0.20) |
Danio_rerio_adam17a	H381Q	# | | |
Danio_rerio_adam17a	H381Q	# | |---->Altered Ordered_interface (Pr = 0.10) |
Danio_rerio_adam17a	H381Q	# | |
Danio_rerio_adam17a	H381Q	# |---->Altered Metal_binding (Pr = 0.53)<---------------------------------------------------------|
Danio_rerio_adam17a	H381Q	# | |---->Loss of Nickel_binding at H379 (Pr = 0.26 | P = 9.4e-03)
Danio_rerio_adam17a	H381Q	# | |---->Loss of Zinc_binding at D380 (Pr = 0.53 | P = 3.2e-03)
Danio_rerio_adam17a	H381Q	# |
Danio_rerio_adam17a	H381Q	# |---->Altered PTM_site (Pr = 0.11)
Danio_rerio_adam17a	P387T	0.475	Loss of Zinc_binding at C386 (Pr = 0.28 | P = 0.02); Loss of Loop (Pr = 0.28 | P = 0.02); Loss of Disulfide_linkage at C386 (Pr = 0.17 | P = 0.03); Altered Cytoplasmic_loop (Pr = 0.13 | P = 0.02); Altered Coiled_coil (Pr = 0.11 | P = 0.04)	Altered Motifs (ELME000008:Main preference for PKA-type AGC kinase phosphorylation.; ELME000052:Phosphothreonine motif binding a subset of FHA domains that show a preference for a large aliphatic amino acid at the pT+3 position.; ELME000335:Inverted version of LIG_SUMO_SBM_1 that mediates binding to SUMO proteins non-covalently.)	Predicted conservation scores
Danio_rerio_adam17a	P387T	# Altered Effect (Pr = 0.28)
Danio_rerio_adam17a	P387T	# |---->Altered Motifs (ELME000008|ELME000052|ELME000335)
Danio_rerio_adam17a	P387T	# |---->Altered Structure_and_dynamics (Pr = 0.28)-------------------------------------------------------|
Danio_rerio_adam17a	P387T	# | |---->Altered Secondary_structure (Pr = 0.28) |
Danio_rerio_adam17a	P387T	# | | |---->Loss of Loop (Pr = 0.28 | P = 0.02) |
Danio_rerio_adam17a	P387T	# | | |
Danio_rerio_adam17a	P387T	# | |---->Altered Stability_and_conformational_flexibility (Pr = 0.28) |
Danio_rerio_adam17a	P387T	# | | |---->Loss of Disulfide_linkage at C386 (Pr = 0.17 | P = 0.03) |
Danio_rerio_adam17a	P387T	# | | |---->Altered Conformational_flexibility (Pr = 0.28) |
Danio_rerio_adam17a	P387T	# | | |
Danio_rerio_adam17a	P387T	# | |---->Altered Special_structural_signatures (Pr = 0.13) |
Danio_rerio_adam17a	P387T	# | |---->Altered Coiled_coil (Pr = 0.11 | P = 0.04) |
Danio_rerio_adam17a	P387T	# | |---->Altered Signal_peptide (Pr = 0.00) |
Danio_rerio_adam17a	P387T	# | | |
Danio_rerio_adam17a	P387T	# | |---->Altered Transmembrane_protein (Pr = 0.13) |
Danio_rerio_adam17a	P387T	# | |---->Altered Non-cytoplasmic_loop (Pr = 0.13 | P = 0.02) |
Danio_rerio_adam17a	P387T	# | |
Danio_rerio_adam17a	P387T	# |---->Altered Functional_residue (Pr = 0.28) |
Danio_rerio_adam17a	P387T	# |---->Altered Macromolecular_binding (Pr = 0.17) |
Danio_rerio_adam17a	P387T	# | |---->Altered Protein_binding (Pr = 0.17) |
Danio_rerio_adam17a	P387T	# | |---->Altered Disordered_interface (Pr = 0.17) |
Danio_rerio_adam17a	P387T	# | | |
Danio_rerio_adam17a	P387T	# | |---->Altered Ordered_interface (Pr = 0.08) |
Danio_rerio_adam17a	P387T	# | |
Danio_rerio_adam17a	P387T	# |---->Altered Metal_binding (Pr = 0.28)<---------------------------------------------------------|
Danio_rerio_adam17a	P387T	# | |---->Loss of Zinc_binding at C386 (Pr = 0.28 | P = 0.02)
Danio_rerio_adam17a	P387T	# |
Danio_rerio_adam17a	P387T	# |---->Altered PTM_site (Pr = 0.11)
Danio_rerio_adam17a	G431A	0.651	Loss of B-factor (Pr = 0.26 | P = 0.04); Gain of Allosteric_site at R430 (Pr = 0.24 | P = 0.01); Gain of Disulfide_linkage at C436 (Pr = 0.17 | P = 0.03); Gain of Potassium_binding at H427 (Pr = 0.11 | P = 0.04)	Altered Motifs (None)	Predicted conservation scores
Danio_rerio_adam17a	G431A	# Altered Effect (Pr = 0.33)
Danio_rerio_adam17a	G431A	# |---->Altered Motifs (None)
Danio_rerio_adam17a	G431A	# |---->Altered Structure_and_dynamics (Pr = 0.33)-------------------------------------------------------|
Danio_rerio_adam17a	G431A	# | |---->Altered Secondary_structure (Pr = 0.26) |
Danio_rerio_adam17a	G431A	# | | |
Danio_rerio_adam17a	G431A	# | |---->Altered Stability_and_conformational_flexibility (Pr = 0.33) |
Danio_rerio_adam17a	G431A	# | | |---->Gain of Disulfide_linkage at C436 (Pr = 0.17 | P = 0.03) |
Danio_rerio_adam17a	G431A	# | | |---->Altered Conformational_flexibility (Pr = 0.33) |
Danio_rerio_adam17a	G431A	# | | |---->Loss of B-factor (Pr = 0.26 | P = 0.04) |
Danio_rerio_adam17a	G431A	# | | |
Danio_rerio_adam17a	G431A	# | |---->Altered Special_structural_signatures (Pr = 0.08) |
Danio_rerio_adam17a	G431A	# | |---->Altered Signal_peptide (Pr = 0.00) |
Danio_rerio_adam17a	G431A	# | | |
Danio_rerio_adam17a	G431A	# | |---->Altered Transmembrane_protein (Pr = 0.08) |
Danio_rerio_adam17a	G431A	# | |
Danio_rerio_adam17a	G431A	# |---->Altered Functional_residue (Pr = 0.24) |
Danio_rerio_adam17a	G431A	# |---->Gain of Allosteric_site at R430 (Pr = 0.24 | P = 0.01)<------------------------------------|
Danio_rerio_adam17a	G431A	# |---->Altered Macromolecular_binding (Pr = 0.21) |
Danio_rerio_adam17a	G431A	# | |---->Altered Protein_binding (Pr = 0.21) |
Danio_rerio_adam17a	G431A	# | |---->Altered Disordered_interface (Pr = 0.14) |
Danio_rerio_adam17a	G431A	# | | |
Danio_rerio_adam17a	G431A	# | |---->Altered Ordered_interface (Pr = 0.21) |
Danio_rerio_adam17a	G431A	# | |
Danio_rerio_adam17a	G431A	# |---->Altered Metal_binding (Pr = 0.11)<---------------------------------------------------------|
Danio_rerio_adam17a	G431A	# | |---->Gain of Potassium_binding at H427 (Pr = 0.11 | P = 0.04)
Danio_rerio_adam17a	G431A	# |
Danio_rerio_adam17a	G431A	# |---->Altered PTM_site (Pr = 0.16)
Danio_rerio_adam17a	E567D	0.328	Altered Cytoplasmic_loop (Pr = 0.26 | P = 1.1e-03)	Altered Motifs (ELME000052:Phosphothreonine motif binding a subset of FHA domains that show a preference for a large aliphatic amino acid at the pT+3 position.)	Predicted conservation scores
Danio_rerio_adam17a	E567D	# Altered Effect (Pr = 0.26)
Danio_rerio_adam17a	E567D	# |---->Altered Motifs (ELME000052)
Danio_rerio_adam17a	E567D	# |---->Altered Structure_and_dynamics (Pr = 0.26)-------------------------------------------------------|
Danio_rerio_adam17a	E567D	# | |---->Altered Secondary_structure (Pr = 0.25) |
Danio_rerio_adam17a	E567D	# | | |
Danio_rerio_adam17a	E567D	# | |---->Altered Stability_and_conformational_flexibility (Pr = 0.20) |
Danio_rerio_adam17a	E567D	# | | |---->Altered Conformational_flexibility (Pr = 0.20) |
Danio_rerio_adam17a	E567D	# | | |
Danio_rerio_adam17a	E567D	# | |---->Altered Special_structural_signatures (Pr = 0.26) |
Danio_rerio_adam17a	E567D	# | |---->Altered Signal_peptide (Pr = 0.00) |
Danio_rerio_adam17a	E567D	# | | |
Danio_rerio_adam17a	E567D	# | |---->Altered Transmembrane_protein (Pr = 0.26) |
Danio_rerio_adam17a	E567D	# | |---->Altered Non-cytoplasmic_loop (Pr = 0.26 | P = 1.1e-03) |
Danio_rerio_adam17a	E567D	# | |
Danio_rerio_adam17a	E567D	# |---->Altered Functional_residue (Pr = 0.21) |
Danio_rerio_adam17a	E567D	# |---->Altered Macromolecular_binding (Pr = 0.21) |
Danio_rerio_adam17a	E567D	# | |---->Altered Protein_binding (Pr = 0.21) |
Danio_rerio_adam17a	E567D	# | |---->Altered Disordered_interface (Pr = 0.18) |
Danio_rerio_adam17a	E567D	# | | |
Danio_rerio_adam17a	E567D	# | |---->Altered Ordered_interface (Pr = 0.21) |
Danio_rerio_adam17a	E567D	# | |
Danio_rerio_adam17a	E567D	# |---->Altered Metal_binding (Pr = 0.07)<---------------------------------------------------------|
Danio_rerio_adam17a	E567D	# |
Danio_rerio_adam17a	E567D	# |---->Altered PTM_site (Pr = 0.11)
Danio_rerio_adam17a	L656T	0.357	Altered Cytoplasmic_loop (Pr = 0.26 | P = 7.3e-04); Gain of B-factor (Pr = 0.26 | P = 0.02); Gain of Phosphorylation at L656 (Pr = 0.25 | P = 0.03)	Altered Motifs (ELME000053:GSK3 phosphorylation recognition site; ELME000136:The Class IV WW domain interaction motif is recognised primarily by the Pin1 phosphorylation-dependent prolyl isomerase.; ELME000159:Proline-Directed Kinase (e.g. MAPK) phosphorylation site in higher eukaryotes.; ELME000202:(ST)Q motif which is phosphorylated by PIKK family members.; ELME000239:The USP7 NTD domain binding motif variant based on the MDM2 and P53 interactions.)	Predicted conservation scores
Danio_rerio_adam17a	L656T	# Altered Effect (Pr = 0.29)
Danio_rerio_adam17a	L656T	# |---->Altered Motifs (ELME000053|ELME000136|ELME000159|ELME000202|ELME000239)
Danio_rerio_adam17a	L656T	# |---->Altered Structure_and_dynamics (Pr = 0.29)-------------------------------------------------------|
Danio_rerio_adam17a	L656T	# | |---->Altered Secondary_structure (Pr = 0.25) |
Danio_rerio_adam17a	L656T	# | | |
Danio_rerio_adam17a	L656T	# | |---->Altered Stability_and_conformational_flexibility (Pr = 0.29) |
Danio_rerio_adam17a	L656T	# | | |---->Altered Conformational_flexibility (Pr = 0.29) |
Danio_rerio_adam17a	L656T	# | | |---->Gain of B-factor (Pr = 0.26 | P = 0.02) |
Danio_rerio_adam17a	L656T	# | | |
Danio_rerio_adam17a	L656T	# | |---->Altered Special_structural_signatures (Pr = 0.26) |
Danio_rerio_adam17a	L656T	# | |---->Altered Signal_peptide (Pr = 0.00) |
Danio_rerio_adam17a	L656T	# | | |
Danio_rerio_adam17a	L656T	# | |---->Altered Transmembrane_protein (Pr = 0.26) |
Danio_rerio_adam17a	L656T	# | |---->Altered Non-cytoplasmic_loop (Pr = 0.26 | P = 7.3e-04) |
Danio_rerio_adam17a	L656T	# | |
Danio_rerio_adam17a	L656T	# |---->Altered Functional_residue (Pr = 0.25) |
Danio_rerio_adam17a	L656T	# |---->Altered Macromolecular_binding (Pr = 0.08) |
Danio_rerio_adam17a	L656T	# | |---->Altered Protein_binding (Pr = 0.08) |
Danio_rerio_adam17a	L656T	# | |---->Altered Disordered_interface (Pr = 0.08) |
Danio_rerio_adam17a	L656T	# | | |
Danio_rerio_adam17a	L656T	# | |---->Altered Ordered_interface (Pr = 0.06) |
Danio_rerio_adam17a	L656T	# | |
Danio_rerio_adam17a	L656T	# |---->Altered Metal_binding (Pr = 0.04)<---------------------------------------------------------|
Danio_rerio_adam17a	L656T	# |
Danio_rerio_adam17a	L656T	# |---->Altered PTM_site (Pr = 0.25)
Danio_rerio_adam17a	L656T	# |---->Gain of Phosphorylation at L656 (Pr = 0.25 | P = 0.03)
Danio_rerio_adam17a	D682A	0.770	Altered Cytoplasmic_loop (Pr = 0.30 | P = 1.9e-04); Gain of N-linked_glycosylation at N683 (Pr = 0.16 | P = 5.1e-03); Loss of Sulfation at Y678 (Pr = 0.04 | P = 0.01)	Altered Motifs (ELME000070:Generic motif for N-glycosylation. It was shown that Trp - Asp - and Glu are uncommon before the Ser/Thr position (PMID-8626433). Efficient glycosylation usually occurs when ~60 residues or more separate the glycosylation acceptor site from the C-terminus.; ELME000239:The USP7 NTD domain binding motif variant based on the MDM2 and P53 interactions.; ELME000321:Caspase3 and Caspase7 cleavage site)	Predicted conservation scores
Danio_rerio_adam17a	D682A	# Altered Effect (Pr = 0.30)
Danio_rerio_adam17a	D682A	# |---->Altered Motifs (ELME000070|ELME000239|ELME000321)
Danio_rerio_adam17a	D682A	# |---->Altered Structure_and_dynamics (Pr = 0.30)-------------------------------------------------------|
Danio_rerio_adam17a	D682A	# | |---->Altered Secondary_structure (Pr = 0.25) |
Danio_rerio_adam17a	D682A	# | | |
Danio_rerio_adam17a	D682A	# | |---->Altered Stability_and_conformational_flexibility (Pr = 0.16) |
Danio_rerio_adam17a	D682A	# | | |---->Altered Conformational_flexibility (Pr = 0.16) |
Danio_rerio_adam17a	D682A	# | | |
Danio_rerio_adam17a	D682A	# | |---->Altered Special_structural_signatures (Pr = 0.30) |
Danio_rerio_adam17a	D682A	# | |---->Altered Signal_peptide (Pr = 0.00) |
Danio_rerio_adam17a	D682A	# | | |
Danio_rerio_adam17a	D682A	# | |---->Altered Transmembrane_protein (Pr = 0.30) |
Danio_rerio_adam17a	D682A	# | |---->Altered Non-cytoplasmic_loop (Pr = 0.30 | P = 1.9e-04) |
Danio_rerio_adam17a	D682A	# | |
Danio_rerio_adam17a	D682A	# |---->Altered Functional_residue (Pr = 0.17) |
Danio_rerio_adam17a	D682A	# |---->Altered Macromolecular_binding (Pr = 0.17) |
Danio_rerio_adam17a	D682A	# | |---->Altered Protein_binding (Pr = 0.17) |
Danio_rerio_adam17a	D682A	# | |---->Altered Disordered_interface (Pr = 0.17) |
Danio_rerio_adam17a	D682A	# | | |
Danio_rerio_adam17a	D682A	# | |---->Altered Ordered_interface (Pr = 0.14) |
Danio_rerio_adam17a	D682A	# | |
Danio_rerio_adam17a	D682A	# |---->Altered Metal_binding (Pr = 0.12)<---------------------------------------------------------|
Danio_rerio_adam17a	D682A	# |
Danio_rerio_adam17a	D682A	# |---->Altered PTM_site (Pr = 0.16)
Danio_rerio_adam17a	D682A	# |---->Gain of N-linked_glycosylation at N683 (Pr = 0.16 | P = 5.1e-03)
Danio_rerio_adam17a	D682A	# |---->Loss of Sulfation at Y678 (Pr = 0.04 | P = 0.01)
Danio_rerio_adam17a	T686R	0.782	Altered Cytoplasmic_loop (Pr = 0.31 | P = 1.1e-04); Loss of Disulfide_linkage at C688 (Pr = 0.21 | P = 0.02); Loss of N-linked_glycosylation at N683 (Pr = 0.16 | P = 6.0e-03)	Altered Motifs (ELME000070:Generic motif for N-glycosylation. It was shown that Trp - Asp - and Glu are uncommon before the Ser/Thr position (PMID-8626433). Efficient glycosylation usually occurs when ~60 residues or more separate the glycosylation acceptor site from the C-terminus.; PS00001:N-glycosylation site)	Predicted conservation scores
Danio_rerio_adam17a	T686R	# Altered Effect (Pr = 0.31)
Danio_rerio_adam17a	T686R	# |---->Altered Motifs (ELME000070|PS00001)
Danio_rerio_adam17a	T686R	# |---->Altered Structure_and_dynamics (Pr = 0.31)-------------------------------------------------------|
Danio_rerio_adam17a	T686R	# | |---->Altered Secondary_structure (Pr = 0.26) |
Danio_rerio_adam17a	T686R	# | | |
Danio_rerio_adam17a	T686R	# | |---->Altered Stability_and_conformational_flexibility (Pr = 0.21) |
Danio_rerio_adam17a	T686R	# | | |---->Loss of Disulfide_linkage at C688 (Pr = 0.21 | P = 0.02) |
Danio_rerio_adam17a	T686R	# | | |---->Altered Conformational_flexibility (Pr = 0.15) |
Danio_rerio_adam17a	T686R	# | | |
Danio_rerio_adam17a	T686R	# | |---->Altered Special_structural_signatures (Pr = 0.31) |
Danio_rerio_adam17a	T686R	# | |---->Altered Signal_peptide (Pr = 0.00) |
Danio_rerio_adam17a	T686R	# | | |
Danio_rerio_adam17a	T686R	# | |---->Altered Transmembrane_protein (Pr = 0.31) |
Danio_rerio_adam17a	T686R	# | |---->Altered Non-cytoplasmic_loop (Pr = 0.31 | P = 1.1e-04) |
Danio_rerio_adam17a	T686R	# | |
Danio_rerio_adam17a	T686R	# |---->Altered Functional_residue (Pr = 0.17) |
Danio_rerio_adam17a	T686R	# |---->Altered Macromolecular_binding (Pr = 0.13) |
Danio_rerio_adam17a	T686R	# | |---->Altered Protein_binding (Pr = 0.13) |
Danio_rerio_adam17a	T686R	# | |---->Altered Disordered_interface (Pr = 0.13) |
Danio_rerio_adam17a	T686R	# | | |
Danio_rerio_adam17a	T686R	# | |---->Altered Ordered_interface (Pr = 0.11) |
Danio_rerio_adam17a	T686R	# | |
Danio_rerio_adam17a	T686R	# |---->Altered Metal_binding (Pr = 0.17)<---------------------------------------------------------|
Danio_rerio_adam17a	T686R	# |
Danio_rerio_adam17a	T686R	# |---->Altered PTM_site (Pr = 0.16)
Danio_rerio_adam17a	T686R	# |---->Loss of N-linked_glycosylation at N683 (Pr = 0.16 | P = 6.0e-03)
Danio_rerio_adam17a	V687A	0.480	Altered Cytoplasmic_loop (Pr = 0.28 | P = 4.2e-04); Loss of Strand (Pr = 0.26 | P = 0.03); Gain of Disulfide_linkage at C688 (Pr = 0.22 | P = 0.02); Loss of N-linked_glycosylation at N683 (Pr = 0.16 | P = 6.0e-03)	Altered Motifs (ELME000070:Generic motif for N-glycosylation. It was shown that Trp - Asp - and Glu are uncommon before the Ser/Thr position (PMID-8626433). Efficient glycosylation usually occurs when ~60 residues or more separate the glycosylation acceptor site from the C-terminus.)	Predicted conservation scores
Danio_rerio_adam17a	V687A	# Altered Effect (Pr = 0.28)
Danio_rerio_adam17a	V687A	# |---->Altered Motifs (ELME000070)
Danio_rerio_adam17a	V687A	# |---->Altered Structure_and_dynamics (Pr = 0.28)-------------------------------------------------------|
Danio_rerio_adam17a	V687A	# | |---->Altered Secondary_structure (Pr = 0.26) |
Danio_rerio_adam17a	V687A	# | | |---->Loss of Strand (Pr = 0.26 | P = 0.03) |
Danio_rerio_adam17a	V687A	# | | |
Danio_rerio_adam17a	V687A	# | |---->Altered Stability_and_conformational_flexibility (Pr = 0.22) |
Danio_rerio_adam17a	V687A	# | | |---->Gain of Disulfide_linkage at C688 (Pr = 0.22 | P = 0.02) |
Danio_rerio_adam17a	V687A	# | | |---->Altered Conformational_flexibility (Pr = 0.17) |
Danio_rerio_adam17a	V687A	# | | |
Danio_rerio_adam17a	V687A	# | |---->Altered Special_structural_signatures (Pr = 0.28) |
Danio_rerio_adam17a	V687A	# | |---->Altered Signal_peptide (Pr = 0.00) |
Danio_rerio_adam17a	V687A	# | | |
Danio_rerio_adam17a	V687A	# | |---->Altered Transmembrane_protein (Pr = 0.28) |
Danio_rerio_adam17a	V687A	# | |---->Altered Non-cytoplasmic_loop (Pr = 0.28 | P = 4.2e-04) |
Danio_rerio_adam17a	V687A	# | |
Danio_rerio_adam17a	V687A	# |---->Altered Functional_residue (Pr = 0.16) |
Danio_rerio_adam17a	V687A	# |---->Altered Macromolecular_binding (Pr = 0.14) |
Danio_rerio_adam17a	V687A	# | |---->Altered Protein_binding (Pr = 0.14) |
Danio_rerio_adam17a	V687A	# | |---->Altered Disordered_interface (Pr = 0.14) |
Danio_rerio_adam17a	V687A	# | | |
Danio_rerio_adam17a	V687A	# | |---->Altered Ordered_interface (Pr = 0.13) |
Danio_rerio_adam17a	V687A	# | |
Danio_rerio_adam17a	V687A	# |---->Altered Metal_binding (Pr = 0.16)<---------------------------------------------------------|
Danio_rerio_adam17a	V687A	# |
Danio_rerio_adam17a	V687A	# |---->Altered PTM_site (Pr = 0.16)
Danio_rerio_adam17a	V687A	# |---->Loss of N-linked_glycosylation at N683 (Pr = 0.16 | P = 6.0e-03)
Danio_rerio_adam17a	P793A	0.171	Altered Cytoplasmic_loop (Pr = 0.29 | P = 3.1e-04); Loss of Loop (Pr = 0.27 | P = 0.02)	Altered Motifs (ELME000085:Glycosaminoglycan attachment site)	Predicted conservation scores
Danio_rerio_adam17a	P793A	# Altered Effect (Pr = 0.32)
Danio_rerio_adam17a	P793A	# |---->Altered Motifs (ELME000085)
Danio_rerio_adam17a	P793A	# |---->Altered Structure_and_dynamics (Pr = 0.32)-------------------------------------------------------|
Danio_rerio_adam17a	P793A	# | |---->Altered Secondary_structure (Pr = 0.27) |
Danio_rerio_adam17a	P793A	# | | |---->Loss of Loop (Pr = 0.27 | P = 0.02) |
Danio_rerio_adam17a	P793A	# | | |
Danio_rerio_adam17a	P793A	# | |---->Altered Stability_and_conformational_flexibility (Pr = 0.32) |
Danio_rerio_adam17a	P793A	# | | |---->Altered Conformational_flexibility (Pr = 0.32) |
Danio_rerio_adam17a	P793A	# | | |
Danio_rerio_adam17a	P793A	# | |---->Altered Special_structural_signatures (Pr = 0.29) |
Danio_rerio_adam17a	P793A	# | |---->Altered Signal_peptide (Pr = 0.00) |
Danio_rerio_adam17a	P793A	# | | |
Danio_rerio_adam17a	P793A	# | |---->Altered Transmembrane_protein (Pr = 0.29) |
Danio_rerio_adam17a	P793A	# | |---->Altered Non-cytoplasmic_loop (Pr = 0.29 | P = 3.1e-04) |
Danio_rerio_adam17a	P793A	# | |
Danio_rerio_adam17a	P793A	# |---->Altered Functional_residue (Pr = 0.10) |
Danio_rerio_adam17a	P793A	# |---->Altered Macromolecular_binding (Pr = 0.07) |
Danio_rerio_adam17a	P793A	# | |---->Altered Protein_binding (Pr = 0.07) |
Danio_rerio_adam17a	P793A	# | |---->Altered Disordered_interface (Pr = 0.05) |
Danio_rerio_adam17a	P793A	# | | |
Danio_rerio_adam17a	P793A	# | |---->Altered Ordered_interface (Pr = 0.07) |
Danio_rerio_adam17a	P793A	# | |
Danio_rerio_adam17a	P793A	# |---->Altered Metal_binding (Pr = 0.10)<---------------------------------------------------------|
Danio_rerio_adam17a	P793A	# |
Danio_rerio_adam17a	P793A	# |---->Altered PTM_site (Pr = 0.05)
Danio_rerio_adam17a	R839H	0.178	Loss of Loop (Pr = 0.28 | P = 0.02); Loss of Helix (Pr = 0.28 | P = 0.03); Altered Calmodulin_binding (Pr = 0.19 | P = 0.04); Altered Cytoplasmic_loop (Pr = 0.12 | P = 0.02); Loss of N-linked_glycosylation at N842 (Pr = 0.02 | P = 0.03)	Altered Motifs (ELME000008:Main preference for PKA-type AGC kinase phosphorylation.; ELME000062:Secondary preference for PKA-type AGC kinase phosphorylation.; ELME000100:NEC1/NEC2 cleavage site (Lys-Arg-|-Xaa); ELME000108:Yeast kexin 2 cleavage site (Lys-Arg-|-Xaa or Arg-Arg-|-Xaa); PS00004:cAMP- and cGMP-dependent protein kinase phosphorylation site)	Predicted conservation scores
Danio_rerio_adam17a	R839H	# Altered Effect (Pr = 0.28)
Danio_rerio_adam17a	R839H	# |---->Altered Motifs (ELME000008|ELME000062|ELME000100|ELME000108|PS00004)
Danio_rerio_adam17a	R839H	# |---->Altered Structure_and_dynamics (Pr = 0.28)-------------------------------------------------------|
Danio_rerio_adam17a	R839H	# | |---->Altered Secondary_structure (Pr = 0.28) |
Danio_rerio_adam17a	R839H	# | | |---->Loss of Helix (Pr = 0.28 | P = 0.03) |
Danio_rerio_adam17a	R839H	# | | |---->Loss of Loop (Pr = 0.28 | P = 0.02) |
Danio_rerio_adam17a	R839H	# | | |
Danio_rerio_adam17a	R839H	# | |---->Altered Stability_and_conformational_flexibility (Pr = 0.24) |
Danio_rerio_adam17a	R839H	# | | |---->Altered Conformational_flexibility (Pr = 0.24) |
Danio_rerio_adam17a	R839H	# | | |
Danio_rerio_adam17a	R839H	# | |---->Altered Special_structural_signatures (Pr = 0.12) |
Danio_rerio_adam17a	R839H	# | |---->Altered Signal_peptide (Pr = 0.00) |
Danio_rerio_adam17a	R839H	# | | |
Danio_rerio_adam17a	R839H	# | |---->Altered Transmembrane_protein (Pr = 0.12) |
Danio_rerio_adam17a	R839H	# | |---->Altered Non-cytoplasmic_loop (Pr = 0.12 | P = 0.02) |
Danio_rerio_adam17a	R839H	# | |
Danio_rerio_adam17a	R839H	# |---->Altered Functional_residue (Pr = 0.21) |
Danio_rerio_adam17a	R839H	# |---->Altered Macromolecular_binding (Pr = 0.21) |
Danio_rerio_adam17a	R839H	# | |---->Altered Protein_binding (Pr = 0.21) |
Danio_rerio_adam17a	R839H	# | |---->Altered Disordered_interface (Pr = 0.19) |
Danio_rerio_adam17a	R839H	# | | |---->Altered Calmodulin_binding (Pr = 0.19 | P = 0.04) |
Danio_rerio_adam17a	R839H	# | | |
Danio_rerio_adam17a	R839H	# | |---->Altered Ordered_interface (Pr = 0.21) |
Danio_rerio_adam17a	R839H	# | |
Danio_rerio_adam17a	R839H	# |---->Altered Metal_binding (Pr = 0.05)<---------------------------------------------------------|
Danio_rerio_adam17a	R839H	# |
Danio_rerio_adam17a	R839H	# |---->Altered PTM_site (Pr = 0.12)
Danio_rerio_adam17a	R839H	# |---->Loss of N-linked_glycosylation at N842 (Pr = 0.02 | P = 0.03)
Danio_rerio_adam17a	N842T	0.136	Gain of Loop (Pr = 0.26 | P = 0.05); Altered Cytoplasmic_loop (Pr = 0.20 | P = 5.6e-03); Altered Calmodulin_binding (Pr = 0.19 | P = 0.04); Loss of N-linked_glycosylation at N842 (Pr = 0.02 | P = 0.03)	Altered Motifs (ELME000008:Main preference for PKA-type AGC kinase phosphorylation.; ELME000062:Secondary preference for PKA-type AGC kinase phosphorylation.; ELME000063:CK1 phosphorylation site; ELME000070:Generic motif for N-glycosylation. It was shown that Trp - Asp - and Glu are uncommon before the Ser/Thr position (PMID-8626433). Efficient glycosylation usually occurs when ~60 residues or more separate the glycosylation acceptor site from the C-terminus.; PS00001:N-glycosylation site)	Predicted conservation scores
Danio_rerio_adam17a	N842T	# Altered Effect (Pr = 0.26)
Danio_rerio_adam17a	N842T	# |---->Altered Motifs (ELME000008|ELME000062|ELME000063|ELME000070|PS00001)
Danio_rerio_adam17a	N842T	# |---->Altered Structure_and_dynamics (Pr = 0.26)-------------------------------------------------------|
Danio_rerio_adam17a	N842T	# | |---->Altered Secondary_structure (Pr = 0.26) |
Danio_rerio_adam17a	N842T	# | | |---->Gain of Loop (Pr = 0.26 | P = 0.05) |
Danio_rerio_adam17a	N842T	# | | |
Danio_rerio_adam17a	N842T	# | |---->Altered Stability_and_conformational_flexibility (Pr = 0.24) |
Danio_rerio_adam17a	N842T	# | | |---->Altered Conformational_flexibility (Pr = 0.24) |
Danio_rerio_adam17a	N842T	# | | |
Danio_rerio_adam17a	N842T	# | |---->Altered Special_structural_signatures (Pr = 0.20) |
Danio_rerio_adam17a	N842T	# | |---->Altered Signal_peptide (Pr = 0.00) |
Danio_rerio_adam17a	N842T	# | | |
Danio_rerio_adam17a	N842T	# | |---->Altered Transmembrane_protein (Pr = 0.20) |
Danio_rerio_adam17a	N842T	# | |---->Altered Non-cytoplasmic_loop (Pr = 0.20 | P = 5.6e-03) |
Danio_rerio_adam17a	N842T	# | |
Danio_rerio_adam17a	N842T	# |---->Altered Functional_residue (Pr = 0.24) |
Danio_rerio_adam17a	N842T	# |---->Altered Macromolecular_binding (Pr = 0.24) |
Danio_rerio_adam17a	N842T	# | |---->Altered Protein_binding (Pr = 0.24) |
Danio_rerio_adam17a	N842T	# | |---->Altered Disordered_interface (Pr = 0.19) |
Danio_rerio_adam17a	N842T	# | | |---->Altered Calmodulin_binding (Pr = 0.19 | P = 0.04) |
Danio_rerio_adam17a	N842T	# | | |
Danio_rerio_adam17a	N842T	# | |---->Altered Ordered_interface (Pr = 0.24) |
Danio_rerio_adam17a	N842T	# | |
Danio_rerio_adam17a	N842T	# |---->Altered Metal_binding (Pr = 0.04)<---------------------------------------------------------|
Danio_rerio_adam17a	N842T	# |
Danio_rerio_adam17a	N842T	# |---->Altered PTM_site (Pr = 0.11)
Danio_rerio_adam17a	N842T	# |---->Loss of N-linked_glycosylation at N842 (Pr = 0.02 | P = 0.03)
Danio_rerio_adam17a	V854I	0.175	Altered Cytoplasmic_loop (Pr = 0.26 | P = 1.1e-03); Altered Calmodulin_binding (Pr = 0.20 | P = 0.04); Loss of Disulfide_linkage at C859 (Pr = 0.14 | P = 0.04); Altered Stability (Pr = 0.13 | P = 0.03)	Altered Motifs (ELME000052:Phosphothreonine motif binding a subset of FHA domains that show a preference for a large aliphatic amino acid at the pT+3 position.; ELME000106:Substrate recognition site that interacts with cyclin and thereby increases phosphorylation by cyclin/cdk complexes. Predicted proteins should have a CDK phosphorylation site. Also used by cyclin/cdk inhibitors.)	Predicted conservation scores
Danio_rerio_adam17a	V854I	# Altered Effect (Pr = 0.26)
Danio_rerio_adam17a	V854I	# |---->Altered Motifs (ELME000052|ELME000106)
Danio_rerio_adam17a	V854I	# |---->Altered Structure_and_dynamics (Pr = 0.26)-------------------------------------------------------|
Danio_rerio_adam17a	V854I	# | |---->Altered Secondary_structure (Pr = 0.25) |
Danio_rerio_adam17a	V854I	# | | |
Danio_rerio_adam17a	V854I	# | |---->Altered Stability_and_conformational_flexibility (Pr = 0.26) |
Danio_rerio_adam17a	V854I	# | | |---->Altered Stability (Pr = 0.13 | P = 0.03) |
Danio_rerio_adam17a	V854I	# | | |---->Loss of Disulfide_linkage at C859 (Pr = 0.14 | P = 0.04) |
Danio_rerio_adam17a	V854I	# | | |---->Altered Conformational_flexibility (Pr = 0.26) |
Danio_rerio_adam17a	V854I	# | | |
Danio_rerio_adam17a	V854I	# | |---->Altered Special_structural_signatures (Pr = 0.26) |
Danio_rerio_adam17a	V854I	# | |---->Altered Signal_peptide (Pr = 0.00) |
Danio_rerio_adam17a	V854I	# | | |
Danio_rerio_adam17a	V854I	# | |---->Altered Transmembrane_protein (Pr = 0.26) |
Danio_rerio_adam17a	V854I	# | |---->Altered Non-cytoplasmic_loop (Pr = 0.26 | P = 1.1e-03) |
Danio_rerio_adam17a	V854I	# | |
Danio_rerio_adam17a	V854I	# |---->Altered Functional_residue (Pr = 0.20) |
Danio_rerio_adam17a	V854I	# |---->Altered Macromolecular_binding (Pr = 0.20) |
Danio_rerio_adam17a	V854I	# | |---->Altered Protein_binding (Pr = 0.20) |
Danio_rerio_adam17a	V854I	# | |---->Altered Disordered_interface (Pr = 0.20) |
Danio_rerio_adam17a	V854I	# | | |---->Altered Calmodulin_binding (Pr = 0.20 | P = 0.04) |
Danio_rerio_adam17a	V854I	# | | |
Danio_rerio_adam17a	V854I	# | |---->Altered Ordered_interface (Pr = 0.09) |
Danio_rerio_adam17a	V854I	# | |
Danio_rerio_adam17a	V854I	# |---->Altered Metal_binding (Pr = 0.04)<---------------------------------------------------------|
Danio_rerio_adam17a	V854I	# |
Danio_rerio_adam17a	V854I	# |---->Altered PTM_site (Pr = 0.09)
Danio_rerio_adam17a	A856V	0.250	Altered Cytoplasmic_loop (Pr = 0.31 | P = 1.1e-04); Loss of Strand (Pr = 0.30 | P = 2.8e-03); Altered Calmodulin_binding (Pr = 0.20 | P = 0.03); Loss of Disulfide_linkage at C859 (Pr = 0.14 | P = 0.04)	Altered Motifs (None)	Predicted conservation scores
Danio_rerio_adam17a	A856V	# Altered Effect (Pr = 0.31)
Danio_rerio_adam17a	A856V	# |---->Altered Motifs (None)
Danio_rerio_adam17a	A856V	# |---->Altered Structure_and_dynamics (Pr = 0.31)-------------------------------------------------------|
Danio_rerio_adam17a	A856V	# | |---->Altered Secondary_structure (Pr = 0.30) |
Danio_rerio_adam17a	A856V	# | | |---->Loss of Strand (Pr = 0.30 | P = 2.8e-03) |
Danio_rerio_adam17a	A856V	# | | |
Danio_rerio_adam17a	A856V	# | |---->Altered Stability_and_conformational_flexibility (Pr = 0.28) |
Danio_rerio_adam17a	A856V	# | | |---->Loss of Disulfide_linkage at C859 (Pr = 0.14 | P = 0.04) |
Danio_rerio_adam17a	A856V	# | | |---->Altered Conformational_flexibility (Pr = 0.28) |
Danio_rerio_adam17a	A856V	# | | |
Danio_rerio_adam17a	A856V	# | |---->Altered Special_structural_signatures (Pr = 0.31) |
Danio_rerio_adam17a	A856V	# | |---->Altered Signal_peptide (Pr = 0.00) |
Danio_rerio_adam17a	A856V	# | | |
Danio_rerio_adam17a	A856V	# | |---->Altered Transmembrane_protein (Pr = 0.31) |
Danio_rerio_adam17a	A856V	# | |---->Altered Non-cytoplasmic_loop (Pr = 0.31 | P = 1.1e-04) |
Danio_rerio_adam17a	A856V	# | |
Danio_rerio_adam17a	A856V	# |---->Altered Functional_residue (Pr = 0.20) |
Danio_rerio_adam17a	A856V	# |---->Altered Macromolecular_binding (Pr = 0.20) |
Danio_rerio_adam17a	A856V	# | |---->Altered Protein_binding (Pr = 0.20) |
Danio_rerio_adam17a	A856V	# | |---->Altered Disordered_interface (Pr = 0.20) |
Danio_rerio_adam17a	A856V	# | | |---->Altered Calmodulin_binding (Pr = 0.20 | P = 0.03) |
Danio_rerio_adam17a	A856V	# | | |
Danio_rerio_adam17a	A856V	# | |---->Altered Ordered_interface (Pr = 0.10) |
Danio_rerio_adam17a	A856V	# | |
Danio_rerio_adam17a	A856V	# |---->Altered Metal_binding (Pr = 0.04)<---------------------------------------------------------|
Danio_rerio_adam17a	A856V	# |
Danio_rerio_adam17a	A856V	# |---->Altered PTM_site (Pr = 0.09)
Danio_rerio_adam17a	H857N	0.235	Altered Cytoplasmic_loop (Pr = 0.29 | P = 4.0e-04); Altered Calmodulin_binding (Pr = 0.20 | P = 0.03); Gain of Disulfide_linkage at C859 (Pr = 0.15 | P = 0.03)	Altered Motifs (ELME000079:Atipical motif for N-glycosylation site. Examples are Human CD69 - which is uniquely glycosylated at typical (Asn-X-Ser/Thr) and atypical (Asn-X-Cys) motifs - beta protein C)	Predicted conservation scores
Danio_rerio_adam17a	H857N	# Altered Effect (Pr = 0.29)
Danio_rerio_adam17a	H857N	# |---->Altered Motifs (ELME000079)
Danio_rerio_adam17a	H857N	# |---->Altered Structure_and_dynamics (Pr = 0.29)-------------------------------------------------------|
Danio_rerio_adam17a	H857N	# | |---->Altered Secondary_structure (Pr = 0.26) |
Danio_rerio_adam17a	H857N	# | | |
Danio_rerio_adam17a	H857N	# | |---->Altered Stability_and_conformational_flexibility (Pr = 0.29) |
Danio_rerio_adam17a	H857N	# | | |---->Gain of Disulfide_linkage at C859 (Pr = 0.15 | P = 0.03) |
Danio_rerio_adam17a	H857N	# | | |---->Altered Conformational_flexibility (Pr = 0.29) |
Danio_rerio_adam17a	H857N	# | | |
Danio_rerio_adam17a	H857N	# | |---->Altered Special_structural_signatures (Pr = 0.29) |
Danio_rerio_adam17a	H857N	# | |---->Altered Signal_peptide (Pr = 0.00) |
Danio_rerio_adam17a	H857N	# | | |
Danio_rerio_adam17a	H857N	# | |---->Altered Transmembrane_protein (Pr = 0.29) |
Danio_rerio_adam17a	H857N	# | |---->Altered Non-cytoplasmic_loop (Pr = 0.29 | P = 4.0e-04) |
Danio_rerio_adam17a	H857N	# | |
Danio_rerio_adam17a	H857N	# |---->Altered Functional_residue (Pr = 0.20) |
Danio_rerio_adam17a	H857N	# |---->Altered Macromolecular_binding (Pr = 0.20) |
Danio_rerio_adam17a	H857N	# | |---->Altered Protein_binding (Pr = 0.20) |
Danio_rerio_adam17a	H857N	# | |---->Altered Disordered_interface (Pr = 0.20) |
Danio_rerio_adam17a	H857N	# | | |---->Altered Calmodulin_binding (Pr = 0.20 | P = 0.03) |
Danio_rerio_adam17a	H857N	# | | |
Danio_rerio_adam17a	H857N	# | |---->Altered Ordered_interface (Pr = 0.12) |
Danio_rerio_adam17a	H857N	# | |
Danio_rerio_adam17a	H857N	# |---->Altered Metal_binding (Pr = 0.04)<---------------------------------------------------------|
Danio_rerio_adam17a	H857N	# |
Danio_rerio_adam17a	H857N	# |---->Altered PTM_site (Pr = 0.11)
Danio_rerio_adam17a	K861V	0.549	Loss of Intrinsic_disorder (Pr = 0.42 | P = 0.02); Altered Cytoplasmic_loop (Pr = 0.31 | P = 1.1e-04); Loss of Loop (Pr = 0.27 | P = 0.04); Loss of Disulfide_linkage at C859 (Pr = 0.14 | P = 0.04)	Altered Motifs (None)	Predicted conservation scores
Danio_rerio_adam17a	K861V	# Altered Effect (Pr = 0.42)
Danio_rerio_adam17a	K861V	# |---->Altered Motifs (None)
Danio_rerio_adam17a	K861V	# |---->Altered Structure_and_dynamics (Pr = 0.42)-------------------------------------------------------|
Danio_rerio_adam17a	K861V	# | |---->Altered Secondary_structure (Pr = 0.27) |
Danio_rerio_adam17a	K861V	# | | |---->Loss of Loop (Pr = 0.27 | P = 0.04) |
Danio_rerio_adam17a	K861V	# | | |
Danio_rerio_adam17a	K861V	# | |---->Altered Stability_and_conformational_flexibility (Pr = 0.42) |
Danio_rerio_adam17a	K861V	# | | |---->Loss of Disulfide_linkage at C859 (Pr = 0.14 | P = 0.04) |
Danio_rerio_adam17a	K861V	# | | |---->Altered Conformational_flexibility (Pr = 0.42) |
Danio_rerio_adam17a	K861V	# | | |---->Loss of Intrinsic_disorder (Pr = 0.42 | P = 0.02) |
Danio_rerio_adam17a	K861V	# | | |
Danio_rerio_adam17a	K861V	# | |---->Altered Special_structural_signatures (Pr = 0.31) |
Danio_rerio_adam17a	K861V	# | |---->Altered Signal_peptide (Pr = 0.00) |
Danio_rerio_adam17a	K861V	# | | |
Danio_rerio_adam17a	K861V	# | |---->Altered Transmembrane_protein (Pr = 0.31) |
Danio_rerio_adam17a	K861V	# | |---->Altered Non-cytoplasmic_loop (Pr = 0.31 | P = 1.1e-04) |
Danio_rerio_adam17a	K861V	# | |
Danio_rerio_adam17a	K861V	# |---->Altered Functional_residue (Pr = 0.17) |
Danio_rerio_adam17a	K861V	# |---->Altered Macromolecular_binding (Pr = 0.17) |
Danio_rerio_adam17a	K861V	# | |---->Altered Protein_binding (Pr = 0.17) |
Danio_rerio_adam17a	K861V	# | |---->Altered Disordered_interface (Pr = 0.17) |
Danio_rerio_adam17a	K861V	# | | |
Danio_rerio_adam17a	K861V	# | |---->Altered Ordered_interface (Pr = 0.14) |
Danio_rerio_adam17a	K861V	# | |
Danio_rerio_adam17a	K861V	# |---->Altered Metal_binding (Pr = 0.04)<---------------------------------------------------------|
Danio_rerio_adam17a	K861V	# |
Danio_rerio_adam17a	K861V	# |---->Altered PTM_site (Pr = 0.11)
Danio_rerio_adam17a	L914I	0.108	Loss of Intrinsic_disorder (Pr = 0.37 | P = 0.04); Gain of Strand (Pr = 0.32 | P = 8.3e-04); Gain of Disulfide_linkage at C919 (Pr = 0.20 | P = 0.02); Altered Cytoplasmic_loop (Pr = 0.10 | P = 0.04)	Altered Motifs (ELME000233:MAPK interacting molecules (e.g. MAPKKs - substrates - phosphatases) carry docking motif that help to regulate specific interaction in the MAPK cascade. The classic motif approximates (R/K)xxxx#x# where # is a hydrophobic residue.)	Predicted conservation scores
Danio_rerio_adam17a	L914I	# Altered Effect (Pr = 0.37)
Danio_rerio_adam17a	L914I	# |---->Altered Motifs (ELME000233)
Danio_rerio_adam17a	L914I	# |---->Altered Structure_and_dynamics (Pr = 0.37)-------------------------------------------------------|
Danio_rerio_adam17a	L914I	# | |---->Altered Secondary_structure (Pr = 0.32) |
Danio_rerio_adam17a	L914I	# | | |---->Gain of Strand (Pr = 0.32 | P = 8.3e-04) |
Danio_rerio_adam17a	L914I	# | | |
Danio_rerio_adam17a	L914I	# | |---->Altered Stability_and_conformational_flexibility (Pr = 0.37) |
Danio_rerio_adam17a	L914I	# | | |---->Gain of Disulfide_linkage at C919 (Pr = 0.20 | P = 0.02) |
Danio_rerio_adam17a	L914I	# | | |---->Altered Conformational_flexibility (Pr = 0.37) |
Danio_rerio_adam17a	L914I	# | | |---->Loss of Intrinsic_disorder (Pr = 0.37 | P = 0.04) |
Danio_rerio_adam17a	L914I	# | | |
Danio_rerio_adam17a	L914I	# | |---->Altered Special_structural_signatures (Pr = 0.10) |
Danio_rerio_adam17a	L914I	# | |---->Altered Signal_peptide (Pr = 0.00) |
Danio_rerio_adam17a	L914I	# | | |
Danio_rerio_adam17a	L914I	# | |---->Altered Transmembrane_protein (Pr = 0.10) |
Danio_rerio_adam17a	L914I	# | |---->Altered Non-cytoplasmic_loop (Pr = 0.10 | P = 0.04) |
Danio_rerio_adam17a	L914I	# | |
Danio_rerio_adam17a	L914I	# |---->Altered Functional_residue (Pr = 0.21) |
Danio_rerio_adam17a	L914I	# |---->Altered Macromolecular_binding (Pr = 0.07) |
Danio_rerio_adam17a	L914I	# | |---->Altered Protein_binding (Pr = 0.07) |
Danio_rerio_adam17a	L914I	# | |---->Altered Disordered_interface (Pr = 0.07) |
Danio_rerio_adam17a	L914I	# | | |
Danio_rerio_adam17a	L914I	# | |---->Altered Ordered_interface (Pr = 0.02) |
Danio_rerio_adam17a	L914I	# | |
Danio_rerio_adam17a	L914I	# |---->Altered Metal_binding (Pr = 0.21)<---------------------------------------------------------|
Danio_rerio_adam17a	L914I	# |
Danio_rerio_adam17a	L914I	# |---->Altered PTM_site (Pr = 0.03)
Danio_rerio_adam17a	A934S	0.125	Gain of Loop (Pr = 0.28 | P = 0.02); Gain of Disulfide_linkage at C936 (Pr = 0.20 | P = 0.02); Altered Cytoplasmic_loop (Pr = 0.10 | P = 0.04)	Altered Motifs (ELME000239:The USP7 NTD domain binding motif variant based on the MDM2 and P53 interactions.)	Predicted conservation scores
Danio_rerio_adam17a	A934S	# Altered Effect (Pr = 0.29)
Danio_rerio_adam17a	A934S	# |---->Altered Motifs (ELME000239)
Danio_rerio_adam17a	A934S	# |---->Altered Structure_and_dynamics (Pr = 0.29)-------------------------------------------------------|
Danio_rerio_adam17a	A934S	# | |---->Altered Secondary_structure (Pr = 0.28) |
Danio_rerio_adam17a	A934S	# | | |---->Gain of Loop (Pr = 0.28 | P = 0.02) |
Danio_rerio_adam17a	A934S	# | | |
Danio_rerio_adam17a	A934S	# | |---->Altered Stability_and_conformational_flexibility (Pr = 0.29) |
Danio_rerio_adam17a	A934S	# | | |---->Gain of Disulfide_linkage at C936 (Pr = 0.20 | P = 0.02) |
Danio_rerio_adam17a	A934S	# | | |---->Altered Conformational_flexibility (Pr = 0.29) |
Danio_rerio_adam17a	A934S	# | | |
Danio_rerio_adam17a	A934S	# | |---->Altered Special_structural_signatures (Pr = 0.10) |
Danio_rerio_adam17a	A934S	# | |---->Altered Signal_peptide (Pr = 0.00) |
Danio_rerio_adam17a	A934S	# | | |
Danio_rerio_adam17a	A934S	# | |---->Altered Transmembrane_protein (Pr = 0.10) |
Danio_rerio_adam17a	A934S	# | |---->Altered Non-cytoplasmic_loop (Pr = 0.10 | P = 0.04) |
Danio_rerio_adam17a	A934S	# | |
Danio_rerio_adam17a	A934S	# |---->Altered Functional_residue (Pr = 0.16) |
Danio_rerio_adam17a	A934S	# |---->Altered Macromolecular_binding (Pr = 0.05) |
Danio_rerio_adam17a	A934S	# | |---->Altered Protein_binding (Pr = 0.05) |
Danio_rerio_adam17a	A934S	# | |---->Altered Disordered_interface (Pr = 0.05) |
Danio_rerio_adam17a	A934S	# | | |
Danio_rerio_adam17a	A934S	# | |---->Altered Ordered_interface (Pr = 0.02) |
Danio_rerio_adam17a	A934S	# | |
Danio_rerio_adam17a	A934S	# |---->Altered Metal_binding (Pr = 0.05)<---------------------------------------------------------|
Danio_rerio_adam17a	A934S	# |
Danio_rerio_adam17a	A934S	# |---->Altered PTM_site (Pr = 0.16)
Danio_rerio_adam17a	T993V	0.134	Loss of Intrinsic_disorder (Pr = 0.39 | P = 0.03); Gain of Disulfide_linkage at C998 (Pr = 0.20 | P = 0.02)	Altered Motifs (ELME000053:GSK3 phosphorylation recognition site; ELME000062:Secondary preference for PKA-type AGC kinase phosphorylation.)	Predicted conservation scores
Danio_rerio_adam17a	T993V	# Altered Effect (Pr = 0.39)
Danio_rerio_adam17a	T993V	# |---->Altered Motifs (ELME000053|ELME000062)
Danio_rerio_adam17a	T993V	# |---->Altered Structure_and_dynamics (Pr = 0.39)-------------------------------------------------------|
Danio_rerio_adam17a	T993V	# | |---->Altered Secondary_structure (Pr = 0.24) |
Danio_rerio_adam17a	T993V	# | | |
Danio_rerio_adam17a	T993V	# | |---->Altered Stability_and_conformational_flexibility (Pr = 0.39) |
Danio_rerio_adam17a	T993V	# | | |---->Gain of Disulfide_linkage at C998 (Pr = 0.20 | P = 0.02) |
Danio_rerio_adam17a	T993V	# | | |---->Altered Conformational_flexibility (Pr = 0.39) |
Danio_rerio_adam17a	T993V	# | | |---->Loss of Intrinsic_disorder (Pr = 0.39 | P = 0.03) |
Danio_rerio_adam17a	T993V	# | | |
Danio_rerio_adam17a	T993V	# | |---->Altered Special_structural_signatures (Pr = 0.03) |
Danio_rerio_adam17a	T993V	# | |---->Altered Signal_peptide (Pr = 0.00) |
Danio_rerio_adam17a	T993V	# | | |
Danio_rerio_adam17a	T993V	# | |---->Altered Transmembrane_protein (Pr = 0.03) |
Danio_rerio_adam17a	T993V	# | |
Danio_rerio_adam17a	T993V	# |---->Altered Functional_residue (Pr = 0.15) |
Danio_rerio_adam17a	T993V	# |---->Altered Macromolecular_binding (Pr = 0.06) |
Danio_rerio_adam17a	T993V	# | |---->Altered Protein_binding (Pr = 0.06) |
Danio_rerio_adam17a	T993V	# | |---->Altered Disordered_interface (Pr = 0.06) |
Danio_rerio_adam17a	T993V	# | | |
Danio_rerio_adam17a	T993V	# | |---->Altered Ordered_interface (Pr = 0.02) |
Danio_rerio_adam17a	T993V	# | |
Danio_rerio_adam17a	T993V	# |---->Altered Metal_binding (Pr = 0.01)<---------------------------------------------------------|
Danio_rerio_adam17a	T993V	# |
Danio_rerio_adam17a	T993V	# |---->Altered PTM_site (Pr = 0.15)
Danio_rerio_adam17a	M1001T	0.125	Loss of Disulfide_linkage at C998 (Pr = 0.18 | P = 0.03)	Altered Motifs (ELME000053:GSK3 phosphorylation recognition site; PS00005:Protein kinase C phosphorylation site; PS00008:N-myristoylation site)	Predicted conservation scores
Danio_rerio_adam17a	M1001T	# Altered Effect (Pr = 0.26)
Danio_rerio_adam17a	M1001T	# |---->Altered Motifs (ELME000053|PS00005|PS00008)
Danio_rerio_adam17a	M1001T	# |---->Altered Structure_and_dynamics (Pr = 0.26)-------------------------------------------------------|
Danio_rerio_adam17a	M1001T	# | |---->Altered Secondary_structure (Pr = 0.26) |
Danio_rerio_adam17a	M1001T	# | | |
Danio_rerio_adam17a	M1001T	# | |---->Altered Stability_and_conformational_flexibility (Pr = 0.18) |
Danio_rerio_adam17a	M1001T	# | | |---->Loss of Disulfide_linkage at C998 (Pr = 0.18 | P = 0.03) |
Danio_rerio_adam17a	M1001T	# | | |---->Altered Conformational_flexibility (Pr = 0.17) |
Danio_rerio_adam17a	M1001T	# | | |
Danio_rerio_adam17a	M1001T	# | |---->Altered Special_structural_signatures (Pr = 0.05) |
Danio_rerio_adam17a	M1001T	# | |---->Altered Signal_peptide (Pr = 0.00) |
Danio_rerio_adam17a	M1001T	# | | |
Danio_rerio_adam17a	M1001T	# | |---->Altered Transmembrane_protein (Pr = 0.05) |
Danio_rerio_adam17a	M1001T	# | |
Danio_rerio_adam17a	M1001T	# |---->Altered Functional_residue (Pr = 0.11) |
Danio_rerio_adam17a	M1001T	# |---->Altered Macromolecular_binding (Pr = 0.05) |
Danio_rerio_adam17a	M1001T	# | |---->Altered Protein_binding (Pr = 0.05) |
Danio_rerio_adam17a	M1001T	# | |---->Altered Disordered_interface (Pr = 0.05) |
Danio_rerio_adam17a	M1001T	# | | |
Danio_rerio_adam17a	M1001T	# | |---->Altered Ordered_interface (Pr = 0.05) |
Danio_rerio_adam17a	M1001T	# | |
Danio_rerio_adam17a	M1001T	# |---->Altered Metal_binding (Pr = 0.01)<---------------------------------------------------------|
Danio_rerio_adam17a	M1001T	# |
Danio_rerio_adam17a	M1001T	# |---->Altered PTM_site (Pr = 0.11)
Danio_rerio_adam17a	R1003Q	0.284	Loss of Disulfide_linkage at C998 (Pr = 0.18 | P = 0.03); Altered Cytoplasmic_loop (Pr = 0.10 | P = 0.04); Gain of N-linked_glycosylation at N1007 (Pr = 0.05 | P = 0.02); Gain of Pyrrolidone_carboxylic_acid at R1003 (Pr = 0.04 | P = 0.05)	Altered Motifs (ELME000053:GSK3 phosphorylation recognition site; ELME000062:Secondary preference for PKA-type AGC kinase phosphorylation.; ELME000063:CK1 phosphorylation site; ELME000202:(ST)Q motif which is phosphorylated by PIKK family members.; PS00008:N-myristoylation site)	Predicted conservation scores
Danio_rerio_adam17a	R1003Q	# Altered Effect (Pr = 0.26)
Danio_rerio_adam17a	R1003Q	# |---->Altered Motifs (ELME000053|ELME000062|ELME000063|ELME000202|PS00008)
Danio_rerio_adam17a	R1003Q	# |---->Altered Structure_and_dynamics (Pr = 0.26)-------------------------------------------------------|
Danio_rerio_adam17a	R1003Q	# | |---->Altered Secondary_structure (Pr = 0.26) |
Danio_rerio_adam17a	R1003Q	# | | |
Danio_rerio_adam17a	R1003Q	# | |---->Altered Stability_and_conformational_flexibility (Pr = 0.20) |
Danio_rerio_adam17a	R1003Q	# | | |---->Loss of Disulfide_linkage at C998 (Pr = 0.18 | P = 0.03) |
Danio_rerio_adam17a	R1003Q	# | | |---->Altered Conformational_flexibility (Pr = 0.20) |
Danio_rerio_adam17a	R1003Q	# | | |
Danio_rerio_adam17a	R1003Q	# | |---->Altered Special_structural_signatures (Pr = 0.10) |
Danio_rerio_adam17a	R1003Q	# | |---->Altered Signal_peptide (Pr = 0.00) |
Danio_rerio_adam17a	R1003Q	# | | |
Danio_rerio_adam17a	R1003Q	# | |---->Altered Transmembrane_protein (Pr = 0.10) |
Danio_rerio_adam17a	R1003Q	# | |---->Altered Non-cytoplasmic_loop (Pr = 0.10 | P = 0.04) |
Danio_rerio_adam17a	R1003Q	# | |
Danio_rerio_adam17a	R1003Q	# |---->Altered Functional_residue (Pr = 0.12) |
Danio_rerio_adam17a	R1003Q	# |---->Altered Macromolecular_binding (Pr = 0.05) |
Danio_rerio_adam17a	R1003Q	# | |---->Altered Protein_binding (Pr = 0.05) |
Danio_rerio_adam17a	R1003Q	# | |---->Altered Disordered_interface (Pr = 0.05) |
Danio_rerio_adam17a	R1003Q	# | | |
Danio_rerio_adam17a	R1003Q	# | |---->Altered Ordered_interface (Pr = 0.05) |
Danio_rerio_adam17a	R1003Q	# | |
Danio_rerio_adam17a	R1003Q	# |---->Altered Metal_binding (Pr = 0.01)<---------------------------------------------------------|
Danio_rerio_adam17a	R1003Q	# |
Danio_rerio_adam17a	R1003Q	# |---->Altered PTM_site (Pr = 0.12)
Danio_rerio_adam17a	R1003Q	# |---->Gain of N-linked_glycosylation at N1007 (Pr = 0.05 | P = 0.02)
Danio_rerio_adam17a	R1003Q	# |---->Gain of Pyrrolidone_carboxylic_acid at R1003 (Pr = 0.04 | P = 0.05)
Danio_rerio_adam17a	E1038Q	0.159	Loss of Disulfide_linkage at C1034 (Pr = 0.25 | P = 6.8e-03); Gain of Pyrrolidone_carboxylic_acid at Q1035 (Pr = 0.07 | P = 0.02); Gain of GPI-anchor_amidation at N1036 (Pr = 0.03 | P = 8.9e-03)	Altered Motifs (None)	Predicted conservation scores
Danio_rerio_adam17a	E1038Q	# Altered Effect (Pr = 0.29)
Danio_rerio_adam17a	E1038Q	# |---->Altered Motifs (None)
Danio_rerio_adam17a	E1038Q	# |---->Altered Structure_and_dynamics (Pr = 0.29)-------------------------------------------------------|
Danio_rerio_adam17a	E1038Q	# | |---->Altered Secondary_structure (Pr = 0.26) |
Danio_rerio_adam17a	E1038Q	# | | |
Danio_rerio_adam17a	E1038Q	# | |---->Altered Stability_and_conformational_flexibility (Pr = 0.29) |
Danio_rerio_adam17a	E1038Q	# | | |---->Loss of Disulfide_linkage at C1034 (Pr = 0.25 | P = 6.8e-03) |
Danio_rerio_adam17a	E1038Q	# | | |---->Altered Conformational_flexibility (Pr = 0.29) |
Danio_rerio_adam17a	E1038Q	# | | |
Danio_rerio_adam17a	E1038Q	# | |---->Altered Special_structural_signatures (Pr = 0.06) |
Danio_rerio_adam17a	E1038Q	# | |---->Altered Signal_peptide (Pr = 0.00) |
Danio_rerio_adam17a	E1038Q	# | | |
Danio_rerio_adam17a	E1038Q	# | |---->Altered Transmembrane_protein (Pr = 0.06) |
Danio_rerio_adam17a	E1038Q	# | |
Danio_rerio_adam17a	E1038Q	# |---->Altered Functional_residue (Pr = 0.17) |
Danio_rerio_adam17a	E1038Q	# |---->Altered Macromolecular_binding (Pr = 0.02) |
Danio_rerio_adam17a	E1038Q	# | |---->Altered Protein_binding (Pr = 0.02) |
Danio_rerio_adam17a	E1038Q	# | |---->Altered Disordered_interface (Pr = 0.02) |
Danio_rerio_adam17a	E1038Q	# | | |
Danio_rerio_adam17a	E1038Q	# | |---->Altered Ordered_interface (Pr = 0.02) |
Danio_rerio_adam17a	E1038Q	# | |
Danio_rerio_adam17a	E1038Q	# |---->Altered Metal_binding (Pr = 0.04)<---------------------------------------------------------|
Danio_rerio_adam17a	E1038Q	# |
Danio_rerio_adam17a	E1038Q	# |---->Altered PTM_site (Pr = 0.17)
Danio_rerio_adam17a	E1038Q	# |---->Gain of GPI-anchor_amidation at N1036 (Pr = 0.03 | P = 8.9e-03)
Danio_rerio_adam17a	E1038Q	# |---->Gain of Pyrrolidone_carboxylic_acid at Q1035 (Pr = 0.07 | P = 0.02)
Danio_rerio_adam17a	I1040R	0.254	Gain of Intrinsic_disorder (Pr = 0.49 | P = 1.9e-03); Gain of Disulfide_linkage at C1039 (Pr = 0.23 | P = 0.01); Gain of ADP-ribosylation at I1040 (Pr = 0.19 | P = 0.04); Gain of Pyrrolidone_carboxylic_acid at Q1035 (Pr = 0.06 | P = 0.02); Loss of GPI-anchor_amidation at N1036 (Pr = 0.03 | P = 0.01)	Altered Motifs (None)	Predicted conservation scores
Danio_rerio_adam17a	I1040R	# Altered Effect (Pr = 0.49)
Danio_rerio_adam17a	I1040R	# |---->Altered Motifs (None)
Danio_rerio_adam17a	I1040R	# |---->Altered Structure_and_dynamics (Pr = 0.49)-------------------------------------------------------|
Danio_rerio_adam17a	I1040R	# | |---->Altered Secondary_structure (Pr = 0.26) |
Danio_rerio_adam17a	I1040R	# | | |
Danio_rerio_adam17a	I1040R	# | |---->Altered Stability_and_conformational_flexibility (Pr = 0.49) |
Danio_rerio_adam17a	I1040R	# | | |---->Gain of Disulfide_linkage at C1039 (Pr = 0.23 | P = 0.01) |
Danio_rerio_adam17a	I1040R	# | | |---->Altered Conformational_flexibility (Pr = 0.49) |
Danio_rerio_adam17a	I1040R	# | | |---->Gain of Intrinsic_disorder (Pr = 0.49 | P = 1.9e-03) |
Danio_rerio_adam17a	I1040R	# | | |
Danio_rerio_adam17a	I1040R	# | |---->Altered Special_structural_signatures (Pr = 0.03) |
Danio_rerio_adam17a	I1040R	# | |---->Altered Signal_peptide (Pr = 0.00) |
Danio_rerio_adam17a	I1040R	# | | |
Danio_rerio_adam17a	I1040R	# | |---->Altered Transmembrane_protein (Pr = 0.03) |
Danio_rerio_adam17a	I1040R	# | |
Danio_rerio_adam17a	I1040R	# |---->Altered Functional_residue (Pr = 0.19) |
Danio_rerio_adam17a	I1040R	# |---->Altered Macromolecular_binding (Pr = 0.02) |
Danio_rerio_adam17a	I1040R	# | |---->Altered Protein_binding (Pr = 0.02) |
Danio_rerio_adam17a	I1040R	# | |---->Altered Disordered_interface (Pr = 0.02) |
Danio_rerio_adam17a	I1040R	# | | |
Danio_rerio_adam17a	I1040R	# | |---->Altered Ordered_interface (Pr = 0.02) |
Danio_rerio_adam17a	I1040R	# | |
Danio_rerio_adam17a	I1040R	# |---->Altered Metal_binding (Pr = 0.04)<---------------------------------------------------------|
Danio_rerio_adam17a	I1040R	# |
Danio_rerio_adam17a	I1040R	# |---->Altered PTM_site (Pr = 0.19)
Danio_rerio_adam17a	I1040R	# |---->Gain of ADP-ribosylation at I1040 (Pr = 0.19 | P = 0.04)
Danio_rerio_adam17a	I1040R	# |---->Loss of GPI-anchor_amidation at N1036 (Pr = 0.03 | P = 0.01)
Danio_rerio_adam17a	I1040R	# |---->Gain of Pyrrolidone_carboxylic_acid at Q1035 (Pr = 0.06 | P = 0.02)
Danio_rerio_adam17a	G1138E	0.468	Altered Cytoplasmic_loop (Pr = 0.25 | P = 1.7e-03); Loss of Disulfide_linkage at C1140 (Pr = 0.23 | P = 0.01); Altered Stability (Pr = 0.10 | P = 0.04)	Altered Motifs (ELME000064:CK2 phosphorylation site; ELME000136:The Class IV WW domain interaction motif is recognised primarily by the Pin1 phosphorylation-dependent prolyl isomerase.; ELME000159:Proline-Directed Kinase (e.g. MAPK) phosphorylation site in higher eukaryotes.; PS00006:Casein kinase II phosphorylation site)	Predicted conservation scores
Danio_rerio_adam17a	G1138E	# Altered Effect (Pr = 0.26)
Danio_rerio_adam17a	G1138E	# |---->Altered Motifs (ELME000064|ELME000136|ELME000159|PS00006)
Danio_rerio_adam17a	G1138E	# |---->Altered Structure_and_dynamics (Pr = 0.26)-------------------------------------------------------|
Danio_rerio_adam17a	G1138E	# | |---->Altered Secondary_structure (Pr = 0.25) |
Danio_rerio_adam17a	G1138E	# | | |
Danio_rerio_adam17a	G1138E	# | |---->Altered Stability_and_conformational_flexibility (Pr = 0.26) |
Danio_rerio_adam17a	G1138E	# | | |---->Altered Stability (Pr = 0.10 | P = 0.04) |
Danio_rerio_adam17a	G1138E	# | | |---->Loss of Disulfide_linkage at C1140 (Pr = 0.23 | P = 0.01) |
Danio_rerio_adam17a	G1138E	# | | |---->Altered Conformational_flexibility (Pr = 0.26) |
Danio_rerio_adam17a	G1138E	# | | |
Danio_rerio_adam17a	G1138E	# | |---->Altered Special_structural_signatures (Pr = 0.25) |
Danio_rerio_adam17a	G1138E	# | |---->Altered Signal_peptide (Pr = 0.00) |
Danio_rerio_adam17a	G1138E	# | | |
Danio_rerio_adam17a	G1138E	# | |---->Altered Transmembrane_protein (Pr = 0.25) |
Danio_rerio_adam17a	G1138E	# | |---->Altered Non-cytoplasmic_loop (Pr = 0.25 | P = 1.7e-03) |
Danio_rerio_adam17a	G1138E	# | |
Danio_rerio_adam17a	G1138E	# |---->Altered Functional_residue (Pr = 0.21) |
Danio_rerio_adam17a	G1138E	# |---->Altered Macromolecular_binding (Pr = 0.06) |
Danio_rerio_adam17a	G1138E	# | |---->Altered Protein_binding (Pr = 0.06) |
Danio_rerio_adam17a	G1138E	# | |---->Altered Disordered_interface (Pr = 0.06) |
Danio_rerio_adam17a	G1138E	# | | |
Danio_rerio_adam17a	G1138E	# | |---->Altered Ordered_interface (Pr = 0.05) |
Danio_rerio_adam17a	G1138E	# | |
Danio_rerio_adam17a	G1138E	# |---->Altered Metal_binding (Pr = 0.21)<---------------------------------------------------------|
Danio_rerio_adam17a	G1138E	# |
Danio_rerio_adam17a	G1138E	# |---->Altered PTM_site (Pr = 0.16)
Danio_rerio_adam17a	D1147L	0.310	Altered Cytoplasmic_loop (Pr = 0.24 | P = 1.7e-03); Loss of Proteolytic_cleavage at G1150 (Pr = 0.11 | P = 0.04)	Altered Motifs (ELME000313:The WH2 motif is of variable length (16-19 amino acids) binding to the hydrophobic cleft formed by actin's subdomains 1 and 3. At the N-terminus it forms an alpha-helix followed by a flexible loop stabilised upon actin binding.)	Predicted conservation scores
Danio_rerio_adam17a	D1147L	# Altered Effect (Pr = 0.26)
Danio_rerio_adam17a	D1147L	# |---->Altered Motifs (ELME000313)
Danio_rerio_adam17a	D1147L	# |---->Altered Structure_and_dynamics (Pr = 0.26)-------------------------------------------------------|
Danio_rerio_adam17a	D1147L	# | |---->Altered Secondary_structure (Pr = 0.26) |
Danio_rerio_adam17a	D1147L	# | | |
Danio_rerio_adam17a	D1147L	# | |---->Altered Stability_and_conformational_flexibility (Pr = 0.24) |
Danio_rerio_adam17a	D1147L	# | | |---->Altered Conformational_flexibility (Pr = 0.24) |
Danio_rerio_adam17a	D1147L	# | | |
Danio_rerio_adam17a	D1147L	# | |---->Altered Special_structural_signatures (Pr = 0.24) |
Danio_rerio_adam17a	D1147L	# | |---->Altered Signal_peptide (Pr = 0.00) |
Danio_rerio_adam17a	D1147L	# | | |
Danio_rerio_adam17a	D1147L	# | |---->Altered Transmembrane_protein (Pr = 0.24) |
Danio_rerio_adam17a	D1147L	# | |---->Altered Non-cytoplasmic_loop (Pr = 0.24 | P = 1.7e-03) |
Danio_rerio_adam17a	D1147L	# | |
Danio_rerio_adam17a	D1147L	# |---->Altered Functional_residue (Pr = 0.11) |
Danio_rerio_adam17a	D1147L	# |---->Altered Macromolecular_binding (Pr = 0.03) |
Danio_rerio_adam17a	D1147L	# | |---->Altered Protein_binding (Pr = 0.03) |
Danio_rerio_adam17a	D1147L	# | |---->Altered Disordered_interface (Pr = 0.03) |
Danio_rerio_adam17a	D1147L	# | | |
Danio_rerio_adam17a	D1147L	# | |---->Altered Ordered_interface (Pr = 0.03) |
Danio_rerio_adam17a	D1147L	# | |
Danio_rerio_adam17a	D1147L	# |---->Altered Metal_binding (Pr = 0.01)<---------------------------------------------------------|
Danio_rerio_adam17a	D1147L	# |
Danio_rerio_adam17a	D1147L	# |---->Altered PTM_site (Pr = 0.11)
Danio_rerio_adam17a	D1147L	# |---->Loss of Proteolytic_cleavage at G1150 (Pr = 0.11 | P = 0.04)
Danio_rerio_adam17a	S1148N	0.095	Altered Cytoplasmic_loop (Pr = 0.15 | P = 0.01); Loss of Proteolytic_cleavage at G1150 (Pr = 0.11 | P = 0.04)	Altered Motifs (ELME000063:CK1 phosphorylation site; ELME000147:Site phosphorylated by the Polo-like kinase.)	Predicted conservation scores
Danio_rerio_adam17a	S1148N	# Altered Effect (Pr = 0.26)
Danio_rerio_adam17a	S1148N	# |---->Altered Motifs (ELME000063|ELME000147)
Danio_rerio_adam17a	S1148N	# |---->Altered Structure_and_dynamics (Pr = 0.26)-------------------------------------------------------|
Danio_rerio_adam17a	S1148N	# | |---->Altered Secondary_structure (Pr = 0.26) |
Danio_rerio_adam17a	S1148N	# | | |
Danio_rerio_adam17a	S1148N	# | |---->Altered Stability_and_conformational_flexibility (Pr = 0.23) |
Danio_rerio_adam17a	S1148N	# | | |---->Altered Conformational_flexibility (Pr = 0.23) |
Danio_rerio_adam17a	S1148N	# | | |
Danio_rerio_adam17a	S1148N	# | |---->Altered Special_structural_signatures (Pr = 0.15) |
Danio_rerio_adam17a	S1148N	# | |---->Altered Signal_peptide (Pr = 0.00) |
Danio_rerio_adam17a	S1148N	# | | |
Danio_rerio_adam17a	S1148N	# | |---->Altered Transmembrane_protein (Pr = 0.15) |
Danio_rerio_adam17a	S1148N	# | |---->Altered Non-cytoplasmic_loop (Pr = 0.15 | P = 0.01) |
Danio_rerio_adam17a	S1148N	# | |
Danio_rerio_adam17a	S1148N	# |---->Altered Functional_residue (Pr = 0.11) |
Danio_rerio_adam17a	S1148N	# |---->Altered Macromolecular_binding (Pr = 0.05) |
Danio_rerio_adam17a	S1148N	# | |---->Altered Protein_binding (Pr = 0.05) |
Danio_rerio_adam17a	S1148N	# | |---->Altered Disordered_interface (Pr = 0.03) |
Danio_rerio_adam17a	S1148N	# | | |
Danio_rerio_adam17a	S1148N	# | |---->Altered Ordered_interface (Pr = 0.05) |
Danio_rerio_adam17a	S1148N	# | |
Danio_rerio_adam17a	S1148N	# |---->Altered Metal_binding (Pr = 0.01)<---------------------------------------------------------|
Danio_rerio_adam17a	S1148N	# |
Danio_rerio_adam17a	S1148N	# |---->Altered PTM_site (Pr = 0.11)
Danio_rerio_adam17a	S1148N	# |---->Loss of Proteolytic_cleavage at G1150 (Pr = 0.11 | P = 0.04)
Danio_rerio_adam17a	D1149G	0.290	Loss of Proteolytic_cleavage at G1150 (Pr = 0.11 | P = 0.04); Altered Cytoplasmic_loop (Pr = 0.10 | P = 0.05)	Altered Motifs (ELME000063:CK1 phosphorylation site; ELME000085:Glycosaminoglycan attachment site; ELME000147:Site phosphorylated by the Polo-like kinase.)	Predicted conservation scores
Danio_rerio_adam17a	D1149G	# Altered Effect (Pr = 0.26)
Danio_rerio_adam17a	D1149G	# |---->Altered Motifs (ELME000063|ELME000085|ELME000147)
Danio_rerio_adam17a	D1149G	# |---->Altered Structure_and_dynamics (Pr = 0.26)-------------------------------------------------------|
Danio_rerio_adam17a	D1149G	# | |---->Altered Secondary_structure (Pr = 0.26) |
Danio_rerio_adam17a	D1149G	# | | |
Danio_rerio_adam17a	D1149G	# | |---->Altered Stability_and_conformational_flexibility (Pr = 0.21) |
Danio_rerio_adam17a	D1149G	# | | |---->Altered Conformational_flexibility (Pr = 0.21) |
Danio_rerio_adam17a	D1149G	# | | |
Danio_rerio_adam17a	D1149G	# | |---->Altered Special_structural_signatures (Pr = 0.10) |
Danio_rerio_adam17a	D1149G	# | |---->Altered Signal_peptide (Pr = 0.00) |
Danio_rerio_adam17a	D1149G	# | | |
Danio_rerio_adam17a	D1149G	# | |---->Altered Transmembrane_protein (Pr = 0.10) |
Danio_rerio_adam17a	D1149G	# | |---->Altered Non-cytoplasmic_loop (Pr = 0.10 | P = 0.05) |
Danio_rerio_adam17a	D1149G	# | |
Danio_rerio_adam17a	D1149G	# |---->Altered Functional_residue (Pr = 0.11) |
Danio_rerio_adam17a	D1149G	# |---->Altered Macromolecular_binding (Pr = 0.06) |
Danio_rerio_adam17a	D1149G	# | |---->Altered Protein_binding (Pr = 0.06) |
Danio_rerio_adam17a	D1149G	# | |---->Altered Disordered_interface (Pr = 0.03) |
Danio_rerio_adam17a	D1149G	# | | |
Danio_rerio_adam17a	D1149G	# | |---->Altered Ordered_interface (Pr = 0.06) |
Danio_rerio_adam17a	D1149G	# | |
Danio_rerio_adam17a	D1149G	# |---->Altered Metal_binding (Pr = 0.01)<---------------------------------------------------------|
Danio_rerio_adam17a	D1149G	# |
Danio_rerio_adam17a	D1149G	# |---->Altered PTM_site (Pr = 0.11)
Danio_rerio_adam17a	D1149G	# |---->Loss of Proteolytic_cleavage at G1150 (Pr = 0.11 | P = 0.04)
Danio_rerio_adam17a	D1210N	0.480	Gain of Loop (Pr = 0.27 | P = 0.02)	Altered Motifs (None)	Predicted conservation scores
Danio_rerio_adam17a	D1210N	# Altered Effect (Pr = 0.27)
Danio_rerio_adam17a	D1210N	# |---->Altered Motifs (None)
Danio_rerio_adam17a	D1210N	# |---->Altered Structure_and_dynamics (Pr = 0.27)-------------------------------------------------------|
Danio_rerio_adam17a	D1210N	# | |---->Altered Secondary_structure (Pr = 0.27) |
Danio_rerio_adam17a	D1210N	# | | |---->Gain of Loop (Pr = 0.27 | P = 0.02) |
Danio_rerio_adam17a	D1210N	# | | |
Danio_rerio_adam17a	D1210N	# | |---->Altered Stability_and_conformational_flexibility (Pr = 0.16) |
Danio_rerio_adam17a	D1210N	# | | |---->Altered Conformational_flexibility (Pr = 0.16) |
Danio_rerio_adam17a	D1210N	# | | |
Danio_rerio_adam17a	D1210N	# | |---->Altered Special_structural_signatures (Pr = 0.05) |
Danio_rerio_adam17a	D1210N	# | |---->Altered Signal_peptide (Pr = 0.00) |
Danio_rerio_adam17a	D1210N	# | | |
Danio_rerio_adam17a	D1210N	# | |---->Altered Transmembrane_protein (Pr = 0.05) |
Danio_rerio_adam17a	D1210N	# | |
Danio_rerio_adam17a	D1210N	# |---->Altered Functional_residue (Pr = 0.10) |
Danio_rerio_adam17a	D1210N	# |---->Altered Macromolecular_binding (Pr = 0.08) |
Danio_rerio_adam17a	D1210N	# | |---->Altered Protein_binding (Pr = 0.08) |
Danio_rerio_adam17a	D1210N	# | |---->Altered Disordered_interface (Pr = 0.08) |
Danio_rerio_adam17a	D1210N	# | | |
Danio_rerio_adam17a	D1210N	# | |---->Altered Ordered_interface (Pr = 0.05) |
Danio_rerio_adam17a	D1210N	# | |
Danio_rerio_adam17a	D1210N	# |---->Altered Metal_binding (Pr = 0.04)<---------------------------------------------------------|
Danio_rerio_adam17a	D1210N	# |
Danio_rerio_adam17a	D1210N	# |---->Altered PTM_site (Pr = 0.10)
Danio_rerio_adam17a	L1259I	0.352	Loss of Disulfide_linkage at C1263 (Pr = 0.11 | P = 0.04); Altered Cytoplasmic_loop (Pr = 0.10 | P = 0.04)	Altered Motifs (None)	Predicted conservation scores
Danio_rerio_adam17a	L1259I	# Altered Effect (Pr = 0.23)
Danio_rerio_adam17a	L1259I	# |---->Altered Motifs (None)
Danio_rerio_adam17a	L1259I	# |---->Altered Structure_and_dynamics (Pr = 0.23)-------------------------------------------------------|
Danio_rerio_adam17a	L1259I	# | |---->Altered Secondary_structure (Pr = 0.23) |
Danio_rerio_adam17a	L1259I	# | | |
Danio_rerio_adam17a	L1259I	# | |---->Altered Stability_and_conformational_flexibility (Pr = 0.16) |
Danio_rerio_adam17a	L1259I	# | | |---->Loss of Disulfide_linkage at C1263 (Pr = 0.11 | P = 0.04) |
Danio_rerio_adam17a	L1259I	# | | |---->Altered Conformational_flexibility (Pr = 0.16) |
Danio_rerio_adam17a	L1259I	# | | |
Danio_rerio_adam17a	L1259I	# | |---->Altered Special_structural_signatures (Pr = 0.10) |
Danio_rerio_adam17a	L1259I	# | |---->Altered Signal_peptide (Pr = 0.00) |
Danio_rerio_adam17a	L1259I	# | | |
Danio_rerio_adam17a	L1259I	# | |---->Altered Transmembrane_protein (Pr = 0.10) |
Danio_rerio_adam17a	L1259I	# | |---->Altered Non-cytoplasmic_loop (Pr = 0.10 | P = 0.04) |
Danio_rerio_adam17a	L1259I	# | |
Danio_rerio_adam17a	L1259I	# |---->Altered Functional_residue (Pr = 0.13) |
Danio_rerio_adam17a	L1259I	# |---->Altered Macromolecular_binding (Pr = 0.13) |
Danio_rerio_adam17a	L1259I	# | |---->Altered Protein_binding (Pr = 0.13) |
Danio_rerio_adam17a	L1259I	# | |---->Altered Disordered_interface (Pr = 0.12) |
Danio_rerio_adam17a	L1259I	# | | |
Danio_rerio_adam17a	L1259I	# | |---->Altered Ordered_interface (Pr = 0.13) |
Danio_rerio_adam17a	L1259I	# | |
Danio_rerio_adam17a	L1259I	# |---->Altered Metal_binding (Pr = 0.01)<---------------------------------------------------------|
Danio_rerio_adam17a	L1259I	# |
Danio_rerio_adam17a	L1259I	# |---->Altered PTM_site (Pr = 0.06)
Danio_rerio_adam17a	K1278R	0.160	Loss of Zinc_binding at C1274 (Pr = 0.25 | P = 0.03); Loss of Disulfide_linkage at C1274 (Pr = 0.18 | P = 0.03); Altered Cytoplasmic_loop (Pr = 0.13 | P = 0.02); Loss of Sulfation at Y1283 (Pr = 0.03 | P = 0.02)	Altered Motifs (ELME000100:NEC1/NEC2 cleavage site (Lys-Arg-|-Xaa); ELME000108:Yeast kexin 2 cleavage site (Lys-Arg-|-Xaa or Arg-Arg-|-Xaa); PS00007:Tyrosine kinase phosphorylation site)	Predicted conservation scores
Danio_rerio_adam17a	K1278R	# Altered Effect (Pr = 0.28)
Danio_rerio_adam17a	K1278R	# |---->Altered Motifs (ELME000100|ELME000108|PS00007)
Danio_rerio_adam17a	K1278R	# |---->Altered Structure_and_dynamics (Pr = 0.28)-------------------------------------------------------|
Danio_rerio_adam17a	K1278R	# | |---->Altered Secondary_structure (Pr = 0.25) |
Danio_rerio_adam17a	K1278R	# | | |
Danio_rerio_adam17a	K1278R	# | |---->Altered Stability_and_conformational_flexibility (Pr = 0.28) |
Danio_rerio_adam17a	K1278R	# | | |---->Loss of Disulfide_linkage at C1274 (Pr = 0.18 | P = 0.03) |
Danio_rerio_adam17a	K1278R	# | | |---->Altered Conformational_flexibility (Pr = 0.28) |
Danio_rerio_adam17a	K1278R	# | | |
Danio_rerio_adam17a	K1278R	# | |---->Altered Special_structural_signatures (Pr = 0.13) |
Danio_rerio_adam17a	K1278R	# | |---->Altered Signal_peptide (Pr = 0.00) |
Danio_rerio_adam17a	K1278R	# | | |
Danio_rerio_adam17a	K1278R	# | |---->Altered Transmembrane_protein (Pr = 0.13) |
Danio_rerio_adam17a	K1278R	# | |---->Altered Non-cytoplasmic_loop (Pr = 0.13 | P = 0.02) |
Danio_rerio_adam17a	K1278R	# | |
Danio_rerio_adam17a	K1278R	# |---->Altered Functional_residue (Pr = 0.25) |
Danio_rerio_adam17a	K1278R	# |---->Altered Macromolecular_binding (Pr = 0.07) |
Danio_rerio_adam17a	K1278R	# | |---->Altered Protein_binding (Pr = 0.07) |
Danio_rerio_adam17a	K1278R	# | |---->Altered Disordered_interface (Pr = 0.07) |
Danio_rerio_adam17a	K1278R	# | | |
Danio_rerio_adam17a	K1278R	# | |---->Altered Ordered_interface (Pr = 0.07) |
Danio_rerio_adam17a	K1278R	# | |
Danio_rerio_adam17a	K1278R	# |---->Altered Metal_binding (Pr = 0.25)<---------------------------------------------------------|
Danio_rerio_adam17a	K1278R	# | |---->Loss of Zinc_binding at C1274 (Pr = 0.25 | P = 0.03)
Danio_rerio_adam17a	K1278R	# |
Danio_rerio_adam17a	K1278R	# |---->Altered PTM_site (Pr = 0.17)
Danio_rerio_adam17a	K1278R	# |---->Loss of Sulfation at Y1283 (Pr = 0.03 | P = 0.02)
Danio_rerio_adam17a	Q1281E	0.215	Altered Cytoplasmic_loop (Pr = 0.15 | P = 0.02); Gain of Sulfation at Y1283 (Pr = 0.04 | P = 0.01)	Altered Motifs (PS00007:Tyrosine kinase phosphorylation site)	Predicted conservation scores
Danio_rerio_adam17a	Q1281E	# Altered Effect (Pr = 0.28)
Danio_rerio_adam17a	Q1281E	# |---->Altered Motifs (PS00007)
Danio_rerio_adam17a	Q1281E	# |---->Altered Structure_and_dynamics (Pr = 0.28)-------------------------------------------------------|
Danio_rerio_adam17a	Q1281E	# | |---->Altered Secondary_structure (Pr = 0.24) |
Danio_rerio_adam17a	Q1281E	# | | |
Danio_rerio_adam17a	Q1281E	# | |---->Altered Stability_and_conformational_flexibility (Pr = 0.28) |
Danio_rerio_adam17a	Q1281E	# | | |---->Altered Conformational_flexibility (Pr = 0.28) |
Danio_rerio_adam17a	Q1281E	# | | |
Danio_rerio_adam17a	Q1281E	# | |---->Altered Special_structural_signatures (Pr = 0.15) |
Danio_rerio_adam17a	Q1281E	# | |---->Altered Signal_peptide (Pr = 0.00) |
Danio_rerio_adam17a	Q1281E	# | | |
Danio_rerio_adam17a	Q1281E	# | |---->Altered Transmembrane_protein (Pr = 0.15) |
Danio_rerio_adam17a	Q1281E	# | |---->Altered Non-cytoplasmic_loop (Pr = 0.15 | P = 0.02) |
Danio_rerio_adam17a	Q1281E	# | |
Danio_rerio_adam17a	Q1281E	# |---->Altered Functional_residue (Pr = 0.15) |
Danio_rerio_adam17a	Q1281E	# |---->Altered Macromolecular_binding (Pr = 0.07) |
Danio_rerio_adam17a	Q1281E	# | |---->Altered Protein_binding (Pr = 0.07) |
Danio_rerio_adam17a	Q1281E	# | |---->Altered Disordered_interface (Pr = 0.04) |
Danio_rerio_adam17a	Q1281E	# | | |
Danio_rerio_adam17a	Q1281E	# | |---->Altered Ordered_interface (Pr = 0.07) |
Danio_rerio_adam17a	Q1281E	# | |
Danio_rerio_adam17a	Q1281E	# |---->Altered Metal_binding (Pr = 0.01)<---------------------------------------------------------|
Danio_rerio_adam17a	Q1281E	# |
Danio_rerio_adam17a	Q1281E	# |---->Altered PTM_site (Pr = 0.15)
Danio_rerio_adam17a	Q1281E	# |---->Gain of Sulfation at Y1283 (Pr = 0.04 | P = 0.01)
Danio_rerio_adam17a	S1288T	0.190	Loss of Intrinsic_disorder (Pr = 0.36 | P = 0.04); Loss of Sulfation at Y1283 (Pr = 0.03 | P = 0.02)	Altered Motifs (None)	Predicted conservation scores
Danio_rerio_adam17a	S1288T	# Altered Effect (Pr = 0.36)
Danio_rerio_adam17a	S1288T	# |---->Altered Motifs (None)
Danio_rerio_adam17a	S1288T	# |---->Altered Structure_and_dynamics (Pr = 0.36)-------------------------------------------------------|
Danio_rerio_adam17a	S1288T	# | |---->Altered Secondary_structure (Pr = 0.26) |
Danio_rerio_adam17a	S1288T	# | | |
Danio_rerio_adam17a	S1288T	# | |---->Altered Stability_and_conformational_flexibility (Pr = 0.36) |
Danio_rerio_adam17a	S1288T	# | | |---->Altered Conformational_flexibility (Pr = 0.36) |
Danio_rerio_adam17a	S1288T	# | | |---->Loss of Intrinsic_disorder (Pr = 0.36 | P = 0.04) |
Danio_rerio_adam17a	S1288T	# | | |
Danio_rerio_adam17a	S1288T	# | |---->Altered Special_structural_signatures (Pr = 0.02) |
Danio_rerio_adam17a	S1288T	# | |---->Altered Signal_peptide (Pr = 0.00) |
Danio_rerio_adam17a	S1288T	# | | |
Danio_rerio_adam17a	S1288T	# | |---->Altered Transmembrane_protein (Pr = 0.02) |
Danio_rerio_adam17a	S1288T	# | |
Danio_rerio_adam17a	S1288T	# |---->Altered Functional_residue (Pr = 0.17) |
Danio_rerio_adam17a	S1288T	# |---->Altered Macromolecular_binding (Pr = 0.04) |
Danio_rerio_adam17a	S1288T	# | |---->Altered Protein_binding (Pr = 0.04) |
Danio_rerio_adam17a	S1288T	# | |---->Altered Disordered_interface (Pr = 0.04) |
Danio_rerio_adam17a	S1288T	# | | |
Danio_rerio_adam17a	S1288T	# | |---->Altered Ordered_interface (Pr = 0.04) |
Danio_rerio_adam17a	S1288T	# | |
Danio_rerio_adam17a	S1288T	# |---->Altered Metal_binding (Pr = 0.00)<---------------------------------------------------------|
Danio_rerio_adam17a	S1288T	# |
Danio_rerio_adam17a	S1288T	# |---->Altered PTM_site (Pr = 0.17)
Danio_rerio_adam17a	S1288T	# |---->Loss of Sulfation at Y1283 (Pr = 0.03 | P = 0.02)
Danio_rerio_adam17a	A1298G	0.073		Altered Motifs (ELME000064:CK2 phosphorylation site; ELME000085:Glycosaminoglycan attachment site; PS00006:Casein kinase II phosphorylation site)	Predicted conservation scores
Danio_rerio_adam17a	A1298G	# Altered Effect (Pr = 0.24)
Danio_rerio_adam17a	A1298G	# |---->Altered Motifs (ELME000064|ELME000085|PS00006)
Danio_rerio_adam17a	A1298G	# |---->Altered Structure_and_dynamics (Pr = 0.24)-------------------------------------------------------|
Danio_rerio_adam17a	A1298G	# | |---->Altered Secondary_structure (Pr = 0.22) |
Danio_rerio_adam17a	A1298G	# | | |
Danio_rerio_adam17a	A1298G	# | |---->Altered Stability_and_conformational_flexibility (Pr = 0.24) |
Danio_rerio_adam17a	A1298G	# | | |---->Altered Conformational_flexibility (Pr = 0.24) |
Danio_rerio_adam17a	A1298G	# | | |
Danio_rerio_adam17a	A1298G	# | |---->Altered Special_structural_signatures (Pr = 0.01) |
Danio_rerio_adam17a	A1298G	# | |---->Altered Signal_peptide (Pr = 0.00) |
Danio_rerio_adam17a	A1298G	# | | |
Danio_rerio_adam17a	A1298G	# | |---->Altered Transmembrane_protein (Pr = 0.01) |
Danio_rerio_adam17a	A1298G	# | |
Danio_rerio_adam17a	A1298G	# |---->Altered Functional_residue (Pr = 0.18) |
Danio_rerio_adam17a	A1298G	# |---->Altered Macromolecular_binding (Pr = 0.04) |
Danio_rerio_adam17a	A1298G	# | |---->Altered Protein_binding (Pr = 0.04) |
Danio_rerio_adam17a	A1298G	# | |---->Altered Disordered_interface (Pr = 0.04) |
Danio_rerio_adam17a	A1298G	# | | |
Danio_rerio_adam17a	A1298G	# | |---->Altered Ordered_interface (Pr = 0.03) |
Danio_rerio_adam17a	A1298G	# | |
Danio_rerio_adam17a	A1298G	# |---->Altered Metal_binding (Pr = 0.00)<---------------------------------------------------------|
Danio_rerio_adam17a	A1298G	# |
Danio_rerio_adam17a	A1298G	# |---->Altered PTM_site (Pr = 0.18)
Danio_rerio_adam17a	M1300I	0.106	Loss of Intrinsic_disorder (Pr = 0.44 | P = 0.02)	Altered Motifs (ELME000333:Motif that mediates binding to SUMO proteins non-covalently.; ELME000335:Inverted version of LIG_SUMO_SBM_1 that mediates binding to SUMO proteins non-covalently.)	Predicted conservation scores
Danio_rerio_adam17a	M1300I	# Altered Effect (Pr = 0.44)
Danio_rerio_adam17a	M1300I	# |---->Altered Motifs (ELME000333|ELME000335)
Danio_rerio_adam17a	M1300I	# |---->Altered Structure_and_dynamics (Pr = 0.44)-------------------------------------------------------|
Danio_rerio_adam17a	M1300I	# | |---->Altered Secondary_structure (Pr = 0.26) |
Danio_rerio_adam17a	M1300I	# | | |
Danio_rerio_adam17a	M1300I	# | |---->Altered Stability_and_conformational_flexibility (Pr = 0.44) |
Danio_rerio_adam17a	M1300I	# | | |---->Altered Conformational_flexibility (Pr = 0.44) |
Danio_rerio_adam17a	M1300I	# | | |---->Loss of Intrinsic_disorder (Pr = 0.44 | P = 0.02) |
Danio_rerio_adam17a	M1300I	# | | |
Danio_rerio_adam17a	M1300I	# | |---->Altered Special_structural_signatures (Pr = 0.01) |
Danio_rerio_adam17a	M1300I	# | |---->Altered Signal_peptide (Pr = 0.00) |
Danio_rerio_adam17a	M1300I	# | | |
Danio_rerio_adam17a	M1300I	# | |---->Altered Transmembrane_protein (Pr = 0.01) |
Danio_rerio_adam17a	M1300I	# | |
Danio_rerio_adam17a	M1300I	# |---->Altered Functional_residue (Pr = 0.08) |
Danio_rerio_adam17a	M1300I	# |---->Altered Macromolecular_binding (Pr = 0.05) |
Danio_rerio_adam17a	M1300I	# | |---->Altered Protein_binding (Pr = 0.05) |
Danio_rerio_adam17a	M1300I	# | |---->Altered Disordered_interface (Pr = 0.05) |
Danio_rerio_adam17a	M1300I	# | | |
Danio_rerio_adam17a	M1300I	# | |---->Altered Ordered_interface (Pr = 0.01) |
Danio_rerio_adam17a	M1300I	# | |
Danio_rerio_adam17a	M1300I	# |---->Altered Metal_binding (Pr = 0.00)<---------------------------------------------------------|
Danio_rerio_adam17a	M1300I	# |
Danio_rerio_adam17a	M1300I	# |---->Altered PTM_site (Pr = 0.08)
Danio_rerio_adam17a	A1309V	0.116	Gain of Proteolytic_cleavage at E1306 (Pr = 0.11 | P = 0.05)	Altered Motifs (ELME000063:CK1 phosphorylation site; ELME000335:Inverted version of LIG_SUMO_SBM_1 that mediates binding to SUMO proteins non-covalently.)	Predicted conservation scores
Danio_rerio_adam17a	A1309V	# Altered Effect (Pr = 0.31)
Danio_rerio_adam17a	A1309V	# |---->Altered Motifs (ELME000063|ELME000335)
Danio_rerio_adam17a	A1309V	# |---->Altered Structure_and_dynamics (Pr = 0.31)-------------------------------------------------------|
Danio_rerio_adam17a	A1309V	# | |---->Altered Secondary_structure (Pr = 0.26) |
Danio_rerio_adam17a	A1309V	# | | |
Danio_rerio_adam17a	A1309V	# | |---->Altered Stability_and_conformational_flexibility (Pr = 0.31) |
Danio_rerio_adam17a	A1309V	# | | |---->Altered Conformational_flexibility (Pr = 0.31) |
Danio_rerio_adam17a	A1309V	# | | |
Danio_rerio_adam17a	A1309V	# | |---->Altered Special_structural_signatures (Pr = 0.01) |
Danio_rerio_adam17a	A1309V	# | |---->Altered Signal_peptide (Pr = 0.00) |
Danio_rerio_adam17a	A1309V	# | | |
Danio_rerio_adam17a	A1309V	# | |---->Altered Transmembrane_protein (Pr = 0.01) |
Danio_rerio_adam17a	A1309V	# | |
Danio_rerio_adam17a	A1309V	# |---->Altered Functional_residue (Pr = 0.13) |
Danio_rerio_adam17a	A1309V	# |---->Altered Macromolecular_binding (Pr = 0.05) |
Danio_rerio_adam17a	A1309V	# | |---->Altered Protein_binding (Pr = 0.05) |
Danio_rerio_adam17a	A1309V	# | |---->Altered Disordered_interface (Pr = 0.05) |
Danio_rerio_adam17a	A1309V	# | | |
Danio_rerio_adam17a	A1309V	# | |---->Altered Ordered_interface (Pr = 0.03) |
Danio_rerio_adam17a	A1309V	# | |
Danio_rerio_adam17a	A1309V	# |---->Altered Metal_binding (Pr = 0.00)<---------------------------------------------------------|
Danio_rerio_adam17a	A1309V	# |
Danio_rerio_adam17a	A1309V	# |---->Altered PTM_site (Pr = 0.13)
Danio_rerio_adam17a	A1309V	# |---->Gain of Proteolytic_cleavage at E1306 (Pr = 0.11 | P = 0.05)
Danio_rerio_adam17a	L1322V	0.090	Gain of Nickel_binding at H1320 (Pr = 0.16 | P = 0.05)	Altered Motifs (ELME000173:Consensus derived from reported natural interactors which do not match the Mode 1 and Mode 2 ligands.)	Predicted conservation scores
Danio_rerio_adam17a	L1322V	# Altered Effect (Pr = 0.25)
Danio_rerio_adam17a	L1322V	# |---->Altered Motifs (ELME000173)
Danio_rerio_adam17a	L1322V	# |---->Altered Structure_and_dynamics (Pr = 0.25)-------------------------------------------------------|
Danio_rerio_adam17a	L1322V	# | |---->Altered Secondary_structure (Pr = 0.25) |
Danio_rerio_adam17a	L1322V	# | | |
Danio_rerio_adam17a	L1322V	# | |---->Altered Stability_and_conformational_flexibility (Pr = 0.21) |
Danio_rerio_adam17a	L1322V	# | | |---->Altered Conformational_flexibility (Pr = 0.21) |
Danio_rerio_adam17a	L1322V	# | | |
Danio_rerio_adam17a	L1322V	# | |---->Altered Special_structural_signatures (Pr = 0.01) |
Danio_rerio_adam17a	L1322V	# | |---->Altered Signal_peptide (Pr = 0.00) |
Danio_rerio_adam17a	L1322V	# | | |
Danio_rerio_adam17a	L1322V	# | |---->Altered Transmembrane_protein (Pr = 0.01) |
Danio_rerio_adam17a	L1322V	# | |
Danio_rerio_adam17a	L1322V	# |---->Altered Functional_residue (Pr = 0.16) |
Danio_rerio_adam17a	L1322V	# |---->Altered Macromolecular_binding (Pr = 0.07) |
Danio_rerio_adam17a	L1322V	# | |---->Altered Protein_binding (Pr = 0.07) |
Danio_rerio_adam17a	L1322V	# | |---->Altered Disordered_interface (Pr = 0.07) |
Danio_rerio_adam17a	L1322V	# | | |
Danio_rerio_adam17a	L1322V	# | |---->Altered Ordered_interface (Pr = 0.01) |
Danio_rerio_adam17a	L1322V	# | |
Danio_rerio_adam17a	L1322V	# |---->Altered Metal_binding (Pr = 0.16)<---------------------------------------------------------|
Danio_rerio_adam17a	L1322V	# | |---->Gain of Nickel_binding at H1320 (Pr = 0.16 | P = 0.05)
Danio_rerio_adam17a	L1322V	# |
Danio_rerio_adam17a	L1322V	# |---->Altered PTM_site (Pr = 0.08)
Danio_rerio_adam17a	S1327P	0.176		Altered Motifs (ELME000063:CK1 phosphorylation site; ELME000136:The Class IV WW domain interaction motif is recognised primarily by the Pin1 phosphorylation-dependent prolyl isomerase.; ELME000159:Proline-Directed Kinase (e.g. MAPK) phosphorylation site in higher eukaryotes.; PS00008:N-myristoylation site)	Predicted conservation scores
Danio_rerio_adam17a	S1327P	# Altered Effect (Pr = 0.26)
Danio_rerio_adam17a	S1327P	# |---->Altered Motifs (ELME000063|ELME000136|ELME000159|PS00008)
Danio_rerio_adam17a	S1327P	# |---->Altered Structure_and_dynamics (Pr = 0.26)-------------------------------------------------------|
Danio_rerio_adam17a	S1327P	# | |---->Altered Secondary_structure (Pr = 0.26) |
Danio_rerio_adam17a	S1327P	# | | |
Danio_rerio_adam17a	S1327P	# | |---->Altered Stability_and_conformational_flexibility (Pr = 0.22) |
Danio_rerio_adam17a	S1327P	# | | |---->Altered Conformational_flexibility (Pr = 0.22) |
Danio_rerio_adam17a	S1327P	# | | |
Danio_rerio_adam17a	S1327P	# | |---->Altered Special_structural_signatures (Pr = 0.01) |
Danio_rerio_adam17a	S1327P	# | |---->Altered Signal_peptide (Pr = 0.00) |
Danio_rerio_adam17a	S1327P	# | | |
Danio_rerio_adam17a	S1327P	# | |---->Altered Transmembrane_protein (Pr = 0.01) |
Danio_rerio_adam17a	S1327P	# | |
Danio_rerio_adam17a	S1327P	# |---->Altered Functional_residue (Pr = 0.11) |
Danio_rerio_adam17a	S1327P	# |---->Altered Macromolecular_binding (Pr = 0.06) |
Danio_rerio_adam17a	S1327P	# | |---->Altered Protein_binding (Pr = 0.06) |
Danio_rerio_adam17a	S1327P	# | |---->Altered Disordered_interface (Pr = 0.06) |
Danio_rerio_adam17a	S1327P	# | | |
Danio_rerio_adam17a	S1327P	# | |---->Altered Ordered_interface (Pr = 0.01) |
Danio_rerio_adam17a	S1327P	# | |
Danio_rerio_adam17a	S1327P	# |---->Altered Metal_binding (Pr = 0.01)<---------------------------------------------------------|
Danio_rerio_adam17a	S1327P	# |
Danio_rerio_adam17a	S1327P	# |---->Altered PTM_site (Pr = 0.11)
Danio_rerio_adam17a	P1333L	0.111	Gain of Strand (Pr = 0.27 | P = 0.02)	Altered Motifs (ELME000051:Longer mode 2 interacting phospho-motif for 14-3-3 proteins with key conservation RxxxS#p.; ELME000053:GSK3 phosphorylation recognition site; ELME000145:PxLxP motif is recognized by a subset of MYND domain containing proteins.; ELME000239:The USP7 NTD domain binding motif variant based on the MDM2 and P53 interactions.)	Predicted conservation scores
Danio_rerio_adam17a	P1333L	# Altered Effect (Pr = 0.27)
Danio_rerio_adam17a	P1333L	# |---->Altered Motifs (ELME000051|ELME000053|ELME000145|ELME000239)
Danio_rerio_adam17a	P1333L	# |---->Altered Structure_and_dynamics (Pr = 0.27)-------------------------------------------------------|
Danio_rerio_adam17a	P1333L	# | |---->Altered Secondary_structure (Pr = 0.27) |
Danio_rerio_adam17a	P1333L	# | | |---->Gain of Strand (Pr = 0.27 | P = 0.02) |
Danio_rerio_adam17a	P1333L	# | | |
Danio_rerio_adam17a	P1333L	# | |---->Altered Stability_and_conformational_flexibility (Pr = 0.21) |
Danio_rerio_adam17a	P1333L	# | | |---->Altered Conformational_flexibility (Pr = 0.21) |
Danio_rerio_adam17a	P1333L	# | | |
Danio_rerio_adam17a	P1333L	# | |---->Altered Special_structural_signatures (Pr = 0.04) |
Danio_rerio_adam17a	P1333L	# | |---->Altered Signal_peptide (Pr = 0.00) |
Danio_rerio_adam17a	P1333L	# | | |
Danio_rerio_adam17a	P1333L	# | |---->Altered Transmembrane_protein (Pr = 0.04) |
Danio_rerio_adam17a	P1333L	# | |
Danio_rerio_adam17a	P1333L	# |---->Altered Functional_residue (Pr = 0.11) |
Danio_rerio_adam17a	P1333L	# |---->Altered Macromolecular_binding (Pr = 0.07) |
Danio_rerio_adam17a	P1333L	# | |---->Altered Protein_binding (Pr = 0.07) |
Danio_rerio_adam17a	P1333L	# | |---->Altered Disordered_interface (Pr = 0.07) |
Danio_rerio_adam17a	P1333L	# | | |
Danio_rerio_adam17a	P1333L	# | |---->Altered Ordered_interface (Pr = 0.02) |
Danio_rerio_adam17a	P1333L	# | |
Danio_rerio_adam17a	P1333L	# |---->Altered Metal_binding (Pr = 0.00)<---------------------------------------------------------|
Danio_rerio_adam17a	P1333L	# |
Danio_rerio_adam17a	P1333L	# |---->Altered PTM_site (Pr = 0.11)
Danio_rerio_adam17a	L1335M	0.118	Loss of Sulfation at Y1339 (Pr = 0.02 | P = 0.04)	Altered Motifs (ELME000053:GSK3 phosphorylation recognition site; ELME000145:PxLxP motif is recognized by a subset of MYND domain containing proteins.; ELME000239:The USP7 NTD domain binding motif variant based on the MDM2 and P53 interactions.)	Predicted conservation scores
Danio_rerio_adam17a	L1335M	# Altered Effect (Pr = 0.26)
Danio_rerio_adam17a	L1335M	# |---->Altered Motifs (ELME000053|ELME000145|ELME000239)
Danio_rerio_adam17a	L1335M	# |---->Altered Structure_and_dynamics (Pr = 0.26)-------------------------------------------------------|
Danio_rerio_adam17a	L1335M	# | |---->Altered Secondary_structure (Pr = 0.26) |
Danio_rerio_adam17a	L1335M	# | | |
Danio_rerio_adam17a	L1335M	# | |---->Altered Stability_and_conformational_flexibility (Pr = 0.20) |
Danio_rerio_adam17a	L1335M	# | | |---->Altered Conformational_flexibility (Pr = 0.20) |
Danio_rerio_adam17a	L1335M	# | | |
Danio_rerio_adam17a	L1335M	# | |---->Altered Special_structural_signatures (Pr = 0.04) |
Danio_rerio_adam17a	L1335M	# | |---->Altered Signal_peptide (Pr = 0.00) |
Danio_rerio_adam17a	L1335M	# | | |
Danio_rerio_adam17a	L1335M	# | |---->Altered Transmembrane_protein (Pr = 0.04) |
Danio_rerio_adam17a	L1335M	# | |
Danio_rerio_adam17a	L1335M	# |---->Altered Functional_residue (Pr = 0.16) |
Danio_rerio_adam17a	L1335M	# |---->Altered Macromolecular_binding (Pr = 0.06) |
Danio_rerio_adam17a	L1335M	# | |---->Altered Protein_binding (Pr = 0.06) |
Danio_rerio_adam17a	L1335M	# | |---->Altered Disordered_interface (Pr = 0.06) |
Danio_rerio_adam17a	L1335M	# | | |
Danio_rerio_adam17a	L1335M	# | |---->Altered Ordered_interface (Pr = 0.03) |
Danio_rerio_adam17a	L1335M	# | |
Danio_rerio_adam17a	L1335M	# |---->Altered Metal_binding (Pr = 0.00)<---------------------------------------------------------|
Danio_rerio_adam17a	L1335M	# |
Danio_rerio_adam17a	L1335M	# |---->Altered PTM_site (Pr = 0.16)
Danio_rerio_adam17a	L1335M	# |---->Loss of Sulfation at Y1339 (Pr = 0.02 | P = 0.04)
Danio_rerio_adam17a	S1353T	0.066	Gain of O-linked_glycosylation at S1353 (Pr = 0.36 | P = 3.5e-03); Loss of B-factor (Pr = 0.27 | P = 0.03)	Altered Motifs (ELME000136:The Class IV WW domain interaction motif is recognised primarily by the Pin1 phosphorylation-dependent prolyl isomerase.; ELME000159:Proline-Directed Kinase (e.g. MAPK) phosphorylation site in higher eukaryotes.; ELME000289:The TPxxS phospho-dependent degron binds the FBW7 F box proteins of the SCF (Skp1_Cullin-Fbox) complex.; PS00008:N-myristoylation site)	Predicted conservation scores
Danio_rerio_adam17a	S1353T	# Altered Effect (Pr = 0.36)
Danio_rerio_adam17a	S1353T	# |---->Altered Motifs (ELME000136|ELME000159|ELME000289|PS00008)
Danio_rerio_adam17a	S1353T	# |---->Altered Structure_and_dynamics (Pr = 0.27)-------------------------------------------------------|
Danio_rerio_adam17a	S1353T	# | |---->Altered Secondary_structure (Pr = 0.25) |
Danio_rerio_adam17a	S1353T	# | | |
Danio_rerio_adam17a	S1353T	# | |---->Altered Stability_and_conformational_flexibility (Pr = 0.27) |
Danio_rerio_adam17a	S1353T	# | | |---->Altered Conformational_flexibility (Pr = 0.27) |
Danio_rerio_adam17a	S1353T	# | | |---->Loss of B-factor (Pr = 0.27 | P = 0.03) |
Danio_rerio_adam17a	S1353T	# | | |
Danio_rerio_adam17a	S1353T	# | |---->Altered Special_structural_signatures (Pr = 0.03) |
Danio_rerio_adam17a	S1353T	# | |---->Altered Signal_peptide (Pr = 0.00) |
Danio_rerio_adam17a	S1353T	# | | |
Danio_rerio_adam17a	S1353T	# | |---->Altered Transmembrane_protein (Pr = 0.03) |
Danio_rerio_adam17a	S1353T	# | |
Danio_rerio_adam17a	S1353T	# |---->Altered Functional_residue (Pr = 0.36) |
Danio_rerio_adam17a	S1353T	# |---->Altered Macromolecular_binding (Pr = 0.03) |
Danio_rerio_adam17a	S1353T	# | |---->Altered Protein_binding (Pr = 0.03) |
Danio_rerio_adam17a	S1353T	# | |---->Altered Disordered_interface (Pr = 0.03) |
Danio_rerio_adam17a	S1353T	# | | |
Danio_rerio_adam17a	S1353T	# | |---->Altered Ordered_interface (Pr = 0.02) |
Danio_rerio_adam17a	S1353T	# | |
Danio_rerio_adam17a	S1353T	# |---->Altered Metal_binding (Pr = 0.00)<---------------------------------------------------------|
Danio_rerio_adam17a	S1353T	# |
Danio_rerio_adam17a	S1353T	# |---->Altered PTM_site (Pr = 0.36)
Danio_rerio_adam17a	S1353T	# |---->Gain of O-linked_glycosylation at S1353 (Pr = 0.36 | P = 3.5e-03)
Danio_rerio_adam17a	A1371G	0.092	Gain of B-factor (Pr = 0.25 | P = 0.03); Loss of O-linked_glycosylation at T1369 (Pr = 0.16 | P = 0.03)	Altered Motifs (ELME000063:CK1 phosphorylation site; PS00008:N-myristoylation site)	Predicted conservation scores
Danio_rerio_adam17a	A1371G	# Altered Effect (Pr = 0.26)
Danio_rerio_adam17a	A1371G	# |---->Altered Motifs (ELME000063|PS00008)
Danio_rerio_adam17a	A1371G	# |---->Altered Structure_and_dynamics (Pr = 0.26)-------------------------------------------------------|
Danio_rerio_adam17a	A1371G	# | |---->Altered Secondary_structure (Pr = 0.26) |
Danio_rerio_adam17a	A1371G	# | | |
Danio_rerio_adam17a	A1371G	# | |---->Altered Stability_and_conformational_flexibility (Pr = 0.25) |
Danio_rerio_adam17a	A1371G	# | | |---->Altered Conformational_flexibility (Pr = 0.25) |
Danio_rerio_adam17a	A1371G	# | | |---->Gain of B-factor (Pr = 0.25 | P = 0.03) |
Danio_rerio_adam17a	A1371G	# | | |
Danio_rerio_adam17a	A1371G	# | |---->Altered Special_structural_signatures (Pr = 0.01) |
Danio_rerio_adam17a	A1371G	# | |---->Altered Signal_peptide (Pr = 0.00) |
Danio_rerio_adam17a	A1371G	# | | |
Danio_rerio_adam17a	A1371G	# | |---->Altered Transmembrane_protein (Pr = 0.01) |
Danio_rerio_adam17a	A1371G	# | |
Danio_rerio_adam17a	A1371G	# |---->Altered Functional_residue (Pr = 0.16) |
Danio_rerio_adam17a	A1371G	# |---->Altered Macromolecular_binding (Pr = 0.06) |
Danio_rerio_adam17a	A1371G	# | |---->Altered Protein_binding (Pr = 0.06) |
Danio_rerio_adam17a	A1371G	# | |---->Altered Disordered_interface (Pr = 0.06) |
Danio_rerio_adam17a	A1371G	# | | |
Danio_rerio_adam17a	A1371G	# | |---->Altered Ordered_interface (Pr = 0.02) |
Danio_rerio_adam17a	A1371G	# | |
Danio_rerio_adam17a	A1371G	# |---->Altered Metal_binding (Pr = 0.00)<---------------------------------------------------------|
Danio_rerio_adam17a	A1371G	# |
Danio_rerio_adam17a	A1371G	# |---->Altered PTM_site (Pr = 0.16)
Danio_rerio_adam17a	A1371G	# |---->Loss of O-linked_glycosylation at T1369 (Pr = 0.16 | P = 0.03)
Danio_rerio_adam17a	P1428H	0.363	Loss of Intrinsic_disorder (Pr = 0.43 | P = 0.02); Gain of Strand (Pr = 0.27 | P = 0.03); Altered Cytoplasmic_loop (Pr = 0.27 | P = 8.9e-04)	Altered Motifs (ELME000173:Consensus derived from reported natural interactors which do not match the Mode 1 and Mode 2 ligands.; ELME000239:The USP7 NTD domain binding motif variant based on the MDM2 and P53 interactions.)	Predicted conservation scores
Danio_rerio_adam17a	P1428H	# Altered Effect (Pr = 0.43)
Danio_rerio_adam17a	P1428H	# |---->Altered Motifs (ELME000173|ELME000239)
Danio_rerio_adam17a	P1428H	# |---->Altered Structure_and_dynamics (Pr = 0.43)-------------------------------------------------------|
Danio_rerio_adam17a	P1428H	# | |---->Altered Secondary_structure (Pr = 0.27) |
Danio_rerio_adam17a	P1428H	# | | |---->Gain of Strand (Pr = 0.27 | P = 0.03) |
Danio_rerio_adam17a	P1428H	# | | |
Danio_rerio_adam17a	P1428H	# | |---->Altered Stability_and_conformational_flexibility (Pr = 0.43) |
Danio_rerio_adam17a	P1428H	# | | |---->Altered Conformational_flexibility (Pr = 0.43) |
Danio_rerio_adam17a	P1428H	# | | |---->Loss of Intrinsic_disorder (Pr = 0.43 | P = 0.02) |
Danio_rerio_adam17a	P1428H	# | | |
Danio_rerio_adam17a	P1428H	# | |---->Altered Special_structural_signatures (Pr = 0.27) |
Danio_rerio_adam17a	P1428H	# | |---->Altered Signal_peptide (Pr = 0.00) |
Danio_rerio_adam17a	P1428H	# | | |
Danio_rerio_adam17a	P1428H	# | |---->Altered Transmembrane_protein (Pr = 0.27) |
Danio_rerio_adam17a	P1428H	# | |---->Altered Non-cytoplasmic_loop (Pr = 0.27 | P = 8.9e-04) |
Danio_rerio_adam17a	P1428H	# | |
Danio_rerio_adam17a	P1428H	# |---->Altered Functional_residue (Pr = 0.19) |
Danio_rerio_adam17a	P1428H	# |---->Altered Macromolecular_binding (Pr = 0.14) |
Danio_rerio_adam17a	P1428H	# | |---->Altered Protein_binding (Pr = 0.14) |
Danio_rerio_adam17a	P1428H	# | |---->Altered Disordered_interface (Pr = 0.14) |
Danio_rerio_adam17a	P1428H	# | | |
Danio_rerio_adam17a	P1428H	# | |---->Altered Ordered_interface (Pr = 0.05) |
Danio_rerio_adam17a	P1428H	# | |
Danio_rerio_adam17a	P1428H	# |---->Altered Metal_binding (Pr = 0.02)<---------------------------------------------------------|
Danio_rerio_adam17a	P1428H	# |
Danio_rerio_adam17a	P1428H	# |---->Altered PTM_site (Pr = 0.19)
Danio_rerio_adam17a	A1429P	0.796	Gain of Intrinsic_disorder (Pr = 0.30 | P = 0.05); Altered Cytoplasmic_loop (Pr = 0.25 | P = 1.2e-03); Gain of O-linked_glycosylation at S1431 (Pr = 0.13 | P = 0.03)	Altered Motifs (ELME000239:The USP7 NTD domain binding motif variant based on the MDM2 and P53 interactions.)	Predicted conservation scores
Danio_rerio_adam17a	A1429P	# Altered Effect (Pr = 0.30)
Danio_rerio_adam17a	A1429P	# |---->Altered Motifs (ELME000239)
Danio_rerio_adam17a	A1429P	# |---->Altered Structure_and_dynamics (Pr = 0.30)-------------------------------------------------------|
Danio_rerio_adam17a	A1429P	# | |---->Altered Secondary_structure (Pr = 0.26) |
Danio_rerio_adam17a	A1429P	# | | |
Danio_rerio_adam17a	A1429P	# | |---->Altered Stability_and_conformational_flexibility (Pr = 0.30) |
Danio_rerio_adam17a	A1429P	# | | |---->Altered Conformational_flexibility (Pr = 0.30) |
Danio_rerio_adam17a	A1429P	# | | |---->Gain of Intrinsic_disorder (Pr = 0.30 | P = 0.05) |
Danio_rerio_adam17a	A1429P	# | | |
Danio_rerio_adam17a	A1429P	# | |---->Altered Special_structural_signatures (Pr = 0.25) |
Danio_rerio_adam17a	A1429P	# | |---->Altered Signal_peptide (Pr = 0.00) |
Danio_rerio_adam17a	A1429P	# | | |
Danio_rerio_adam17a	A1429P	# | |---->Altered Transmembrane_protein (Pr = 0.25) |
Danio_rerio_adam17a	A1429P	# | |---->Altered Non-cytoplasmic_loop (Pr = 0.25 | P = 1.2e-03) |
Danio_rerio_adam17a	A1429P	# | |
Danio_rerio_adam17a	A1429P	# |---->Altered Functional_residue (Pr = 0.17) |
Danio_rerio_adam17a	A1429P	# |---->Altered Macromolecular_binding (Pr = 0.14) |
Danio_rerio_adam17a	A1429P	# | |---->Altered Protein_binding (Pr = 0.14) |
Danio_rerio_adam17a	A1429P	# | |---->Altered Disordered_interface (Pr = 0.14) |
Danio_rerio_adam17a	A1429P	# | | |
Danio_rerio_adam17a	A1429P	# | |---->Altered Ordered_interface (Pr = 0.05) |
Danio_rerio_adam17a	A1429P	# | |
Danio_rerio_adam17a	A1429P	# |---->Altered Metal_binding (Pr = 0.01)<---------------------------------------------------------|
Danio_rerio_adam17a	A1429P	# |
Danio_rerio_adam17a	A1429P	# |---->Altered PTM_site (Pr = 0.17)
Danio_rerio_adam17a	A1429P	# |---->Gain of O-linked_glycosylation at S1431 (Pr = 0.13 | P = 0.03)
Danio_rerio_adam17a	P1441Q	0.156	Gain of Strand (Pr = 0.27 | P = 0.02); Altered Cytoplasmic_loop (Pr = 0.15 | P = 0.01)	Altered Motifs (None)	Predicted conservation scores
Danio_rerio_adam17a	P1441Q	# Altered Effect (Pr = 0.31)
Danio_rerio_adam17a	P1441Q	# |---->Altered Motifs (None)
Danio_rerio_adam17a	P1441Q	# |---->Altered Structure_and_dynamics (Pr = 0.31)-------------------------------------------------------|
Danio_rerio_adam17a	P1441Q	# | |---->Altered Secondary_structure (Pr = 0.27) |
Danio_rerio_adam17a	P1441Q	# | | |---->Gain of Strand (Pr = 0.27 | P = 0.02) |
Danio_rerio_adam17a	P1441Q	# | | |
Danio_rerio_adam17a	P1441Q	# | |---->Altered Stability_and_conformational_flexibility (Pr = 0.31) |
Danio_rerio_adam17a	P1441Q	# | | |---->Altered Conformational_flexibility (Pr = 0.31) |
Danio_rerio_adam17a	P1441Q	# | | |
Danio_rerio_adam17a	P1441Q	# | |---->Altered Special_structural_signatures (Pr = 0.15) |
Danio_rerio_adam17a	P1441Q	# | |---->Altered Signal_peptide (Pr = 0.00) |
Danio_rerio_adam17a	P1441Q	# | | |
Danio_rerio_adam17a	P1441Q	# | |---->Altered Transmembrane_protein (Pr = 0.15) |
Danio_rerio_adam17a	P1441Q	# | |---->Altered Non-cytoplasmic_loop (Pr = 0.15 | P = 0.01) |
Danio_rerio_adam17a	P1441Q	# | |
Danio_rerio_adam17a	P1441Q	# |---->Altered Functional_residue (Pr = 0.16) |
Danio_rerio_adam17a	P1441Q	# |---->Altered Macromolecular_binding (Pr = 0.07) |
Danio_rerio_adam17a	P1441Q	# | |---->Altered Protein_binding (Pr = 0.07) |
Danio_rerio_adam17a	P1441Q	# | |---->Altered Disordered_interface (Pr = 0.07) |
Danio_rerio_adam17a	P1441Q	# | | |
Danio_rerio_adam17a	P1441Q	# | |---->Altered Ordered_interface (Pr = 0.02) |
Danio_rerio_adam17a	P1441Q	# | |
Danio_rerio_adam17a	P1441Q	# |---->Altered Metal_binding (Pr = 0.01)<---------------------------------------------------------|
Danio_rerio_adam17a	P1441Q	# |
Danio_rerio_adam17a	P1441Q	# |---->Altered PTM_site (Pr = 0.16)
Danio_rerio_adam17a	S1457F	0.212	Loss of B-factor (Pr = 0.29 | P = 0.01); Gain of Proteolytic_cleavage at D1455 (Pr = 0.13 | P = 0.02)	Altered Motifs (ELME000053:GSK3 phosphorylation recognition site; ELME000063:CK1 phosphorylation site; PS00006:Casein kinase II phosphorylation site)	Predicted conservation scores
Danio_rerio_adam17a	S1457F	# Altered Effect (Pr = 0.29)
Danio_rerio_adam17a	S1457F	# |---->Altered Motifs (ELME000053|ELME000063|PS00006)
Danio_rerio_adam17a	S1457F	# |---->Altered Structure_and_dynamics (Pr = 0.29)-------------------------------------------------------|
Danio_rerio_adam17a	S1457F	# | |---->Altered Secondary_structure (Pr = 0.26) |
Danio_rerio_adam17a	S1457F	# | | |
Danio_rerio_adam17a	S1457F	# | |---->Altered Stability_and_conformational_flexibility (Pr = 0.29) |
Danio_rerio_adam17a	S1457F	# | | |---->Altered Conformational_flexibility (Pr = 0.29) |
Danio_rerio_adam17a	S1457F	# | | |---->Loss of B-factor (Pr = 0.29 | P = 0.01) |
Danio_rerio_adam17a	S1457F	# | | |
Danio_rerio_adam17a	S1457F	# | |---->Altered Special_structural_signatures (Pr = 0.09) |
Danio_rerio_adam17a	S1457F	# | |---->Altered Signal_peptide (Pr = 0.00) |
Danio_rerio_adam17a	S1457F	# | | |
Danio_rerio_adam17a	S1457F	# | |---->Altered Transmembrane_protein (Pr = 0.09) |
Danio_rerio_adam17a	S1457F	# | |
Danio_rerio_adam17a	S1457F	# |---->Altered Functional_residue (Pr = 0.13) |
Danio_rerio_adam17a	S1457F	# |---->Altered Macromolecular_binding (Pr = 0.13) |
Danio_rerio_adam17a	S1457F	# | |---->Altered Protein_binding (Pr = 0.13) |
Danio_rerio_adam17a	S1457F	# | |---->Altered Disordered_interface (Pr = 0.13) |
Danio_rerio_adam17a	S1457F	# | | |
Danio_rerio_adam17a	S1457F	# | |---->Altered Ordered_interface (Pr = 0.02) |
Danio_rerio_adam17a	S1457F	# | |
Danio_rerio_adam17a	S1457F	# |---->Altered Metal_binding (Pr = 0.04)<---------------------------------------------------------|
Danio_rerio_adam17a	S1457F	# |
Danio_rerio_adam17a	S1457F	# |---->Altered PTM_site (Pr = 0.13)
Danio_rerio_adam17a	S1457F	# |---->Gain of Proteolytic_cleavage at D1455 (Pr = 0.13 | P = 0.02)
Danio_rerio_adam17a	L1459P	0.511	Gain of Loop (Pr = 0.29 | P = 0.01); Gain of B-factor (Pr = 0.28 | P = 7.2e-03)	Altered Motifs (ELME000063:CK1 phosphorylation site; ELME000117:Major TRAF2-binding consensus motif. Members of the tumor necrosis factor receptor (TNFR) superfamily initiate intracellular signaling by recruiting the C-domain of the TNFR-associated factors (TRAFs) through their cytoplasmic tails.; PS00006:Casein kinase II phosphorylation site)	Predicted conservation scores
Danio_rerio_adam17a	L1459P	# Altered Effect (Pr = 0.29)
Danio_rerio_adam17a	L1459P	# |---->Altered Motifs (ELME000063|ELME000117|PS00006)
Danio_rerio_adam17a	L1459P	# |---->Altered Structure_and_dynamics (Pr = 0.29)-------------------------------------------------------|
Danio_rerio_adam17a	L1459P	# | |---->Altered Secondary_structure (Pr = 0.29) |
Danio_rerio_adam17a	L1459P	# | | |---->Gain of Loop (Pr = 0.29 | P = 0.01) |
Danio_rerio_adam17a	L1459P	# | | |
Danio_rerio_adam17a	L1459P	# | |---->Altered Stability_and_conformational_flexibility (Pr = 0.28) |
Danio_rerio_adam17a	L1459P	# | | |---->Altered Conformational_flexibility (Pr = 0.28) |
Danio_rerio_adam17a	L1459P	# | | |---->Gain of B-factor (Pr = 0.28 | P = 7.2e-03) |
Danio_rerio_adam17a	L1459P	# | | |
Danio_rerio_adam17a	L1459P	# | |---->Altered Special_structural_signatures (Pr = 0.08) |
Danio_rerio_adam17a	L1459P	# | |---->Altered Signal_peptide (Pr = 0.00) |
Danio_rerio_adam17a	L1459P	# | | |
Danio_rerio_adam17a	L1459P	# | |---->Altered Transmembrane_protein (Pr = 0.08) |
Danio_rerio_adam17a	L1459P	# | |
Danio_rerio_adam17a	L1459P	# |---->Altered Functional_residue (Pr = 0.14) |
Danio_rerio_adam17a	L1459P	# |---->Altered Macromolecular_binding (Pr = 0.14) |
Danio_rerio_adam17a	L1459P	# | |---->Altered Protein_binding (Pr = 0.14) |
Danio_rerio_adam17a	L1459P	# | |---->Altered Disordered_interface (Pr = 0.14) |
Danio_rerio_adam17a	L1459P	# | | |
Danio_rerio_adam17a	L1459P	# | |---->Altered Ordered_interface (Pr = 0.02) |
Danio_rerio_adam17a	L1459P	# | |
Danio_rerio_adam17a	L1459P	# |---->Altered Metal_binding (Pr = 0.07)<---------------------------------------------------------|
Danio_rerio_adam17a	L1459P	# |
Danio_rerio_adam17a	L1459P	# |---->Altered PTM_site (Pr = 0.09)
Danio_rerio_adam17a	D1467E	0.115	Loss of Proteolytic_cleavage at Q1471 (Pr = 0.11 | P = 0.04)	Altered Motifs (None)	Predicted conservation scores
Danio_rerio_adam17a	D1467E	# Altered Effect (Pr = 0.21)
Danio_rerio_adam17a	D1467E	# |---->Altered Motifs (None)
Danio_rerio_adam17a	D1467E	# |---->Altered Structure_and_dynamics (Pr = 0.21)-------------------------------------------------------|
Danio_rerio_adam17a	D1467E	# | |---->Altered Secondary_structure (Pr = 0.21) |
Danio_rerio_adam17a	D1467E	# | | |
Danio_rerio_adam17a	D1467E	# | |---->Altered Stability_and_conformational_flexibility (Pr = 0.20) |
Danio_rerio_adam17a	D1467E	# | | |---->Altered Conformational_flexibility (Pr = 0.20) |
Danio_rerio_adam17a	D1467E	# | | |
Danio_rerio_adam17a	D1467E	# | |---->Altered Special_structural_signatures (Pr = 0.05) |
Danio_rerio_adam17a	D1467E	# | |---->Altered Signal_peptide (Pr = 0.00) |
Danio_rerio_adam17a	D1467E	# | | |
Danio_rerio_adam17a	D1467E	# | |---->Altered Transmembrane_protein (Pr = 0.05) |
Danio_rerio_adam17a	D1467E	# | |
Danio_rerio_adam17a	D1467E	# |---->Altered Functional_residue (Pr = 0.13) |
Danio_rerio_adam17a	D1467E	# |---->Altered Macromolecular_binding (Pr = 0.13) |
Danio_rerio_adam17a	D1467E	# | |---->Altered Protein_binding (Pr = 0.13) |
Danio_rerio_adam17a	D1467E	# | |---->Altered Disordered_interface (Pr = 0.13) |
Danio_rerio_adam17a	D1467E	# | | |
Danio_rerio_adam17a	D1467E	# | |---->Altered Ordered_interface (Pr = 0.02) |
Danio_rerio_adam17a	D1467E	# | |
Danio_rerio_adam17a	D1467E	# |---->Altered Metal_binding (Pr = 0.01)<---------------------------------------------------------|
Danio_rerio_adam17a	D1467E	# |
Danio_rerio_adam17a	D1467E	# |---->Altered PTM_site (Pr = 0.13)
Danio_rerio_adam17a	D1467E	# |---->Loss of Proteolytic_cleavage at Q1471 (Pr = 0.11 | P = 0.04)
Danio_rerio_adam17a	Q1471L	0.184	Gain of Proteolytic_cleavage at R1470 (Pr = 0.16 | P = 8.8e-03)	Altered Motifs (ELME000062:Secondary preference for PKA-type AGC kinase phosphorylation.; ELME000085:Glycosaminoglycan attachment site; ELME000336:NEK2 phosphorylation motif with preferred Phe - Leu or Met in the -3 position to compensate for less favorable residues in the +1 and +2 position.)	Predicted conservation scores
Danio_rerio_adam17a	Q1471L	# Altered Effect (Pr = 0.25)
Danio_rerio_adam17a	Q1471L	# |---->Altered Motifs (ELME000062|ELME000085|ELME000336)
Danio_rerio_adam17a	Q1471L	# |---->Altered Structure_and_dynamics (Pr = 0.25)-------------------------------------------------------|
Danio_rerio_adam17a	Q1471L	# | |---->Altered Secondary_structure (Pr = 0.25) |
Danio_rerio_adam17a	Q1471L	# | | |
Danio_rerio_adam17a	Q1471L	# | |---->Altered Stability_and_conformational_flexibility (Pr = 0.18) |
Danio_rerio_adam17a	Q1471L	# | | |---->Altered Conformational_flexibility (Pr = 0.18) |
Danio_rerio_adam17a	Q1471L	# | | |
Danio_rerio_adam17a	Q1471L	# | |---->Altered Special_structural_signatures (Pr = 0.03) |
Danio_rerio_adam17a	Q1471L	# | |---->Altered Signal_peptide (Pr = 0.00) |
Danio_rerio_adam17a	Q1471L	# | | |
Danio_rerio_adam17a	Q1471L	# | |---->Altered Transmembrane_protein (Pr = 0.03) |
Danio_rerio_adam17a	Q1471L	# | |
Danio_rerio_adam17a	Q1471L	# |---->Altered Functional_residue (Pr = 0.16) |
Danio_rerio_adam17a	Q1471L	# |---->Altered Macromolecular_binding (Pr = 0.08) |
Danio_rerio_adam17a	Q1471L	# | |---->Altered Protein_binding (Pr = 0.08) |
Danio_rerio_adam17a	Q1471L	# | |---->Altered Disordered_interface (Pr = 0.08) |
Danio_rerio_adam17a	Q1471L	# | | |
Danio_rerio_adam17a	Q1471L	# | |---->Altered Ordered_interface (Pr = 0.02) |
Danio_rerio_adam17a	Q1471L	# | |
Danio_rerio_adam17a	Q1471L	# |---->Altered Metal_binding (Pr = 0.01)<---------------------------------------------------------|
Danio_rerio_adam17a	Q1471L	# |
Danio_rerio_adam17a	Q1471L	# |---->Altered PTM_site (Pr = 0.16)
Danio_rerio_adam17a	Q1471L	# |---->Gain of Proteolytic_cleavage at R1470 (Pr = 0.16 | P = 8.8e-03)
Danio_rerio_adam17a	R1497H	0.106	Altered Calmodulin_binding (Pr = 0.31 | P = 0.01); Loss of ADP-ribosylation at R1497 (Pr = 0.22 | P = 0.03); Loss of O-linked_glycosylation at T1494 (Pr = 0.14 | P = 0.04)	Altered Motifs (ELME000153:Substrate motif for phosphorylation by CDK; ELME000159:Proline-Directed Kinase (e.g. MAPK) phosphorylation site in higher eukaryotes.; ELME000239:The USP7 NTD domain binding motif variant based on the MDM2 and P53 interactions.; ELME000358:Phospho-dependent motif that mediates docking of CDK substrates and regulators to cyclin-CDK-bound Cks1.; PS00006:Casein kinase II phosphorylation site; PS00016:Cell attachment sequence)	Predicted conservation scores
Danio_rerio_adam17a	R1497H	# Altered Effect (Pr = 0.31)
Danio_rerio_adam17a	R1497H	# |---->Altered Motifs (ELME000153|ELME000159|ELME000239|ELME000358|PS00006|PS00016)
Danio_rerio_adam17a	R1497H	# |---->Altered Structure_and_dynamics (Pr = 0.26)-------------------------------------------------------|
Danio_rerio_adam17a	R1497H	# | |---->Altered Secondary_structure (Pr = 0.26) |
Danio_rerio_adam17a	R1497H	# | | |
Danio_rerio_adam17a	R1497H	# | |---->Altered Stability_and_conformational_flexibility (Pr = 0.21) |
Danio_rerio_adam17a	R1497H	# | | |---->Altered Conformational_flexibility (Pr = 0.21) |
Danio_rerio_adam17a	R1497H	# | | |
Danio_rerio_adam17a	R1497H	# | |---->Altered Special_structural_signatures (Pr = 0.07) |
Danio_rerio_adam17a	R1497H	# | |---->Altered Signal_peptide (Pr = 0.00) |
Danio_rerio_adam17a	R1497H	# | | |
Danio_rerio_adam17a	R1497H	# | |---->Altered Transmembrane_protein (Pr = 0.07) |
Danio_rerio_adam17a	R1497H	# | |
Danio_rerio_adam17a	R1497H	# |---->Altered Functional_residue (Pr = 0.31) |
Danio_rerio_adam17a	R1497H	# |---->Altered Macromolecular_binding (Pr = 0.31) |
Danio_rerio_adam17a	R1497H	# | |---->Altered Protein_binding (Pr = 0.31) |
Danio_rerio_adam17a	R1497H	# | |---->Altered Disordered_interface (Pr = 0.31) |
Danio_rerio_adam17a	R1497H	# | | |---->Altered Calmodulin_binding (Pr = 0.31 | P = 0.01) |
Danio_rerio_adam17a	R1497H	# | | |
Danio_rerio_adam17a	R1497H	# | |---->Altered Ordered_interface (Pr = 0.01) |
Danio_rerio_adam17a	R1497H	# | |
Danio_rerio_adam17a	R1497H	# |---->Altered Metal_binding (Pr = 0.01)<---------------------------------------------------------|
Danio_rerio_adam17a	R1497H	# |
Danio_rerio_adam17a	R1497H	# |---->Altered PTM_site (Pr = 0.22)
Danio_rerio_adam17a	R1497H	# |---->Loss of ADP-ribosylation at R1497 (Pr = 0.22 | P = 0.03)
Danio_rerio_adam17a	R1497H	# |---->Loss of O-linked_glycosylation at T1494 (Pr = 0.14 | P = 0.04)
Danio_rerio_adam17a	D1513E	0.150	Loss of Loop (Pr = 0.28 | P = 0.02); Gain of SUMOylation at K1515 (Pr = 0.25 | P = 9.2e-03); Altered Calmodulin_binding (Pr = 0.25 | P = 0.02); Altered Cytoplasmic_loop (Pr = 0.16 | P = 0.01); Loss of Proteolytic_cleavage at D1513 (Pr = 0.12 | P = 0.04)	Altered Motifs (None)	Predicted conservation scores
Danio_rerio_adam17a	D1513E	# Altered Effect (Pr = 0.28)
Danio_rerio_adam17a	D1513E	# |---->Altered Motifs (None)
Danio_rerio_adam17a	D1513E	# |---->Altered Structure_and_dynamics (Pr = 0.28)-------------------------------------------------------|
Danio_rerio_adam17a	D1513E	# | |---->Altered Secondary_structure (Pr = 0.28) |
Danio_rerio_adam17a	D1513E	# | | |---->Loss of Loop (Pr = 0.28 | P = 0.02) |
Danio_rerio_adam17a	D1513E	# | | |
Danio_rerio_adam17a	D1513E	# | |---->Altered Stability_and_conformational_flexibility (Pr = 0.20) |
Danio_rerio_adam17a	D1513E	# | | |---->Altered Conformational_flexibility (Pr = 0.20) |
Danio_rerio_adam17a	D1513E	# | | |
Danio_rerio_adam17a	D1513E	# | |---->Altered Special_structural_signatures (Pr = 0.16) |
Danio_rerio_adam17a	D1513E	# | |---->Altered Signal_peptide (Pr = 0.00) |
Danio_rerio_adam17a	D1513E	# | | |
Danio_rerio_adam17a	D1513E	# | |---->Altered Transmembrane_protein (Pr = 0.16) |
Danio_rerio_adam17a	D1513E	# | |---->Altered Non-cytoplasmic_loop (Pr = 0.16 | P = 0.01) |
Danio_rerio_adam17a	D1513E	# | |
Danio_rerio_adam17a	D1513E	# |---->Altered Functional_residue (Pr = 0.25) |
Danio_rerio_adam17a	D1513E	# |---->Altered Macromolecular_binding (Pr = 0.25) |
Danio_rerio_adam17a	D1513E	# | |---->Altered Protein_binding (Pr = 0.25) |
Danio_rerio_adam17a	D1513E	# | |---->Altered Disordered_interface (Pr = 0.25) |
Danio_rerio_adam17a	D1513E	# | | |---->Altered Calmodulin_binding (Pr = 0.25 | P = 0.02) |
Danio_rerio_adam17a	D1513E	# | | |
Danio_rerio_adam17a	D1513E	# | |---->Altered Ordered_interface (Pr = 0.01) |
Danio_rerio_adam17a	D1513E	# | |
Danio_rerio_adam17a	D1513E	# |---->Altered Metal_binding (Pr = 0.01)<---------------------------------------------------------|
Danio_rerio_adam17a	D1513E	# |
Danio_rerio_adam17a	D1513E	# |---->Altered PTM_site (Pr = 0.25)
Danio_rerio_adam17a	D1513E	# |---->Loss of Proteolytic_cleavage at D1513 (Pr = 0.12 | P = 0.04)
Danio_rerio_adam17a	D1513E	# |---->Gain of SUMOylation at K1515 (Pr = 0.25 | P = 9.2e-03)
Danio_rerio_adrb2b	M9T	0.059	Altered MoRF (Pr = 0.35 | P = 9.1e-03); Altered Cytoplasmic_loop (Pr = 0.12 | P = 0.03); Loss of N-linked_glycosylation at N11 (Pr = 0.02 | P = 0.04)	Altered Motifs (ELME000053:GSK3 phosphorylation recognition site; ELME000147:Site phosphorylated by the Polo-like kinase.; ELME000336:NEK2 phosphorylation motif with preferred Phe - Leu or Met in the -3 position to compensate for less favorable residues in the +1 and +2 position.)	Predicted conservation scores
Danio_rerio_adrb2b	M9T	# Altered Effect (Pr = 0.35)
Danio_rerio_adrb2b	M9T	# |---->Altered Motifs (ELME000053|ELME000147|ELME000336)
Danio_rerio_adrb2b	M9T	# |---->Altered Structure_and_dynamics (Pr = 0.26)-------------------------------------------------------|
Danio_rerio_adrb2b	M9T	# | |---->Altered Secondary_structure (Pr = 0.25) |
Danio_rerio_adrb2b	M9T	# | | |
Danio_rerio_adrb2b	M9T	# | |---->Altered Stability_and_conformational_flexibility (Pr = 0.26) |
Danio_rerio_adrb2b	M9T	# | | |---->Altered Conformational_flexibility (Pr = 0.26) |
Danio_rerio_adrb2b	M9T	# | | |
Danio_rerio_adrb2b	M9T	# | |---->Altered Special_structural_signatures (Pr = 0.12) |
Danio_rerio_adrb2b	M9T	# | |---->Altered Signal_peptide (Pr = 0.00) |
Danio_rerio_adrb2b	M9T	# | | |
Danio_rerio_adrb2b	M9T	# | |---->Altered Transmembrane_protein (Pr = 0.12) |
Danio_rerio_adrb2b	M9T	# | |---->Altered Non-cytoplasmic_loop (Pr = 0.12 | P = 0.03) |
Danio_rerio_adrb2b	M9T	# | |
Danio_rerio_adrb2b	M9T	# |---->Altered Functional_residue (Pr = 0.35) |
Danio_rerio_adrb2b	M9T	# |---->Altered Macromolecular_binding (Pr = 0.35) |
Danio_rerio_adrb2b	M9T	# | |---->Altered Protein_binding (Pr = 0.35) |
Danio_rerio_adrb2b	M9T	# | |---->Altered Disordered_interface (Pr = 0.35) |
Danio_rerio_adrb2b	M9T	# | | |---->Altered MoRF (Pr = 0.35 | P = 9.1e-03) |
Danio_rerio_adrb2b	M9T	# | | |
Danio_rerio_adrb2b	M9T	# | |---->Altered Ordered_interface (Pr = 0.09) |
Danio_rerio_adrb2b	M9T	# | |
Danio_rerio_adrb2b	M9T	# |---->Altered Metal_binding (Pr = 0.05)<---------------------------------------------------------|
Danio_rerio_adrb2b	M9T	# |
Danio_rerio_adrb2b	M9T	# |---->Altered PTM_site (Pr = 0.15)
Danio_rerio_adrb2b	M9T	# |---->Loss of N-linked_glycosylation at N11 (Pr = 0.02 | P = 0.04)
Danio_rerio_adrb2b	S63A	0.079	Loss of Intrinsic_disorder (Pr = 0.42 | P = 0.02); Altered Cytoplasmic_loop (Pr = 0.26 | P = 9.5e-04); Loss of Proteolytic_cleavage at N62 (Pr = 0.11 | P = 0.05); Gain of N-linked_glycosylation at N62 (Pr = 0.10 | P = 0.01); Gain of GPI-anchor_amidation at N62 (Pr = 0.03 | P = 8.9e-03)	Altered Motifs (ELME000053:GSK3 phosphorylation recognition site; ELME000063:CK1 phosphorylation site; ELME000070:Generic motif for N-glycosylation. It was shown that Trp - Asp - and Glu are uncommon before the Ser/Thr position (PMID-8626433). Efficient glycosylation usually occurs when ~60 residues or more separate the glycosylation acceptor site from the C-terminus.; ELME000336:NEK2 phosphorylation motif with preferred Phe - Leu or Met in the -3 position to compensate for less favorable residues in the +1 and +2 position.; PS00001:N-glycosylation site)	Predicted conservation scores
Danio_rerio_adrb2b	S63A	# Altered Effect (Pr = 0.42)
Danio_rerio_adrb2b	S63A	# |---->Altered Motifs (ELME000053|ELME000063|ELME000070|ELME000336|PS00001)
Danio_rerio_adrb2b	S63A	# |---->Altered Structure_and_dynamics (Pr = 0.42)-------------------------------------------------------|
Danio_rerio_adrb2b	S63A	# | |---->Altered Secondary_structure (Pr = 0.25) |
Danio_rerio_adrb2b	S63A	# | | |
Danio_rerio_adrb2b	S63A	# | |---->Altered Stability_and_conformational_flexibility (Pr = 0.42) |
Danio_rerio_adrb2b	S63A	# | | |---->Altered Conformational_flexibility (Pr = 0.42) |
Danio_rerio_adrb2b	S63A	# | | |---->Loss of Intrinsic_disorder (Pr = 0.42 | P = 0.02) |
Danio_rerio_adrb2b	S63A	# | | |
Danio_rerio_adrb2b	S63A	# | |---->Altered Special_structural_signatures (Pr = 0.26) |
Danio_rerio_adrb2b	S63A	# | |---->Altered Signal_peptide (Pr = 0.00) |
Danio_rerio_adrb2b	S63A	# | | |
Danio_rerio_adrb2b	S63A	# | |---->Altered Transmembrane_protein (Pr = 0.26) |
Danio_rerio_adrb2b	S63A	# | |---->Altered Non-cytoplasmic_loop (Pr = 0.26 | P = 9.5e-04) |
Danio_rerio_adrb2b	S63A	# | |
Danio_rerio_adrb2b	S63A	# |---->Altered Functional_residue (Pr = 0.25) |
Danio_rerio_adrb2b	S63A	# |---->Altered Macromolecular_binding (Pr = 0.25) |
Danio_rerio_adrb2b	S63A	# | |---->Altered Protein_binding (Pr = 0.25) |
Danio_rerio_adrb2b	S63A	# | |---->Altered Disordered_interface (Pr = 0.25) |
Danio_rerio_adrb2b	S63A	# | | |
Danio_rerio_adrb2b	S63A	# | |---->Altered Ordered_interface (Pr = 0.05) |
Danio_rerio_adrb2b	S63A	# | |
Danio_rerio_adrb2b	S63A	# |---->Altered Metal_binding (Pr = 0.01)<---------------------------------------------------------|
Danio_rerio_adrb2b	S63A	# |
Danio_rerio_adrb2b	S63A	# |---->Altered PTM_site (Pr = 0.20)
Danio_rerio_adrb2b	S63A	# |---->Gain of GPI-anchor_amidation at N62 (Pr = 0.03 | P = 8.9e-03)
Danio_rerio_adrb2b	S63A	# |---->Gain of N-linked_glycosylation at N62 (Pr = 0.10 | P = 0.01)
Danio_rerio_adrb2b	S63A	# |---->Loss of Proteolytic_cleavage at N62 (Pr = 0.11 | P = 0.05)
Danio_rerio_adrb2b	G77V	0.281	Loss of Intrinsic_disorder (Pr = 0.38 | P = 0.03); Loss of Helix (Pr = 0.32 | P = 2.8e-03); Altered Cytoplasmic_loop (Pr = 0.27 | P = 7.3e-04); Gain of Loop (Pr = 0.27 | P = 0.04); Loss of Proteolytic_cleavage at S73 (Pr = 0.11 | P = 0.04); Altered C-terminal_signal (Pr = 0.04 | P = 2.4e-03)	Altered Motifs (ELME000053:GSK3 phosphorylation recognition site; ELME000063:CK1 phosphorylation site; ELME000064:CK2 phosphorylation site; ELME000085:Glycosaminoglycan attachment site; PS00006:Casein kinase II phosphorylation site; PS00008:N-myristoylation site)	Predicted conservation scores
Danio_rerio_adrb2b	G77V	# Altered Effect (Pr = 0.38)
Danio_rerio_adrb2b	G77V	# |---->Altered Motifs (ELME000053|ELME000063|ELME000064|ELME000085|PS00006|PS00008)
Danio_rerio_adrb2b	G77V	# |---->Altered Structure_and_dynamics (Pr = 0.38)-------------------------------------------------------|
Danio_rerio_adrb2b	G77V	# | |---->Altered Secondary_structure (Pr = 0.32) |
Danio_rerio_adrb2b	G77V	# | | |---->Loss of Helix (Pr = 0.32 | P = 2.8e-03) |
Danio_rerio_adrb2b	G77V	# | | |---->Gain of Loop (Pr = 0.27 | P = 0.04) |
Danio_rerio_adrb2b	G77V	# | | |
Danio_rerio_adrb2b	G77V	# | |---->Altered Stability_and_conformational_flexibility (Pr = 0.38) |
Danio_rerio_adrb2b	G77V	# | | |---->Altered Conformational_flexibility (Pr = 0.38) |
Danio_rerio_adrb2b	G77V	# | | |---->Loss of Intrinsic_disorder (Pr = 0.38 | P = 0.03) |
Danio_rerio_adrb2b	G77V	# | | |
Danio_rerio_adrb2b	G77V	# | |---->Altered Special_structural_signatures (Pr = 0.27) |
Danio_rerio_adrb2b	G77V	# | |---->Altered Signal_peptide (Pr = 0.04) |
Danio_rerio_adrb2b	G77V	# | | |---->Altered C-terminal_signal (Pr = 0.04 | P = 2.4e-03) |
Danio_rerio_adrb2b	G77V	# | | |
Danio_rerio_adrb2b	G77V	# | |---->Altered Transmembrane_protein (Pr = 0.27) |
Danio_rerio_adrb2b	G77V	# | |---->Altered Non-cytoplasmic_loop (Pr = 0.27 | P = 7.3e-04) |
Danio_rerio_adrb2b	G77V	# | |
Danio_rerio_adrb2b	G77V	# |---->Altered Functional_residue (Pr = 0.17) |
Danio_rerio_adrb2b	G77V	# |---->Altered Macromolecular_binding (Pr = 0.17) |
Danio_rerio_adrb2b	G77V	# | |---->Altered Protein_binding (Pr = 0.17) |
Danio_rerio_adrb2b	G77V	# | |---->Altered Disordered_interface (Pr = 0.12) |
Danio_rerio_adrb2b	G77V	# | | |
Danio_rerio_adrb2b	G77V	# | |---->Altered Ordered_interface (Pr = 0.17) |
Danio_rerio_adrb2b	G77V	# | |
Danio_rerio_adrb2b	G77V	# |---->Altered Metal_binding (Pr = 0.02)<---------------------------------------------------------|
Danio_rerio_adrb2b	G77V	# |
Danio_rerio_adrb2b	G77V	# |---->Altered PTM_site (Pr = 0.11)
Danio_rerio_adrb2b	G77V	# |---->Loss of Proteolytic_cleavage at S73 (Pr = 0.11 | P = 0.04)
Danio_rerio_adrb2b	M92I	0.363	Altered Cytoplasmic_loop (Pr = 0.12 | P = 0.03); Altered Transmembrane_region (Pr = 0.03 | P = 1.4e-03); Altered Signal_helix (Pr = 0.03 | P = 5.6e-03); Altered C-terminal_signal (Pr = 0.01 | P = 5.4e-03)	Altered Motifs (ELME000335:Inverted version of LIG_SUMO_SBM_1 that mediates binding to SUMO proteins non-covalently.)	Predicted conservation scores
Danio_rerio_adrb2b	M92I	# Altered Effect (Pr = 0.12)
Danio_rerio_adrb2b	M92I	# |---->Altered Motifs (ELME000335)
Danio_rerio_adrb2b	M92I	# |---->Altered Structure_and_dynamics (Pr = 0.12)-------------------------------------------------------|
Danio_rerio_adrb2b	M92I	# | |---->Altered Secondary_structure (Pr = 0.02) |
Danio_rerio_adrb2b	M92I	# | | |
Danio_rerio_adrb2b	M92I	# | |---->Altered Stability_and_conformational_flexibility (Pr = 0.05) |
Danio_rerio_adrb2b	M92I	# | | |---->Altered Conformational_flexibility (Pr = 0.05) |
Danio_rerio_adrb2b	M92I	# | | |
Danio_rerio_adrb2b	M92I	# | |---->Altered Special_structural_signatures (Pr = 0.12) |
Danio_rerio_adrb2b	M92I	# | |---->Altered Signal_peptide (Pr = 0.03) |
Danio_rerio_adrb2b	M92I	# | | |---->Altered Signal_helix (Pr = 0.03 | P = 5.6e-03) |
Danio_rerio_adrb2b	M92I	# | | |---->Altered C-terminal_signal (Pr = 0.01 | P = 5.4e-03) |
Danio_rerio_adrb2b	M92I	# | | |
Danio_rerio_adrb2b	M92I	# | |---->Altered Transmembrane_protein (Pr = 0.12) |
Danio_rerio_adrb2b	M92I	# | |---->Altered Transmembrane_region (Pr = 0.03 | P = 1.4e-03) |
Danio_rerio_adrb2b	M92I	# | |---->Altered Non-cytoplasmic_loop (Pr = 0.12 | P = 0.03) |
Danio_rerio_adrb2b	M92I	# | |
Danio_rerio_adrb2b	M92I	# |---->Altered Functional_residue (Pr = 0.10) |
Danio_rerio_adrb2b	M92I	# |---->Altered Macromolecular_binding (Pr = 0.10) |
Danio_rerio_adrb2b	M92I	# | |---->Altered Protein_binding (Pr = 0.10) |
Danio_rerio_adrb2b	M92I	# | |---->Altered Disordered_interface (Pr = 0.10) |
Danio_rerio_adrb2b	M92I	# | | |
Danio_rerio_adrb2b	M92I	# | |---->Altered Ordered_interface (Pr = 0.08) |
Danio_rerio_adrb2b	M92I	# | |
Danio_rerio_adrb2b	M92I	# |---->Altered Metal_binding (Pr = 0.01)<---------------------------------------------------------|
Danio_rerio_adrb2b	M92I	# |
Danio_rerio_adrb2b	M92I	# |---->Altered PTM_site (Pr = 0.01)
Danio_rerio_adrb2b	G98V	0.525	Altered Transmembrane_region (Pr = 0.05 | P = 3.1e-04)	Altered Motifs (PS00008:N-myristoylation site)	Predicted conservation scores
Danio_rerio_adrb2b	G98V	# Altered Effect (Pr = 0.25)
Danio_rerio_adrb2b	G98V	# |---->Altered Motifs (PS00008)
Danio_rerio_adrb2b	G98V	# |---->Altered Structure_and_dynamics (Pr = 0.25)-------------------------------------------------------|
Danio_rerio_adrb2b	G98V	# | |---->Altered Secondary_structure (Pr = 0.25) |
Danio_rerio_adrb2b	G98V	# | | |
Danio_rerio_adrb2b	G98V	# | |---->Altered Stability_and_conformational_flexibility (Pr = 0.06) |
Danio_rerio_adrb2b	G98V	# | | |---->Altered Conformational_flexibility (Pr = 0.06) |
Danio_rerio_adrb2b	G98V	# | | |
Danio_rerio_adrb2b	G98V	# | |---->Altered Special_structural_signatures (Pr = 0.05) |
Danio_rerio_adrb2b	G98V	# | |---->Altered Signal_peptide (Pr = 0.00) |
Danio_rerio_adrb2b	G98V	# | | |
Danio_rerio_adrb2b	G98V	# | |---->Altered Transmembrane_protein (Pr = 0.05) |
Danio_rerio_adrb2b	G98V	# | |---->Altered Transmembrane_region (Pr = 0.05 | P = 3.1e-04) |
Danio_rerio_adrb2b	G98V	# | |
Danio_rerio_adrb2b	G98V	# |---->Altered Functional_residue (Pr = 0.17) |
Danio_rerio_adrb2b	G98V	# |---->Altered Macromolecular_binding (Pr = 0.17) |
Danio_rerio_adrb2b	G98V	# | |---->Altered Protein_binding (Pr = 0.17) |
Danio_rerio_adrb2b	G98V	# | |---->Altered Disordered_interface (Pr = 0.02) |
Danio_rerio_adrb2b	G98V	# | | |
Danio_rerio_adrb2b	G98V	# | |---->Altered Ordered_interface (Pr = 0.17) |
Danio_rerio_adrb2b	G98V	# | |
Danio_rerio_adrb2b	G98V	# |---->Altered Metal_binding (Pr = 0.10)<---------------------------------------------------------|
Danio_rerio_adrb2b	G98V	# |
Danio_rerio_adrb2b	G98V	# |---->Altered PTM_site (Pr = 0.01)
Danio_rerio_adrb2b	V104A	0.303	Altered Transmembrane_region (Pr = 0.05 | P = 3.1e-04)	Altered Motifs (ELME000333:Motif that mediates binding to SUMO proteins non-covalently.)	Predicted conservation scores
Danio_rerio_adrb2b	V104A	# Altered Effect (Pr = 0.26)
Danio_rerio_adrb2b	V104A	# |---->Altered Motifs (ELME000333)
Danio_rerio_adrb2b	V104A	# |---->Altered Structure_and_dynamics (Pr = 0.26)-------------------------------------------------------|
Danio_rerio_adrb2b	V104A	# | |---->Altered Secondary_structure (Pr = 0.26) |
Danio_rerio_adrb2b	V104A	# | | |
Danio_rerio_adrb2b	V104A	# | |---->Altered Stability_and_conformational_flexibility (Pr = 0.07) |
Danio_rerio_adrb2b	V104A	# | | |---->Altered Conformational_flexibility (Pr = 0.07) |
Danio_rerio_adrb2b	V104A	# | | |
Danio_rerio_adrb2b	V104A	# | |---->Altered Special_structural_signatures (Pr = 0.05) |
Danio_rerio_adrb2b	V104A	# | |---->Altered Signal_peptide (Pr = 0.00) |
Danio_rerio_adrb2b	V104A	# | | |
Danio_rerio_adrb2b	V104A	# | |---->Altered Transmembrane_protein (Pr = 0.05) |
Danio_rerio_adrb2b	V104A	# | |---->Altered Transmembrane_region (Pr = 0.05 | P = 3.1e-04) |
Danio_rerio_adrb2b	V104A	# | |
Danio_rerio_adrb2b	V104A	# |---->Altered Functional_residue (Pr = 0.16) |
Danio_rerio_adrb2b	V104A	# |---->Altered Macromolecular_binding (Pr = 0.16) |
Danio_rerio_adrb2b	V104A	# | |---->Altered Protein_binding (Pr = 0.16) |
Danio_rerio_adrb2b	V104A	# | |---->Altered Disordered_interface (Pr = 0.04) |
Danio_rerio_adrb2b	V104A	# | | |
Danio_rerio_adrb2b	V104A	# | |---->Altered Ordered_interface (Pr = 0.16) |
Danio_rerio_adrb2b	V104A	# | |
Danio_rerio_adrb2b	V104A	# |---->Altered Metal_binding (Pr = 0.09)<---------------------------------------------------------|
Danio_rerio_adrb2b	V104A	# |
Danio_rerio_adrb2b	V104A	# |---->Altered PTM_site (Pr = 0.01)
Danio_rerio_adrb2b	V206M	0.137	Gain of Helix (Pr = 0.27 | P = 0.05); Altered Transmembrane_region (Pr = 0.02 | P = 7.2e-03)	Altered Motifs (ELME000233:MAPK interacting molecules (e.g. MAPKKs - substrates - phosphatases) carry docking motif that help to regulate specific interaction in the MAPK cascade. The classic motif approximates (R/K)xxxx#x# where # is a hydrophobic residue.; PS00008:N-myristoylation site)	Predicted conservation scores
Danio_rerio_adrb2b	V206M	# Altered Effect (Pr = 0.27)
Danio_rerio_adrb2b	V206M	# |---->Altered Motifs (ELME000233|PS00008)
Danio_rerio_adrb2b	V206M	# |---->Altered Structure_and_dynamics (Pr = 0.27)-------------------------------------------------------|
Danio_rerio_adrb2b	V206M	# | |---->Altered Secondary_structure (Pr = 0.27) |
Danio_rerio_adrb2b	V206M	# | | |---->Gain of Helix (Pr = 0.27 | P = 0.05) |
Danio_rerio_adrb2b	V206M	# | | |
Danio_rerio_adrb2b	V206M	# | |---->Altered Stability_and_conformational_flexibility (Pr = 0.15) |
Danio_rerio_adrb2b	V206M	# | | |---->Altered Conformational_flexibility (Pr = 0.15) |
Danio_rerio_adrb2b	V206M	# | | |
Danio_rerio_adrb2b	V206M	# | |---->Altered Special_structural_signatures (Pr = 0.25) |
Danio_rerio_adrb2b	V206M	# | |---->Altered Signal_peptide (Pr = 0.00) |
Danio_rerio_adrb2b	V206M	# | | |
Danio_rerio_adrb2b	V206M	# | |---->Altered Transmembrane_protein (Pr = 0.25) |
Danio_rerio_adrb2b	V206M	# | |---->Altered Transmembrane_region (Pr = 0.02 | P = 7.2e-03) |
Danio_rerio_adrb2b	V206M	# | |
Danio_rerio_adrb2b	V206M	# |---->Altered Functional_residue (Pr = 0.23) |
Danio_rerio_adrb2b	V206M	# |---->Altered Macromolecular_binding (Pr = 0.23) |
Danio_rerio_adrb2b	V206M	# | |---->Altered Protein_binding (Pr = 0.23) |
Danio_rerio_adrb2b	V206M	# | |---->Altered Disordered_interface (Pr = 0.08) |
Danio_rerio_adrb2b	V206M	# | | |
Danio_rerio_adrb2b	V206M	# | |---->Altered Ordered_interface (Pr = 0.23) |
Danio_rerio_adrb2b	V206M	# | |
Danio_rerio_adrb2b	V206M	# |---->Altered Metal_binding (Pr = 0.01)<---------------------------------------------------------|
Danio_rerio_adrb2b	V206M	# |
Danio_rerio_adrb2b	V206M	# |---->Altered PTM_site (Pr = 0.15)
Danio_rerio_adrb2b	L208I	0.279	Loss of Helix (Pr = 0.31 | P = 3.1e-03); Altered Transmembrane_region (Pr = 0.01 | P = 0.01)	Altered Motifs (ELME000233:MAPK interacting molecules (e.g. MAPKKs - substrates - phosphatases) carry docking motif that help to regulate specific interaction in the MAPK cascade. The classic motif approximates (R/K)xxxx#x# where # is a hydrophobic residue.; PS00008:N-myristoylation site)	Predicted conservation scores
Danio_rerio_adrb2b	L208I	# Altered Effect (Pr = 0.31)
Danio_rerio_adrb2b	L208I	# |---->Altered Motifs (ELME000233|PS00008)
Danio_rerio_adrb2b	L208I	# |---->Altered Structure_and_dynamics (Pr = 0.31)-------------------------------------------------------|
Danio_rerio_adrb2b	L208I	# | |---->Altered Secondary_structure (Pr = 0.31) |
Danio_rerio_adrb2b	L208I	# | | |---->Loss of Helix (Pr = 0.31 | P = 3.1e-03) |
Danio_rerio_adrb2b	L208I	# | | |
Danio_rerio_adrb2b	L208I	# | |---->Altered Stability_and_conformational_flexibility (Pr = 0.12) |
Danio_rerio_adrb2b	L208I	# | | |---->Altered Conformational_flexibility (Pr = 0.12) |
Danio_rerio_adrb2b	L208I	# | | |
Danio_rerio_adrb2b	L208I	# | |---->Altered Special_structural_signatures (Pr = 0.19) |
Danio_rerio_adrb2b	L208I	# | |---->Altered Signal_peptide (Pr = 0.00) |
Danio_rerio_adrb2b	L208I	# | | |
Danio_rerio_adrb2b	L208I	# | |---->Altered Transmembrane_protein (Pr = 0.19) |
Danio_rerio_adrb2b	L208I	# | |---->Altered Transmembrane_region (Pr = 0.01 | P = 0.01) |
Danio_rerio_adrb2b	L208I	# | |
Danio_rerio_adrb2b	L208I	# |---->Altered Functional_residue (Pr = 0.23) |
Danio_rerio_adrb2b	L208I	# |---->Altered Macromolecular_binding (Pr = 0.23) |
Danio_rerio_adrb2b	L208I	# | |---->Altered Protein_binding (Pr = 0.23) |
Danio_rerio_adrb2b	L208I	# | |---->Altered Disordered_interface (Pr = 0.07) |
Danio_rerio_adrb2b	L208I	# | | |
Danio_rerio_adrb2b	L208I	# | |---->Altered Ordered_interface (Pr = 0.23) |
Danio_rerio_adrb2b	L208I	# | |
Danio_rerio_adrb2b	L208I	# |---->Altered Metal_binding (Pr = 0.01)<---------------------------------------------------------|
Danio_rerio_adrb2b	L208I	# |
Danio_rerio_adrb2b	L208I	# |---->Altered PTM_site (Pr = 0.01)
Danio_rerio_adrb2b	N241E	0.306	Loss of Loop (Pr = 0.29 | P = 9.4e-03); Loss of Disulfide_linkage at C238 (Pr = 0.29 | P = 1.5e-03); Altered Cytoplasmic_loop (Pr = 0.28 | P = 5.4e-04)	Altered Motifs (ELME000162:Site for attachment of a fucose residue to a serine.; ELME000220:Phosphothreonine motif binding a subset of FHA domains that have a preference for an acidic amino acid at the pT+3 position.)	Predicted conservation scores
Danio_rerio_adrb2b	N241E	# Altered Effect (Pr = 0.29)
Danio_rerio_adrb2b	N241E	# |---->Altered Motifs (ELME000162|ELME000220)
Danio_rerio_adrb2b	N241E	# |---->Altered Structure_and_dynamics (Pr = 0.29)-------------------------------------------------------|
Danio_rerio_adrb2b	N241E	# | |---->Altered Secondary_structure (Pr = 0.29) |
Danio_rerio_adrb2b	N241E	# | | |---->Loss of Loop (Pr = 0.29 | P = 9.4e-03) |
Danio_rerio_adrb2b	N241E	# | | |
Danio_rerio_adrb2b	N241E	# | |---->Altered Stability_and_conformational_flexibility (Pr = 0.29) |
Danio_rerio_adrb2b	N241E	# | | |---->Loss of Disulfide_linkage at C238 (Pr = 0.29 | P = 1.5e-03) |
Danio_rerio_adrb2b	N241E	# | | |---->Altered Conformational_flexibility (Pr = 0.17) |
Danio_rerio_adrb2b	N241E	# | | |
Danio_rerio_adrb2b	N241E	# | |---->Altered Special_structural_signatures (Pr = 0.28) |
Danio_rerio_adrb2b	N241E	# | |---->Altered Signal_peptide (Pr = 0.00) |
Danio_rerio_adrb2b	N241E	# | | |
Danio_rerio_adrb2b	N241E	# | |---->Altered Transmembrane_protein (Pr = 0.28) |
Danio_rerio_adrb2b	N241E	# | |---->Altered Non-cytoplasmic_loop (Pr = 0.28 | P = 5.4e-04) |
Danio_rerio_adrb2b	N241E	# | |
Danio_rerio_adrb2b	N241E	# |---->Altered Functional_residue (Pr = 0.14) |
Danio_rerio_adrb2b	N241E	# |---->Altered Macromolecular_binding (Pr = 0.14) |
Danio_rerio_adrb2b	N241E	# | |---->Altered Protein_binding (Pr = 0.14) |
Danio_rerio_adrb2b	N241E	# | |---->Altered Disordered_interface (Pr = 0.04) |
Danio_rerio_adrb2b	N241E	# | | |
Danio_rerio_adrb2b	N241E	# | |---->Altered Ordered_interface (Pr = 0.14) |
Danio_rerio_adrb2b	N241E	# | |
Danio_rerio_adrb2b	N241E	# |---->Altered Metal_binding (Pr = 0.10)<---------------------------------------------------------|
Danio_rerio_adrb2b	N241E	# |
Danio_rerio_adrb2b	N241E	# |---->Altered PTM_site (Pr = 0.12)
Danio_rerio_adrb2b	F299L	0.106	Loss of Phosphorylation at S298 (Pr = 0.25 | P = 0.04); Loss of Proteolytic_cleavage at Q297 (Pr = 0.14 | P = 0.02)	Altered Motifs (ELME000052:Phosphothreonine motif binding a subset of FHA domains that show a preference for a large aliphatic amino acid at the pT+3 position.; ELME000053:GSK3 phosphorylation recognition site; ELME000061:PKB Phosphorylation site; ELME000063:CK1 phosphorylation site; ELME000064:CK2 phosphorylation site; ELME000173:Consensus derived from reported natural interactors which do not match the Mode 1 and Mode 2 ligands.; ELME000202:(ST)Q motif which is phosphorylated by PIKK family members.; ELME000220:Phosphothreonine motif binding a subset of FHA domains that have a preference for an acidic amino acid at the pT+3 position.)	Predicted conservation scores
Danio_rerio_adrb2b	F299L	# Altered Effect (Pr = 0.25)
Danio_rerio_adrb2b	F299L	# |---->Altered Motifs (ELME000052|ELME000053|ELME000061|ELME000063|ELME000064|ELME000173|ELME000202|ELME000220)
Danio_rerio_adrb2b	F299L	# |---->Altered Structure_and_dynamics (Pr = 0.25)-------------------------------------------------------|
Danio_rerio_adrb2b	F299L	# | |---->Altered Secondary_structure (Pr = 0.24) |
Danio_rerio_adrb2b	F299L	# | | |
Danio_rerio_adrb2b	F299L	# | |---->Altered Stability_and_conformational_flexibility (Pr = 0.25) |
Danio_rerio_adrb2b	F299L	# | | |---->Altered Conformational_flexibility (Pr = 0.25) |
Danio_rerio_adrb2b	F299L	# | | |
Danio_rerio_adrb2b	F299L	# | |---->Altered Special_structural_signatures (Pr = 0.06) |
Danio_rerio_adrb2b	F299L	# | |---->Altered Signal_peptide (Pr = 0.00) |
Danio_rerio_adrb2b	F299L	# | | |
Danio_rerio_adrb2b	F299L	# | |---->Altered Transmembrane_protein (Pr = 0.03) |
Danio_rerio_adrb2b	F299L	# | |
Danio_rerio_adrb2b	F299L	# |---->Altered Functional_residue (Pr = 0.25) |
Danio_rerio_adrb2b	F299L	# |---->Altered Macromolecular_binding (Pr = 0.22) |
Danio_rerio_adrb2b	F299L	# | |---->Altered Protein_binding (Pr = 0.22) |
Danio_rerio_adrb2b	F299L	# | |---->Altered Disordered_interface (Pr = 0.22) |
Danio_rerio_adrb2b	F299L	# | | |
Danio_rerio_adrb2b	F299L	# | |---->Altered Ordered_interface (Pr = 0.02) |
Danio_rerio_adrb2b	F299L	# | |
Danio_rerio_adrb2b	F299L	# |---->Altered Metal_binding (Pr = 0.00)<---------------------------------------------------------|
Danio_rerio_adrb2b	F299L	# |
Danio_rerio_adrb2b	F299L	# |---->Altered PTM_site (Pr = 0.25)
Danio_rerio_adrb2b	F299L	# |---->Loss of Phosphorylation at S298 (Pr = 0.25 | P = 0.04)
Danio_rerio_adrb2b	F299L	# |---->Loss of Proteolytic_cleavage at Q297 (Pr = 0.14 | P = 0.02)
Danio_rerio_adrb2b	V316I	0.034	Loss of SUMOylation at K317 (Pr = 0.25 | P = 9.1e-03); Loss of Ubiquitylation at K317 (Pr = 0.16 | P = 0.04)	Altered Motifs (None)	Predicted conservation scores
Danio_rerio_adrb2b	V316I	# Altered Effect (Pr = 0.25)
Danio_rerio_adrb2b	V316I	# |---->Altered Motifs (None)
Danio_rerio_adrb2b	V316I	# |---->Altered Structure_and_dynamics (Pr = 0.25)-------------------------------------------------------|
Danio_rerio_adrb2b	V316I	# | |---->Altered Secondary_structure (Pr = 0.25) |
Danio_rerio_adrb2b	V316I	# | | |
Danio_rerio_adrb2b	V316I	# | |---->Altered Stability_and_conformational_flexibility (Pr = 0.25) |
Danio_rerio_adrb2b	V316I	# | | |---->Altered Conformational_flexibility (Pr = 0.25) |
Danio_rerio_adrb2b	V316I	# | | |
Danio_rerio_adrb2b	V316I	# | |---->Altered Special_structural_signatures (Pr = 0.02) |
Danio_rerio_adrb2b	V316I	# | |---->Altered Signal_peptide (Pr = 0.00) |
Danio_rerio_adrb2b	V316I	# | | |
Danio_rerio_adrb2b	V316I	# | |---->Altered Transmembrane_protein (Pr = 0.02) |
Danio_rerio_adrb2b	V316I	# | |
Danio_rerio_adrb2b	V316I	# |---->Altered Functional_residue (Pr = 0.25) |
Danio_rerio_adrb2b	V316I	# |---->Altered Macromolecular_binding (Pr = 0.06) |
Danio_rerio_adrb2b	V316I	# | |---->Altered Protein_binding (Pr = 0.06) |
Danio_rerio_adrb2b	V316I	# | |---->Altered Disordered_interface (Pr = 0.06) |
Danio_rerio_adrb2b	V316I	# | | |
Danio_rerio_adrb2b	V316I	# | |---->Altered Ordered_interface (Pr = 0.01) |
Danio_rerio_adrb2b	V316I	# | |
Danio_rerio_adrb2b	V316I	# |---->Altered Metal_binding (Pr = 0.00)<---------------------------------------------------------|
Danio_rerio_adrb2b	V316I	# |
Danio_rerio_adrb2b	V316I	# |---->Altered PTM_site (Pr = 0.25)
Danio_rerio_adrb2b	V316I	# |---->Loss of SUMOylation at K317 (Pr = 0.25 | P = 9.1e-03)
Danio_rerio_adrb2b	V316I	# |---->Loss of Ubiquitylation at K317 (Pr = 0.16 | P = 0.04)
Danio_rerio_adrb2a	E30G	0.180	Altered Calmodulin_binding (Pr = 0.33 | P = 6.3e-03); Loss of Acetylation at K27 (Pr = 0.24 | P = 0.02); Gain of N-linked_glycosylation at N31 (Pr = 0.01 | P = 0.04)	Altered Motifs (ELME000053:GSK3 phosphorylation recognition site; ELME000070:Generic motif for N-glycosylation. It was shown that Trp - Asp - and Glu are uncommon before the Ser/Thr position (PMID-8626433). Efficient glycosylation usually occurs when ~60 residues or more separate the glycosylation acceptor site from the C-terminus.; ELME000336:NEK2 phosphorylation motif with preferred Phe - Leu or Met in the -3 position to compensate for less favorable residues in the +1 and +2 position.; PS00008:N-myristoylation site)	Predicted conservation scores
Danio_rerio_adrb2a	E30G	# Altered Effect (Pr = 0.33)
Danio_rerio_adrb2a	E30G	# |---->Altered Motifs (ELME000053|ELME000070|ELME000336|PS00008)
Danio_rerio_adrb2a	E30G	# |---->Altered Structure_and_dynamics (Pr = 0.25)-------------------------------------------------------|
Danio_rerio_adrb2a	E30G	# | |---->Altered Secondary_structure (Pr = 0.25) |
Danio_rerio_adrb2a	E30G	# | | |
Danio_rerio_adrb2a	E30G	# | |---->Altered Stability_and_conformational_flexibility (Pr = 0.25) |
Danio_rerio_adrb2a	E30G	# | | |---->Altered Conformational_flexibility (Pr = 0.25) |
Danio_rerio_adrb2a	E30G	# | | |
Danio_rerio_adrb2a	E30G	# | |---->Altered Special_structural_signatures (Pr = 0.04) |
Danio_rerio_adrb2a	E30G	# | |---->Altered Signal_peptide (Pr = 0.00) |
Danio_rerio_adrb2a	E30G	# | | |
Danio_rerio_adrb2a	E30G	# | |---->Altered Transmembrane_protein (Pr = 0.04) |
Danio_rerio_adrb2a	E30G	# | |
Danio_rerio_adrb2a	E30G	# |---->Altered Functional_residue (Pr = 0.33) |
Danio_rerio_adrb2a	E30G	# |---->Altered Macromolecular_binding (Pr = 0.33) |
Danio_rerio_adrb2a	E30G	# | |---->Altered Protein_binding (Pr = 0.33) |
Danio_rerio_adrb2a	E30G	# | |---->Altered Disordered_interface (Pr = 0.33) |
Danio_rerio_adrb2a	E30G	# | | |---->Altered Calmodulin_binding (Pr = 0.33 | P = 6.3e-03) |
Danio_rerio_adrb2a	E30G	# | | |
Danio_rerio_adrb2a	E30G	# | |---->Altered Ordered_interface (Pr = 0.05) |
Danio_rerio_adrb2a	E30G	# | |
Danio_rerio_adrb2a	E30G	# |---->Altered Metal_binding (Pr = 0.02)<---------------------------------------------------------|
Danio_rerio_adrb2a	E30G	# |
Danio_rerio_adrb2a	E30G	# |---->Altered PTM_site (Pr = 0.24)
Danio_rerio_adrb2a	E30G	# |---->Loss of Acetylation at K27 (Pr = 0.24 | P = 0.02)
Danio_rerio_adrb2a	E30G	# |---->Gain of N-linked_glycosylation at N31 (Pr = 0.01 | P = 0.04)
Danio_rerio_adrb2a	T32I	0.062	Altered MoRF (Pr = 0.35 | P = 0.01); Loss of B-factor (Pr = 0.29 | P = 0.01); Loss of Phosphorylation at T32 (Pr = 0.27 | P = 0.03); Gain of Acetylation at K27 (Pr = 0.26 | P = 8.8e-03); Altered Calmodulin_binding (Pr = 0.22 | P = 0.02); Gain of Methylation at K36 (Pr = 0.09 | P = 0.05); Gain of N-linked_glycosylation at N31 (Pr = 0.01 | P = 0.04)	Altered Motifs (ELME000053:GSK3 phosphorylation recognition site; ELME000070:Generic motif for N-glycosylation. It was shown that Trp - Asp - and Glu are uncommon before the Ser/Thr position (PMID-8626433). Efficient glycosylation usually occurs when ~60 residues or more separate the glycosylation acceptor site from the C-terminus.; ELME000336:NEK2 phosphorylation motif with preferred Phe - Leu or Met in the -3 position to compensate for less favorable residues in the +1 and +2 position.; PS00001:N-glycosylation site)	Predicted conservation scores
Danio_rerio_adrb2a	T32I	# Altered Effect (Pr = 0.35)
Danio_rerio_adrb2a	T32I	# |---->Altered Motifs (ELME000053|ELME000070|ELME000336|PS00001)
Danio_rerio_adrb2a	T32I	# |---->Altered Structure_and_dynamics (Pr = 0.29)-------------------------------------------------------|
Danio_rerio_adrb2a	T32I	# | |---->Altered Secondary_structure (Pr = 0.24) |
Danio_rerio_adrb2a	T32I	# | | |
Danio_rerio_adrb2a	T32I	# | |---->Altered Stability_and_conformational_flexibility (Pr = 0.29) |
Danio_rerio_adrb2a	T32I	# | | |---->Altered Conformational_flexibility (Pr = 0.29) |
Danio_rerio_adrb2a	T32I	# | | |---->Loss of B-factor (Pr = 0.29 | P = 0.01) |
Danio_rerio_adrb2a	T32I	# | | |
Danio_rerio_adrb2a	T32I	# | |---->Altered Special_structural_signatures (Pr = 0.04) |
Danio_rerio_adrb2a	T32I	# | |---->Altered Signal_peptide (Pr = 0.00) |
Danio_rerio_adrb2a	T32I	# | | |
Danio_rerio_adrb2a	T32I	# | |---->Altered Transmembrane_protein (Pr = 0.04) |
Danio_rerio_adrb2a	T32I	# | |
Danio_rerio_adrb2a	T32I	# |---->Altered Functional_residue (Pr = 0.35) |
Danio_rerio_adrb2a	T32I	# |---->Altered Macromolecular_binding (Pr = 0.35) |
Danio_rerio_adrb2a	T32I	# | |---->Altered Protein_binding (Pr = 0.35) |
Danio_rerio_adrb2a	T32I	# | |---->Altered Disordered_interface (Pr = 0.35) |
Danio_rerio_adrb2a	T32I	# | | |---->Altered Calmodulin_binding (Pr = 0.22 | P = 0.02) |
Danio_rerio_adrb2a	T32I	# | | |---->Altered MoRF (Pr = 0.35 | P = 0.01) |
Danio_rerio_adrb2a	T32I	# | | |
Danio_rerio_adrb2a	T32I	# | |---->Altered Ordered_interface (Pr = 0.05) |
Danio_rerio_adrb2a	T32I	# | |
Danio_rerio_adrb2a	T32I	# |---->Altered Metal_binding (Pr = 0.02)<---------------------------------------------------------|
Danio_rerio_adrb2a	T32I	# |
Danio_rerio_adrb2a	T32I	# |---->Altered PTM_site (Pr = 0.27)
Danio_rerio_adrb2a	T32I	# |---->Gain of Acetylation at K27 (Pr = 0.26 | P = 8.8e-03)
Danio_rerio_adrb2a	T32I	# |---->Gain of Methylation at K36 (Pr = 0.09 | P = 0.05)
Danio_rerio_adrb2a	T32I	# |---->Gain of N-linked_glycosylation at N31 (Pr = 0.01 | P = 0.04)
Danio_rerio_adrb2a	T32I	# |---->Loss of Phosphorylation at T32 (Pr = 0.27 | P = 0.03)
Danio_rerio_adrb2a	S33R	0.077	Altered Calmodulin_binding (Pr = 0.35 | P = 5.3e-03); Loss of B-factor (Pr = 0.29 | P = 0.01); Gain of Loop (Pr = 0.27 | P = 0.04); Gain of Acetylation at K38 (Pr = 0.23 | P = 0.02); Gain of ADP-ribosylation at S33 (Pr = 0.22 | P = 0.02); Loss of Methylation at K36 (Pr = 0.09 | P = 0.05); Loss of N-linked_glycosylation at N31 (Pr = 0.01 | P = 0.04)	Altered Motifs (ELME000053:GSK3 phosphorylation recognition site; ELME000062:Secondary preference for PKA-type AGC kinase phosphorylation.; ELME000070:Generic motif for N-glycosylation. It was shown that Trp - Asp - and Glu are uncommon before the Ser/Thr position (PMID-8626433). Efficient glycosylation usually occurs when ~60 residues or more separate the glycosylation acceptor site from the C-terminus.; ELME000233:MAPK interacting molecules (e.g. MAPKKs - substrates - phosphatases) carry docking motif that help to regulate specific interaction in the MAPK cascade. The classic motif approximates (R/K)xxxx#x# where # is a hydrophobic residue.; ELME000336:NEK2 phosphorylation motif with preferred Phe - Leu or Met in the -3 position to compensate for less favorable residues in the +1 and +2 position.; PS00001:N-glycosylation site)	Predicted conservation scores
Danio_rerio_adrb2a	S33R	# Altered Effect (Pr = 0.35)
Danio_rerio_adrb2a	S33R	# |---->Altered Motifs (ELME000053|ELME000062|ELME000070|ELME000233|ELME000336|PS00001)
Danio_rerio_adrb2a	S33R	# |---->Altered Structure_and_dynamics (Pr = 0.29)-------------------------------------------------------|
Danio_rerio_adrb2a	S33R	# | |---->Altered Secondary_structure (Pr = 0.27) |
Danio_rerio_adrb2a	S33R	# | | |---->Gain of Loop (Pr = 0.27 | P = 0.04) |
Danio_rerio_adrb2a	S33R	# | | |
Danio_rerio_adrb2a	S33R	# | |---->Altered Stability_and_conformational_flexibility (Pr = 0.29) |
Danio_rerio_adrb2a	S33R	# | | |---->Altered Conformational_flexibility (Pr = 0.29) |
Danio_rerio_adrb2a	S33R	# | | |---->Loss of B-factor (Pr = 0.29 | P = 0.01) |
Danio_rerio_adrb2a	S33R	# | | |
Danio_rerio_adrb2a	S33R	# | |---->Altered Special_structural_signatures (Pr = 0.04) |
Danio_rerio_adrb2a	S33R	# | |---->Altered Signal_peptide (Pr = 0.00) |
Danio_rerio_adrb2a	S33R	# | | |
Danio_rerio_adrb2a	S33R	# | |---->Altered Transmembrane_protein (Pr = 0.04) |
Danio_rerio_adrb2a	S33R	# | |
Danio_rerio_adrb2a	S33R	# |---->Altered Functional_residue (Pr = 0.35) |
Danio_rerio_adrb2a	S33R	# |---->Altered Macromolecular_binding (Pr = 0.35) |
Danio_rerio_adrb2a	S33R	# | |---->Altered Protein_binding (Pr = 0.35) |
Danio_rerio_adrb2a	S33R	# | |---->Altered Disordered_interface (Pr = 0.35) |
Danio_rerio_adrb2a	S33R	# | | |---->Altered Calmodulin_binding (Pr = 0.35 | P = 5.3e-03) |
Danio_rerio_adrb2a	S33R	# | | |
Danio_rerio_adrb2a	S33R	# | |---->Altered Ordered_interface (Pr = 0.05) |
Danio_rerio_adrb2a	S33R	# | |
Danio_rerio_adrb2a	S33R	# |---->Altered Metal_binding (Pr = 0.02)<---------------------------------------------------------|
Danio_rerio_adrb2a	S33R	# |
Danio_rerio_adrb2a	S33R	# |---->Altered PTM_site (Pr = 0.23)
Danio_rerio_adrb2a	S33R	# |---->Gain of Acetylation at K38 (Pr = 0.23 | P = 0.02)
Danio_rerio_adrb2a	S33R	# |---->Gain of ADP-ribosylation at S33 (Pr = 0.22 | P = 0.02)
Danio_rerio_adrb2a	S33R	# |---->Loss of Methylation at K36 (Pr = 0.09 | P = 0.05)
Danio_rerio_adrb2a	S33R	# |---->Loss of N-linked_glycosylation at N31 (Pr = 0.01 | P = 0.04)
Danio_rerio_adrb2a	V61I	0.027	Altered MoRF (Pr = 0.45 | P = 1.6e-03); Altered Cytoplasmic_loop (Pr = 0.20 | P = 4.9e-03); Loss of GPI-anchor_amidation at N64 (Pr = 0.02 | P = 0.02)	Altered Motifs (ELME000052:Phosphothreonine motif binding a subset of FHA domains that show a preference for a large aliphatic amino acid at the pT+3 position.; ELME000065:Phosphorylase kinase phosphorylation site; ELME000147:Site phosphorylated by the Polo-like kinase.; ELME000173:Consensus derived from reported natural interactors which do not match the Mode 1 and Mode 2 ligands.)	Predicted conservation scores
Danio_rerio_adrb2a	V61I	# Altered Effect (Pr = 0.45)
Danio_rerio_adrb2a	V61I	# |---->Altered Motifs (ELME000052|ELME000065|ELME000147|ELME000173)
Danio_rerio_adrb2a	V61I	# |---->Altered Structure_and_dynamics (Pr = 0.25)-------------------------------------------------------|
Danio_rerio_adrb2a	V61I	# | |---->Altered Secondary_structure (Pr = 0.25) |
Danio_rerio_adrb2a	V61I	# | | |
Danio_rerio_adrb2a	V61I	# | |---->Altered Stability_and_conformational_flexibility (Pr = 0.25) |
Danio_rerio_adrb2a	V61I	# | | |---->Altered Conformational_flexibility (Pr = 0.25) |
Danio_rerio_adrb2a	V61I	# | | |
Danio_rerio_adrb2a	V61I	# | |---->Altered Special_structural_signatures (Pr = 0.20) |
Danio_rerio_adrb2a	V61I	# | |---->Altered Signal_peptide (Pr = 0.00) |
Danio_rerio_adrb2a	V61I	# | | |
Danio_rerio_adrb2a	V61I	# | |---->Altered Transmembrane_protein (Pr = 0.20) |
Danio_rerio_adrb2a	V61I	# | |---->Altered Non-cytoplasmic_loop (Pr = 0.20 | P = 4.9e-03) |
Danio_rerio_adrb2a	V61I	# | |
Danio_rerio_adrb2a	V61I	# |---->Altered Functional_residue (Pr = 0.45) |
Danio_rerio_adrb2a	V61I	# |---->Altered Macromolecular_binding (Pr = 0.45) |
Danio_rerio_adrb2a	V61I	# | |---->Altered Protein_binding (Pr = 0.45) |
Danio_rerio_adrb2a	V61I	# | |---->Altered Disordered_interface (Pr = 0.45) |
Danio_rerio_adrb2a	V61I	# | | |---->Altered MoRF (Pr = 0.45 | P = 1.6e-03) |
Danio_rerio_adrb2a	V61I	# | | |
Danio_rerio_adrb2a	V61I	# | |---->Altered Ordered_interface (Pr = 0.03) |
Danio_rerio_adrb2a	V61I	# | |
Danio_rerio_adrb2a	V61I	# |---->Altered Metal_binding (Pr = 0.00)<---------------------------------------------------------|
Danio_rerio_adrb2a	V61I	# |
Danio_rerio_adrb2a	V61I	# |---->Altered PTM_site (Pr = 0.19)
Danio_rerio_adrb2a	V61I	# |---->Loss of GPI-anchor_amidation at N64 (Pr = 0.02 | P = 0.02)
Danio_rerio_adrb2a	Q63E	0.153	Gain of Loop (Pr = 0.28 | P = 0.02); Altered MoRF (Pr = 0.27 | P = 0.04); Gain of Phosphorylation at S60 (Pr = 0.25 | P = 0.04); Altered Cytoplasmic_loop (Pr = 0.20 | P = 5.5e-03); Gain of Disulfide_linkage at C67 (Pr = 0.18 | P = 0.03); Gain of GPI-anchor_amidation at N64 (Pr = 0.02 | P = 0.02)	Altered Motifs (ELME000064:CK2 phosphorylation site; ELME000065:Phosphorylase kinase phosphorylation site; PS00006:Casein kinase II phosphorylation site)	Predicted conservation scores
Danio_rerio_adrb2a	Q63E	# Altered Effect (Pr = 0.28)
Danio_rerio_adrb2a	Q63E	# |---->Altered Motifs (ELME000064|ELME000065|PS00006)
Danio_rerio_adrb2a	Q63E	# |---->Altered Structure_and_dynamics (Pr = 0.28)-------------------------------------------------------|
Danio_rerio_adrb2a	Q63E	# | |---->Altered Secondary_structure (Pr = 0.28) |
Danio_rerio_adrb2a	Q63E	# | | |---->Gain of Loop (Pr = 0.28 | P = 0.02) |
Danio_rerio_adrb2a	Q63E	# | | |
Danio_rerio_adrb2a	Q63E	# | |---->Altered Stability_and_conformational_flexibility (Pr = 0.27) |
Danio_rerio_adrb2a	Q63E	# | | |---->Gain of Disulfide_linkage at C67 (Pr = 0.18 | P = 0.03) |
Danio_rerio_adrb2a	Q63E	# | | |---->Altered Conformational_flexibility (Pr = 0.27) |
Danio_rerio_adrb2a	Q63E	# | | |
Danio_rerio_adrb2a	Q63E	# | |---->Altered Special_structural_signatures (Pr = 0.20) |
Danio_rerio_adrb2a	Q63E	# | |---->Altered Signal_peptide (Pr = 0.00) |
Danio_rerio_adrb2a	Q63E	# | | |
Danio_rerio_adrb2a	Q63E	# | |---->Altered Transmembrane_protein (Pr = 0.20) |
Danio_rerio_adrb2a	Q63E	# | |---->Altered Non-cytoplasmic_loop (Pr = 0.20 | P = 5.5e-03) |
Danio_rerio_adrb2a	Q63E	# | |
Danio_rerio_adrb2a	Q63E	# |---->Altered Functional_residue (Pr = 0.27) |
Danio_rerio_adrb2a	Q63E	# |---->Altered Macromolecular_binding (Pr = 0.27) |
Danio_rerio_adrb2a	Q63E	# | |---->Altered Protein_binding (Pr = 0.27) |
Danio_rerio_adrb2a	Q63E	# | |---->Altered Disordered_interface (Pr = 0.27) |
Danio_rerio_adrb2a	Q63E	# | | |---->Altered MoRF (Pr = 0.27 | P = 0.04) |
Danio_rerio_adrb2a	Q63E	# | | |
Danio_rerio_adrb2a	Q63E	# | |---->Altered Ordered_interface (Pr = 0.03) |
Danio_rerio_adrb2a	Q63E	# | |
Danio_rerio_adrb2a	Q63E	# |---->Altered Metal_binding (Pr = 0.00)<---------------------------------------------------------|
Danio_rerio_adrb2a	Q63E	# |
Danio_rerio_adrb2a	Q63E	# |---->Altered PTM_site (Pr = 0.25)
Danio_rerio_adrb2a	Q63E	# |---->Gain of GPI-anchor_amidation at N64 (Pr = 0.02 | P = 0.02)
Danio_rerio_adrb2a	Q63E	# |---->Gain of Phosphorylation at S60 (Pr = 0.25 | P = 0.04)
Danio_rerio_adrb2a	N64D	0.116	Gain of Loop (Pr = 0.33 | P = 1.1e-03); Altered MoRF (Pr = 0.27 | P = 0.04); Gain of Disulfide_linkage at C67 (Pr = 0.20 | P = 0.02); Altered Cytoplasmic_loop (Pr = 0.19 | P = 6.7e-03); Gain of GPI-anchor_amidation at N69 (Pr = 0.03 | P = 8.1e-03)	Altered Motifs (None)	Predicted conservation scores
Danio_rerio_adrb2a	N64D	# Altered Effect (Pr = 0.33)
Danio_rerio_adrb2a	N64D	# |---->Altered Motifs (None)
Danio_rerio_adrb2a	N64D	# |---->Altered Structure_and_dynamics (Pr = 0.33)-------------------------------------------------------|
Danio_rerio_adrb2a	N64D	# | |---->Altered Secondary_structure (Pr = 0.33) |
Danio_rerio_adrb2a	N64D	# | | |---->Gain of Loop (Pr = 0.33 | P = 1.1e-03) |
Danio_rerio_adrb2a	N64D	# | | |
Danio_rerio_adrb2a	N64D	# | |---->Altered Stability_and_conformational_flexibility (Pr = 0.28) |
Danio_rerio_adrb2a	N64D	# | | |---->Gain of Disulfide_linkage at C67 (Pr = 0.20 | P = 0.02) |
Danio_rerio_adrb2a	N64D	# | | |---->Altered Conformational_flexibility (Pr = 0.28) |
Danio_rerio_adrb2a	N64D	# | | |
Danio_rerio_adrb2a	N64D	# | |---->Altered Special_structural_signatures (Pr = 0.19) |
Danio_rerio_adrb2a	N64D	# | |---->Altered Signal_peptide (Pr = 0.00) |
Danio_rerio_adrb2a	N64D	# | | |
Danio_rerio_adrb2a	N64D	# | |---->Altered Transmembrane_protein (Pr = 0.19) |
Danio_rerio_adrb2a	N64D	# | |---->Altered Non-cytoplasmic_loop (Pr = 0.19 | P = 6.7e-03) |
Danio_rerio_adrb2a	N64D	# | |
Danio_rerio_adrb2a	N64D	# |---->Altered Functional_residue (Pr = 0.27) |
Danio_rerio_adrb2a	N64D	# |---->Altered Macromolecular_binding (Pr = 0.27) |
Danio_rerio_adrb2a	N64D	# | |---->Altered Protein_binding (Pr = 0.27) |
Danio_rerio_adrb2a	N64D	# | |---->Altered Disordered_interface (Pr = 0.27) |
Danio_rerio_adrb2a	N64D	# | | |---->Altered MoRF (Pr = 0.27 | P = 0.04) |
Danio_rerio_adrb2a	N64D	# | | |
Danio_rerio_adrb2a	N64D	# | |---->Altered Ordered_interface (Pr = 0.03) |
Danio_rerio_adrb2a	N64D	# | |
Danio_rerio_adrb2a	N64D	# |---->Altered Metal_binding (Pr = 0.01)<---------------------------------------------------------|
Danio_rerio_adrb2a	N64D	# |
Danio_rerio_adrb2a	N64D	# |---->Altered PTM_site (Pr = 0.21)
Danio_rerio_adrb2a	N64D	# |---->Gain of GPI-anchor_amidation at N69 (Pr = 0.03 | P = 8.1e-03)
Danio_rerio_adrb2a	S75T	0.072	Loss of GPI-anchor_amidation at N76 (Pr = 0.30 | P = 8.8e-05); Loss of B-factor (Pr = 0.27 | P = 0.03); Loss of Loop (Pr = 0.26 | P = 0.05); Altered Cytoplasmic_loop (Pr = 0.25 | P = 1.2e-03); Loss of ADP-ribosylation at R70 (Pr = 0.24 | P = 0.01); Gain of N-linked_glycosylation at N76 (Pr = 0.13 | P = 7.3e-03); Altered C-terminal_signal (Pr = 0.06 | P = 1.8e-03)	Altered Motifs (ELME000053:GSK3 phosphorylation recognition site; ELME000063:CK1 phosphorylation site; ELME000070:Generic motif for N-glycosylation. It was shown that Trp - Asp - and Glu are uncommon before the Ser/Thr position (PMID-8626433). Efficient glycosylation usually occurs when ~60 residues or more separate the glycosylation acceptor site from the C-terminus.)	Predicted conservation scores
Danio_rerio_adrb2a	S75T	# Altered Effect (Pr = 0.33)
Danio_rerio_adrb2a	S75T	# |---->Altered Motifs (ELME000053|ELME000063|ELME000070)
Danio_rerio_adrb2a	S75T	# |---->Altered Structure_and_dynamics (Pr = 0.33)-------------------------------------------------------|
Danio_rerio_adrb2a	S75T	# | |---->Altered Secondary_structure (Pr = 0.26) |
Danio_rerio_adrb2a	S75T	# | | |---->Loss of Loop (Pr = 0.26 | P = 0.05) |
Danio_rerio_adrb2a	S75T	# | | |
Danio_rerio_adrb2a	S75T	# | |---->Altered Stability_and_conformational_flexibility (Pr = 0.33) |
Danio_rerio_adrb2a	S75T	# | | |---->Altered Conformational_flexibility (Pr = 0.33) |
Danio_rerio_adrb2a	S75T	# | | |---->Loss of B-factor (Pr = 0.27 | P = 0.03) |
Danio_rerio_adrb2a	S75T	# | | |
Danio_rerio_adrb2a	S75T	# | |---->Altered Special_structural_signatures (Pr = 0.25) |
Danio_rerio_adrb2a	S75T	# | |---->Altered Signal_peptide (Pr = 0.06) |
Danio_rerio_adrb2a	S75T	# | | |---->Altered C-terminal_signal (Pr = 0.06 | P = 1.8e-03) |
Danio_rerio_adrb2a	S75T	# | | |
Danio_rerio_adrb2a	S75T	# | |---->Altered Transmembrane_protein (Pr = 0.25) |
Danio_rerio_adrb2a	S75T	# | |---->Altered Non-cytoplasmic_loop (Pr = 0.25 | P = 1.2e-03) |
Danio_rerio_adrb2a	S75T	# | |
Danio_rerio_adrb2a	S75T	# |---->Altered Functional_residue (Pr = 0.30) |
Danio_rerio_adrb2a	S75T	# |---->Altered Macromolecular_binding (Pr = 0.16) |
Danio_rerio_adrb2a	S75T	# | |---->Altered Protein_binding (Pr = 0.16) |
Danio_rerio_adrb2a	S75T	# | |---->Altered Disordered_interface (Pr = 0.16) |
Danio_rerio_adrb2a	S75T	# | | |
Danio_rerio_adrb2a	S75T	# | |---->Altered Ordered_interface (Pr = 0.14) |
Danio_rerio_adrb2a	S75T	# | |
Danio_rerio_adrb2a	S75T	# |---->Altered Metal_binding (Pr = 0.02)<---------------------------------------------------------|
Danio_rerio_adrb2a	S75T	# |
Danio_rerio_adrb2a	S75T	# |---->Altered PTM_site (Pr = 0.30)
Danio_rerio_adrb2a	S75T	# |---->Loss of ADP-ribosylation at R70 (Pr = 0.24 | P = 0.01)
Danio_rerio_adrb2a	S75T	# |---->Loss of GPI-anchor_amidation at N76 (Pr = 0.30 | P = 8.8e-05)
Danio_rerio_adrb2a	S75T	# |---->Gain of N-linked_glycosylation at N76 (Pr = 0.13 | P = 7.3e-03)
Danio_rerio_adrb2a	S77A	0.068	Loss of GPI-anchor_amidation at N76 (Pr = 0.34 | P = 6.8e-05); Altered Cytoplasmic_loop (Pr = 0.29 | P = 2.6e-04); Gain of Helix (Pr = 0.27 | P = 0.03); Loss of B-factor (Pr = 0.27 | P = 0.03); Gain of N-linked_glycosylation at N76 (Pr = 0.14 | P = 6.7e-03); Altered C-terminal_signal (Pr = 0.05 | P = 2.1e-03)	Altered Motifs (ELME000053:GSK3 phosphorylation recognition site; ELME000063:CK1 phosphorylation site; ELME000064:CK2 phosphorylation site; ELME000070:Generic motif for N-glycosylation. It was shown that Trp - Asp - and Glu are uncommon before the Ser/Thr position (PMID-8626433). Efficient glycosylation usually occurs when ~60 residues or more separate the glycosylation acceptor site from the C-terminus.; ELME000220:Phosphothreonine motif binding a subset of FHA domains that have a preference for an acidic amino acid at the pT+3 position.; PS00001:N-glycosylation site)	Predicted conservation scores
Danio_rerio_adrb2a	S77A	# Altered Effect (Pr = 0.34)
Danio_rerio_adrb2a	S77A	# |---->Altered Motifs (ELME000053|ELME000063|ELME000064|ELME000070|ELME000220|PS00001)
Danio_rerio_adrb2a	S77A	# |---->Altered Structure_and_dynamics (Pr = 0.34)-------------------------------------------------------|
Danio_rerio_adrb2a	S77A	# | |---->Altered Secondary_structure (Pr = 0.27) |
Danio_rerio_adrb2a	S77A	# | | |---->Gain of Helix (Pr = 0.27 | P = 0.03) |
Danio_rerio_adrb2a	S77A	# | | |
Danio_rerio_adrb2a	S77A	# | |---->Altered Stability_and_conformational_flexibility (Pr = 0.34) |
Danio_rerio_adrb2a	S77A	# | | |---->Altered Conformational_flexibility (Pr = 0.34) |
Danio_rerio_adrb2a	S77A	# | | |---->Loss of B-factor (Pr = 0.27 | P = 0.03) |
Danio_rerio_adrb2a	S77A	# | | |
Danio_rerio_adrb2a	S77A	# | |---->Altered Special_structural_signatures (Pr = 0.29) |
Danio_rerio_adrb2a	S77A	# | |---->Altered Signal_peptide (Pr = 0.05) |
Danio_rerio_adrb2a	S77A	# | | |---->Altered C-terminal_signal (Pr = 0.05 | P = 2.1e-03) |
Danio_rerio_adrb2a	S77A	# | | |
Danio_rerio_adrb2a	S77A	# | |---->Altered Transmembrane_protein (Pr = 0.29) |
Danio_rerio_adrb2a	S77A	# | |---->Altered Non-cytoplasmic_loop (Pr = 0.29 | P = 2.6e-04) |
Danio_rerio_adrb2a	S77A	# | |
Danio_rerio_adrb2a	S77A	# |---->Altered Functional_residue (Pr = 0.34) |
Danio_rerio_adrb2a	S77A	# |---->Altered Macromolecular_binding (Pr = 0.14) |
Danio_rerio_adrb2a	S77A	# | |---->Altered Protein_binding (Pr = 0.14) |
Danio_rerio_adrb2a	S77A	# | |---->Altered Disordered_interface (Pr = 0.10) |
Danio_rerio_adrb2a	S77A	# | | |
Danio_rerio_adrb2a	S77A	# | |---->Altered Ordered_interface (Pr = 0.14) |
Danio_rerio_adrb2a	S77A	# | |
Danio_rerio_adrb2a	S77A	# |---->Altered Metal_binding (Pr = 0.02)<---------------------------------------------------------|
Danio_rerio_adrb2a	S77A	# |
Danio_rerio_adrb2a	S77A	# |---->Altered PTM_site (Pr = 0.34)
Danio_rerio_adrb2a	S77A	# |---->Loss of GPI-anchor_amidation at N76 (Pr = 0.34 | P = 6.8e-05)
Danio_rerio_adrb2a	S77A	# |---->Gain of N-linked_glycosylation at N76 (Pr = 0.14 | P = 6.7e-03)
Danio_rerio_adrb2a	I80K	0.544	Gain of Intrinsic_disorder (Pr = 0.41 | P = 7.2e-03); Altered Cytoplasmic_loop (Pr = 0.34 | P = 2.4e-05); Loss of GPI-anchor_amidation at N76 (Pr = 0.30 | P = 8.8e-05); Gain of B-factor (Pr = 0.29 | P = 3.7e-03); Gain of Helix (Pr = 0.27 | P = 0.05); Gain of N-linked_glycosylation at N76 (Pr = 0.12 | P = 8.5e-03); Altered Stability (Pr = 0.10 | P = 0.04); Altered C-terminal_signal (Pr = 0.06 | P = 1.9e-03)	Altered Motifs (ELME000063:CK1 phosphorylation site; ELME000064:CK2 phosphorylation site; ELME000070:Generic motif for N-glycosylation. It was shown that Trp - Asp - and Glu are uncommon before the Ser/Thr position (PMID-8626433). Efficient glycosylation usually occurs when ~60 residues or more separate the glycosylation acceptor site from the C-terminus.; ELME000220:Phosphothreonine motif binding a subset of FHA domains that have a preference for an acidic amino acid at the pT+3 position.; PS00005:Protein kinase C phosphorylation site; PS00006:Casein kinase II phosphorylation site)	Predicted conservation scores
Danio_rerio_adrb2a	I80K	# Altered Effect (Pr = 0.41)
Danio_rerio_adrb2a	I80K	# |---->Altered Motifs (ELME000063|ELME000064|ELME000070|ELME000220|PS00005|PS00006)
Danio_rerio_adrb2a	I80K	# |---->Altered Structure_and_dynamics (Pr = 0.41)-------------------------------------------------------|
Danio_rerio_adrb2a	I80K	# | |---->Altered Secondary_structure (Pr = 0.27) |
Danio_rerio_adrb2a	I80K	# | | |---->Gain of Helix (Pr = 0.27 | P = 0.05) |
Danio_rerio_adrb2a	I80K	# | | |
Danio_rerio_adrb2a	I80K	# | |---->Altered Stability_and_conformational_flexibility (Pr = 0.41) |
Danio_rerio_adrb2a	I80K	# | | |---->Altered Stability (Pr = 0.10 | P = 0.04) |
Danio_rerio_adrb2a	I80K	# | | |---->Altered Conformational_flexibility (Pr = 0.41) |
Danio_rerio_adrb2a	I80K	# | | |---->Gain of Intrinsic_disorder (Pr = 0.41 | P = 7.2e-03) |
Danio_rerio_adrb2a	I80K	# | | |---->Gain of B-factor (Pr = 0.29 | P = 3.7e-03) |
Danio_rerio_adrb2a	I80K	# | | |
Danio_rerio_adrb2a	I80K	# | |---->Altered Special_structural_signatures (Pr = 0.34) |
Danio_rerio_adrb2a	I80K	# | |---->Altered Signal_peptide (Pr = 0.06) |
Danio_rerio_adrb2a	I80K	# | | |---->Altered C-terminal_signal (Pr = 0.06 | P = 1.9e-03) |
Danio_rerio_adrb2a	I80K	# | | |
Danio_rerio_adrb2a	I80K	# | |---->Altered Transmembrane_protein (Pr = 0.34) |
Danio_rerio_adrb2a	I80K	# | |---->Altered Non-cytoplasmic_loop (Pr = 0.34 | P = 2.4e-05) |
Danio_rerio_adrb2a	I80K	# | |
Danio_rerio_adrb2a	I80K	# |---->Altered Functional_residue (Pr = 0.30) |
Danio_rerio_adrb2a	I80K	# |---->Altered Macromolecular_binding (Pr = 0.14) |
Danio_rerio_adrb2a	I80K	# | |---->Altered Protein_binding (Pr = 0.14) |
Danio_rerio_adrb2a	I80K	# | |---->Altered Disordered_interface (Pr = 0.08) |
Danio_rerio_adrb2a	I80K	# | | |
Danio_rerio_adrb2a	I80K	# | |---->Altered Ordered_interface (Pr = 0.14) |
Danio_rerio_adrb2a	I80K	# | |
Danio_rerio_adrb2a	I80K	# |---->Altered Metal_binding (Pr = 0.02)<---------------------------------------------------------|
Danio_rerio_adrb2a	I80K	# |
Danio_rerio_adrb2a	I80K	# |---->Altered PTM_site (Pr = 0.30)
Danio_rerio_adrb2a	I80K	# |---->Loss of GPI-anchor_amidation at N76 (Pr = 0.30 | P = 8.8e-05)
Danio_rerio_adrb2a	I80K	# |---->Gain of N-linked_glycosylation at N76 (Pr = 0.12 | P = 8.5e-03)
Danio_rerio_adrb2a	V86T	0.473	Altered Cytoplasmic_loop (Pr = 0.26 | P = 1.3e-03); Altered Stability (Pr = 0.24 | P = 8.8e-03); Altered C-terminal_signal (Pr = 0.04 | P = 2.6e-03); Altered Transmembrane_region (Pr = 0.03 | P = 2.9e-03)	Altered Motifs (ELME000053:GSK3 phosphorylation recognition site; ELME000336:NEK2 phosphorylation motif with preferred Phe - Leu or Met in the -3 position to compensate for less favorable residues in the +1 and +2 position.)	Predicted conservation scores
Danio_rerio_adrb2a	V86T	# Altered Effect (Pr = 0.26)
Danio_rerio_adrb2a	V86T	# |---->Altered Motifs (ELME000053|ELME000336)
Danio_rerio_adrb2a	V86T	# |---->Altered Structure_and_dynamics (Pr = 0.26)-------------------------------------------------------|
Danio_rerio_adrb2a	V86T	# | |---->Altered Secondary_structure (Pr = 0.09) |
Danio_rerio_adrb2a	V86T	# | | |
Danio_rerio_adrb2a	V86T	# | |---->Altered Stability_and_conformational_flexibility (Pr = 0.26) |
Danio_rerio_adrb2a	V86T	# | | |---->Altered Stability (Pr = 0.24 | P = 8.8e-03) |
Danio_rerio_adrb2a	V86T	# | | |---->Altered Conformational_flexibility (Pr = 0.26) |
Danio_rerio_adrb2a	V86T	# | | |
Danio_rerio_adrb2a	V86T	# | |---->Altered Special_structural_signatures (Pr = 0.26) |
Danio_rerio_adrb2a	V86T	# | |---->Altered Signal_peptide (Pr = 0.04) |
Danio_rerio_adrb2a	V86T	# | | |---->Altered C-terminal_signal (Pr = 0.04 | P = 2.6e-03) |
Danio_rerio_adrb2a	V86T	# | | |
Danio_rerio_adrb2a	V86T	# | |---->Altered Transmembrane_protein (Pr = 0.26) |
Danio_rerio_adrb2a	V86T	# | |---->Altered Transmembrane_region (Pr = 0.03 | P = 2.9e-03) |
Danio_rerio_adrb2a	V86T	# | |---->Altered Non-cytoplasmic_loop (Pr = 0.26 | P = 1.3e-03) |
Danio_rerio_adrb2a	V86T	# | |
Danio_rerio_adrb2a	V86T	# |---->Altered Functional_residue (Pr = 0.11) |
Danio_rerio_adrb2a	V86T	# |---->Altered Macromolecular_binding (Pr = 0.11) |
Danio_rerio_adrb2a	V86T	# | |---->Altered Protein_binding (Pr = 0.11) |
Danio_rerio_adrb2a	V86T	# | |---->Altered Disordered_interface (Pr = 0.06) |
Danio_rerio_adrb2a	V86T	# | | |
Danio_rerio_adrb2a	V86T	# | |---->Altered Ordered_interface (Pr = 0.11) |
Danio_rerio_adrb2a	V86T	# | |
Danio_rerio_adrb2a	V86T	# |---->Altered Metal_binding (Pr = 0.01)<---------------------------------------------------------|
Danio_rerio_adrb2a	V86T	# |
Danio_rerio_adrb2a	V86T	# |---->Altered PTM_site (Pr = 0.08)
Danio_rerio_adrb2a	L87V	0.132	Altered Cytoplasmic_loop (Pr = 0.25 | P = 1.2e-03); Altered C-terminal_signal (Pr = 0.03 | P = 3.0e-03); Altered Transmembrane_region (Pr = 0.03 | P = 1.5e-03)	Altered Motifs (ELME000336:NEK2 phosphorylation motif with preferred Phe - Leu or Met in the -3 position to compensate for less favorable residues in the +1 and +2 position.)	Predicted conservation scores
Danio_rerio_adrb2a	L87V	# Altered Effect (Pr = 0.25)
Danio_rerio_adrb2a	L87V	# |---->Altered Motifs (ELME000336)
Danio_rerio_adrb2a	L87V	# |---->Altered Structure_and_dynamics (Pr = 0.25)-------------------------------------------------------|
Danio_rerio_adrb2a	L87V	# | |---->Altered Secondary_structure (Pr = 0.06) |
Danio_rerio_adrb2a	L87V	# | | |
Danio_rerio_adrb2a	L87V	# | |---->Altered Stability_and_conformational_flexibility (Pr = 0.14) |
Danio_rerio_adrb2a	L87V	# | | |---->Altered Conformational_flexibility (Pr = 0.14) |
Danio_rerio_adrb2a	L87V	# | | |
Danio_rerio_adrb2a	L87V	# | |---->Altered Special_structural_signatures (Pr = 0.25) |
Danio_rerio_adrb2a	L87V	# | |---->Altered Signal_peptide (Pr = 0.03) |
Danio_rerio_adrb2a	L87V	# | | |---->Altered C-terminal_signal (Pr = 0.03 | P = 3.0e-03) |
Danio_rerio_adrb2a	L87V	# | | |
Danio_rerio_adrb2a	L87V	# | |---->Altered Transmembrane_protein (Pr = 0.25) |
Danio_rerio_adrb2a	L87V	# | |---->Altered Transmembrane_region (Pr = 0.03 | P = 1.5e-03) |
Danio_rerio_adrb2a	L87V	# | |---->Altered Non-cytoplasmic_loop (Pr = 0.25 | P = 1.2e-03) |
Danio_rerio_adrb2a	L87V	# | |
Danio_rerio_adrb2a	L87V	# |---->Altered Functional_residue (Pr = 0.08) |
Danio_rerio_adrb2a	L87V	# |---->Altered Macromolecular_binding (Pr = 0.08) |
Danio_rerio_adrb2a	L87V	# | |---->Altered Protein_binding (Pr = 0.08) |
Danio_rerio_adrb2a	L87V	# | |---->Altered Disordered_interface (Pr = 0.04) |
Danio_rerio_adrb2a	L87V	# | | |
Danio_rerio_adrb2a	L87V	# | |---->Altered Ordered_interface (Pr = 0.08) |
Danio_rerio_adrb2a	L87V	# | |
Danio_rerio_adrb2a	L87V	# |---->Altered Metal_binding (Pr = 0.01)<---------------------------------------------------------|
Danio_rerio_adrb2a	L87V	# |
Danio_rerio_adrb2a	L87V	# |---->Altered PTM_site (Pr = 0.08)
Danio_rerio_adrb2a	V98I	0.169	Altered Transmembrane_region (Pr = 0.04 | P = 4.7e-04)	Altered Motifs (None)	Predicted conservation scores
Danio_rerio_adrb2a	V98I	# Altered Effect (Pr = 0.25)
Danio_rerio_adrb2a	V98I	# |---->Altered Motifs (None)
Danio_rerio_adrb2a	V98I	# |---->Altered Structure_and_dynamics (Pr = 0.25)-------------------------------------------------------|
Danio_rerio_adrb2a	V98I	# | |---->Altered Secondary_structure (Pr = 0.25) |
Danio_rerio_adrb2a	V98I	# | | |
Danio_rerio_adrb2a	V98I	# | |---->Altered Stability_and_conformational_flexibility (Pr = 0.06) |
Danio_rerio_adrb2a	V98I	# | | |---->Altered Conformational_flexibility (Pr = 0.06) |
Danio_rerio_adrb2a	V98I	# | | |
Danio_rerio_adrb2a	V98I	# | |---->Altered Special_structural_signatures (Pr = 0.04) |
Danio_rerio_adrb2a	V98I	# | |---->Altered Signal_peptide (Pr = 0.00) |
Danio_rerio_adrb2a	V98I	# | | |
Danio_rerio_adrb2a	V98I	# | |---->Altered Transmembrane_protein (Pr = 0.04) |
Danio_rerio_adrb2a	V98I	# | |---->Altered Transmembrane_region (Pr = 0.04 | P = 4.7e-04) |
Danio_rerio_adrb2a	V98I	# | |
Danio_rerio_adrb2a	V98I	# |---->Altered Functional_residue (Pr = 0.17) |
Danio_rerio_adrb2a	V98I	# |---->Altered Macromolecular_binding (Pr = 0.17) |
Danio_rerio_adrb2a	V98I	# | |---->Altered Protein_binding (Pr = 0.17) |
Danio_rerio_adrb2a	V98I	# | |---->Altered Disordered_interface (Pr = 0.03) |
Danio_rerio_adrb2a	V98I	# | | |
Danio_rerio_adrb2a	V98I	# | |---->Altered Ordered_interface (Pr = 0.17) |
Danio_rerio_adrb2a	V98I	# | |
Danio_rerio_adrb2a	V98I	# |---->Altered Metal_binding (Pr = 0.04)<---------------------------------------------------------|
Danio_rerio_adrb2a	V98I	# |
Danio_rerio_adrb2a	V98I	# |---->Altered PTM_site (Pr = 0.01)
Danio_rerio_adrb2a	L105M	0.598	Loss of Helix (Pr = 0.28 | P = 0.03); Gain of Strand (Pr = 0.27 | P = 0.02); Altered Transmembrane_region (Pr = 0.05 | P = 3.6e-04)	Altered Motifs (ELME000333:Motif that mediates binding to SUMO proteins non-covalently.; ELME000336:NEK2 phosphorylation motif with preferred Phe - Leu or Met in the -3 position to compensate for less favorable residues in the +1 and +2 position.)	Predicted conservation scores
Danio_rerio_adrb2a	L105M	# Altered Effect (Pr = 0.28)
Danio_rerio_adrb2a	L105M	# |---->Altered Motifs (ELME000333|ELME000336)
Danio_rerio_adrb2a	L105M	# |---->Altered Structure_and_dynamics (Pr = 0.28)-------------------------------------------------------|
Danio_rerio_adrb2a	L105M	# | |---->Altered Secondary_structure (Pr = 0.28) |
Danio_rerio_adrb2a	L105M	# | | |---->Loss of Helix (Pr = 0.28 | P = 0.03) |
Danio_rerio_adrb2a	L105M	# | | |---->Gain of Strand (Pr = 0.27 | P = 0.02) |
Danio_rerio_adrb2a	L105M	# | | |
Danio_rerio_adrb2a	L105M	# | |---->Altered Stability_and_conformational_flexibility (Pr = 0.06) |
Danio_rerio_adrb2a	L105M	# | | |---->Altered Conformational_flexibility (Pr = 0.06) |
Danio_rerio_adrb2a	L105M	# | | |
Danio_rerio_adrb2a	L105M	# | |---->Altered Special_structural_signatures (Pr = 0.05) |
Danio_rerio_adrb2a	L105M	# | |---->Altered Signal_peptide (Pr = 0.00) |
Danio_rerio_adrb2a	L105M	# | | |
Danio_rerio_adrb2a	L105M	# | |---->Altered Transmembrane_protein (Pr = 0.05) |
Danio_rerio_adrb2a	L105M	# | |---->Altered Transmembrane_region (Pr = 0.05 | P = 3.6e-04) |
Danio_rerio_adrb2a	L105M	# | |
Danio_rerio_adrb2a	L105M	# |---->Altered Functional_residue (Pr = 0.17) |
Danio_rerio_adrb2a	L105M	# |---->Altered Macromolecular_binding (Pr = 0.17) |
Danio_rerio_adrb2a	L105M	# | |---->Altered Protein_binding (Pr = 0.17) |
Danio_rerio_adrb2a	L105M	# | |---->Altered Disordered_interface (Pr = 0.04) |
Danio_rerio_adrb2a	L105M	# | | |
Danio_rerio_adrb2a	L105M	# | |---->Altered Ordered_interface (Pr = 0.17) |
Danio_rerio_adrb2a	L105M	# | |
Danio_rerio_adrb2a	L105M	# |---->Altered Metal_binding (Pr = 0.05)<---------------------------------------------------------|
Danio_rerio_adrb2a	L105M	# |
Danio_rerio_adrb2a	L105M	# |---->Altered PTM_site (Pr = 0.01)
Danio_rerio_adrb2a	A111S	0.497	Altered PPI_residue (Pr = 0.32 | P = 8.6e-03); Loss of Helix (Pr = 0.28 | P = 0.02); Gain of Strand (Pr = 0.27 | P = 0.02); Gain of Relative_solvent_accessibility (Pr = 0.23 | P = 0.05); Altered Cytoplasmic_loop (Pr = 0.10 | P = 0.04); Loss of Pyrrolidone_carboxylic_acid at Q114 (Pr = 0.05 | P = 0.04); Altered Transmembrane_region (Pr = 0.01 | P = 0.01)	Altered Motifs (None)	Predicted conservation scores
Danio_rerio_adrb2a	A111S	# Altered Effect (Pr = 0.32)
Danio_rerio_adrb2a	A111S	# |---->Altered Motifs (None)
Danio_rerio_adrb2a	A111S	# |---->Altered Structure_and_dynamics (Pr = 0.28)-------------------------------------------------------|
Danio_rerio_adrb2a	A111S	# | |---->Gain of Relative_solvent_accessibility (Pr = 0.23 | P = 0.05) |
Danio_rerio_adrb2a	A111S	# | |---->Altered Secondary_structure (Pr = 0.28) |
Danio_rerio_adrb2a	A111S	# | | |---->Loss of Helix (Pr = 0.28 | P = 0.02) |
Danio_rerio_adrb2a	A111S	# | | |---->Gain of Strand (Pr = 0.27 | P = 0.02) |
Danio_rerio_adrb2a	A111S	# | | |
Danio_rerio_adrb2a	A111S	# | |---->Altered Stability_and_conformational_flexibility (Pr = 0.10) |
Danio_rerio_adrb2a	A111S	# | | |---->Altered Conformational_flexibility (Pr = 0.10) |
Danio_rerio_adrb2a	A111S	# | | |
Danio_rerio_adrb2a	A111S	# | |---->Altered Special_structural_signatures (Pr = 0.14) |
Danio_rerio_adrb2a	A111S	# | |---->Altered Signal_peptide (Pr = 0.00) |
Danio_rerio_adrb2a	A111S	# | | |
Danio_rerio_adrb2a	A111S	# | |---->Altered Transmembrane_protein (Pr = 0.14) |
Danio_rerio_adrb2a	A111S	# | |---->Altered Transmembrane_region (Pr = 0.01 | P = 0.01) |
Danio_rerio_adrb2a	A111S	# | |---->Altered Non-cytoplasmic_loop (Pr = 0.10 | P = 0.04) |
Danio_rerio_adrb2a	A111S	# | |
Danio_rerio_adrb2a	A111S	# |---->Altered Functional_residue (Pr = 0.32) |
Danio_rerio_adrb2a	A111S	# |---->Altered Macromolecular_binding (Pr = 0.32) |
Danio_rerio_adrb2a	A111S	# | |---->Altered Protein_binding (Pr = 0.32) |
Danio_rerio_adrb2a	A111S	# | |---->Altered Disordered_interface (Pr = 0.04) |
Danio_rerio_adrb2a	A111S	# | | |
Danio_rerio_adrb2a	A111S	# | |---->Altered Ordered_interface (Pr = 0.32) |
Danio_rerio_adrb2a	A111S	# | |---->Altered PPI_residue (Pr = 0.32 | P = 8.6e-03) |
Danio_rerio_adrb2a	A111S	# | |
Danio_rerio_adrb2a	A111S	# |---->Altered Metal_binding (Pr = 0.06)<---------------------------------------------------------|
Danio_rerio_adrb2a	A111S	# |
Danio_rerio_adrb2a	A111S	# |---->Altered PTM_site (Pr = 0.11)
Danio_rerio_adrb2a	A111S	# |---->Loss of Pyrrolidone_carboxylic_acid at Q114 (Pr = 0.05 | P = 0.04)
Danio_rerio_adrb2a	V139I	0.274	Altered Cytoplasmic_loop (Pr = 0.26 | P = 7.3e-04); Altered Transmembrane_region (Pr = 0.01 | P = 0.01)	Altered Motifs (ELME000155:This is the motif recognized by those SH3 domains with a non-canonical class I recognition specificity)	Predicted conservation scores
Danio_rerio_adrb2a	V139I	# Altered Effect (Pr = 0.26)
Danio_rerio_adrb2a	V139I	# |---->Altered Motifs (ELME000155)
Danio_rerio_adrb2a	V139I	# |---->Altered Structure_and_dynamics (Pr = 0.26)-------------------------------------------------------|
Danio_rerio_adrb2a	V139I	# | |---->Altered Secondary_structure (Pr = 0.25) |
Danio_rerio_adrb2a	V139I	# | | |
Danio_rerio_adrb2a	V139I	# | |---->Altered Stability_and_conformational_flexibility (Pr = 0.07) |
Danio_rerio_adrb2a	V139I	# | | |---->Altered Conformational_flexibility (Pr = 0.07) |
Danio_rerio_adrb2a	V139I	# | | |
Danio_rerio_adrb2a	V139I	# | |---->Altered Special_structural_signatures (Pr = 0.26) |
Danio_rerio_adrb2a	V139I	# | |---->Altered Signal_peptide (Pr = 0.00) |
Danio_rerio_adrb2a	V139I	# | | |
Danio_rerio_adrb2a	V139I	# | |---->Altered Transmembrane_protein (Pr = 0.26) |
Danio_rerio_adrb2a	V139I	# | |---->Altered Transmembrane_region (Pr = 0.01 | P = 0.01) |
Danio_rerio_adrb2a	V139I	# | |---->Altered Non-cytoplasmic_loop (Pr = 0.26 | P = 7.3e-04) |
Danio_rerio_adrb2a	V139I	# | |
Danio_rerio_adrb2a	V139I	# |---->Altered Functional_residue (Pr = 0.18) |
Danio_rerio_adrb2a	V139I	# |---->Altered Macromolecular_binding (Pr = 0.18) |
Danio_rerio_adrb2a	V139I	# | |---->Altered Protein_binding (Pr = 0.18) |
Danio_rerio_adrb2a	V139I	# | |---->Altered Disordered_interface (Pr = 0.10) |
Danio_rerio_adrb2a	V139I	# | | |
Danio_rerio_adrb2a	V139I	# | |---->Altered Ordered_interface (Pr = 0.18) |
Danio_rerio_adrb2a	V139I	# | |
Danio_rerio_adrb2a	V139I	# |---->Altered Metal_binding (Pr = 0.01)<---------------------------------------------------------|
Danio_rerio_adrb2a	V139I	# |
Danio_rerio_adrb2a	V139I	# |---->Altered PTM_site (Pr = 0.00)
Danio_rerio_adrb2a	I144L	0.313	Loss of Strand (Pr = 0.33 | P = 3.6e-04); Gain of Helix (Pr = 0.29 | P = 0.01); Altered Cytoplasmic_loop (Pr = 0.29 | P = 2.5e-04); Altered PPI_hotspot (Pr = 0.23 | P = 0.05); Loss of N-linked_glycosylation at N149 (Pr = 0.15 | P = 6.2e-03)	Altered Motifs (None)	Predicted conservation scores
Danio_rerio_adrb2a	I144L	# Altered Effect (Pr = 0.33)
Danio_rerio_adrb2a	I144L	# |---->Altered Motifs (None)
Danio_rerio_adrb2a	I144L	# |---->Altered Structure_and_dynamics (Pr = 0.33)-------------------------------------------------------|
Danio_rerio_adrb2a	I144L	# | |---->Altered Secondary_structure (Pr = 0.33) |
Danio_rerio_adrb2a	I144L	# | | |---->Gain of Helix (Pr = 0.29 | P = 0.01) |
Danio_rerio_adrb2a	I144L	# | | |---->Loss of Strand (Pr = 0.33 | P = 3.6e-04) |
Danio_rerio_adrb2a	I144L	# | | |
Danio_rerio_adrb2a	I144L	# | |---->Altered Stability_and_conformational_flexibility (Pr = 0.08) |
Danio_rerio_adrb2a	I144L	# | | |---->Altered Conformational_flexibility (Pr = 0.08) |
Danio_rerio_adrb2a	I144L	# | | |
Danio_rerio_adrb2a	I144L	# | |---->Altered Special_structural_signatures (Pr = 0.29) |
Danio_rerio_adrb2a	I144L	# | |---->Altered Signal_peptide (Pr = 0.00) |
Danio_rerio_adrb2a	I144L	# | | |
Danio_rerio_adrb2a	I144L	# | |---->Altered Transmembrane_protein (Pr = 0.29) |
Danio_rerio_adrb2a	I144L	# | |---->Altered Non-cytoplasmic_loop (Pr = 0.29 | P = 2.5e-04) |
Danio_rerio_adrb2a	I144L	# | |
Danio_rerio_adrb2a	I144L	# |---->Altered Functional_residue (Pr = 0.23) |
Danio_rerio_adrb2a	I144L	# |---->Altered Macromolecular_binding (Pr = 0.23) |
Danio_rerio_adrb2a	I144L	# | |---->Altered Protein_binding (Pr = 0.23) |
Danio_rerio_adrb2a	I144L	# | |---->Altered Disordered_interface (Pr = 0.09) |
Danio_rerio_adrb2a	I144L	# | | |
Danio_rerio_adrb2a	I144L	# | |---->Altered Ordered_interface (Pr = 0.23) |
Danio_rerio_adrb2a	I144L	# | |---->Altered PPI_hotspot (Pr = 0.23 | P = 0.05) |
Danio_rerio_adrb2a	I144L	# | |
Danio_rerio_adrb2a	I144L	# |---->Altered Metal_binding (Pr = 0.03)<---------------------------------------------------------|
Danio_rerio_adrb2a	I144L	# |
Danio_rerio_adrb2a	I144L	# |---->Altered PTM_site (Pr = 0.15)
Danio_rerio_adrb2a	I144L	# |---->Loss of N-linked_glycosylation at N149 (Pr = 0.15 | P = 6.2e-03)
Danio_rerio_adrb2a	R156H	0.310	Gain of Zinc_binding at C159 (Pr = 0.34 | P = 0.01); Loss of Helix (Pr = 0.30 | P = 5.3e-03); Altered PPI_residue (Pr = 0.28 | P = 0.04); Altered PPI_hotspot (Pr = 0.26 | P = 0.02); Gain of Nickel_binding at C159 (Pr = 0.25 | P = 0.01); Loss of Disulfide_linkage at C159 (Pr = 0.25 | P = 6.3e-03); Altered Cytoplasmic_loop (Pr = 0.21 | P = 4.2e-03); Gain of Copper_binding at C159 (Pr = 0.11 | P = 9.9e-03)	Altered Motifs (ELME000328:Fxxx[WF] motifs are present in Pex19 and S. cerevisiae Pex5 cytosolic receptors that bind to peroxisomal membrane docking member - Pex14)	Predicted conservation scores
Danio_rerio_adrb2a	R156H	# Altered Effect (Pr = 0.34)
Danio_rerio_adrb2a	R156H	# |---->Altered Motifs (ELME000328)
Danio_rerio_adrb2a	R156H	# |---->Altered Structure_and_dynamics (Pr = 0.34)-------------------------------------------------------|
Danio_rerio_adrb2a	R156H	# | |---->Altered Secondary_structure (Pr = 0.30) |
Danio_rerio_adrb2a	R156H	# | | |---->Loss of Helix (Pr = 0.30 | P = 5.3e-03) |
Danio_rerio_adrb2a	R156H	# | | |
Danio_rerio_adrb2a	R156H	# | |---->Altered Stability_and_conformational_flexibility (Pr = 0.25) |
Danio_rerio_adrb2a	R156H	# | | |---->Loss of Disulfide_linkage at C159 (Pr = 0.25 | P = 6.3e-03) |
Danio_rerio_adrb2a	R156H	# | | |---->Altered Conformational_flexibility (Pr = 0.09) |
Danio_rerio_adrb2a	R156H	# | | |
Danio_rerio_adrb2a	R156H	# | |---->Altered Special_structural_signatures (Pr = 0.21) |
Danio_rerio_adrb2a	R156H	# | |---->Altered Signal_peptide (Pr = 0.00) |
Danio_rerio_adrb2a	R156H	# | | |
Danio_rerio_adrb2a	R156H	# | |---->Altered Transmembrane_protein (Pr = 0.21) |
Danio_rerio_adrb2a	R156H	# | |---->Altered Non-cytoplasmic_loop (Pr = 0.21 | P = 4.2e-03) |
Danio_rerio_adrb2a	R156H	# | |
Danio_rerio_adrb2a	R156H	# |---->Altered Functional_residue (Pr = 0.34) |
Danio_rerio_adrb2a	R156H	# |---->Altered Macromolecular_binding (Pr = 0.28) |
Danio_rerio_adrb2a	R156H	# | |---->Altered Protein_binding (Pr = 0.28) |
Danio_rerio_adrb2a	R156H	# | |---->Altered Disordered_interface (Pr = 0.08) |
Danio_rerio_adrb2a	R156H	# | | |
Danio_rerio_adrb2a	R156H	# | |---->Altered Ordered_interface (Pr = 0.28) |
Danio_rerio_adrb2a	R156H	# | |---->Altered PPI_residue (Pr = 0.28 | P = 0.04) |
Danio_rerio_adrb2a	R156H	# | |---->Altered PPI_hotspot (Pr = 0.26 | P = 0.02) |
Danio_rerio_adrb2a	R156H	# | |
Danio_rerio_adrb2a	R156H	# |---->Altered Metal_binding (Pr = 0.34)<---------------------------------------------------------|
Danio_rerio_adrb2a	R156H	# | |---->Gain of Copper_binding at C159 (Pr = 0.11 | P = 9.9e-03)
Danio_rerio_adrb2a	R156H	# | |---->Gain of Nickel_binding at C159 (Pr = 0.25 | P = 0.01)
Danio_rerio_adrb2a	R156H	# | |---->Gain of Zinc_binding at C159 (Pr = 0.34 | P = 0.01)
Danio_rerio_adrb2a	R156H	# |
Danio_rerio_adrb2a	R156H	# |---->Altered PTM_site (Pr = 0.09)
Danio_rerio_adrb2a	W158L	0.709	Altered PPI_residue (Pr = 0.32 | P = 0.01); Altered Cytoplasmic_loop (Pr = 0.30 | P = 1.5e-04); Gain of Helix (Pr = 0.27 | P = 0.04); Loss of Strand (Pr = 0.26 | P = 0.04); Gain of Zinc_binding at C159 (Pr = 0.26 | P = 0.03); Altered PPI_hotspot (Pr = 0.24 | P = 0.03); Loss of Disulfide_linkage at C159 (Pr = 0.24 | P = 9.6e-03); Gain of Copper_binding at C159 (Pr = 0.06 | P = 0.03)	Altered Motifs (ELME000328:Fxxx[WF] motifs are present in Pex19 and S. cerevisiae Pex5 cytosolic receptors that bind to peroxisomal membrane docking member - Pex14)	Predicted conservation scores
Danio_rerio_adrb2a	W158L	# Altered Effect (Pr = 0.32)
Danio_rerio_adrb2a	W158L	# |---->Altered Motifs (ELME000328)
Danio_rerio_adrb2a	W158L	# |---->Altered Structure_and_dynamics (Pr = 0.30)-------------------------------------------------------|
Danio_rerio_adrb2a	W158L	# | |---->Altered Secondary_structure (Pr = 0.27) |
Danio_rerio_adrb2a	W158L	# | | |---->Gain of Helix (Pr = 0.27 | P = 0.04) |
Danio_rerio_adrb2a	W158L	# | | |---->Loss of Strand (Pr = 0.26 | P = 0.04) |
Danio_rerio_adrb2a	W158L	# | | |
Danio_rerio_adrb2a	W158L	# | |---->Altered Stability_and_conformational_flexibility (Pr = 0.24) |
Danio_rerio_adrb2a	W158L	# | | |---->Loss of Disulfide_linkage at C159 (Pr = 0.24 | P = 9.6e-03) |
Danio_rerio_adrb2a	W158L	# | | |---->Altered Conformational_flexibility (Pr = 0.07) |
Danio_rerio_adrb2a	W158L	# | | |
Danio_rerio_adrb2a	W158L	# | |---->Altered Special_structural_signatures (Pr = 0.30) |
Danio_rerio_adrb2a	W158L	# | |---->Altered Signal_peptide (Pr = 0.00) |
Danio_rerio_adrb2a	W158L	# | | |
Danio_rerio_adrb2a	W158L	# | |---->Altered Transmembrane_protein (Pr = 0.30) |
Danio_rerio_adrb2a	W158L	# | |---->Altered Non-cytoplasmic_loop (Pr = 0.30 | P = 1.5e-04) |
Danio_rerio_adrb2a	W158L	# | |
Danio_rerio_adrb2a	W158L	# |---->Altered Functional_residue (Pr = 0.32) |
Danio_rerio_adrb2a	W158L	# |---->Altered Macromolecular_binding (Pr = 0.32) |
Danio_rerio_adrb2a	W158L	# | |---->Altered Protein_binding (Pr = 0.32) |
Danio_rerio_adrb2a	W158L	# | |---->Altered Disordered_interface (Pr = 0.06) |
Danio_rerio_adrb2a	W158L	# | | |
Danio_rerio_adrb2a	W158L	# | |---->Altered Ordered_interface (Pr = 0.32) |
Danio_rerio_adrb2a	W158L	# | |---->Altered PPI_residue (Pr = 0.32 | P = 0.01) |
Danio_rerio_adrb2a	W158L	# | |---->Altered PPI_hotspot (Pr = 0.24 | P = 0.03) |
Danio_rerio_adrb2a	W158L	# | |
Danio_rerio_adrb2a	W158L	# |---->Altered Metal_binding (Pr = 0.26)<---------------------------------------------------------|
Danio_rerio_adrb2a	W158L	# | |---->Gain of Copper_binding at C159 (Pr = 0.06 | P = 0.03)
Danio_rerio_adrb2a	W158L	# | |---->Gain of Zinc_binding at C159 (Pr = 0.26 | P = 0.03)
Danio_rerio_adrb2a	W158L	# |
Danio_rerio_adrb2a	W158L	# |---->Altered PTM_site (Pr = 0.09)
Danio_rerio_adrb2a	L182M	0.420	Gain of Allosteric_site at R184 (Pr = 0.28 | P = 4.4e-03); Altered PPI_hotspot (Pr = 0.25 | P = 0.02); Altered Cytoplasmic_loop (Pr = 0.20 | P = 5.7e-03); Gain of Catalytic_site at R184 (Pr = 0.09 | P = 0.05)	Altered Motifs (ELME000333:Motif that mediates binding to SUMO proteins non-covalently.; PS00237:G-protein coupled receptors family 1 signature)	Predicted conservation scores
Danio_rerio_adrb2a	L182M	# Altered Effect (Pr = 0.28)
Danio_rerio_adrb2a	L182M	# |---->Altered Motifs (ELME000333|PS00237)
Danio_rerio_adrb2a	L182M	# |---->Altered Structure_and_dynamics (Pr = 0.28)-------------------------------------------------------|
Danio_rerio_adrb2a	L182M	# | |---->Altered Secondary_structure (Pr = 0.26) |
Danio_rerio_adrb2a	L182M	# | | |
Danio_rerio_adrb2a	L182M	# | |---->Altered Stability_and_conformational_flexibility (Pr = 0.08) |
Danio_rerio_adrb2a	L182M	# | | |---->Altered Conformational_flexibility (Pr = 0.08) |
Danio_rerio_adrb2a	L182M	# | | |
Danio_rerio_adrb2a	L182M	# | |---->Altered Special_structural_signatures (Pr = 0.20) |
Danio_rerio_adrb2a	L182M	# | |---->Altered Signal_peptide (Pr = 0.00) |
Danio_rerio_adrb2a	L182M	# | | |
Danio_rerio_adrb2a	L182M	# | |---->Altered Transmembrane_protein (Pr = 0.20) |
Danio_rerio_adrb2a	L182M	# | |---->Altered Non-cytoplasmic_loop (Pr = 0.20 | P = 5.7e-03) |
Danio_rerio_adrb2a	L182M	# | |
Danio_rerio_adrb2a	L182M	# |---->Altered Functional_residue (Pr = 0.28) |
Danio_rerio_adrb2a	L182M	# |---->Gain of Catalytic_site at R184 (Pr = 0.09 | P = 0.05) |
Danio_rerio_adrb2a	L182M	# |---->Gain of Allosteric_site at R184 (Pr = 0.28 | P = 4.4e-03)<---------------------------------|
Danio_rerio_adrb2a	L182M	# |---->Altered Macromolecular_binding (Pr = 0.25) |
Danio_rerio_adrb2a	L182M	# | |---->Altered Protein_binding (Pr = 0.25) |
Danio_rerio_adrb2a	L182M	# | |---->Altered Disordered_interface (Pr = 0.06) |
Danio_rerio_adrb2a	L182M	# | | |
Danio_rerio_adrb2a	L182M	# | |---->Altered Ordered_interface (Pr = 0.25) |
Danio_rerio_adrb2a	L182M	# | |---->Altered PPI_hotspot (Pr = 0.25 | P = 0.02) |
Danio_rerio_adrb2a	L182M	# | |
Danio_rerio_adrb2a	L182M	# |---->Altered Metal_binding (Pr = 0.12)<---------------------------------------------------------|
Danio_rerio_adrb2a	L182M	# |
Danio_rerio_adrb2a	L182M	# |---->Altered PTM_site (Pr = 0.07)
Danio_rerio_adrb2a	L186I	0.213	Loss of Allosteric_site at R184 (Pr = 0.30 | P = 3.8e-03); Altered PPI_residue (Pr = 0.27 | P = 0.04); Altered Cytoplasmic_loop (Pr = 0.25 | P = 1.3e-03); Altered PPI_hotspot (Pr = 0.25 | P = 0.02)	Altered Motifs (ELME000083:SH-PTP2 and phospholipase C-gamma Src Homology 2 (SH2) domains binding motif.; ELME000106:Substrate recognition site that interacts with cyclin and thereby increases phosphorylation by cyclin/cdk complexes. Predicted proteins should have a CDK phosphorylation site. Also used by cyclin/cdk inhibitors.; ELME000120:Tyrosine-based sorting signal responsible for the interaction with mu subunit of AP (Adaptor Protein) complex; ELME000182:STAT5 Src Homology 2 (SH2) domain binding motif.; ELME000336:NEK2 phosphorylation motif with preferred Phe - Leu or Met in the -3 position to compensate for less favorable residues in the +1 and +2 position.; ELME000349:Motif in APC/C co-activators that mediates binding to the APC/C core - possibly the catalytic Apc2 subunit. This second variant defines the motif in APC/C co-activators from Fungi and Amoebozoa.; PS00237:G-protein coupled receptors family 1 signature)	Predicted conservation scores
Danio_rerio_adrb2a	L186I	# Altered Effect (Pr = 0.30)
Danio_rerio_adrb2a	L186I	# |---->Altered Motifs (ELME000083|ELME000106|ELME000120|ELME000182|ELME000336|ELME000349|PS00237)
Danio_rerio_adrb2a	L186I	# |---->Altered Structure_and_dynamics (Pr = 0.30)-------------------------------------------------------|
Danio_rerio_adrb2a	L186I	# | |---->Altered Secondary_structure (Pr = 0.26) |
Danio_rerio_adrb2a	L186I	# | | |
Danio_rerio_adrb2a	L186I	# | |---->Altered Stability_and_conformational_flexibility (Pr = 0.09) |
Danio_rerio_adrb2a	L186I	# | | |---->Altered Conformational_flexibility (Pr = 0.09) |
Danio_rerio_adrb2a	L186I	# | | |
Danio_rerio_adrb2a	L186I	# | |---->Altered Special_structural_signatures (Pr = 0.25) |
Danio_rerio_adrb2a	L186I	# | |---->Altered Signal_peptide (Pr = 0.00) |
Danio_rerio_adrb2a	L186I	# | | |
Danio_rerio_adrb2a	L186I	# | |---->Altered Transmembrane_protein (Pr = 0.25) |
Danio_rerio_adrb2a	L186I	# | |---->Altered Non-cytoplasmic_loop (Pr = 0.25 | P = 1.3e-03) |
Danio_rerio_adrb2a	L186I	# | |
Danio_rerio_adrb2a	L186I	# |---->Altered Functional_residue (Pr = 0.30) |
Danio_rerio_adrb2a	L186I	# |---->Loss of Allosteric_site at R184 (Pr = 0.30 | P = 3.8e-03)<---------------------------------|
Danio_rerio_adrb2a	L186I	# |---->Altered Macromolecular_binding (Pr = 0.27) |
Danio_rerio_adrb2a	L186I	# | |---->Altered Protein_binding (Pr = 0.27) |
Danio_rerio_adrb2a	L186I	# | |---->Altered Disordered_interface (Pr = 0.21) |
Danio_rerio_adrb2a	L186I	# | | |
Danio_rerio_adrb2a	L186I	# | |---->Altered Ordered_interface (Pr = 0.27) |
Danio_rerio_adrb2a	L186I	# | |---->Altered PPI_residue (Pr = 0.27 | P = 0.04) |
Danio_rerio_adrb2a	L186I	# | |---->Altered PPI_hotspot (Pr = 0.25 | P = 0.02) |
Danio_rerio_adrb2a	L186I	# | |
Danio_rerio_adrb2a	L186I	# |---->Altered Metal_binding (Pr = 0.11)<---------------------------------------------------------|
Danio_rerio_adrb2a	L186I	# |
Danio_rerio_adrb2a	L186I	# |---->Altered PTM_site (Pr = 0.07)
Danio_rerio_adrb2a	C201N	0.744	Altered Non-cytoplasmic_loop (Pr = 0.39 | P = 8.8e-04); Altered Cytoplasmic_loop (Pr = 0.32 | P = 7.8e-05); Altered DNA_binding (Pr = 0.26 | P = 5.5e-03); Gain of GPI-anchor_amidation at C201 (Pr = 0.02 | P = 0.02); Altered Transmembrane_region (Pr = 0.02 | P = 8.0e-03)	Altered Motifs (ELME000063:CK1 phosphorylation site; ELME000233:MAPK interacting molecules (e.g. MAPKKs - substrates - phosphatases) carry docking motif that help to regulate specific interaction in the MAPK cascade. The classic motif approximates (R/K)xxxx#x# where # is a hydrophobic residue.)	Predicted conservation scores
Danio_rerio_adrb2a	C201N	# Altered Effect (Pr = 0.39)
Danio_rerio_adrb2a	C201N	# |---->Altered Motifs (ELME000063|ELME000233)
Danio_rerio_adrb2a	C201N	# |---->Altered Structure_and_dynamics (Pr = 0.39)-------------------------------------------------------|
Danio_rerio_adrb2a	C201N	# | |---->Altered Secondary_structure (Pr = 0.25) |
Danio_rerio_adrb2a	C201N	# | | |
Danio_rerio_adrb2a	C201N	# | |---->Altered Stability_and_conformational_flexibility (Pr = 0.16) |
Danio_rerio_adrb2a	C201N	# | | |---->Altered Conformational_flexibility (Pr = 0.16) |
Danio_rerio_adrb2a	C201N	# | | |
Danio_rerio_adrb2a	C201N	# | |---->Altered Special_structural_signatures (Pr = 0.39) |
Danio_rerio_adrb2a	C201N	# | |---->Altered Signal_peptide (Pr = 0.00) |
Danio_rerio_adrb2a	C201N	# | | |
Danio_rerio_adrb2a	C201N	# | |---->Altered Transmembrane_protein (Pr = 0.39) |
Danio_rerio_adrb2a	C201N	# | |---->Altered Cytoplasmic_loop (Pr = 0.39 | P = 8.8e-04) |
Danio_rerio_adrb2a	C201N	# | |---->Altered Transmembrane_region (Pr = 0.02 | P = 8.0e-03) |
Danio_rerio_adrb2a	C201N	# | |---->Altered Non-cytoplasmic_loop (Pr = 0.32 | P = 7.8e-05) |
Danio_rerio_adrb2a	C201N	# | |
Danio_rerio_adrb2a	C201N	# |---->Altered Functional_residue (Pr = 0.26) |
Danio_rerio_adrb2a	C201N	# |---->Altered Macromolecular_binding (Pr = 0.26) |
Danio_rerio_adrb2a	C201N	# | |---->Altered DNA_binding (Pr = 0.26 | P = 5.5e-03) |
Danio_rerio_adrb2a	C201N	# | |---->Altered Protein_binding (Pr = 0.17) |
Danio_rerio_adrb2a	C201N	# | |---->Altered Disordered_interface (Pr = 0.14) |
Danio_rerio_adrb2a	C201N	# | | |
Danio_rerio_adrb2a	C201N	# | |---->Altered Ordered_interface (Pr = 0.17) |
Danio_rerio_adrb2a	C201N	# | |
Danio_rerio_adrb2a	C201N	# |---->Altered Metal_binding (Pr = 0.03)<---------------------------------------------------------|
Danio_rerio_adrb2a	C201N	# |
Danio_rerio_adrb2a	C201N	# |---->Altered PTM_site (Pr = 0.18)
Danio_rerio_adrb2a	C201N	# |---->Gain of GPI-anchor_amidation at C201 (Pr = 0.02 | P = 0.02)
Danio_rerio_adrb2a	I205F	0.602	Altered Transmembrane_region (Pr = 0.02 | P = 4.4e-03)	Altered Motifs (ELME000012:The di-Arg ER retention motif is defined by two consecutive arginine residues (RR) or with a single residue insertion (RXR). The motif is completed by an adjacent hydrophobic/arginine residue which may be on either side of the Arg pair.; ELME000149:Sorting and internalisation signal found in the cytoplasmic juxta-membrane region of type I transmembrane proteins. Targets them from the Trans Golgi Network to the lysosomal-endosomal-melanosomal compartments. Interacts with adaptor protein (AP) complexes; ELME000233:MAPK interacting molecules (e.g. MAPKKs - substrates - phosphatases) carry docking motif that help to regulate specific interaction in the MAPK cascade. The classic motif approximates (R/K)xxxx#x# where # is a hydrophobic residue.; ELME000300:SPAK/OSR1 kinase binding motif acts as a docking site which aids the interaction with their binding partners including the upstream activators and the phosphorylated substrates.)	Predicted conservation scores
Danio_rerio_adrb2a	I205F	# Altered Effect (Pr = 0.25)
Danio_rerio_adrb2a	I205F	# |---->Altered Motifs (ELME000012|ELME000149|ELME000233|ELME000300)
Danio_rerio_adrb2a	I205F	# |---->Altered Structure_and_dynamics (Pr = 0.25)-------------------------------------------------------|
Danio_rerio_adrb2a	I205F	# | |---->Altered Secondary_structure (Pr = 0.25) |
Danio_rerio_adrb2a	I205F	# | | |
Danio_rerio_adrb2a	I205F	# | |---->Altered Stability_and_conformational_flexibility (Pr = 0.11) |
Danio_rerio_adrb2a	I205F	# | | |---->Altered Conformational_flexibility (Pr = 0.11) |
Danio_rerio_adrb2a	I205F	# | | |
Danio_rerio_adrb2a	I205F	# | |---->Altered Special_structural_signatures (Pr = 0.17) |
Danio_rerio_adrb2a	I205F	# | |---->Altered Signal_peptide (Pr = 0.00) |
Danio_rerio_adrb2a	I205F	# | | |
Danio_rerio_adrb2a	I205F	# | |---->Altered Transmembrane_protein (Pr = 0.17) |
Danio_rerio_adrb2a	I205F	# | |---->Altered Transmembrane_region (Pr = 0.02 | P = 4.4e-03) |
Danio_rerio_adrb2a	I205F	# | |
Danio_rerio_adrb2a	I205F	# |---->Altered Functional_residue (Pr = 0.18) |
Danio_rerio_adrb2a	I205F	# |---->Altered Macromolecular_binding (Pr = 0.16) |
Danio_rerio_adrb2a	I205F	# | |---->Altered Protein_binding (Pr = 0.16) |
Danio_rerio_adrb2a	I205F	# | |---->Altered Disordered_interface (Pr = 0.09) |
Danio_rerio_adrb2a	I205F	# | | |
Danio_rerio_adrb2a	I205F	# | |---->Altered Ordered_interface (Pr = 0.16) |
Danio_rerio_adrb2a	I205F	# | |
Danio_rerio_adrb2a	I205F	# |---->Altered Metal_binding (Pr = 0.01)<---------------------------------------------------------|
Danio_rerio_adrb2a	I205F	# |
Danio_rerio_adrb2a	I205F	# |---->Altered PTM_site (Pr = 0.18)
Danio_rerio_adrb2a	L209M	0.399	Altered PPI_hotspot (Pr = 0.23 | P = 0.05); Altered Transmembrane_region (Pr = 0.02 | P = 5.4e-03)	Altered Motifs (ELME000149:Sorting and internalisation signal found in the cytoplasmic juxta-membrane region of type I transmembrane proteins. Targets them from the Trans Golgi Network to the lysosomal-endosomal-melanosomal compartments. Interacts with adaptor protein (AP) complexes; ELME000233:MAPK interacting molecules (e.g. MAPKKs - substrates - phosphatases) carry docking motif that help to regulate specific interaction in the MAPK cascade. The classic motif approximates (R/K)xxxx#x# where # is a hydrophobic residue.)	Predicted conservation scores
Danio_rerio_adrb2a	L209M	# Altered Effect (Pr = 0.26)
Danio_rerio_adrb2a	L209M	# |---->Altered Motifs (ELME000149|ELME000233)
Danio_rerio_adrb2a	L209M	# |---->Altered Structure_and_dynamics (Pr = 0.26)-------------------------------------------------------|
Danio_rerio_adrb2a	L209M	# | |---->Altered Secondary_structure (Pr = 0.26) |
Danio_rerio_adrb2a	L209M	# | | |
Danio_rerio_adrb2a	L209M	# | |---->Altered Stability_and_conformational_flexibility (Pr = 0.06) |
Danio_rerio_adrb2a	L209M	# | | |---->Altered Conformational_flexibility (Pr = 0.06) |
Danio_rerio_adrb2a	L209M	# | | |
Danio_rerio_adrb2a	L209M	# | |---->Altered Special_structural_signatures (Pr = 0.15) |
Danio_rerio_adrb2a	L209M	# | |---->Altered Signal_peptide (Pr = 0.00) |
Danio_rerio_adrb2a	L209M	# | | |
Danio_rerio_adrb2a	L209M	# | |---->Altered Transmembrane_protein (Pr = 0.15) |
Danio_rerio_adrb2a	L209M	# | |---->Altered Transmembrane_region (Pr = 0.02 | P = 5.4e-03) |
Danio_rerio_adrb2a	L209M	# | |
Danio_rerio_adrb2a	L209M	# |---->Altered Functional_residue (Pr = 0.23) |
Danio_rerio_adrb2a	L209M	# |---->Altered Macromolecular_binding (Pr = 0.23) |
Danio_rerio_adrb2a	L209M	# | |---->Altered Protein_binding (Pr = 0.23) |
Danio_rerio_adrb2a	L209M	# | |---->Altered Disordered_interface (Pr = 0.09) |
Danio_rerio_adrb2a	L209M	# | | |
Danio_rerio_adrb2a	L209M	# | |---->Altered Ordered_interface (Pr = 0.23) |
Danio_rerio_adrb2a	L209M	# | |---->Altered PPI_hotspot (Pr = 0.23 | P = 0.05) |
Danio_rerio_adrb2a	L209M	# | |
Danio_rerio_adrb2a	L209M	# |---->Altered Metal_binding (Pr = 0.01)<---------------------------------------------------------|
Danio_rerio_adrb2a	L209M	# |
Danio_rerio_adrb2a	L209M	# |---->Altered PTM_site (Pr = 0.18)
Danio_rerio_adrb2a	I217V	0.295	Altered Cytoplasmic_loop (Pr = 0.10 | P = 0.04); Altered Transmembrane_region (Pr = 0.02 | P = 5.2e-03)	Altered Motifs (ELME000020:ITIM (immunoreceptor tyrosine-based inhibitory motif). Phosphorylation of the ITIM motif - found in the cytoplasmic tail of some inhibitory receptors (KIRs) that bind MHC Class I - leads to the recruitment and activation of a protein tyrosine phosphatase.)	Predicted conservation scores
Danio_rerio_adrb2a	I217V	# Altered Effect (Pr = 0.25)
Danio_rerio_adrb2a	I217V	# |---->Altered Motifs (ELME000020)
Danio_rerio_adrb2a	I217V	# |---->Altered Structure_and_dynamics (Pr = 0.25)-------------------------------------------------------|
Danio_rerio_adrb2a	I217V	# | |---->Altered Secondary_structure (Pr = 0.25) |
Danio_rerio_adrb2a	I217V	# | | |
Danio_rerio_adrb2a	I217V	# | |---->Altered Stability_and_conformational_flexibility (Pr = 0.07) |
Danio_rerio_adrb2a	I217V	# | | |---->Altered Conformational_flexibility (Pr = 0.07) |
Danio_rerio_adrb2a	I217V	# | | |
Danio_rerio_adrb2a	I217V	# | |---->Altered Special_structural_signatures (Pr = 0.10) |
Danio_rerio_adrb2a	I217V	# | |---->Altered Signal_peptide (Pr = 0.00) |
Danio_rerio_adrb2a	I217V	# | | |
Danio_rerio_adrb2a	I217V	# | |---->Altered Transmembrane_protein (Pr = 0.10) |
Danio_rerio_adrb2a	I217V	# | |---->Altered Transmembrane_region (Pr = 0.02 | P = 5.2e-03) |
Danio_rerio_adrb2a	I217V	# | |---->Altered Non-cytoplasmic_loop (Pr = 0.10 | P = 0.04) |
Danio_rerio_adrb2a	I217V	# | |
Danio_rerio_adrb2a	I217V	# |---->Altered Functional_residue (Pr = 0.22) |
Danio_rerio_adrb2a	I217V	# |---->Altered Macromolecular_binding (Pr = 0.22) |
Danio_rerio_adrb2a	I217V	# | |---->Altered Protein_binding (Pr = 0.22) |
Danio_rerio_adrb2a	I217V	# | |---->Altered Disordered_interface (Pr = 0.12) |
Danio_rerio_adrb2a	I217V	# | | |
Danio_rerio_adrb2a	I217V	# | |---->Altered Ordered_interface (Pr = 0.22) |
Danio_rerio_adrb2a	I217V	# | |
Danio_rerio_adrb2a	I217V	# |---->Altered Metal_binding (Pr = 0.01)<---------------------------------------------------------|
Danio_rerio_adrb2a	I217V	# |
Danio_rerio_adrb2a	I217V	# |---->Altered PTM_site (Pr = 0.00)
Danio_rerio_adrb2a	N231T	0.195	Altered Cytoplasmic_loop (Pr = 0.26 | P = 8.8e-04); Loss of Pyrrolidone_carboxylic_acid at Q236 (Pr = 0.07 | P = 0.02); Loss of GPI-anchor_amidation at N233 (Pr = 0.02 | P = 0.02)	Altered Motifs (ELME000064:CK2 phosphorylation site; ELME000220:Phosphothreonine motif binding a subset of FHA domains that have a preference for an acidic amino acid at the pT+3 position.; PS00006:Casein kinase II phosphorylation site)	Predicted conservation scores
Danio_rerio_adrb2a	N231T	# Altered Effect (Pr = 0.26)
Danio_rerio_adrb2a	N231T	# |---->Altered Motifs (ELME000064|ELME000220|PS00006)
Danio_rerio_adrb2a	N231T	# |---->Altered Structure_and_dynamics (Pr = 0.26)-------------------------------------------------------|
Danio_rerio_adrb2a	N231T	# | |---->Altered Secondary_structure (Pr = 0.26) |
Danio_rerio_adrb2a	N231T	# | | |
Danio_rerio_adrb2a	N231T	# | |---->Altered Stability_and_conformational_flexibility (Pr = 0.21) |
Danio_rerio_adrb2a	N231T	# | | |---->Altered Conformational_flexibility (Pr = 0.21) |
Danio_rerio_adrb2a	N231T	# | | |
Danio_rerio_adrb2a	N231T	# | |---->Altered Special_structural_signatures (Pr = 0.26) |
Danio_rerio_adrb2a	N231T	# | |---->Altered Signal_peptide (Pr = 0.00) |
Danio_rerio_adrb2a	N231T	# | | |
Danio_rerio_adrb2a	N231T	# | |---->Altered Transmembrane_protein (Pr = 0.26) |
Danio_rerio_adrb2a	N231T	# | |---->Altered Non-cytoplasmic_loop (Pr = 0.26 | P = 8.8e-04) |
Danio_rerio_adrb2a	N231T	# | |
Danio_rerio_adrb2a	N231T	# |---->Altered Functional_residue (Pr = 0.23) |
Danio_rerio_adrb2a	N231T	# |---->Altered Macromolecular_binding (Pr = 0.23) |
Danio_rerio_adrb2a	N231T	# | |---->Altered Protein_binding (Pr = 0.23) |
Danio_rerio_adrb2a	N231T	# | |---->Altered Disordered_interface (Pr = 0.11) |
Danio_rerio_adrb2a	N231T	# | | |
Danio_rerio_adrb2a	N231T	# | |---->Altered Ordered_interface (Pr = 0.23) |
Danio_rerio_adrb2a	N231T	# | |
Danio_rerio_adrb2a	N231T	# |---->Altered Metal_binding (Pr = 0.03)<---------------------------------------------------------|
Danio_rerio_adrb2a	N231T	# |
Danio_rerio_adrb2a	N231T	# |---->Altered PTM_site (Pr = 0.07)
Danio_rerio_adrb2a	N231T	# |---->Loss of GPI-anchor_amidation at N233 (Pr = 0.02 | P = 0.02)
Danio_rerio_adrb2a	N231T	# |---->Loss of Pyrrolidone_carboxylic_acid at Q236 (Pr = 0.07 | P = 0.02)
Danio_rerio_adrb2a	A235T	0.128	Loss of Helix (Pr = 0.27 | P = 0.04); Loss of Disulfide_linkage at C238 (Pr = 0.27 | P = 2.7e-03); Altered Cytoplasmic_loop (Pr = 0.26 | P = 8.5e-04); Gain of N-linked_glycosylation at N233 (Pr = 0.25 | P = 6.9e-04); Loss of Pyrrolidone_carboxylic_acid at Q236 (Pr = 0.08 | P = 0.02); Loss of GPI-anchor_amidation at N233 (Pr = 0.02 | P = 0.02)	Altered Motifs (ELME000070:Generic motif for N-glycosylation. It was shown that Trp - Asp - and Glu are uncommon before the Ser/Thr position (PMID-8626433). Efficient glycosylation usually occurs when ~60 residues or more separate the glycosylation acceptor site from the C-terminus.; ELME000202:(ST)Q motif which is phosphorylated by PIKK family members.; PS00001:N-glycosylation site)	Predicted conservation scores
Danio_rerio_adrb2a	A235T	# Altered Effect (Pr = 0.27)
Danio_rerio_adrb2a	A235T	# |---->Altered Motifs (ELME000070|ELME000202|PS00001)
Danio_rerio_adrb2a	A235T	# |---->Altered Structure_and_dynamics (Pr = 0.27)-------------------------------------------------------|
Danio_rerio_adrb2a	A235T	# | |---->Altered Secondary_structure (Pr = 0.27) |
Danio_rerio_adrb2a	A235T	# | | |---->Loss of Helix (Pr = 0.27 | P = 0.04) |
Danio_rerio_adrb2a	A235T	# | | |
Danio_rerio_adrb2a	A235T	# | |---->Altered Stability_and_conformational_flexibility (Pr = 0.27) |
Danio_rerio_adrb2a	A235T	# | | |---->Loss of Disulfide_linkage at C238 (Pr = 0.27 | P = 2.7e-03) |
Danio_rerio_adrb2a	A235T	# | | |---->Altered Conformational_flexibility (Pr = 0.20) |
Danio_rerio_adrb2a	A235T	# | | |
Danio_rerio_adrb2a	A235T	# | |---->Altered Special_structural_signatures (Pr = 0.26) |
Danio_rerio_adrb2a	A235T	# | |---->Altered Signal_peptide (Pr = 0.00) |
Danio_rerio_adrb2a	A235T	# | | |
Danio_rerio_adrb2a	A235T	# | |---->Altered Transmembrane_protein (Pr = 0.26) |
Danio_rerio_adrb2a	A235T	# | |---->Altered Non-cytoplasmic_loop (Pr = 0.26 | P = 8.5e-04) |
Danio_rerio_adrb2a	A235T	# | |
Danio_rerio_adrb2a	A235T	# |---->Altered Functional_residue (Pr = 0.25) |
Danio_rerio_adrb2a	A235T	# |---->Altered Macromolecular_binding (Pr = 0.18) |
Danio_rerio_adrb2a	A235T	# | |---->Altered Protein_binding (Pr = 0.18) |
Danio_rerio_adrb2a	A235T	# | |---->Altered Disordered_interface (Pr = 0.07) |
Danio_rerio_adrb2a	A235T	# | | |
Danio_rerio_adrb2a	A235T	# | |---->Altered Ordered_interface (Pr = 0.18) |
Danio_rerio_adrb2a	A235T	# | |
Danio_rerio_adrb2a	A235T	# |---->Altered Metal_binding (Pr = 0.06)<---------------------------------------------------------|
Danio_rerio_adrb2a	A235T	# |
Danio_rerio_adrb2a	A235T	# |---->Altered PTM_site (Pr = 0.25)
Danio_rerio_adrb2a	A235T	# |---->Loss of GPI-anchor_amidation at N233 (Pr = 0.02 | P = 0.02)
Danio_rerio_adrb2a	A235T	# |---->Gain of N-linked_glycosylation at N233 (Pr = 0.25 | P = 6.9e-04)
Danio_rerio_adrb2a	A235T	# |---->Loss of Pyrrolidone_carboxylic_acid at Q236 (Pr = 0.08 | P = 0.02)
Danio_rerio_adrb2a	Q236L	0.238	Altered Cytoplasmic_loop (Pr = 0.34 | P = 4.9e-05); Gain of Helix (Pr = 0.30 | P = 9.4e-03); Loss of Disulfide_linkage at C238 (Pr = 0.27 | P = 3.3e-03); Gain of N-linked_glycosylation at N240 (Pr = 0.15 | P = 5.9e-03); Loss of Pyrrolidone_carboxylic_acid at Q236 (Pr = 0.08 | P = 0.02); Loss of GPI-anchor_amidation at N233 (Pr = 0.02 | P = 0.02)	Altered Motifs (None)	Predicted conservation scores
Danio_rerio_adrb2a	Q236L	# Altered Effect (Pr = 0.34)
Danio_rerio_adrb2a	Q236L	# |---->Altered Motifs (None)
Danio_rerio_adrb2a	Q236L	# |---->Altered Structure_and_dynamics (Pr = 0.34)-------------------------------------------------------|
Danio_rerio_adrb2a	Q236L	# | |---->Altered Secondary_structure (Pr = 0.30) |
Danio_rerio_adrb2a	Q236L	# | | |---->Gain of Helix (Pr = 0.30 | P = 9.4e-03) |
Danio_rerio_adrb2a	Q236L	# | | |
Danio_rerio_adrb2a	Q236L	# | |---->Altered Stability_and_conformational_flexibility (Pr = 0.27) |
Danio_rerio_adrb2a	Q236L	# | | |---->Loss of Disulfide_linkage at C238 (Pr = 0.27 | P = 3.3e-03) |
Danio_rerio_adrb2a	Q236L	# | | |---->Altered Conformational_flexibility (Pr = 0.20) |
Danio_rerio_adrb2a	Q236L	# | | |
Danio_rerio_adrb2a	Q236L	# | |---->Altered Special_structural_signatures (Pr = 0.34) |
Danio_rerio_adrb2a	Q236L	# | |---->Altered Signal_peptide (Pr = 0.00) |
Danio_rerio_adrb2a	Q236L	# | | |
Danio_rerio_adrb2a	Q236L	# | |---->Altered Transmembrane_protein (Pr = 0.34) |
Danio_rerio_adrb2a	Q236L	# | |---->Altered Non-cytoplasmic_loop (Pr = 0.34 | P = 4.9e-05) |
Danio_rerio_adrb2a	Q236L	# | |
Danio_rerio_adrb2a	Q236L	# |---->Altered Functional_residue (Pr = 0.17) |
Danio_rerio_adrb2a	Q236L	# |---->Altered Macromolecular_binding (Pr = 0.17) |
Danio_rerio_adrb2a	Q236L	# | |---->Altered Protein_binding (Pr = 0.17) |
Danio_rerio_adrb2a	Q236L	# | |---->Altered Disordered_interface (Pr = 0.08) |
Danio_rerio_adrb2a	Q236L	# | | |
Danio_rerio_adrb2a	Q236L	# | |---->Altered Ordered_interface (Pr = 0.17) |
Danio_rerio_adrb2a	Q236L	# | |
Danio_rerio_adrb2a	Q236L	# |---->Altered Metal_binding (Pr = 0.05)<---------------------------------------------------------|
Danio_rerio_adrb2a	Q236L	# |
Danio_rerio_adrb2a	Q236L	# |---->Altered PTM_site (Pr = 0.15)
Danio_rerio_adrb2a	Q236L	# |---->Loss of GPI-anchor_amidation at N233 (Pr = 0.02 | P = 0.02)
Danio_rerio_adrb2a	Q236L	# |---->Gain of N-linked_glycosylation at N240 (Pr = 0.15 | P = 5.9e-03)
Danio_rerio_adrb2a	Q236L	# |---->Loss of Pyrrolidone_carboxylic_acid at Q236 (Pr = 0.08 | P = 0.02)
Danio_rerio_adrb2a	L239Y	0.211	Altered PPI_hotspot (Pr = 0.38 | P = 4.4e-04); Loss of Helix (Pr = 0.33 | P = 1.4e-03); Loss of Disulfide_linkage at C244 (Pr = 0.29 | P = 1.4e-03); Altered Cytoplasmic_loop (Pr = 0.29 | P = 3.8e-04); Gain of N-linked_glycosylation at N240 (Pr = 0.17 | P = 4.6e-03); Gain of Pyrrolidone_carboxylic_acid at Q236 (Pr = 0.11 | P = 8.5e-03); Loss of GPI-anchor_amidation at N241 (Pr = 0.01 | P = 0.03)	Altered Motifs (ELME000070:Generic motif for N-glycosylation. It was shown that Trp - Asp - and Glu are uncommon before the Ser/Thr position (PMID-8626433). Efficient glycosylation usually occurs when ~60 residues or more separate the glycosylation acceptor site from the C-terminus.; ELME000084:GRB2-like Src Homology 2 (SH2) domains binding motif.; ELME000162:Site for attachment of a fucose residue to a serine.; ELME000336:NEK2 phosphorylation motif with preferred Phe - Leu or Met in the -3 position to compensate for less favorable residues in the +1 and +2 position.)	Predicted conservation scores
Danio_rerio_adrb2a	L239Y	# Altered Effect (Pr = 0.38)
Danio_rerio_adrb2a	L239Y	# |---->Altered Motifs (ELME000070|ELME000084|ELME000162|ELME000336)
Danio_rerio_adrb2a	L239Y	# |---->Altered Structure_and_dynamics (Pr = 0.33)-------------------------------------------------------|
Danio_rerio_adrb2a	L239Y	# | |---->Altered Secondary_structure (Pr = 0.33) |
Danio_rerio_adrb2a	L239Y	# | | |---->Loss of Helix (Pr = 0.33 | P = 1.4e-03) |
Danio_rerio_adrb2a	L239Y	# | | |
Danio_rerio_adrb2a	L239Y	# | |---->Altered Stability_and_conformational_flexibility (Pr = 0.29) |
Danio_rerio_adrb2a	L239Y	# | | |---->Loss of Disulfide_linkage at C244 (Pr = 0.29 | P = 1.4e-03) |
Danio_rerio_adrb2a	L239Y	# | | |---->Altered Conformational_flexibility (Pr = 0.18) |
Danio_rerio_adrb2a	L239Y	# | | |
Danio_rerio_adrb2a	L239Y	# | |---->Altered Special_structural_signatures (Pr = 0.29) |
Danio_rerio_adrb2a	L239Y	# | |---->Altered Signal_peptide (Pr = 0.00) |
Danio_rerio_adrb2a	L239Y	# | | |
Danio_rerio_adrb2a	L239Y	# | |---->Altered Transmembrane_protein (Pr = 0.29) |
Danio_rerio_adrb2a	L239Y	# | |---->Altered Non-cytoplasmic_loop (Pr = 0.29 | P = 3.8e-04) |
Danio_rerio_adrb2a	L239Y	# | |
Danio_rerio_adrb2a	L239Y	# |---->Altered Functional_residue (Pr = 0.38) |
Danio_rerio_adrb2a	L239Y	# |---->Altered Macromolecular_binding (Pr = 0.38) |
Danio_rerio_adrb2a	L239Y	# | |---->Altered Protein_binding (Pr = 0.38) |
Danio_rerio_adrb2a	L239Y	# | |---->Altered Disordered_interface (Pr = 0.03) |
Danio_rerio_adrb2a	L239Y	# | | |
Danio_rerio_adrb2a	L239Y	# | |---->Altered Ordered_interface (Pr = 0.38) |
Danio_rerio_adrb2a	L239Y	# | |---->Altered PPI_hotspot (Pr = 0.38 | P = 4.4e-04) |
Danio_rerio_adrb2a	L239Y	# | |
Danio_rerio_adrb2a	L239Y	# |---->Altered Metal_binding (Pr = 0.05)<---------------------------------------------------------|
Danio_rerio_adrb2a	L239Y	# |
Danio_rerio_adrb2a	L239Y	# |---->Altered PTM_site (Pr = 0.17)
Danio_rerio_adrb2a	L239Y	# |---->Loss of GPI-anchor_amidation at N241 (Pr = 0.01 | P = 0.03)
Danio_rerio_adrb2a	L239Y	# |---->Gain of N-linked_glycosylation at N240 (Pr = 0.17 | P = 4.6e-03)
Danio_rerio_adrb2a	L239Y	# |---->Gain of Pyrrolidone_carboxylic_acid at Q236 (Pr = 0.11 | P = 8.5e-03)
Danio_rerio_adrb2a	T243Y	0.276	Altered PPI_hotspot (Pr = 0.45 | P = 9.3e-05); Altered Cytoplasmic_loop (Pr = 0.29 | P = 2.1e-04); Loss of Disulfide_linkage at C238 (Pr = 0.27 | P = 2.6e-03); Loss of N-linked_glycosylation at N240 (Pr = 0.15 | P = 6.2e-03); Gain of Sulfation at T243 (Pr = 0.07 | P = 4.7e-03); Loss of GPI-anchor_amidation at N241 (Pr = 0.01 | P = 0.03)	Altered Motifs (ELME000070:Generic motif for N-glycosylation. It was shown that Trp - Asp - and Glu are uncommon before the Ser/Thr position (PMID-8626433). Efficient glycosylation usually occurs when ~60 residues or more separate the glycosylation acceptor site from the C-terminus.; ELME000162:Site for attachment of a fucose residue to a serine.; ELME000182:STAT5 Src Homology 2 (SH2) domain binding motif.; ELME000220:Phosphothreonine motif binding a subset of FHA domains that have a preference for an acidic amino acid at the pT+3 position.; ELME000336:NEK2 phosphorylation motif with preferred Phe - Leu or Met in the -3 position to compensate for less favorable residues in the +1 and +2 position.; PS00001:N-glycosylation site; PS00006:Casein kinase II phosphorylation site)	Predicted conservation scores
Danio_rerio_adrb2a	T243Y	# Altered Effect (Pr = 0.45)
Danio_rerio_adrb2a	T243Y	# |---->Altered Motifs (ELME000070|ELME000162|ELME000182|ELME000220|ELME000336|PS00001|PS00006)
Danio_rerio_adrb2a	T243Y	# |---->Altered Structure_and_dynamics (Pr = 0.29)-------------------------------------------------------|
Danio_rerio_adrb2a	T243Y	# | |---->Altered Secondary_structure (Pr = 0.25) |
Danio_rerio_adrb2a	T243Y	# | | |
Danio_rerio_adrb2a	T243Y	# | |---->Altered Stability_and_conformational_flexibility (Pr = 0.27) |
Danio_rerio_adrb2a	T243Y	# | | |---->Loss of Disulfide_linkage at C238 (Pr = 0.27 | P = 2.6e-03) |
Danio_rerio_adrb2a	T243Y	# | | |---->Altered Conformational_flexibility (Pr = 0.15) |
Danio_rerio_adrb2a	T243Y	# | | |
Danio_rerio_adrb2a	T243Y	# | |---->Altered Special_structural_signatures (Pr = 0.29) |
Danio_rerio_adrb2a	T243Y	# | |---->Altered Signal_peptide (Pr = 0.00) |
Danio_rerio_adrb2a	T243Y	# | | |
Danio_rerio_adrb2a	T243Y	# | |---->Altered Transmembrane_protein (Pr = 0.29) |
Danio_rerio_adrb2a	T243Y	# | |---->Altered Non-cytoplasmic_loop (Pr = 0.29 | P = 2.1e-04) |
Danio_rerio_adrb2a	T243Y	# | |
Danio_rerio_adrb2a	T243Y	# |---->Altered Functional_residue (Pr = 0.45) |
Danio_rerio_adrb2a	T243Y	# |---->Altered Macromolecular_binding (Pr = 0.45) |
Danio_rerio_adrb2a	T243Y	# | |---->Altered Protein_binding (Pr = 0.45) |
Danio_rerio_adrb2a	T243Y	# | |---->Altered Disordered_interface (Pr = 0.03) |
Danio_rerio_adrb2a	T243Y	# | | |
Danio_rerio_adrb2a	T243Y	# | |---->Altered Ordered_interface (Pr = 0.45) |
Danio_rerio_adrb2a	T243Y	# | |---->Altered PPI_hotspot (Pr = 0.45 | P = 9.3e-05) |
Danio_rerio_adrb2a	T243Y	# | |
Danio_rerio_adrb2a	T243Y	# |---->Altered Metal_binding (Pr = 0.07)<---------------------------------------------------------|
Danio_rerio_adrb2a	T243Y	# |
Danio_rerio_adrb2a	T243Y	# |---->Altered PTM_site (Pr = 0.15)
Danio_rerio_adrb2a	T243Y	# |---->Loss of GPI-anchor_amidation at N241 (Pr = 0.01 | P = 0.03)
Danio_rerio_adrb2a	T243Y	# |---->Loss of N-linked_glycosylation at N240 (Pr = 0.15 | P = 6.2e-03)
Danio_rerio_adrb2a	T243Y	# |---->Gain of Sulfation at T243 (Pr = 0.07 | P = 4.7e-03)
Danio_rerio_adrb2a	D246E	0.154	Loss of Disulfide_linkage at C244 (Pr = 0.28 | P = 1.9e-03); Altered Cytoplasmic_loop (Pr = 0.25 | P = 1.4e-03); Loss of N-linked_glycosylation at N250 (Pr = 0.11 | P = 0.01); Loss of GPI-anchor_amidation at N241 (Pr = 0.01 | P = 0.03)	Altered Motifs (ELME000064:CK2 phosphorylation site; ELME000220:Phosphothreonine motif binding a subset of FHA domains that have a preference for an acidic amino acid at the pT+3 position.; PS00006:Casein kinase II phosphorylation site)	Predicted conservation scores
Danio_rerio_adrb2a	D246E	# Altered Effect (Pr = 0.28)
Danio_rerio_adrb2a	D246E	# |---->Altered Motifs (ELME000064|ELME000220|PS00006)
Danio_rerio_adrb2a	D246E	# |---->Altered Structure_and_dynamics (Pr = 0.28)-------------------------------------------------------|
Danio_rerio_adrb2a	D246E	# | |---->Altered Secondary_structure (Pr = 0.25) |
Danio_rerio_adrb2a	D246E	# | | |
Danio_rerio_adrb2a	D246E	# | |---->Altered Stability_and_conformational_flexibility (Pr = 0.28) |
Danio_rerio_adrb2a	D246E	# | | |---->Loss of Disulfide_linkage at C244 (Pr = 0.28 | P = 1.9e-03) |
Danio_rerio_adrb2a	D246E	# | | |---->Altered Conformational_flexibility (Pr = 0.16) |
Danio_rerio_adrb2a	D246E	# | | |
Danio_rerio_adrb2a	D246E	# | |---->Altered Special_structural_signatures (Pr = 0.25) |
Danio_rerio_adrb2a	D246E	# | |---->Altered Signal_peptide (Pr = 0.00) |
Danio_rerio_adrb2a	D246E	# | | |
Danio_rerio_adrb2a	D246E	# | |---->Altered Transmembrane_protein (Pr = 0.25) |
Danio_rerio_adrb2a	D246E	# | |---->Altered Non-cytoplasmic_loop (Pr = 0.25 | P = 1.4e-03) |
Danio_rerio_adrb2a	D246E	# | |
Danio_rerio_adrb2a	D246E	# |---->Altered Functional_residue (Pr = 0.18) |
Danio_rerio_adrb2a	D246E	# |---->Altered Macromolecular_binding (Pr = 0.18) |
Danio_rerio_adrb2a	D246E	# | |---->Altered Protein_binding (Pr = 0.18) |
Danio_rerio_adrb2a	D246E	# | |---->Altered Disordered_interface (Pr = 0.06) |
Danio_rerio_adrb2a	D246E	# | | |
Danio_rerio_adrb2a	D246E	# | |---->Altered Ordered_interface (Pr = 0.18) |
Danio_rerio_adrb2a	D246E	# | |
Danio_rerio_adrb2a	D246E	# |---->Altered Metal_binding (Pr = 0.07)<---------------------------------------------------------|
Danio_rerio_adrb2a	D246E	# |
Danio_rerio_adrb2a	D246E	# |---->Altered PTM_site (Pr = 0.11)
Danio_rerio_adrb2a	D246E	# |---->Loss of GPI-anchor_amidation at N241 (Pr = 0.01 | P = 0.03)
Danio_rerio_adrb2a	D246E	# |---->Loss of N-linked_glycosylation at N250 (Pr = 0.11 | P = 0.01)
Danio_rerio_adrb2a	N248D	0.200	Altered Cytoplasmic_loop (Pr = 0.32 | P = 9.3e-05); Loss of Disulfide_linkage at C244 (Pr = 0.25 | P = 6.9e-03); Altered PPI_hotspot (Pr = 0.24 | P = 0.04); Gain of N-linked_glycosylation at N250 (Pr = 0.13 | P = 7.6e-03)	Altered Motifs (None)	Predicted conservation scores
Danio_rerio_adrb2a	N248D	# Altered Effect (Pr = 0.32)
Danio_rerio_adrb2a	N248D	# |---->Altered Motifs (None)
Danio_rerio_adrb2a	N248D	# |---->Altered Structure_and_dynamics (Pr = 0.32)-------------------------------------------------------|
Danio_rerio_adrb2a	N248D	# | |---->Altered Secondary_structure (Pr = 0.25) |
Danio_rerio_adrb2a	N248D	# | | |
Danio_rerio_adrb2a	N248D	# | |---->Altered Stability_and_conformational_flexibility (Pr = 0.25) |
Danio_rerio_adrb2a	N248D	# | | |---->Loss of Disulfide_linkage at C244 (Pr = 0.25 | P = 6.9e-03) |
Danio_rerio_adrb2a	N248D	# | | |---->Altered Conformational_flexibility (Pr = 0.16) |
Danio_rerio_adrb2a	N248D	# | | |
Danio_rerio_adrb2a	N248D	# | |---->Altered Special_structural_signatures (Pr = 0.32) |
Danio_rerio_adrb2a	N248D	# | |---->Altered Signal_peptide (Pr = 0.00) |
Danio_rerio_adrb2a	N248D	# | | |
Danio_rerio_adrb2a	N248D	# | |---->Altered Transmembrane_protein (Pr = 0.32) |
Danio_rerio_adrb2a	N248D	# | |---->Altered Non-cytoplasmic_loop (Pr = 0.32 | P = 9.3e-05) |
Danio_rerio_adrb2a	N248D	# | |
Danio_rerio_adrb2a	N248D	# |---->Altered Functional_residue (Pr = 0.24) |
Danio_rerio_adrb2a	N248D	# |---->Altered Macromolecular_binding (Pr = 0.24) |
Danio_rerio_adrb2a	N248D	# | |---->Altered Protein_binding (Pr = 0.24) |
Danio_rerio_adrb2a	N248D	# | |---->Altered Disordered_interface (Pr = 0.06) |
Danio_rerio_adrb2a	N248D	# | | |
Danio_rerio_adrb2a	N248D	# | |---->Altered Ordered_interface (Pr = 0.24) |
Danio_rerio_adrb2a	N248D	# | |---->Altered PPI_hotspot (Pr = 0.24 | P = 0.04) |
Danio_rerio_adrb2a	N248D	# | |
Danio_rerio_adrb2a	N248D	# |---->Altered Metal_binding (Pr = 0.07)<---------------------------------------------------------|
Danio_rerio_adrb2a	N248D	# |
Danio_rerio_adrb2a	N248D	# |---->Altered PTM_site (Pr = 0.13)
Danio_rerio_adrb2a	N248D	# |---->Gain of N-linked_glycosylation at N250 (Pr = 0.13 | P = 7.6e-03)
Danio_rerio_adrb2a	T249I	0.310	Altered Cytoplasmic_loop (Pr = 0.28 | P = 3.8e-04); Gain of Strand (Pr = 0.27 | P = 0.03); Gain of Disulfide_linkage at C244 (Pr = 0.25 | P = 6.1e-03); Altered PPI_hotspot (Pr = 0.24 | P = 0.04); Gain of N-linked_glycosylation at N250 (Pr = 0.13 | P = 7.4e-03)	Altered Motifs (ELME000070:Generic motif for N-glycosylation. It was shown that Trp - Asp - and Glu are uncommon before the Ser/Thr position (PMID-8626433). Efficient glycosylation usually occurs when ~60 residues or more separate the glycosylation acceptor site from the C-terminus.; ELME000142:ITSM (immunoreceptor tyrosine-based switch motif). This motif is present in the cytoplasmic region of the CD150 subfamily within the CD2 family and it enables these receptors to bind to and to be regulated by SH2 adaptor molecules - as SH2DIA.)	Predicted conservation scores
Danio_rerio_adrb2a	T249I	# Altered Effect (Pr = 0.28)
Danio_rerio_adrb2a	T249I	# |---->Altered Motifs (ELME000070|ELME000142)
Danio_rerio_adrb2a	T249I	# |---->Altered Structure_and_dynamics (Pr = 0.28)-------------------------------------------------------|
Danio_rerio_adrb2a	T249I	# | |---->Altered Secondary_structure (Pr = 0.27) |
Danio_rerio_adrb2a	T249I	# | | |---->Gain of Strand (Pr = 0.27 | P = 0.03) |
Danio_rerio_adrb2a	T249I	# | | |
Danio_rerio_adrb2a	T249I	# | |---->Altered Stability_and_conformational_flexibility (Pr = 0.25) |
Danio_rerio_adrb2a	T249I	# | | |---->Gain of Disulfide_linkage at C244 (Pr = 0.25 | P = 6.1e-03) |
Danio_rerio_adrb2a	T249I	# | | |---->Altered Conformational_flexibility (Pr = 0.18) |
Danio_rerio_adrb2a	T249I	# | | |
Danio_rerio_adrb2a	T249I	# | |---->Altered Special_structural_signatures (Pr = 0.28) |
Danio_rerio_adrb2a	T249I	# | |---->Altered Signal_peptide (Pr = 0.00) |
Danio_rerio_adrb2a	T249I	# | | |
Danio_rerio_adrb2a	T249I	# | |---->Altered Transmembrane_protein (Pr = 0.28) |
Danio_rerio_adrb2a	T249I	# | |---->Altered Non-cytoplasmic_loop (Pr = 0.28 | P = 3.8e-04) |
Danio_rerio_adrb2a	T249I	# | |
Danio_rerio_adrb2a	T249I	# |---->Altered Functional_residue (Pr = 0.24) |
Danio_rerio_adrb2a	T249I	# |---->Altered Macromolecular_binding (Pr = 0.24) |
Danio_rerio_adrb2a	T249I	# | |---->Altered Protein_binding (Pr = 0.24) |
Danio_rerio_adrb2a	T249I	# | |---->Altered Disordered_interface (Pr = 0.11) |
Danio_rerio_adrb2a	T249I	# | | |
Danio_rerio_adrb2a	T249I	# | |---->Altered Ordered_interface (Pr = 0.24) |
Danio_rerio_adrb2a	T249I	# | |---->Altered PPI_hotspot (Pr = 0.24 | P = 0.04) |
Danio_rerio_adrb2a	T249I	# | |
Danio_rerio_adrb2a	T249I	# |---->Altered Metal_binding (Pr = 0.07)<---------------------------------------------------------|
Danio_rerio_adrb2a	T249I	# |
Danio_rerio_adrb2a	T249I	# |---->Altered PTM_site (Pr = 0.13)
Danio_rerio_adrb2a	T249I	# |---->Gain of N-linked_glycosylation at N250 (Pr = 0.13 | P = 7.4e-03)
Danio_rerio_adrb2a	N250T	0.556	Altered Cytoplasmic_loop (Pr = 0.33 | P = 5.8e-05); Altered PPI_hotspot (Pr = 0.24 | P = 0.04); Gain of N-linked_glycosylation at N248 (Pr = 0.16 | P = 5.3e-03)	Altered Motifs (ELME000017:ITAM (immunoreceptor tyrosine-based activatory motif). ITAM consists of partially conserved short sequence of amino acid found in the cytoplasmatic tail of antigen and Fc receptors.; ELME000052:Phosphothreonine motif binding a subset of FHA domains that show a preference for a large aliphatic amino acid at the pT+3 position.; ELME000070:Generic motif for N-glycosylation. It was shown that Trp - Asp - and Glu are uncommon before the Ser/Thr position (PMID-8626433). Efficient glycosylation usually occurs when ~60 residues or more separate the glycosylation acceptor site from the C-terminus.; ELME000142:ITSM (immunoreceptor tyrosine-based switch motif). This motif is present in the cytoplasmic region of the CD150 subfamily within the CD2 family and it enables these receptors to bind to and to be regulated by SH2 adaptor molecules - as SH2DIA.; ELME000336:NEK2 phosphorylation motif with preferred Phe - Leu or Met in the -3 position to compensate for less favorable residues in the +1 and +2 position.; PS00001:N-glycosylation site)	Predicted conservation scores
Danio_rerio_adrb2a	N250T	# Altered Effect (Pr = 0.33)
Danio_rerio_adrb2a	N250T	# |---->Altered Motifs (ELME000017|ELME000052|ELME000070|ELME000142|ELME000336|PS00001)
Danio_rerio_adrb2a	N250T	# |---->Altered Structure_and_dynamics (Pr = 0.33)-------------------------------------------------------|
Danio_rerio_adrb2a	N250T	# | |---->Altered Secondary_structure (Pr = 0.25) |
Danio_rerio_adrb2a	N250T	# | | |
Danio_rerio_adrb2a	N250T	# | |---->Altered Stability_and_conformational_flexibility (Pr = 0.16) |
Danio_rerio_adrb2a	N250T	# | | |---->Altered Conformational_flexibility (Pr = 0.16) |
Danio_rerio_adrb2a	N250T	# | | |
Danio_rerio_adrb2a	N250T	# | |---->Altered Special_structural_signatures (Pr = 0.33) |
Danio_rerio_adrb2a	N250T	# | |---->Altered Signal_peptide (Pr = 0.00) |
Danio_rerio_adrb2a	N250T	# | | |
Danio_rerio_adrb2a	N250T	# | |---->Altered Transmembrane_protein (Pr = 0.33) |
Danio_rerio_adrb2a	N250T	# | |---->Altered Non-cytoplasmic_loop (Pr = 0.33 | P = 5.8e-05) |
Danio_rerio_adrb2a	N250T	# | |
Danio_rerio_adrb2a	N250T	# |---->Altered Functional_residue (Pr = 0.24) |
Danio_rerio_adrb2a	N250T	# |---->Altered Macromolecular_binding (Pr = 0.24) |
Danio_rerio_adrb2a	N250T	# | |---->Altered Protein_binding (Pr = 0.24) |
Danio_rerio_adrb2a	N250T	# | |---->Altered Disordered_interface (Pr = 0.07) |
Danio_rerio_adrb2a	N250T	# | | |
Danio_rerio_adrb2a	N250T	# | |---->Altered Ordered_interface (Pr = 0.24) |
Danio_rerio_adrb2a	N250T	# | |---->Altered PPI_hotspot (Pr = 0.24 | P = 0.04) |
Danio_rerio_adrb2a	N250T	# | |
Danio_rerio_adrb2a	N250T	# |---->Altered Metal_binding (Pr = 0.07)<---------------------------------------------------------|
Danio_rerio_adrb2a	N250T	# |
Danio_rerio_adrb2a	N250T	# |---->Altered PTM_site (Pr = 0.16)
Danio_rerio_adrb2a	N250T	# |---->Gain of N-linked_glycosylation at N248 (Pr = 0.16 | P = 5.3e-03)
Danio_rerio_adrb2a	T251Y	0.364	Altered PPI_hotspot (Pr = 0.33 | P = 1.5e-03); Altered Cytoplasmic_loop (Pr = 0.30 | P = 1.7e-04); Gain of Strand (Pr = 0.26 | P = 0.05); Loss of N-linked_glycosylation at N250 (Pr = 0.11 | P = 0.01)	Altered Motifs (ELME000017:ITAM (immunoreceptor tyrosine-based activatory motif). ITAM consists of partially conserved short sequence of amino acid found in the cytoplasmatic tail of antigen and Fc receptors.; ELME000052:Phosphothreonine motif binding a subset of FHA domains that show a preference for a large aliphatic amino acid at the pT+3 position.; ELME000070:Generic motif for N-glycosylation. It was shown that Trp - Asp - and Glu are uncommon before the Ser/Thr position (PMID-8626433). Efficient glycosylation usually occurs when ~60 residues or more separate the glycosylation acceptor site from the C-terminus.; ELME000142:ITSM (immunoreceptor tyrosine-based switch motif). This motif is present in the cytoplasmic region of the CD150 subfamily within the CD2 family and it enables these receptors to bind to and to be regulated by SH2 adaptor molecules - as SH2DIA.; ELME000182:STAT5 Src Homology 2 (SH2) domain binding motif.; PS00001:N-glycosylation site)	Predicted conservation scores
Danio_rerio_adrb2a	T251Y	# Altered Effect (Pr = 0.33)
Danio_rerio_adrb2a	T251Y	# |---->Altered Motifs (ELME000017|ELME000052|ELME000070|ELME000142|ELME000182|PS00001)
Danio_rerio_adrb2a	T251Y	# |---->Altered Structure_and_dynamics (Pr = 0.30)-------------------------------------------------------|
Danio_rerio_adrb2a	T251Y	# | |---->Altered Secondary_structure (Pr = 0.26) |
Danio_rerio_adrb2a	T251Y	# | | |---->Gain of Strand (Pr = 0.26 | P = 0.05) |
Danio_rerio_adrb2a	T251Y	# | | |
Danio_rerio_adrb2a	T251Y	# | |---->Altered Stability_and_conformational_flexibility (Pr = 0.18) |
Danio_rerio_adrb2a	T251Y	# | | |---->Altered Conformational_flexibility (Pr = 0.18) |
Danio_rerio_adrb2a	T251Y	# | | |
Danio_rerio_adrb2a	T251Y	# | |---->Altered Special_structural_signatures (Pr = 0.30) |
Danio_rerio_adrb2a	T251Y	# | |---->Altered Signal_peptide (Pr = 0.00) |
Danio_rerio_adrb2a	T251Y	# | | |
Danio_rerio_adrb2a	T251Y	# | |---->Altered Transmembrane_protein (Pr = 0.30) |
Danio_rerio_adrb2a	T251Y	# | |---->Altered Non-cytoplasmic_loop (Pr = 0.30 | P = 1.7e-04) |
Danio_rerio_adrb2a	T251Y	# | |
Danio_rerio_adrb2a	T251Y	# |---->Altered Functional_residue (Pr = 0.33) |
Danio_rerio_adrb2a	T251Y	# |---->Altered Macromolecular_binding (Pr = 0.33) |
Danio_rerio_adrb2a	T251Y	# | |---->Altered Protein_binding (Pr = 0.33) |
Danio_rerio_adrb2a	T251Y	# | |---->Altered Disordered_interface (Pr = 0.14) |
Danio_rerio_adrb2a	T251Y	# | | |
Danio_rerio_adrb2a	T251Y	# | |---->Altered Ordered_interface (Pr = 0.33) |
Danio_rerio_adrb2a	T251Y	# | |---->Altered PPI_hotspot (Pr = 0.33 | P = 1.5e-03) |
Danio_rerio_adrb2a	T251Y	# | |
Danio_rerio_adrb2a	T251Y	# |---->Altered Metal_binding (Pr = 0.07)<---------------------------------------------------------|
Danio_rerio_adrb2a	T251Y	# |
Danio_rerio_adrb2a	T251Y	# |---->Altered PTM_site (Pr = 0.11)
Danio_rerio_adrb2a	T251Y	# |---->Loss of N-linked_glycosylation at N250 (Pr = 0.11 | P = 0.01)
Danio_rerio_adrb2a	T252S	0.137	Altered Cytoplasmic_loop (Pr = 0.35 | P = 1.9e-05); Gain of Strand (Pr = 0.26 | P = 0.04); Altered PPI_hotspot (Pr = 0.24 | P = 0.04); Loss of N-linked_glycosylation at N250 (Pr = 0.11 | P = 0.01)	Altered Motifs (ELME000017:ITAM (immunoreceptor tyrosine-based activatory motif). ITAM consists of partially conserved short sequence of amino acid found in the cytoplasmatic tail of antigen and Fc receptors.; ELME000052:Phosphothreonine motif binding a subset of FHA domains that show a preference for a large aliphatic amino acid at the pT+3 position.; ELME000070:Generic motif for N-glycosylation. It was shown that Trp - Asp - and Glu are uncommon before the Ser/Thr position (PMID-8626433). Efficient glycosylation usually occurs when ~60 residues or more separate the glycosylation acceptor site from the C-terminus.; ELME000142:ITSM (immunoreceptor tyrosine-based switch motif). This motif is present in the cytoplasmic region of the CD150 subfamily within the CD2 family and it enables these receptors to bind to and to be regulated by SH2 adaptor molecules - as SH2DIA.; PS00001:N-glycosylation site)	Predicted conservation scores
Danio_rerio_adrb2a	T252S	# Altered Effect (Pr = 0.35)
Danio_rerio_adrb2a	T252S	# |---->Altered Motifs (ELME000017|ELME000052|ELME000070|ELME000142|PS00001)
Danio_rerio_adrb2a	T252S	# |---->Altered Structure_and_dynamics (Pr = 0.35)-------------------------------------------------------|
Danio_rerio_adrb2a	T252S	# | |---->Altered Secondary_structure (Pr = 0.26) |
Danio_rerio_adrb2a	T252S	# | | |---->Gain of Strand (Pr = 0.26 | P = 0.04) |
Danio_rerio_adrb2a	T252S	# | | |
Danio_rerio_adrb2a	T252S	# | |---->Altered Stability_and_conformational_flexibility (Pr = 0.17) |
Danio_rerio_adrb2a	T252S	# | | |---->Altered Conformational_flexibility (Pr = 0.17) |
Danio_rerio_adrb2a	T252S	# | | |
Danio_rerio_adrb2a	T252S	# | |---->Altered Special_structural_signatures (Pr = 0.35) |
Danio_rerio_adrb2a	T252S	# | |---->Altered Signal_peptide (Pr = 0.00) |
Danio_rerio_adrb2a	T252S	# | | |
Danio_rerio_adrb2a	T252S	# | |---->Altered Transmembrane_protein (Pr = 0.35) |
Danio_rerio_adrb2a	T252S	# | |---->Altered Non-cytoplasmic_loop (Pr = 0.35 | P = 1.9e-05) |
Danio_rerio_adrb2a	T252S	# | |
Danio_rerio_adrb2a	T252S	# |---->Altered Functional_residue (Pr = 0.24) |
Danio_rerio_adrb2a	T252S	# |---->Altered Macromolecular_binding (Pr = 0.24) |
Danio_rerio_adrb2a	T252S	# | |---->Altered Protein_binding (Pr = 0.24) |
Danio_rerio_adrb2a	T252S	# | |---->Altered Disordered_interface (Pr = 0.09) |
Danio_rerio_adrb2a	T252S	# | | |
Danio_rerio_adrb2a	T252S	# | |---->Altered Ordered_interface (Pr = 0.24) |
Danio_rerio_adrb2a	T252S	# | |---->Altered PPI_hotspot (Pr = 0.24 | P = 0.04) |
Danio_rerio_adrb2a	T252S	# | |
Danio_rerio_adrb2a	T252S	# |---->Altered Metal_binding (Pr = 0.05)<---------------------------------------------------------|
Danio_rerio_adrb2a	T252S	# |
Danio_rerio_adrb2a	T252S	# |---->Altered PTM_site (Pr = 0.11)
Danio_rerio_adrb2a	T252S	# |---->Loss of N-linked_glycosylation at N250 (Pr = 0.11 | P = 0.01)
Danio_rerio_adrb2a	I256V	0.164	Altered Cytoplasmic_loop (Pr = 0.26 | P = 1.0e-03); Altered PPI_hotspot (Pr = 0.24 | P = 0.04)	Altered Motifs (ELME000017:ITAM (immunoreceptor tyrosine-based activatory motif). ITAM consists of partially conserved short sequence of amino acid found in the cytoplasmatic tail of antigen and Fc receptors.; ELME000052:Phosphothreonine motif binding a subset of FHA domains that show a preference for a large aliphatic amino acid at the pT+3 position.; ELME000053:GSK3 phosphorylation recognition site; ELME000081:Src-family Src Homology 2 (SH2) domains binding motif.; ELME000120:Tyrosine-based sorting signal responsible for the interaction with mu subunit of AP (Adaptor Protein) complex; ELME000142:ITSM (immunoreceptor tyrosine-based switch motif). This motif is present in the cytoplasmic region of the CD150 subfamily within the CD2 family and it enables these receptors to bind to and to be regulated by SH2 adaptor molecules - as SH2DIA.; ELME000239:The USP7 NTD domain binding motif variant based on the MDM2 and P53 interactions.)	Predicted conservation scores
Danio_rerio_adrb2a	I256V	# Altered Effect (Pr = 0.26)
Danio_rerio_adrb2a	I256V	# |---->Altered Motifs (ELME000017|ELME000052|ELME000053|ELME000081|ELME000120|ELME000142|ELME000239)
Danio_rerio_adrb2a	I256V	# |---->Altered Structure_and_dynamics (Pr = 0.26)-------------------------------------------------------|
Danio_rerio_adrb2a	I256V	# | |---->Altered Secondary_structure (Pr = 0.25) |
Danio_rerio_adrb2a	I256V	# | | |
Danio_rerio_adrb2a	I256V	# | |---->Altered Stability_and_conformational_flexibility (Pr = 0.14) |
Danio_rerio_adrb2a	I256V	# | | |---->Altered Conformational_flexibility (Pr = 0.14) |
Danio_rerio_adrb2a	I256V	# | | |
Danio_rerio_adrb2a	I256V	# | |---->Altered Special_structural_signatures (Pr = 0.26) |
Danio_rerio_adrb2a	I256V	# | |---->Altered Signal_peptide (Pr = 0.00) |
Danio_rerio_adrb2a	I256V	# | | |
Danio_rerio_adrb2a	I256V	# | |---->Altered Transmembrane_protein (Pr = 0.26) |
Danio_rerio_adrb2a	I256V	# | |---->Altered Non-cytoplasmic_loop (Pr = 0.26 | P = 1.0e-03) |
Danio_rerio_adrb2a	I256V	# | |
Danio_rerio_adrb2a	I256V	# |---->Altered Functional_residue (Pr = 0.24) |
Danio_rerio_adrb2a	I256V	# |---->Altered Macromolecular_binding (Pr = 0.24) |
Danio_rerio_adrb2a	I256V	# | |---->Altered Protein_binding (Pr = 0.24) |
Danio_rerio_adrb2a	I256V	# | |---->Altered Disordered_interface (Pr = 0.09) |
Danio_rerio_adrb2a	I256V	# | | |
Danio_rerio_adrb2a	I256V	# | |---->Altered Ordered_interface (Pr = 0.24) |
Danio_rerio_adrb2a	I256V	# | |---->Altered PPI_hotspot (Pr = 0.24 | P = 0.04) |
Danio_rerio_adrb2a	I256V	# | |
Danio_rerio_adrb2a	I256V	# |---->Altered Metal_binding (Pr = 0.04)<---------------------------------------------------------|
Danio_rerio_adrb2a	I256V	# |
Danio_rerio_adrb2a	I256V	# |---->Altered PTM_site (Pr = 0.04)
Danio_rerio_adrb2a	D288N	0.154	Altered Calmodulin_binding (Pr = 0.37 | P = 4.6e-03); Altered DNA_binding (Pr = 0.18 | P = 0.03); Loss of SUMOylation at K289 (Pr = 0.18 | P = 0.05); Altered Cytoplasmic_loop (Pr = 0.10 | P = 0.04); Altered Coiled_coil (Pr = 0.08 | P = 0.04); Gain of N-linked_glycosylation at D288 (Pr = 0.01 | P = 0.04)	Altered Motifs (ELME000070:Generic motif for N-glycosylation. It was shown that Trp - Asp - and Glu are uncommon before the Ser/Thr position (PMID-8626433). Efficient glycosylation usually occurs when ~60 residues or more separate the glycosylation acceptor site from the C-terminus.; ELME000231:An RxxL-based motif that binds to the Cdh1 and Cdc20 components of APC/C thereby targeting the protein for destruction in a cell cycle dependent manner; PS00001:N-glycosylation site)	Predicted conservation scores
Danio_rerio_adrb2a	D288N	# Altered Effect (Pr = 0.37)
Danio_rerio_adrb2a	D288N	# |---->Altered Motifs (ELME000070|ELME000231|PS00001)
Danio_rerio_adrb2a	D288N	# |---->Altered Structure_and_dynamics (Pr = 0.27)-------------------------------------------------------|
Danio_rerio_adrb2a	D288N	# | |---->Altered Secondary_structure (Pr = 0.26) |
Danio_rerio_adrb2a	D288N	# | | |
Danio_rerio_adrb2a	D288N	# | |---->Altered Stability_and_conformational_flexibility (Pr = 0.27) |
Danio_rerio_adrb2a	D288N	# | | |---->Altered Conformational_flexibility (Pr = 0.27) |
Danio_rerio_adrb2a	D288N	# | | |
Danio_rerio_adrb2a	D288N	# | |---->Altered Special_structural_signatures (Pr = 0.26) |
Danio_rerio_adrb2a	D288N	# | |---->Altered Coiled_coil (Pr = 0.08 | P = 0.04) |
Danio_rerio_adrb2a	D288N	# | |---->Altered Signal_peptide (Pr = 0.00) |
Danio_rerio_adrb2a	D288N	# | | |
Danio_rerio_adrb2a	D288N	# | |---->Altered Transmembrane_protein (Pr = 0.26) |
Danio_rerio_adrb2a	D288N	# | |---->Altered Non-cytoplasmic_loop (Pr = 0.10 | P = 0.04) |
Danio_rerio_adrb2a	D288N	# | |
Danio_rerio_adrb2a	D288N	# |---->Altered Functional_residue (Pr = 0.37) |
Danio_rerio_adrb2a	D288N	# |---->Altered Macromolecular_binding (Pr = 0.37) |
Danio_rerio_adrb2a	D288N	# | |---->Altered DNA_binding (Pr = 0.18 | P = 0.03) |
Danio_rerio_adrb2a	D288N	# | |---->Altered Protein_binding (Pr = 0.37) |
Danio_rerio_adrb2a	D288N	# | |---->Altered Disordered_interface (Pr = 0.37) |
Danio_rerio_adrb2a	D288N	# | | |---->Altered Calmodulin_binding (Pr = 0.37 | P = 4.6e-03) |
Danio_rerio_adrb2a	D288N	# | | |
Danio_rerio_adrb2a	D288N	# | |---->Altered Ordered_interface (Pr = 0.09) |
Danio_rerio_adrb2a	D288N	# | |
Danio_rerio_adrb2a	D288N	# |---->Altered Metal_binding (Pr = 0.01)<---------------------------------------------------------|
Danio_rerio_adrb2a	D288N	# |
Danio_rerio_adrb2a	D288N	# |---->Altered PTM_site (Pr = 0.18)
Danio_rerio_adrb2a	D288N	# |---->Gain of N-linked_glycosylation at D288 (Pr = 0.01 | P = 0.04)
Danio_rerio_adrb2a	D288N	# |---->Loss of SUMOylation at K289 (Pr = 0.18 | P = 0.05)
Danio_rerio_adrb2a	S290T	0.093	Altered Calmodulin_binding (Pr = 0.22 | P = 0.03); Gain of SUMOylation at K289 (Pr = 0.19 | P = 0.04); Altered DNA_binding (Pr = 0.17 | P = 0.03); Altered Coiled_coil (Pr = 0.11 | P = 0.03)	Altered Motifs (None)	Predicted conservation scores
Danio_rerio_adrb2a	S290T	# Altered Effect (Pr = 0.33)
Danio_rerio_adrb2a	S290T	# |---->Altered Motifs (None)
Danio_rerio_adrb2a	S290T	# |---->Altered Structure_and_dynamics (Pr = 0.33)-------------------------------------------------------|
Danio_rerio_adrb2a	S290T	# | |---->Altered Secondary_structure (Pr = 0.25) |
Danio_rerio_adrb2a	S290T	# | | |
Danio_rerio_adrb2a	S290T	# | |---->Altered Stability_and_conformational_flexibility (Pr = 0.33) |
Danio_rerio_adrb2a	S290T	# | | |---->Altered Conformational_flexibility (Pr = 0.33) |
Danio_rerio_adrb2a	S290T	# | | |
Danio_rerio_adrb2a	S290T	# | |---->Altered Special_structural_signatures (Pr = 0.26) |
Danio_rerio_adrb2a	S290T	# | |---->Altered Coiled_coil (Pr = 0.11 | P = 0.03) |
Danio_rerio_adrb2a	S290T	# | |---->Altered Signal_peptide (Pr = 0.00) |
Danio_rerio_adrb2a	S290T	# | | |
Danio_rerio_adrb2a	S290T	# | |---->Altered Transmembrane_protein (Pr = 0.26) |
Danio_rerio_adrb2a	S290T	# | |
Danio_rerio_adrb2a	S290T	# |---->Altered Functional_residue (Pr = 0.22) |
Danio_rerio_adrb2a	S290T	# |---->Altered Macromolecular_binding (Pr = 0.22) |
Danio_rerio_adrb2a	S290T	# | |---->Altered DNA_binding (Pr = 0.17 | P = 0.03) |
Danio_rerio_adrb2a	S290T	# | |---->Altered Protein_binding (Pr = 0.22) |
Danio_rerio_adrb2a	S290T	# | |---->Altered Disordered_interface (Pr = 0.22) |
Danio_rerio_adrb2a	S290T	# | | |---->Altered Calmodulin_binding (Pr = 0.22 | P = 0.03) |
Danio_rerio_adrb2a	S290T	# | | |
Danio_rerio_adrb2a	S290T	# | |---->Altered Ordered_interface (Pr = 0.07) |
Danio_rerio_adrb2a	S290T	# | |
Danio_rerio_adrb2a	S290T	# |---->Altered Metal_binding (Pr = 0.01)<---------------------------------------------------------|
Danio_rerio_adrb2a	S290T	# |
Danio_rerio_adrb2a	S290T	# |---->Altered PTM_site (Pr = 0.19)
Danio_rerio_adrb2a	S290T	# |---->Gain of SUMOylation at K289 (Pr = 0.19 | P = 0.04)
Danio_rerio_adrb2a	N298K	0.132	Altered Calmodulin_binding (Pr = 0.29 | P = 9.3e-03); Gain of B-factor (Pr = 0.25 | P = 0.04); Loss of Ubiquitylation at K301 (Pr = 0.18 | P = 0.02); Loss of GPI-anchor_amidation at N299 (Pr = 0.01 | P = 0.02)	Altered Motifs (None)	Predicted conservation scores
Danio_rerio_adrb2a	N298K	# Altered Effect (Pr = 0.29)
Danio_rerio_adrb2a	N298K	# |---->Altered Motifs (None)
Danio_rerio_adrb2a	N298K	# |---->Altered Structure_and_dynamics (Pr = 0.29)-------------------------------------------------------|
Danio_rerio_adrb2a	N298K	# | |---->Altered Secondary_structure (Pr = 0.20) |
Danio_rerio_adrb2a	N298K	# | | |
Danio_rerio_adrb2a	N298K	# | |---->Altered Stability_and_conformational_flexibility (Pr = 0.29) |
Danio_rerio_adrb2a	N298K	# | | |---->Altered Conformational_flexibility (Pr = 0.29) |
Danio_rerio_adrb2a	N298K	# | | |---->Gain of B-factor (Pr = 0.25 | P = 0.04) |
Danio_rerio_adrb2a	N298K	# | | |
Danio_rerio_adrb2a	N298K	# | |---->Altered Special_structural_signatures (Pr = 0.06) |
Danio_rerio_adrb2a	N298K	# | |---->Altered Signal_peptide (Pr = 0.00) |
Danio_rerio_adrb2a	N298K	# | | |
Danio_rerio_adrb2a	N298K	# | |---->Altered Transmembrane_protein (Pr = 0.06) |
Danio_rerio_adrb2a	N298K	# | |
Danio_rerio_adrb2a	N298K	# |---->Altered Functional_residue (Pr = 0.29) |
Danio_rerio_adrb2a	N298K	# |---->Altered Macromolecular_binding (Pr = 0.29) |
Danio_rerio_adrb2a	N298K	# | |---->Altered Protein_binding (Pr = 0.29) |
Danio_rerio_adrb2a	N298K	# | |---->Altered Disordered_interface (Pr = 0.29) |
Danio_rerio_adrb2a	N298K	# | | |---->Altered Calmodulin_binding (Pr = 0.29 | P = 9.3e-03) |
Danio_rerio_adrb2a	N298K	# | | |
Danio_rerio_adrb2a	N298K	# | |---->Altered Ordered_interface (Pr = 0.04) |
Danio_rerio_adrb2a	N298K	# | |
Danio_rerio_adrb2a	N298K	# |---->Altered Metal_binding (Pr = 0.00)<---------------------------------------------------------|
Danio_rerio_adrb2a	N298K	# |
Danio_rerio_adrb2a	N298K	# |---->Altered PTM_site (Pr = 0.18)
Danio_rerio_adrb2a	N298K	# |---->Loss of GPI-anchor_amidation at N299 (Pr = 0.01 | P = 0.02)
Danio_rerio_adrb2a	N298K	# |---->Loss of Ubiquitylation at K301 (Pr = 0.18 | P = 0.02)
Danio_rerio_adrb2a	N299S	0.054	Gain of Intrinsic_disorder (Pr = 0.30 | P = 0.05); Altered Calmodulin_binding (Pr = 0.18 | P = 0.04); Gain of Ubiquitylation at K301 (Pr = 0.17 | P = 0.02); Loss of GPI-anchor_amidation at N299 (Pr = 0.02 | P = 0.02)	Altered Motifs (ELME000085:Glycosaminoglycan attachment site; ELME000093:Peptide C-terminal amidation; ELME000239:The USP7 NTD domain binding motif variant based on the MDM2 and P53 interactions.; PS00005:Protein kinase C phosphorylation site; PS00009:Amidation site)	Predicted conservation scores
Danio_rerio_adrb2a	N299S	# Altered Effect (Pr = 0.30)
Danio_rerio_adrb2a	N299S	# |---->Altered Motifs (ELME000085|ELME000093|ELME000239|PS00005|PS00009)
Danio_rerio_adrb2a	N299S	# |---->Altered Structure_and_dynamics (Pr = 0.30)-------------------------------------------------------|
Danio_rerio_adrb2a	N299S	# | |---->Altered Secondary_structure (Pr = 0.20) |
Danio_rerio_adrb2a	N299S	# | | |
Danio_rerio_adrb2a	N299S	# | |---->Altered Stability_and_conformational_flexibility (Pr = 0.30) |
Danio_rerio_adrb2a	N299S	# | | |---->Altered Conformational_flexibility (Pr = 0.30) |
Danio_rerio_adrb2a	N299S	# | | |---->Gain of Intrinsic_disorder (Pr = 0.30 | P = 0.05) |
Danio_rerio_adrb2a	N299S	# | | |
Danio_rerio_adrb2a	N299S	# | |---->Altered Special_structural_signatures (Pr = 0.05) |
Danio_rerio_adrb2a	N299S	# | |---->Altered Signal_peptide (Pr = 0.00) |
Danio_rerio_adrb2a	N299S	# | | |
Danio_rerio_adrb2a	N299S	# | |---->Altered Transmembrane_protein (Pr = 0.05) |
Danio_rerio_adrb2a	N299S	# | |
Danio_rerio_adrb2a	N299S	# |---->Altered Functional_residue (Pr = 0.18) |
Danio_rerio_adrb2a	N299S	# |---->Altered Macromolecular_binding (Pr = 0.18) |
Danio_rerio_adrb2a	N299S	# | |---->Altered Protein_binding (Pr = 0.18) |
Danio_rerio_adrb2a	N299S	# | |---->Altered Disordered_interface (Pr = 0.18) |
Danio_rerio_adrb2a	N299S	# | | |---->Altered Calmodulin_binding (Pr = 0.18 | P = 0.04) |
Danio_rerio_adrb2a	N299S	# | | |
Danio_rerio_adrb2a	N299S	# | |---->Altered Ordered_interface (Pr = 0.03) |
Danio_rerio_adrb2a	N299S	# | |
Danio_rerio_adrb2a	N299S	# |---->Altered Metal_binding (Pr = 0.00)<---------------------------------------------------------|
Danio_rerio_adrb2a	N299S	# |
Danio_rerio_adrb2a	N299S	# |---->Altered PTM_site (Pr = 0.17)
Danio_rerio_adrb2a	N299S	# |---->Loss of GPI-anchor_amidation at N299 (Pr = 0.02 | P = 0.02)
Danio_rerio_adrb2a	N299S	# |---->Gain of Ubiquitylation at K301 (Pr = 0.17 | P = 0.02)
Danio_rerio_adrb2a	G300N	0.157	Gain of B-factor (Pr = 0.27 | P = 0.01); Altered Coiled_coil (Pr = 0.20 | P = 0.02); Loss of Ubiquitylation at K301 (Pr = 0.17 | P = 0.02); Loss of GPI-anchor_amidation at N299 (Pr = 0.01 | P = 0.02)	Altered Motifs (ELME000093:Peptide C-terminal amidation; PS00009:Amidation site)	Predicted conservation scores
Danio_rerio_adrb2a	G300N	# Altered Effect (Pr = 0.27)
Danio_rerio_adrb2a	G300N	# |---->Altered Motifs (ELME000093|PS00009)
Danio_rerio_adrb2a	G300N	# |---->Altered Structure_and_dynamics (Pr = 0.27)-------------------------------------------------------|
Danio_rerio_adrb2a	G300N	# | |---->Altered Secondary_structure (Pr = 0.19) |
Danio_rerio_adrb2a	G300N	# | | |
Danio_rerio_adrb2a	G300N	# | |---->Altered Stability_and_conformational_flexibility (Pr = 0.27) |
Danio_rerio_adrb2a	G300N	# | | |---->Altered Conformational_flexibility (Pr = 0.27) |
Danio_rerio_adrb2a	G300N	# | | |---->Gain of B-factor (Pr = 0.27 | P = 0.01) |
Danio_rerio_adrb2a	G300N	# | | |
Danio_rerio_adrb2a	G300N	# | |---->Altered Special_structural_signatures (Pr = 0.20) |
Danio_rerio_adrb2a	G300N	# | |---->Altered Coiled_coil (Pr = 0.20 | P = 0.02) |
Danio_rerio_adrb2a	G300N	# | |---->Altered Signal_peptide (Pr = 0.00) |
Danio_rerio_adrb2a	G300N	# | | |
Danio_rerio_adrb2a	G300N	# | |---->Altered Transmembrane_protein (Pr = 0.04) |
Danio_rerio_adrb2a	G300N	# | |
Danio_rerio_adrb2a	G300N	# |---->Altered Functional_residue (Pr = 0.17) |
Danio_rerio_adrb2a	G300N	# |---->Altered Macromolecular_binding (Pr = 0.17) |
Danio_rerio_adrb2a	G300N	# | |---->Altered Protein_binding (Pr = 0.17) |
Danio_rerio_adrb2a	G300N	# | |---->Altered Disordered_interface (Pr = 0.17) |
Danio_rerio_adrb2a	G300N	# | | |
Danio_rerio_adrb2a	G300N	# | |---->Altered Ordered_interface (Pr = 0.03) |
Danio_rerio_adrb2a	G300N	# | |
Danio_rerio_adrb2a	G300N	# |---->Altered Metal_binding (Pr = 0.00)<---------------------------------------------------------|
Danio_rerio_adrb2a	G300N	# |
Danio_rerio_adrb2a	G300N	# |---->Altered PTM_site (Pr = 0.17)
Danio_rerio_adrb2a	G300N	# |---->Loss of GPI-anchor_amidation at N299 (Pr = 0.01 | P = 0.02)
Danio_rerio_adrb2a	G300N	# |---->Loss of Ubiquitylation at K301 (Pr = 0.17 | P = 0.02)
Danio_rerio_adrb2a	K301S	0.144	Loss of B-factor (Pr = 0.27 | P = 0.03); Loss of Ubiquitylation at K301 (Pr = 0.22 | P = 3.5e-03); Altered Calmodulin_binding (Pr = 0.18 | P = 0.05); Loss of GPI-anchor_amidation at N299 (Pr = 0.01 | P = 0.02)	Altered Motifs (ELME000070:Generic motif for N-glycosylation. It was shown that Trp - Asp - and Glu are uncommon before the Ser/Thr position (PMID-8626433). Efficient glycosylation usually occurs when ~60 residues or more separate the glycosylation acceptor site from the C-terminus.; ELME000093:Peptide C-terminal amidation; PS00001:N-glycosylation site; PS00009:Amidation site)	Predicted conservation scores
Danio_rerio_adrb2a	K301S	# Altered Effect (Pr = 0.27)
Danio_rerio_adrb2a	K301S	# |---->Altered Motifs (ELME000070|ELME000093|PS00001|PS00009)
Danio_rerio_adrb2a	K301S	# |---->Altered Structure_and_dynamics (Pr = 0.27)-------------------------------------------------------|
Danio_rerio_adrb2a	K301S	# | |---->Altered Secondary_structure (Pr = 0.21) |
Danio_rerio_adrb2a	K301S	# | | |
Danio_rerio_adrb2a	K301S	# | |---->Altered Stability_and_conformational_flexibility (Pr = 0.27) |
Danio_rerio_adrb2a	K301S	# | | |---->Altered Conformational_flexibility (Pr = 0.27) |
Danio_rerio_adrb2a	K301S	# | | |---->Loss of B-factor (Pr = 0.27 | P = 0.03) |
Danio_rerio_adrb2a	K301S	# | | |
Danio_rerio_adrb2a	K301S	# | |---->Altered Special_structural_signatures (Pr = 0.05) |
Danio_rerio_adrb2a	K301S	# | |---->Altered Signal_peptide (Pr = 0.00) |
Danio_rerio_adrb2a	K301S	# | | |
Danio_rerio_adrb2a	K301S	# | |---->Altered Transmembrane_protein (Pr = 0.03) |
Danio_rerio_adrb2a	K301S	# | |
Danio_rerio_adrb2a	K301S	# |---->Altered Functional_residue (Pr = 0.22) |
Danio_rerio_adrb2a	K301S	# |---->Altered Macromolecular_binding (Pr = 0.18) |
Danio_rerio_adrb2a	K301S	# | |---->Altered Protein_binding (Pr = 0.18) |
Danio_rerio_adrb2a	K301S	# | |---->Altered Disordered_interface (Pr = 0.18) |
Danio_rerio_adrb2a	K301S	# | | |---->Altered Calmodulin_binding (Pr = 0.18 | P = 0.05) |
Danio_rerio_adrb2a	K301S	# | | |
Danio_rerio_adrb2a	K301S	# | |---->Altered Ordered_interface (Pr = 0.02) |
Danio_rerio_adrb2a	K301S	# | |
Danio_rerio_adrb2a	K301S	# |---->Altered Metal_binding (Pr = 0.00)<---------------------------------------------------------|
Danio_rerio_adrb2a	K301S	# |
Danio_rerio_adrb2a	K301S	# |---->Altered PTM_site (Pr = 0.22)
Danio_rerio_adrb2a	K301S	# |---->Loss of GPI-anchor_amidation at N299 (Pr = 0.01 | P = 0.02)
Danio_rerio_adrb2a	K301S	# |---->Loss of Ubiquitylation at K301 (Pr = 0.22 | P = 3.5e-03)
Danio_rerio_adrb2a	K302R	0.079	Loss of B-factor (Pr = 0.28 | P = 0.02); Altered Calmodulin_binding (Pr = 0.22 | P = 0.03); Loss of Ubiquitylation at K302 (Pr = 0.21 | P = 4.6e-03); Loss of GPI-anchor_amidation at N299 (Pr = 0.01 | P = 0.02)	Altered Motifs (ELME000093:Peptide C-terminal amidation; ELME000100:NEC1/NEC2 cleavage site (Lys-Arg-|-Xaa); ELME000108:Yeast kexin 2 cleavage site (Lys-Arg-|-Xaa or Arg-Arg-|-Xaa); PS00009:Amidation site)	Predicted conservation scores
Danio_rerio_adrb2a	K302R	# Altered Effect (Pr = 0.28)
Danio_rerio_adrb2a	K302R	# |---->Altered Motifs (ELME000093|ELME000100|ELME000108|PS00009)
Danio_rerio_adrb2a	K302R	# |---->Altered Structure_and_dynamics (Pr = 0.28)-------------------------------------------------------|
Danio_rerio_adrb2a	K302R	# | |---->Altered Secondary_structure (Pr = 0.17) |
Danio_rerio_adrb2a	K302R	# | | |
Danio_rerio_adrb2a	K302R	# | |---->Altered Stability_and_conformational_flexibility (Pr = 0.28) |
Danio_rerio_adrb2a	K302R	# | | |---->Altered Conformational_flexibility (Pr = 0.28) |
Danio_rerio_adrb2a	K302R	# | | |---->Loss of B-factor (Pr = 0.28 | P = 0.02) |
Danio_rerio_adrb2a	K302R	# | | |
Danio_rerio_adrb2a	K302R	# | |---->Altered Special_structural_signatures (Pr = 0.05) |
Danio_rerio_adrb2a	K302R	# | |---->Altered Signal_peptide (Pr = 0.00) |
Danio_rerio_adrb2a	K302R	# | | |
Danio_rerio_adrb2a	K302R	# | |---->Altered Transmembrane_protein (Pr = 0.03) |
Danio_rerio_adrb2a	K302R	# | |
Danio_rerio_adrb2a	K302R	# |---->Altered Functional_residue (Pr = 0.22) |
Danio_rerio_adrb2a	K302R	# |---->Altered Macromolecular_binding (Pr = 0.22) |
Danio_rerio_adrb2a	K302R	# | |---->Altered Protein_binding (Pr = 0.22) |
Danio_rerio_adrb2a	K302R	# | |---->Altered Disordered_interface (Pr = 0.22) |
Danio_rerio_adrb2a	K302R	# | | |---->Altered Calmodulin_binding (Pr = 0.22 | P = 0.03) |
Danio_rerio_adrb2a	K302R	# | | |
Danio_rerio_adrb2a	K302R	# | |---->Altered Ordered_interface (Pr = 0.02) |
Danio_rerio_adrb2a	K302R	# | |
Danio_rerio_adrb2a	K302R	# |---->Altered Metal_binding (Pr = 0.00)<---------------------------------------------------------|
Danio_rerio_adrb2a	K302R	# |
Danio_rerio_adrb2a	K302R	# |---->Altered PTM_site (Pr = 0.21)
Danio_rerio_adrb2a	K302R	# |---->Loss of GPI-anchor_amidation at N299 (Pr = 0.01 | P = 0.02)
Danio_rerio_adrb2a	K302R	# |---->Loss of Ubiquitylation at K302 (Pr = 0.21 | P = 4.6e-03)
Danio_rerio_adrb2a	Q303N	0.114	Gain of B-factor (Pr = 0.25 | P = 0.04); Gain of Ubiquitylation at K301 (Pr = 0.19 | P = 0.01); Loss of GPI-anchor_amidation at N299 (Pr = 0.01 | P = 0.02)	Altered Motifs (None)	Predicted conservation scores
Danio_rerio_adrb2a	Q303N	# Altered Effect (Pr = 0.25)
Danio_rerio_adrb2a	Q303N	# |---->Altered Motifs (None)
Danio_rerio_adrb2a	Q303N	# |---->Altered Structure_and_dynamics (Pr = 0.25)-------------------------------------------------------|
Danio_rerio_adrb2a	Q303N	# | |---->Altered Secondary_structure (Pr = 0.21) |
Danio_rerio_adrb2a	Q303N	# | | |
Danio_rerio_adrb2a	Q303N	# | |---->Altered Stability_and_conformational_flexibility (Pr = 0.25) |
Danio_rerio_adrb2a	Q303N	# | | |---->Altered Conformational_flexibility (Pr = 0.25) |
Danio_rerio_adrb2a	Q303N	# | | |---->Gain of B-factor (Pr = 0.25 | P = 0.04) |
Danio_rerio_adrb2a	Q303N	# | | |
Danio_rerio_adrb2a	Q303N	# | |---->Altered Special_structural_signatures (Pr = 0.05) |
Danio_rerio_adrb2a	Q303N	# | |---->Altered Signal_peptide (Pr = 0.00) |
Danio_rerio_adrb2a	Q303N	# | | |
Danio_rerio_adrb2a	Q303N	# | |---->Altered Transmembrane_protein (Pr = 0.04) |
Danio_rerio_adrb2a	Q303N	# | |
Danio_rerio_adrb2a	Q303N	# |---->Altered Functional_residue (Pr = 0.19) |
Danio_rerio_adrb2a	Q303N	# |---->Altered Macromolecular_binding (Pr = 0.17) |
Danio_rerio_adrb2a	Q303N	# | |---->Altered Protein_binding (Pr = 0.17) |
Danio_rerio_adrb2a	Q303N	# | |---->Altered Disordered_interface (Pr = 0.17) |
Danio_rerio_adrb2a	Q303N	# | | |
Danio_rerio_adrb2a	Q303N	# | |---->Altered Ordered_interface (Pr = 0.02) |
Danio_rerio_adrb2a	Q303N	# | |
Danio_rerio_adrb2a	Q303N	# |---->Altered Metal_binding (Pr = 0.00)<---------------------------------------------------------|
Danio_rerio_adrb2a	Q303N	# |
Danio_rerio_adrb2a	Q303N	# |---->Altered PTM_site (Pr = 0.19)
Danio_rerio_adrb2a	Q303N	# |---->Loss of GPI-anchor_amidation at N299 (Pr = 0.01 | P = 0.02)
Danio_rerio_adrb2a	Q303N	# |---->Gain of Ubiquitylation at K301 (Pr = 0.19 | P = 0.01)
Danio_rerio_adrb2a	A305D	0.104	Gain of B-factor (Pr = 0.25 | P = 0.03); Loss of Ubiquitylation at K310 (Pr = 0.19 | P = 0.01); Altered Calmodulin_binding (Pr = 0.18 | P = 0.05); Loss of GPI-anchor_amidation at N309 (Pr = 0.02 | P = 0.02)	Altered Motifs (ELME000239:The USP7 NTD domain binding motif variant based on the MDM2 and P53 interactions.)	Predicted conservation scores
Danio_rerio_adrb2a	A305D	# Altered Effect (Pr = 0.26)
Danio_rerio_adrb2a	A305D	# |---->Altered Motifs (ELME000239)
Danio_rerio_adrb2a	A305D	# |---->Altered Structure_and_dynamics (Pr = 0.26)-------------------------------------------------------|
Danio_rerio_adrb2a	A305D	# | |---->Altered Secondary_structure (Pr = 0.26) |
Danio_rerio_adrb2a	A305D	# | | |
Danio_rerio_adrb2a	A305D	# | |---->Altered Stability_and_conformational_flexibility (Pr = 0.25) |
Danio_rerio_adrb2a	A305D	# | | |---->Altered Conformational_flexibility (Pr = 0.25) |
Danio_rerio_adrb2a	A305D	# | | |---->Gain of B-factor (Pr = 0.25 | P = 0.03) |
Danio_rerio_adrb2a	A305D	# | | |
Danio_rerio_adrb2a	A305D	# | |---->Altered Special_structural_signatures (Pr = 0.04) |
Danio_rerio_adrb2a	A305D	# | |---->Altered Signal_peptide (Pr = 0.00) |
Danio_rerio_adrb2a	A305D	# | | |
Danio_rerio_adrb2a	A305D	# | |---->Altered Transmembrane_protein (Pr = 0.03) |
Danio_rerio_adrb2a	A305D	# | |
Danio_rerio_adrb2a	A305D	# |---->Altered Functional_residue (Pr = 0.19) |
Danio_rerio_adrb2a	A305D	# |---->Altered Macromolecular_binding (Pr = 0.18) |
Danio_rerio_adrb2a	A305D	# | |---->Altered Protein_binding (Pr = 0.18) |
Danio_rerio_adrb2a	A305D	# | |---->Altered Disordered_interface (Pr = 0.18) |
Danio_rerio_adrb2a	A305D	# | | |---->Altered Calmodulin_binding (Pr = 0.18 | P = 0.05) |
Danio_rerio_adrb2a	A305D	# | | |
Danio_rerio_adrb2a	A305D	# | |---->Altered Ordered_interface (Pr = 0.02) |
Danio_rerio_adrb2a	A305D	# | |
Danio_rerio_adrb2a	A305D	# |---->Altered Metal_binding (Pr = 0.00)<---------------------------------------------------------|
Danio_rerio_adrb2a	A305D	# |
Danio_rerio_adrb2a	A305D	# |---->Altered PTM_site (Pr = 0.19)
Danio_rerio_adrb2a	A305D	# |---->Loss of GPI-anchor_amidation at N309 (Pr = 0.02 | P = 0.02)
Danio_rerio_adrb2a	A305D	# |---->Loss of Ubiquitylation at K310 (Pr = 0.19 | P = 0.01)
Danio_rerio_adrb2a	A306V	0.054	Gain of Phosphorylation at S308 (Pr = 0.23 | P = 0.05); Loss of Ubiquitylation at K310 (Pr = 0.20 | P = 8.6e-03); Altered Calmodulin_binding (Pr = 0.18 | P = 0.04); Gain of GPI-anchor_amidation at N309 (Pr = 0.02 | P = 0.02)	Altered Motifs (ELME000239:The USP7 NTD domain binding motif variant based on the MDM2 and P53 interactions.)	Predicted conservation scores
Danio_rerio_adrb2a	A306V	# Altered Effect (Pr = 0.24)
Danio_rerio_adrb2a	A306V	# |---->Altered Motifs (ELME000239)
Danio_rerio_adrb2a	A306V	# |---->Altered Structure_and_dynamics (Pr = 0.24)-------------------------------------------------------|
Danio_rerio_adrb2a	A306V	# | |---->Altered Secondary_structure (Pr = 0.24) |
Danio_rerio_adrb2a	A306V	# | | |
Danio_rerio_adrb2a	A306V	# | |---->Altered Stability_and_conformational_flexibility (Pr = 0.24) |
Danio_rerio_adrb2a	A306V	# | | |---->Altered Conformational_flexibility (Pr = 0.24) |
Danio_rerio_adrb2a	A306V	# | | |
Danio_rerio_adrb2a	A306V	# | |---->Altered Special_structural_signatures (Pr = 0.04) |
Danio_rerio_adrb2a	A306V	# | |---->Altered Signal_peptide (Pr = 0.00) |
Danio_rerio_adrb2a	A306V	# | | |
Danio_rerio_adrb2a	A306V	# | |---->Altered Transmembrane_protein (Pr = 0.03) |
Danio_rerio_adrb2a	A306V	# | |
Danio_rerio_adrb2a	A306V	# |---->Altered Functional_residue (Pr = 0.23) |
Danio_rerio_adrb2a	A306V	# |---->Altered Macromolecular_binding (Pr = 0.18) |
Danio_rerio_adrb2a	A306V	# | |---->Altered Protein_binding (Pr = 0.18) |
Danio_rerio_adrb2a	A306V	# | |---->Altered Disordered_interface (Pr = 0.18) |
Danio_rerio_adrb2a	A306V	# | | |---->Altered Calmodulin_binding (Pr = 0.18 | P = 0.04) |
Danio_rerio_adrb2a	A306V	# | | |
Danio_rerio_adrb2a	A306V	# | |---->Altered Ordered_interface (Pr = 0.02) |
Danio_rerio_adrb2a	A306V	# | |
Danio_rerio_adrb2a	A306V	# |---->Altered Metal_binding (Pr = 0.00)<---------------------------------------------------------|
Danio_rerio_adrb2a	A306V	# |
Danio_rerio_adrb2a	A306V	# |---->Altered PTM_site (Pr = 0.23)
Danio_rerio_adrb2a	A306V	# |---->Gain of GPI-anchor_amidation at N309 (Pr = 0.02 | P = 0.02)
Danio_rerio_adrb2a	A306V	# |---->Gain of Phosphorylation at S308 (Pr = 0.23 | P = 0.05)
Danio_rerio_adrb2a	A306V	# |---->Loss of Ubiquitylation at K310 (Pr = 0.20 | P = 8.6e-03)
Danio_rerio_adrb2a	S307A	0.078	Gain of Ubiquitylation at K310 (Pr = 0.21 | P = 5.8e-03); Altered Calmodulin_binding (Pr = 0.17 | P = 0.04); Altered Coiled_coil (Pr = 0.07 | P = 0.05); Loss of GPI-anchor_amidation at N309 (Pr = 0.02 | P = 0.02)	Altered Motifs (ELME000239:The USP7 NTD domain binding motif variant based on the MDM2 and P53 interactions.)	Predicted conservation scores
Danio_rerio_adrb2a	S307A	# Altered Effect (Pr = 0.23)
Danio_rerio_adrb2a	S307A	# |---->Altered Motifs (ELME000239)
Danio_rerio_adrb2a	S307A	# |---->Altered Structure_and_dynamics (Pr = 0.23)-------------------------------------------------------|
Danio_rerio_adrb2a	S307A	# | |---->Altered Secondary_structure (Pr = 0.23) |
Danio_rerio_adrb2a	S307A	# | | |
Danio_rerio_adrb2a	S307A	# | |---->Altered Stability_and_conformational_flexibility (Pr = 0.23) |
Danio_rerio_adrb2a	S307A	# | | |---->Altered Conformational_flexibility (Pr = 0.23) |
Danio_rerio_adrb2a	S307A	# | | |
Danio_rerio_adrb2a	S307A	# | |---->Altered Special_structural_signatures (Pr = 0.07) |
Danio_rerio_adrb2a	S307A	# | |---->Altered Coiled_coil (Pr = 0.07 | P = 0.05) |
Danio_rerio_adrb2a	S307A	# | |---->Altered Signal_peptide (Pr = 0.00) |
Danio_rerio_adrb2a	S307A	# | | |
Danio_rerio_adrb2a	S307A	# | |---->Altered Transmembrane_protein (Pr = 0.03) |
Danio_rerio_adrb2a	S307A	# | |
Danio_rerio_adrb2a	S307A	# |---->Altered Functional_residue (Pr = 0.21) |
Danio_rerio_adrb2a	S307A	# |---->Altered Macromolecular_binding (Pr = 0.17) |
Danio_rerio_adrb2a	S307A	# | |---->Altered Protein_binding (Pr = 0.17) |
Danio_rerio_adrb2a	S307A	# | |---->Altered Disordered_interface (Pr = 0.17) |
Danio_rerio_adrb2a	S307A	# | | |---->Altered Calmodulin_binding (Pr = 0.17 | P = 0.04) |
Danio_rerio_adrb2a	S307A	# | | |
Danio_rerio_adrb2a	S307A	# | |---->Altered Ordered_interface (Pr = 0.02) |
Danio_rerio_adrb2a	S307A	# | |
Danio_rerio_adrb2a	S307A	# |---->Altered Metal_binding (Pr = 0.00)<---------------------------------------------------------|
Danio_rerio_adrb2a	S307A	# |
Danio_rerio_adrb2a	S307A	# |---->Altered PTM_site (Pr = 0.21)
Danio_rerio_adrb2a	S307A	# |---->Loss of GPI-anchor_amidation at N309 (Pr = 0.02 | P = 0.02)
Danio_rerio_adrb2a	S307A	# |---->Gain of Ubiquitylation at K310 (Pr = 0.21 | P = 5.8e-03)
Danio_rerio_adrb2a	S308N	0.124	Gain of Ubiquitylation at K310 (Pr = 0.19 | P = 0.01); Loss of GPI-anchor_amidation at N309 (Pr = 0.02 | P = 0.02)	Altered Motifs (ELME000239:The USP7 NTD domain binding motif variant based on the MDM2 and P53 interactions.; PS00005:Protein kinase C phosphorylation site)	Predicted conservation scores
Danio_rerio_adrb2a	S308N	# Altered Effect (Pr = 0.23)
Danio_rerio_adrb2a	S308N	# |---->Altered Motifs (ELME000239|PS00005)
Danio_rerio_adrb2a	S308N	# |---->Altered Structure_and_dynamics (Pr = 0.23)-------------------------------------------------------|
Danio_rerio_adrb2a	S308N	# | |---->Altered Secondary_structure (Pr = 0.23) |
Danio_rerio_adrb2a	S308N	# | | |
Danio_rerio_adrb2a	S308N	# | |---->Altered Stability_and_conformational_flexibility (Pr = 0.23) |
Danio_rerio_adrb2a	S308N	# | | |---->Altered Conformational_flexibility (Pr = 0.23) |
Danio_rerio_adrb2a	S308N	# | | |
Danio_rerio_adrb2a	S308N	# | |---->Altered Special_structural_signatures (Pr = 0.05) |
Danio_rerio_adrb2a	S308N	# | |---->Altered Signal_peptide (Pr = 0.00) |
Danio_rerio_adrb2a	S308N	# | | |
Danio_rerio_adrb2a	S308N	# | |---->Altered Transmembrane_protein (Pr = 0.03) |
Danio_rerio_adrb2a	S308N	# | |
Danio_rerio_adrb2a	S308N	# |---->Altered Functional_residue (Pr = 0.23) |
Danio_rerio_adrb2a	S308N	# |---->Altered Macromolecular_binding (Pr = 0.17) |
Danio_rerio_adrb2a	S308N	# | |---->Altered Protein_binding (Pr = 0.17) |
Danio_rerio_adrb2a	S308N	# | |---->Altered Disordered_interface (Pr = 0.17) |
Danio_rerio_adrb2a	S308N	# | | |
Danio_rerio_adrb2a	S308N	# | |---->Altered Ordered_interface (Pr = 0.01) |
Danio_rerio_adrb2a	S308N	# | |
Danio_rerio_adrb2a	S308N	# |---->Altered Metal_binding (Pr = 0.00)<---------------------------------------------------------|
Danio_rerio_adrb2a	S308N	# |
Danio_rerio_adrb2a	S308N	# |---->Altered PTM_site (Pr = 0.23)
Danio_rerio_adrb2a	S308N	# |---->Loss of GPI-anchor_amidation at N309 (Pr = 0.02 | P = 0.02)
Danio_rerio_adrb2a	S308N	# |---->Gain of Ubiquitylation at K310 (Pr = 0.19 | P = 0.01)
Danio_rerio_adrb2a	A315M	0.072	Gain of SUMOylation at K319 (Pr = 0.25 | P = 9.4e-03); Loss of Ubiquitylation at K310 (Pr = 0.20 | P = 7.7e-03)	Altered Motifs (ELME000053:GSK3 phosphorylation recognition site; ELME000064:CK2 phosphorylation site; ELME000220:Phosphothreonine motif binding a subset of FHA domains that have a preference for an acidic amino acid at the pT+3 position.)	Predicted conservation scores
Danio_rerio_adrb2a	A315M	# Altered Effect (Pr = 0.25)
Danio_rerio_adrb2a	A315M	# |---->Altered Motifs (ELME000053|ELME000064|ELME000220)
Danio_rerio_adrb2a	A315M	# |---->Altered Structure_and_dynamics (Pr = 0.23)-------------------------------------------------------|
Danio_rerio_adrb2a	A315M	# | |---->Altered Secondary_structure (Pr = 0.23) |
Danio_rerio_adrb2a	A315M	# | | |
Danio_rerio_adrb2a	A315M	# | |---->Altered Stability_and_conformational_flexibility (Pr = 0.22) |
Danio_rerio_adrb2a	A315M	# | | |---->Altered Conformational_flexibility (Pr = 0.22) |
Danio_rerio_adrb2a	A315M	# | | |
Danio_rerio_adrb2a	A315M	# | |---->Altered Special_structural_signatures (Pr = 0.04) |
Danio_rerio_adrb2a	A315M	# | |---->Altered Signal_peptide (Pr = 0.00) |
Danio_rerio_adrb2a	A315M	# | | |
Danio_rerio_adrb2a	A315M	# | |---->Altered Transmembrane_protein (Pr = 0.02) |
Danio_rerio_adrb2a	A315M	# | |
Danio_rerio_adrb2a	A315M	# |---->Altered Functional_residue (Pr = 0.25) |
Danio_rerio_adrb2a	A315M	# |---->Altered Macromolecular_binding (Pr = 0.14) |
Danio_rerio_adrb2a	A315M	# | |---->Altered Protein_binding (Pr = 0.14) |
Danio_rerio_adrb2a	A315M	# | |---->Altered Disordered_interface (Pr = 0.14) |
Danio_rerio_adrb2a	A315M	# | | |
Danio_rerio_adrb2a	A315M	# | |---->Altered Ordered_interface (Pr = 0.01) |
Danio_rerio_adrb2a	A315M	# | |
Danio_rerio_adrb2a	A315M	# |---->Altered Metal_binding (Pr = 0.00)<---------------------------------------------------------|
Danio_rerio_adrb2a	A315M	# |
Danio_rerio_adrb2a	A315M	# |---->Altered PTM_site (Pr = 0.25)
Danio_rerio_adrb2a	A315M	# |---->Gain of SUMOylation at K319 (Pr = 0.25 | P = 9.4e-03)
Danio_rerio_adrb2a	A315M	# |---->Loss of Ubiquitylation at K310 (Pr = 0.20 | P = 7.7e-03)
Danio_rerio_adrb2a	T317S	0.053	Loss of SUMOylation at K319 (Pr = 0.24 | P = 0.01); Gain of Ubiquitylation at K319 (Pr = 0.19 | P = 0.01)	Altered Motifs (ELME000053:GSK3 phosphorylation recognition site; ELME000064:CK2 phosphorylation site; ELME000085:Glycosaminoglycan attachment site; ELME000146:Subtilisin/kexin isozyme-1 (SKI1) cleavage site ([RK]-X-[hydrophobic]-[LTKF]-|-X); ELME000220:Phosphothreonine motif binding a subset of FHA domains that have a preference for an acidic amino acid at the pT+3 position.; PS00005:Protein kinase C phosphorylation site; PS00006:Casein kinase II phosphorylation site)	Predicted conservation scores
Danio_rerio_adrb2a	T317S	# Altered Effect (Pr = 0.24)
Danio_rerio_adrb2a	T317S	# |---->Altered Motifs (ELME000053|ELME000064|ELME000085|ELME000146|ELME000220|PS00005|PS00006)
Danio_rerio_adrb2a	T317S	# |---->Altered Structure_and_dynamics (Pr = 0.22)-------------------------------------------------------|
Danio_rerio_adrb2a	T317S	# | |---->Altered Secondary_structure (Pr = 0.22) |
Danio_rerio_adrb2a	T317S	# | | |
Danio_rerio_adrb2a	T317S	# | |---->Altered Stability_and_conformational_flexibility (Pr = 0.20) |
Danio_rerio_adrb2a	T317S	# | | |---->Altered Conformational_flexibility (Pr = 0.20) |
Danio_rerio_adrb2a	T317S	# | | |
Danio_rerio_adrb2a	T317S	# | |---->Altered Special_structural_signatures (Pr = 0.03) |
Danio_rerio_adrb2a	T317S	# | |---->Altered Signal_peptide (Pr = 0.00) |
Danio_rerio_adrb2a	T317S	# | | |
Danio_rerio_adrb2a	T317S	# | |---->Altered Transmembrane_protein (Pr = 0.02) |
Danio_rerio_adrb2a	T317S	# | |
Danio_rerio_adrb2a	T317S	# |---->Altered Functional_residue (Pr = 0.24) |
Danio_rerio_adrb2a	T317S	# |---->Altered Macromolecular_binding (Pr = 0.10) |
Danio_rerio_adrb2a	T317S	# | |---->Altered Protein_binding (Pr = 0.10) |
Danio_rerio_adrb2a	T317S	# | |---->Altered Disordered_interface (Pr = 0.10) |
Danio_rerio_adrb2a	T317S	# | | |
Danio_rerio_adrb2a	T317S	# | |---->Altered Ordered_interface (Pr = 0.01) |
Danio_rerio_adrb2a	T317S	# | |
Danio_rerio_adrb2a	T317S	# |---->Altered Metal_binding (Pr = 0.00)<---------------------------------------------------------|
Danio_rerio_adrb2a	T317S	# |
Danio_rerio_adrb2a	T317S	# |---->Altered PTM_site (Pr = 0.24)
Danio_rerio_adrb2a	T317S	# |---->Loss of SUMOylation at K319 (Pr = 0.24 | P = 0.01)
Danio_rerio_adrb2a	T317S	# |---->Gain of Ubiquitylation at K319 (Pr = 0.19 | P = 0.01)
Danio_rerio_adrb2a	A318T	0.054	Loss of SUMOylation at K319 (Pr = 0.24 | P = 0.01); Loss of Ubiquitylation at K319 (Pr = 0.20 | P = 8.2e-03)	Altered Motifs (ELME000052:Phosphothreonine motif binding a subset of FHA domains that show a preference for a large aliphatic amino acid at the pT+3 position.; ELME000062:Secondary preference for PKA-type AGC kinase phosphorylation.; ELME000064:CK2 phosphorylation site; ELME000146:Subtilisin/kexin isozyme-1 (SKI1) cleavage site ([RK]-X-[hydrophobic]-[LTKF]-|-X); ELME000220:Phosphothreonine motif binding a subset of FHA domains that have a preference for an acidic amino acid at the pT+3 position.; PS00005:Protein kinase C phosphorylation site; PS00006:Casein kinase II phosphorylation site)	Predicted conservation scores
Danio_rerio_adrb2a	A318T	# Altered Effect (Pr = 0.24)
Danio_rerio_adrb2a	A318T	# |---->Altered Motifs (ELME000052|ELME000062|ELME000064|ELME000146|ELME000220|PS00005|PS00006)
Danio_rerio_adrb2a	A318T	# |---->Altered Structure_and_dynamics (Pr = 0.22)-------------------------------------------------------|
Danio_rerio_adrb2a	A318T	# | |---->Altered Secondary_structure (Pr = 0.22) |
Danio_rerio_adrb2a	A318T	# | | |
Danio_rerio_adrb2a	A318T	# | |---->Altered Stability_and_conformational_flexibility (Pr = 0.22) |
Danio_rerio_adrb2a	A318T	# | | |---->Altered Conformational_flexibility (Pr = 0.22) |
Danio_rerio_adrb2a	A318T	# | | |
Danio_rerio_adrb2a	A318T	# | |---->Altered Special_structural_signatures (Pr = 0.04) |
Danio_rerio_adrb2a	A318T	# | |---->Altered Signal_peptide (Pr = 0.00) |
Danio_rerio_adrb2a	A318T	# | | |
Danio_rerio_adrb2a	A318T	# | |---->Altered Transmembrane_protein (Pr = 0.02) |
Danio_rerio_adrb2a	A318T	# | |
Danio_rerio_adrb2a	A318T	# |---->Altered Functional_residue (Pr = 0.24) |
Danio_rerio_adrb2a	A318T	# |---->Altered Macromolecular_binding (Pr = 0.09) |
Danio_rerio_adrb2a	A318T	# | |---->Altered Protein_binding (Pr = 0.09) |
Danio_rerio_adrb2a	A318T	# | |---->Altered Disordered_interface (Pr = 0.09) |
Danio_rerio_adrb2a	A318T	# | | |
Danio_rerio_adrb2a	A318T	# | |---->Altered Ordered_interface (Pr = 0.01) |
Danio_rerio_adrb2a	A318T	# | |
Danio_rerio_adrb2a	A318T	# |---->Altered Metal_binding (Pr = 0.00)<---------------------------------------------------------|
Danio_rerio_adrb2a	A318T	# |
Danio_rerio_adrb2a	A318T	# |---->Altered PTM_site (Pr = 0.24)
Danio_rerio_adrb2a	A318T	# |---->Loss of SUMOylation at K319 (Pr = 0.24 | P = 0.01)
Danio_rerio_adrb2a	A318T	# |---->Loss of Ubiquitylation at K319 (Pr = 0.20 | P = 8.2e-03)
Danio_rerio_adrb2a	P366A	0.152	Altered Coiled_coil (Pr = 0.94 | P = 3.5e-04); Gain of Helix (Pr = 0.28 | P = 0.03); Loss of Acetylation at K371 (Pr = 0.19 | P = 0.05); Altered DNA_binding (Pr = 0.16 | P = 0.04)	Altered Motifs (None)	Predicted conservation scores
Danio_rerio_adrb2a	P366A	# Altered Effect (Pr = 0.94)
Danio_rerio_adrb2a	P366A	# |---->Altered Motifs (None)
Danio_rerio_adrb2a	P366A	# |---->Altered Structure_and_dynamics (Pr = 0.94)-------------------------------------------------------|
Danio_rerio_adrb2a	P366A	# | |---->Altered Secondary_structure (Pr = 0.28) |
Danio_rerio_adrb2a	P366A	# | | |---->Gain of Helix (Pr = 0.28 | P = 0.03) |
Danio_rerio_adrb2a	P366A	# | | |
Danio_rerio_adrb2a	P366A	# | |---->Altered Stability_and_conformational_flexibility (Pr = 0.28) |
Danio_rerio_adrb2a	P366A	# | | |---->Altered Conformational_flexibility (Pr = 0.28) |
Danio_rerio_adrb2a	P366A	# | | |
Danio_rerio_adrb2a	P366A	# | |---->Altered Special_structural_signatures (Pr = 0.94) |
Danio_rerio_adrb2a	P366A	# | |---->Altered Coiled_coil (Pr = 0.94 | P = 3.5e-04) |
Danio_rerio_adrb2a	P366A	# | |---->Altered Signal_peptide (Pr = 0.00) |
Danio_rerio_adrb2a	P366A	# | | |
Danio_rerio_adrb2a	P366A	# | |---->Altered Transmembrane_protein (Pr = 0.26) |
Danio_rerio_adrb2a	P366A	# | |
Danio_rerio_adrb2a	P366A	# |---->Altered Functional_residue (Pr = 0.19) |
Danio_rerio_adrb2a	P366A	# |---->Altered Macromolecular_binding (Pr = 0.16) |
Danio_rerio_adrb2a	P366A	# | |---->Altered DNA_binding (Pr = 0.16 | P = 0.04) |
Danio_rerio_adrb2a	P366A	# | |---->Altered Protein_binding (Pr = 0.10) |
Danio_rerio_adrb2a	P366A	# | |---->Altered Disordered_interface (Pr = 0.06) |
Danio_rerio_adrb2a	P366A	# | | |
Danio_rerio_adrb2a	P366A	# | |---->Altered Ordered_interface (Pr = 0.10) |
Danio_rerio_adrb2a	P366A	# | |
Danio_rerio_adrb2a	P366A	# |---->Altered Metal_binding (Pr = 0.03)<---------------------------------------------------------|
Danio_rerio_adrb2a	P366A	# |
Danio_rerio_adrb2a	P366A	# |---->Altered PTM_site (Pr = 0.19)
Danio_rerio_adrb2a	P366A	# |---->Loss of Acetylation at K371 (Pr = 0.19 | P = 0.05)
Danio_rerio_adrb2a	C369Y	0.226	Loss of Zinc_binding at E372 (Pr = 0.38 | P = 7.1e-03); Gain of Acetylation at K371 (Pr = 0.35 | P = 2.0e-03); Altered Non-cytoplasmic_loop (Pr = 0.28 | P = 0.03); Gain of Manganese_binding at E372 (Pr = 0.21 | P = 0.01); Altered DNA_binding (Pr = 0.16 | P = 0.04)	Altered Motifs (ELME000182:STAT5 Src Homology 2 (SH2) domain binding motif.)	Predicted conservation scores
Danio_rerio_adrb2a	C369Y	# Altered Effect (Pr = 0.38)
Danio_rerio_adrb2a	C369Y	# |---->Altered Motifs (ELME000182)
Danio_rerio_adrb2a	C369Y	# |---->Altered Structure_and_dynamics (Pr = 0.38)-------------------------------------------------------|
Danio_rerio_adrb2a	C369Y	# | |---->Altered Secondary_structure (Pr = 0.25) |
Danio_rerio_adrb2a	C369Y	# | | |
Danio_rerio_adrb2a	C369Y	# | |---->Altered Stability_and_conformational_flexibility (Pr = 0.28) |
Danio_rerio_adrb2a	C369Y	# | | |---->Altered Conformational_flexibility (Pr = 0.28) |
Danio_rerio_adrb2a	C369Y	# | | |
Danio_rerio_adrb2a	C369Y	# | |---->Altered Special_structural_signatures (Pr = 0.28) |
Danio_rerio_adrb2a	C369Y	# | |---->Altered Signal_peptide (Pr = 0.00) |
Danio_rerio_adrb2a	C369Y	# | | |
Danio_rerio_adrb2a	C369Y	# | |---->Altered Transmembrane_protein (Pr = 0.28) |
Danio_rerio_adrb2a	C369Y	# | |---->Altered Cytoplasmic_loop (Pr = 0.28 | P = 0.03) |
Danio_rerio_adrb2a	C369Y	# | |
Danio_rerio_adrb2a	C369Y	# |---->Altered Functional_residue (Pr = 0.38) |
Danio_rerio_adrb2a	C369Y	# |---->Altered Macromolecular_binding (Pr = 0.16) |
Danio_rerio_adrb2a	C369Y	# | |---->Altered DNA_binding (Pr = 0.16 | P = 0.04) |
Danio_rerio_adrb2a	C369Y	# | |---->Altered Protein_binding (Pr = 0.15) |
Danio_rerio_adrb2a	C369Y	# | |---->Altered Disordered_interface (Pr = 0.15) |
Danio_rerio_adrb2a	C369Y	# | | |
Danio_rerio_adrb2a	C369Y	# | |---->Altered Ordered_interface (Pr = 0.13) |
Danio_rerio_adrb2a	C369Y	# | |
Danio_rerio_adrb2a	C369Y	# |---->Altered Metal_binding (Pr = 0.38)<---------------------------------------------------------|
Danio_rerio_adrb2a	C369Y	# | |---->Gain of Manganese_binding at E372 (Pr = 0.21 | P = 0.01)
Danio_rerio_adrb2a	C369Y	# | |---->Loss of Zinc_binding at E372 (Pr = 0.38 | P = 7.1e-03)
Danio_rerio_adrb2a	C369Y	# |
Danio_rerio_adrb2a	C369Y	# |---->Altered PTM_site (Pr = 0.35)
Danio_rerio_adrb2a	C369Y	# |---->Gain of Acetylation at K371 (Pr = 0.35 | P = 2.0e-03)
Danio_rerio_adrb2a	I385V	0.089	Loss of Copper_binding at M383 (Pr = 0.04 | P = 0.05); Altered Transmembrane_region (Pr = 0.03 | P = 2.0e-03)	Altered Motifs (PS00008:N-myristoylation site)	Predicted conservation scores
Danio_rerio_adrb2a	I385V	# Altered Effect (Pr = 0.26)
Danio_rerio_adrb2a	I385V	# |---->Altered Motifs (PS00008)
Danio_rerio_adrb2a	I385V	# |---->Altered Structure_and_dynamics (Pr = 0.26)-------------------------------------------------------|
Danio_rerio_adrb2a	I385V	# | |---->Altered Secondary_structure (Pr = 0.26) |
Danio_rerio_adrb2a	I385V	# | | |
Danio_rerio_adrb2a	I385V	# | |---->Altered Stability_and_conformational_flexibility (Pr = 0.08) |
Danio_rerio_adrb2a	I385V	# | | |---->Altered Conformational_flexibility (Pr = 0.08) |
Danio_rerio_adrb2a	I385V	# | | |
Danio_rerio_adrb2a	I385V	# | |---->Altered Special_structural_signatures (Pr = 0.16) |
Danio_rerio_adrb2a	I385V	# | |---->Altered Signal_peptide (Pr = 0.00) |
Danio_rerio_adrb2a	I385V	# | | |
Danio_rerio_adrb2a	I385V	# | |---->Altered Transmembrane_protein (Pr = 0.16) |
Danio_rerio_adrb2a	I385V	# | |---->Altered Transmembrane_region (Pr = 0.03 | P = 2.0e-03) |
Danio_rerio_adrb2a	I385V	# | |
Danio_rerio_adrb2a	I385V	# |---->Altered Functional_residue (Pr = 0.19) |
Danio_rerio_adrb2a	I385V	# |---->Altered Macromolecular_binding (Pr = 0.19) |
Danio_rerio_adrb2a	I385V	# | |---->Altered Protein_binding (Pr = 0.19) |
Danio_rerio_adrb2a	I385V	# | |---->Altered Disordered_interface (Pr = 0.04) |
Danio_rerio_adrb2a	I385V	# | | |
Danio_rerio_adrb2a	I385V	# | |---->Altered Ordered_interface (Pr = 0.19) |
Danio_rerio_adrb2a	I385V	# | |
Danio_rerio_adrb2a	I385V	# |---->Altered Metal_binding (Pr = 0.04)<---------------------------------------------------------|
Danio_rerio_adrb2a	I385V	# | |---->Loss of Copper_binding at M383 (Pr = 0.04 | P = 0.05)
Danio_rerio_adrb2a	I385V	# |
Danio_rerio_adrb2a	I385V	# |---->Altered PTM_site (Pr = 0.01)
Danio_rerio_adrb2a	V399I	0.148	Altered Cytoplasmic_loop (Pr = 0.12 | P = 0.03)	Altered Motifs (None)	Predicted conservation scores
Danio_rerio_adrb2a	V399I	# Altered Effect (Pr = 0.24)
Danio_rerio_adrb2a	V399I	# |---->Altered Motifs (None)
Danio_rerio_adrb2a	V399I	# |---->Altered Structure_and_dynamics (Pr = 0.24)-------------------------------------------------------|
Danio_rerio_adrb2a	V399I	# | |---->Altered Secondary_structure (Pr = 0.24) |
Danio_rerio_adrb2a	V399I	# | | |
Danio_rerio_adrb2a	V399I	# | |---->Altered Stability_and_conformational_flexibility (Pr = 0.16) |
Danio_rerio_adrb2a	V399I	# | | |---->Altered Conformational_flexibility (Pr = 0.16) |
Danio_rerio_adrb2a	V399I	# | | |
Danio_rerio_adrb2a	V399I	# | |---->Altered Special_structural_signatures (Pr = 0.12) |
Danio_rerio_adrb2a	V399I	# | |---->Altered Signal_peptide (Pr = 0.00) |
Danio_rerio_adrb2a	V399I	# | | |
Danio_rerio_adrb2a	V399I	# | |---->Altered Transmembrane_protein (Pr = 0.12) |
Danio_rerio_adrb2a	V399I	# | |---->Altered Non-cytoplasmic_loop (Pr = 0.12 | P = 0.03) |
Danio_rerio_adrb2a	V399I	# | |
Danio_rerio_adrb2a	V399I	# |---->Altered Functional_residue (Pr = 0.14) |
Danio_rerio_adrb2a	V399I	# |---->Altered Macromolecular_binding (Pr = 0.14) |
Danio_rerio_adrb2a	V399I	# | |---->Altered Protein_binding (Pr = 0.14) |
Danio_rerio_adrb2a	V399I	# | |---->Altered Disordered_interface (Pr = 0.03) |
Danio_rerio_adrb2a	V399I	# | | |
Danio_rerio_adrb2a	V399I	# | |---->Altered Ordered_interface (Pr = 0.14) |
Danio_rerio_adrb2a	V399I	# | |
Danio_rerio_adrb2a	V399I	# |---->Altered Metal_binding (Pr = 0.01)<---------------------------------------------------------|
Danio_rerio_adrb2a	V399I	# |
Danio_rerio_adrb2a	V399I	# |---->Altered PTM_site (Pr = 0.05)
Danio_rerio_adrb2a	A405D	0.376	Altered Cytoplasmic_loop (Pr = 0.13 | P = 0.02)	Altered Motifs (None)	Predicted conservation scores
Danio_rerio_adrb2a	A405D	# Altered Effect (Pr = 0.23)
Danio_rerio_adrb2a	A405D	# |---->Altered Motifs (None)
Danio_rerio_adrb2a	A405D	# |---->Altered Structure_and_dynamics (Pr = 0.23)-------------------------------------------------------|
Danio_rerio_adrb2a	A405D	# | |---->Altered Secondary_structure (Pr = 0.23) |
Danio_rerio_adrb2a	A405D	# | | |
Danio_rerio_adrb2a	A405D	# | |---->Altered Stability_and_conformational_flexibility (Pr = 0.22) |
Danio_rerio_adrb2a	A405D	# | | |---->Altered Conformational_flexibility (Pr = 0.22) |
Danio_rerio_adrb2a	A405D	# | | |
Danio_rerio_adrb2a	A405D	# | |---->Altered Special_structural_signatures (Pr = 0.13) |
Danio_rerio_adrb2a	A405D	# | |---->Altered Signal_peptide (Pr = 0.00) |
Danio_rerio_adrb2a	A405D	# | | |
Danio_rerio_adrb2a	A405D	# | |---->Altered Transmembrane_protein (Pr = 0.13) |
Danio_rerio_adrb2a	A405D	# | |---->Altered Non-cytoplasmic_loop (Pr = 0.13 | P = 0.02) |
Danio_rerio_adrb2a	A405D	# | |
Danio_rerio_adrb2a	A405D	# |---->Altered Functional_residue (Pr = 0.18) |
Danio_rerio_adrb2a	A405D	# |---->Altered Macromolecular_binding (Pr = 0.18) |
Danio_rerio_adrb2a	A405D	# | |---->Altered Protein_binding (Pr = 0.18) |
Danio_rerio_adrb2a	A405D	# | |---->Altered Disordered_interface (Pr = 0.04) |
Danio_rerio_adrb2a	A405D	# | | |
Danio_rerio_adrb2a	A405D	# | |---->Altered Ordered_interface (Pr = 0.18) |
Danio_rerio_adrb2a	A405D	# | |
Danio_rerio_adrb2a	A405D	# |---->Altered Metal_binding (Pr = 0.01)<---------------------------------------------------------|
Danio_rerio_adrb2a	A405D	# |
Danio_rerio_adrb2a	A405D	# |---->Altered PTM_site (Pr = 0.10)
Danio_rerio_adrb2a	E444D	0.214	Altered PPI_residue (Pr = 0.28 | P = 0.04); Gain of Relative_solvent_accessibility (Pr = 0.27 | P = 0.02); Loss of Allosteric_site at Y439 (Pr = 0.26 | P = 0.01); Altered PPI_hotspot (Pr = 0.24 | P = 0.04); Gain of Potassium_binding at S442 (Pr = 0.16 | P = 0.02); Altered Cytoplasmic_loop (Pr = 0.15 | P = 0.01)	Altered Motifs (ELME000136:The Class IV WW domain interaction motif is recognised primarily by the Pin1 phosphorylation-dependent prolyl isomerase.; ELME000159:Proline-Directed Kinase (e.g. MAPK) phosphorylation site in higher eukaryotes.; ELME000197:Phosphopeptide motif which directly interacts with the BRCT (carboxy-terminal) domain of the Breast Cancer Gene BRCA1 with low affinity; PS00007:Tyrosine kinase phosphorylation site)	Predicted conservation scores
Danio_rerio_adrb2a	E444D	# Altered Effect (Pr = 0.28)
Danio_rerio_adrb2a	E444D	# |---->Altered Motifs (ELME000136|ELME000159|ELME000197|PS00007)
Danio_rerio_adrb2a	E444D	# |---->Altered Structure_and_dynamics (Pr = 0.27)-------------------------------------------------------|
Danio_rerio_adrb2a	E444D	# | |---->Gain of Relative_solvent_accessibility (Pr = 0.27 | P = 0.02) |
Danio_rerio_adrb2a	E444D	# | |---->Altered Secondary_structure (Pr = 0.26) |
Danio_rerio_adrb2a	E444D	# | | |
Danio_rerio_adrb2a	E444D	# | |---->Altered Stability_and_conformational_flexibility (Pr = 0.13) |
Danio_rerio_adrb2a	E444D	# | | |---->Altered Conformational_flexibility (Pr = 0.13) |
Danio_rerio_adrb2a	E444D	# | | |
Danio_rerio_adrb2a	E444D	# | |---->Altered Special_structural_signatures (Pr = 0.21) |
Danio_rerio_adrb2a	E444D	# | |---->Altered Signal_peptide (Pr = 0.00) |
Danio_rerio_adrb2a	E444D	# | | |
Danio_rerio_adrb2a	E444D	# | |---->Altered Transmembrane_protein (Pr = 0.21) |
Danio_rerio_adrb2a	E444D	# | |---->Altered Non-cytoplasmic_loop (Pr = 0.15 | P = 0.01) |
Danio_rerio_adrb2a	E444D	# | |
Danio_rerio_adrb2a	E444D	# |---->Altered Functional_residue (Pr = 0.28) |
Danio_rerio_adrb2a	E444D	# |---->Loss of Allosteric_site at Y439 (Pr = 0.26 | P = 0.01)<------------------------------------|
Danio_rerio_adrb2a	E444D	# |---->Altered Macromolecular_binding (Pr = 0.28) |
Danio_rerio_adrb2a	E444D	# | |---->Altered Protein_binding (Pr = 0.28) |
Danio_rerio_adrb2a	E444D	# | |---->Altered Disordered_interface (Pr = 0.12) |
Danio_rerio_adrb2a	E444D	# | | |
Danio_rerio_adrb2a	E444D	# | |---->Altered Ordered_interface (Pr = 0.28) |
Danio_rerio_adrb2a	E444D	# | |---->Altered PPI_residue (Pr = 0.28 | P = 0.04) |
Danio_rerio_adrb2a	E444D	# | |---->Altered PPI_hotspot (Pr = 0.24 | P = 0.04) |
Danio_rerio_adrb2a	E444D	# | |
Danio_rerio_adrb2a	E444D	# |---->Altered Metal_binding (Pr = 0.16)<---------------------------------------------------------|
Danio_rerio_adrb2a	E444D	# | |---->Gain of Potassium_binding at S442 (Pr = 0.16 | P = 0.02)
Danio_rerio_adrb2a	E444D	# |
Danio_rerio_adrb2a	E444D	# |---->Altered PTM_site (Pr = 0.09)
Danio_rerio_adrb2a	V482N	0.401	Gain of Phosphorylation at Y485 (Pr = 0.27 | P = 0.02); Loss of Strand (Pr = 0.26 | P = 0.04); Loss of ADP-ribosylation at R479 (Pr = 0.20 | P = 0.04); Gain of GPI-anchor_amidation at N483 (Pr = 0.03 | P = 0.01)	Altered Motifs (None)	Predicted conservation scores
Danio_rerio_adrb2a	V482N	# Altered Effect (Pr = 0.27)
Danio_rerio_adrb2a	V482N	# |---->Altered Motifs (None)
Danio_rerio_adrb2a	V482N	# |---->Altered Structure_and_dynamics (Pr = 0.27)-------------------------------------------------------|
Danio_rerio_adrb2a	V482N	# | |---->Altered Secondary_structure (Pr = 0.26) |
Danio_rerio_adrb2a	V482N	# | | |---->Loss of Strand (Pr = 0.26 | P = 0.04) |
Danio_rerio_adrb2a	V482N	# | | |
Danio_rerio_adrb2a	V482N	# | |---->Altered Stability_and_conformational_flexibility (Pr = 0.27) |
Danio_rerio_adrb2a	V482N	# | | |---->Altered Conformational_flexibility (Pr = 0.27) |
Danio_rerio_adrb2a	V482N	# | | |
Danio_rerio_adrb2a	V482N	# | |---->Altered Special_structural_signatures (Pr = 0.08) |
Danio_rerio_adrb2a	V482N	# | |---->Altered Signal_peptide (Pr = 0.00) |
Danio_rerio_adrb2a	V482N	# | | |
Danio_rerio_adrb2a	V482N	# | |---->Altered Transmembrane_protein (Pr = 0.08) |
Danio_rerio_adrb2a	V482N	# | |
Danio_rerio_adrb2a	V482N	# |---->Altered Functional_residue (Pr = 0.27) |
Danio_rerio_adrb2a	V482N	# |---->Altered Macromolecular_binding (Pr = 0.20) |
Danio_rerio_adrb2a	V482N	# | |---->Altered Protein_binding (Pr = 0.20) |
Danio_rerio_adrb2a	V482N	# | |---->Altered Disordered_interface (Pr = 0.20) |
Danio_rerio_adrb2a	V482N	# | | |
Danio_rerio_adrb2a	V482N	# | |---->Altered Ordered_interface (Pr = 0.14) |
Danio_rerio_adrb2a	V482N	# | |
Danio_rerio_adrb2a	V482N	# |---->Altered Metal_binding (Pr = 0.01)<---------------------------------------------------------|
Danio_rerio_adrb2a	V482N	# |
Danio_rerio_adrb2a	V482N	# |---->Altered PTM_site (Pr = 0.27)
Danio_rerio_adrb2a	V482N	# |---->Loss of ADP-ribosylation at R479 (Pr = 0.20 | P = 0.04)
Danio_rerio_adrb2a	V482N	# |---->Gain of GPI-anchor_amidation at N483 (Pr = 0.03 | P = 0.01)
Danio_rerio_adrb2a	V482N	# |---->Gain of Phosphorylation at Y485 (Pr = 0.27 | P = 0.02)
Danio_rerio_adrb2a	S489N	0.257	Loss of Strand (Pr = 0.26 | P = 0.04); Altered PPI_hotspot (Pr = 0.26 | P = 0.01); Loss of Phosphorylation at Y485 (Pr = 0.25 | P = 0.04); Gain of GPI-anchor_amidation at S489 (Pr = 0.01 | P = 0.03)	Altered Motifs (ELME000063:CK1 phosphorylation site; ELME000085:Glycosaminoglycan attachment site; ELME000120:Tyrosine-based sorting signal responsible for the interaction with mu subunit of AP (Adaptor Protein) complex)	Predicted conservation scores
Danio_rerio_adrb2a	S489N	# Altered Effect (Pr = 0.26)
Danio_rerio_adrb2a	S489N	# |---->Altered Motifs (ELME000063|ELME000085|ELME000120)
Danio_rerio_adrb2a	S489N	# |---->Altered Structure_and_dynamics (Pr = 0.26)-------------------------------------------------------|
Danio_rerio_adrb2a	S489N	# | |---->Altered Secondary_structure (Pr = 0.26) |
Danio_rerio_adrb2a	S489N	# | | |---->Loss of Strand (Pr = 0.26 | P = 0.04) |
Danio_rerio_adrb2a	S489N	# | | |
Danio_rerio_adrb2a	S489N	# | |---->Altered Stability_and_conformational_flexibility (Pr = 0.14) |
Danio_rerio_adrb2a	S489N	# | | |---->Altered Conformational_flexibility (Pr = 0.14) |
Danio_rerio_adrb2a	S489N	# | | |
Danio_rerio_adrb2a	S489N	# | |---->Altered Special_structural_signatures (Pr = 0.08) |
Danio_rerio_adrb2a	S489N	# | |---->Altered Signal_peptide (Pr = 0.00) |
Danio_rerio_adrb2a	S489N	# | | |
Danio_rerio_adrb2a	S489N	# | |---->Altered Transmembrane_protein (Pr = 0.08) |
Danio_rerio_adrb2a	S489N	# | |
Danio_rerio_adrb2a	S489N	# |---->Altered Functional_residue (Pr = 0.26) |
Danio_rerio_adrb2a	S489N	# |---->Altered Macromolecular_binding (Pr = 0.26) |
Danio_rerio_adrb2a	S489N	# | |---->Altered Protein_binding (Pr = 0.26) |
Danio_rerio_adrb2a	S489N	# | |---->Altered Disordered_interface (Pr = 0.20) |
Danio_rerio_adrb2a	S489N	# | | |
Danio_rerio_adrb2a	S489N	# | |---->Altered Ordered_interface (Pr = 0.26) |
Danio_rerio_adrb2a	S489N	# | |---->Altered PPI_hotspot (Pr = 0.26 | P = 0.01) |
Danio_rerio_adrb2a	S489N	# | |
Danio_rerio_adrb2a	S489N	# |---->Altered Metal_binding (Pr = 0.01)<---------------------------------------------------------|
Danio_rerio_adrb2a	S489N	# |
Danio_rerio_adrb2a	S489N	# |---->Altered PTM_site (Pr = 0.25)
Danio_rerio_adrb2a	S489N	# |---->Gain of GPI-anchor_amidation at S489 (Pr = 0.01 | P = 0.03)
Danio_rerio_adrb2a	S489N	# |---->Loss of Phosphorylation at Y485 (Pr = 0.25 | P = 0.04)
Danio_rerio_adrb2a	G490A	0.124	Gain of Strand (Pr = 0.26 | P = 0.05); Loss of Phosphorylation at Y485 (Pr = 0.25 | P = 0.04); Altered PPI_hotspot (Pr = 0.25 | P = 0.03)	Altered Motifs (ELME000063:CK1 phosphorylation site; ELME000085:Glycosaminoglycan attachment site; ELME000120:Tyrosine-based sorting signal responsible for the interaction with mu subunit of AP (Adaptor Protein) complex)	Predicted conservation scores
Danio_rerio_adrb2a	G490A	# Altered Effect (Pr = 0.26)
Danio_rerio_adrb2a	G490A	# |---->Altered Motifs (ELME000063|ELME000085|ELME000120)
Danio_rerio_adrb2a	G490A	# |---->Altered Structure_and_dynamics (Pr = 0.26)-------------------------------------------------------|
Danio_rerio_adrb2a	G490A	# | |---->Altered Secondary_structure (Pr = 0.26) |
Danio_rerio_adrb2a	G490A	# | | |---->Gain of Strand (Pr = 0.26 | P = 0.05) |
Danio_rerio_adrb2a	G490A	# | | |
Danio_rerio_adrb2a	G490A	# | |---->Altered Stability_and_conformational_flexibility (Pr = 0.14) |
Danio_rerio_adrb2a	G490A	# | | |---->Altered Conformational_flexibility (Pr = 0.14) |
Danio_rerio_adrb2a	G490A	# | | |
Danio_rerio_adrb2a	G490A	# | |---->Altered Special_structural_signatures (Pr = 0.08) |
Danio_rerio_adrb2a	G490A	# | |---->Altered Signal_peptide (Pr = 0.00) |
Danio_rerio_adrb2a	G490A	# | | |
Danio_rerio_adrb2a	G490A	# | |---->Altered Transmembrane_protein (Pr = 0.08) |
Danio_rerio_adrb2a	G490A	# | |
Danio_rerio_adrb2a	G490A	# |---->Altered Functional_residue (Pr = 0.25) |
Danio_rerio_adrb2a	G490A	# |---->Altered Macromolecular_binding (Pr = 0.25) |
Danio_rerio_adrb2a	G490A	# | |---->Altered Protein_binding (Pr = 0.25) |
Danio_rerio_adrb2a	G490A	# | |---->Altered Disordered_interface (Pr = 0.19) |
Danio_rerio_adrb2a	G490A	# | | |
Danio_rerio_adrb2a	G490A	# | |---->Altered Ordered_interface (Pr = 0.25) |
Danio_rerio_adrb2a	G490A	# | |---->Altered PPI_hotspot (Pr = 0.25 | P = 0.03) |
Danio_rerio_adrb2a	G490A	# | |
Danio_rerio_adrb2a	G490A	# |---->Altered Metal_binding (Pr = 0.01)<---------------------------------------------------------|
Danio_rerio_adrb2a	G490A	# |
Danio_rerio_adrb2a	G490A	# |---->Altered PTM_site (Pr = 0.25)
Danio_rerio_adrb2a	G490A	# |---->Loss of Phosphorylation at Y485 (Pr = 0.25 | P = 0.04)
Danio_rerio_adrb2a	H510N	0.141	Gain of GPI-anchor_amidation at H510 (Pr = 0.02 | P = 0.02)	Altered Motifs (ELME000063:CK1 phosphorylation site)	Predicted conservation scores
Danio_rerio_adrb2a	H510N	# Altered Effect (Pr = 0.26)
Danio_rerio_adrb2a	H510N	# |---->Altered Motifs (ELME000063)
Danio_rerio_adrb2a	H510N	# |---->Altered Structure_and_dynamics (Pr = 0.26)-------------------------------------------------------|
Danio_rerio_adrb2a	H510N	# | |---->Altered Secondary_structure (Pr = 0.26) |
Danio_rerio_adrb2a	H510N	# | | |
Danio_rerio_adrb2a	H510N	# | |---->Altered Stability_and_conformational_flexibility (Pr = 0.26) |
Danio_rerio_adrb2a	H510N	# | | |---->Altered Conformational_flexibility (Pr = 0.26) |
Danio_rerio_adrb2a	H510N	# | | |
Danio_rerio_adrb2a	H510N	# | |---->Altered Special_structural_signatures (Pr = 0.02) |
Danio_rerio_adrb2a	H510N	# | |---->Altered Signal_peptide (Pr = 0.00) |
Danio_rerio_adrb2a	H510N	# | | |
Danio_rerio_adrb2a	H510N	# | |---->Altered Transmembrane_protein (Pr = 0.02) |
Danio_rerio_adrb2a	H510N	# | |
Danio_rerio_adrb2a	H510N	# |---->Altered Functional_residue (Pr = 0.17) |
Danio_rerio_adrb2a	H510N	# |---->Altered Macromolecular_binding (Pr = 0.14) |
Danio_rerio_adrb2a	H510N	# | |---->Altered Protein_binding (Pr = 0.14) |
Danio_rerio_adrb2a	H510N	# | |---->Altered Disordered_interface (Pr = 0.14) |
Danio_rerio_adrb2a	H510N	# | | |
Danio_rerio_adrb2a	H510N	# | |---->Altered Ordered_interface (Pr = 0.06) |
Danio_rerio_adrb2a	H510N	# | |
Danio_rerio_adrb2a	H510N	# |---->Altered Metal_binding (Pr = 0.01)<---------------------------------------------------------|
Danio_rerio_adrb2a	H510N	# |
Danio_rerio_adrb2a	H510N	# |---->Altered PTM_site (Pr = 0.17)
Danio_rerio_adrb2a	H510N	# |---->Gain of GPI-anchor_amidation at H510 (Pr = 0.02 | P = 0.02)
Danio_rerio_adrb2a	G512E	0.121	Loss of Strand (Pr = 0.26 | P = 0.04); Gain of SUMOylation at K515 (Pr = 0.18 | P = 0.05)	Altered Motifs (ELME000053:GSK3 phosphorylation recognition site)	Predicted conservation scores
Danio_rerio_adrb2a	G512E	# Altered Effect (Pr = 0.26)
Danio_rerio_adrb2a	G512E	# |---->Altered Motifs (ELME000053)
Danio_rerio_adrb2a	G512E	# |---->Altered Structure_and_dynamics (Pr = 0.26)-------------------------------------------------------|
Danio_rerio_adrb2a	G512E	# | |---->Altered Secondary_structure (Pr = 0.26) |
Danio_rerio_adrb2a	G512E	# | | |---->Loss of Strand (Pr = 0.26 | P = 0.04) |
Danio_rerio_adrb2a	G512E	# | | |
Danio_rerio_adrb2a	G512E	# | |---->Altered Stability_and_conformational_flexibility (Pr = 0.25) |
Danio_rerio_adrb2a	G512E	# | | |---->Altered Conformational_flexibility (Pr = 0.25) |
Danio_rerio_adrb2a	G512E	# | | |
Danio_rerio_adrb2a	G512E	# | |---->Altered Special_structural_signatures (Pr = 0.02) |
Danio_rerio_adrb2a	G512E	# | |---->Altered Signal_peptide (Pr = 0.00) |
Danio_rerio_adrb2a	G512E	# | | |
Danio_rerio_adrb2a	G512E	# | |---->Altered Transmembrane_protein (Pr = 0.02) |
Danio_rerio_adrb2a	G512E	# | |
Danio_rerio_adrb2a	G512E	# |---->Altered Functional_residue (Pr = 0.18) |
Danio_rerio_adrb2a	G512E	# |---->Altered Macromolecular_binding (Pr = 0.13) |
Danio_rerio_adrb2a	G512E	# | |---->Altered Protein_binding (Pr = 0.13) |
Danio_rerio_adrb2a	G512E	# | |---->Altered Disordered_interface (Pr = 0.13) |
Danio_rerio_adrb2a	G512E	# | | |
Danio_rerio_adrb2a	G512E	# | |---->Altered Ordered_interface (Pr = 0.04) |
Danio_rerio_adrb2a	G512E	# | |
Danio_rerio_adrb2a	G512E	# |---->Altered Metal_binding (Pr = 0.01)<---------------------------------------------------------|
Danio_rerio_adrb2a	G512E	# |
Danio_rerio_adrb2a	G512E	# |---->Altered PTM_site (Pr = 0.18)
Danio_rerio_adrb2a	G512E	# |---->Gain of SUMOylation at K515 (Pr = 0.18 | P = 0.05)
Danio_rerio_adrb2a	R513Q	0.046		Altered Motifs (ELME000053:GSK3 phosphorylation recognition site; PS00008:N-myristoylation site)	Predicted conservation scores
Danio_rerio_adrb2a	R513Q	# Altered Effect (Pr = 0.25)
Danio_rerio_adrb2a	R513Q	# |---->Altered Motifs (ELME000053|PS00008)
Danio_rerio_adrb2a	R513Q	# |---->Altered Structure_and_dynamics (Pr = 0.25)-------------------------------------------------------|
Danio_rerio_adrb2a	R513Q	# | |---->Altered Secondary_structure (Pr = 0.25) |
Danio_rerio_adrb2a	R513Q	# | | |
Danio_rerio_adrb2a	R513Q	# | |---->Altered Stability_and_conformational_flexibility (Pr = 0.25) |
Danio_rerio_adrb2a	R513Q	# | | |---->Altered Conformational_flexibility (Pr = 0.25) |
Danio_rerio_adrb2a	R513Q	# | | |
Danio_rerio_adrb2a	R513Q	# | |---->Altered Special_structural_signatures (Pr = 0.02) |
Danio_rerio_adrb2a	R513Q	# | |---->Altered Signal_peptide (Pr = 0.00) |
Danio_rerio_adrb2a	R513Q	# | | |
Danio_rerio_adrb2a	R513Q	# | |---->Altered Transmembrane_protein (Pr = 0.02) |
Danio_rerio_adrb2a	R513Q	# | |
Danio_rerio_adrb2a	R513Q	# |---->Altered Functional_residue (Pr = 0.16) |
Danio_rerio_adrb2a	R513Q	# |---->Altered Macromolecular_binding (Pr = 0.12) |
Danio_rerio_adrb2a	R513Q	# | |---->Altered Protein_binding (Pr = 0.12) |
Danio_rerio_adrb2a	R513Q	# | |---->Altered Disordered_interface (Pr = 0.12) |
Danio_rerio_adrb2a	R513Q	# | | |
Danio_rerio_adrb2a	R513Q	# | |---->Altered Ordered_interface (Pr = 0.04) |
Danio_rerio_adrb2a	R513Q	# | |
Danio_rerio_adrb2a	R513Q	# |---->Altered Metal_binding (Pr = 0.01)<---------------------------------------------------------|
Danio_rerio_adrb2a	R513Q	# |
Danio_rerio_adrb2a	R513Q	# |---->Altered PTM_site (Pr = 0.16)
Danio_rerio_adrb2a	E519G	0.107	Gain of B-factor (Pr = 0.26 | P = 0.02)	Altered Motifs (ELME000063:CK1 phosphorylation site; ELME000085:Glycosaminoglycan attachment site; ELME000321:Caspase3 and Caspase7 cleavage site; PS00006:Casein kinase II phosphorylation site)	Predicted conservation scores
Danio_rerio_adrb2a	E519G	# Altered Effect (Pr = 0.26)
Danio_rerio_adrb2a	E519G	# |---->Altered Motifs (ELME000063|ELME000085|ELME000321|PS00006)
Danio_rerio_adrb2a	E519G	# |---->Altered Structure_and_dynamics (Pr = 0.26)-------------------------------------------------------|
Danio_rerio_adrb2a	E519G	# | |---->Altered Secondary_structure (Pr = 0.25) |
Danio_rerio_adrb2a	E519G	# | | |
Danio_rerio_adrb2a	E519G	# | |---->Altered Stability_and_conformational_flexibility (Pr = 0.26) |
Danio_rerio_adrb2a	E519G	# | | |---->Altered Conformational_flexibility (Pr = 0.26) |
Danio_rerio_adrb2a	E519G	# | | |---->Gain of B-factor (Pr = 0.26 | P = 0.02) |
Danio_rerio_adrb2a	E519G	# | | |
Danio_rerio_adrb2a	E519G	# | |---->Altered Special_structural_signatures (Pr = 0.03) |
Danio_rerio_adrb2a	E519G	# | |---->Altered Signal_peptide (Pr = 0.00) |
Danio_rerio_adrb2a	E519G	# | | |
Danio_rerio_adrb2a	E519G	# | |---->Altered Transmembrane_protein (Pr = 0.03) |
Danio_rerio_adrb2a	E519G	# | |
Danio_rerio_adrb2a	E519G	# |---->Altered Functional_residue (Pr = 0.15) |
Danio_rerio_adrb2a	E519G	# |---->Altered Macromolecular_binding (Pr = 0.05) |
Danio_rerio_adrb2a	E519G	# | |---->Altered Protein_binding (Pr = 0.05) |
Danio_rerio_adrb2a	E519G	# | |---->Altered Disordered_interface (Pr = 0.05) |
Danio_rerio_adrb2a	E519G	# | | |
Danio_rerio_adrb2a	E519G	# | |---->Altered Ordered_interface (Pr = 0.02) |
Danio_rerio_adrb2a	E519G	# | |
Danio_rerio_adrb2a	E519G	# |---->Altered Metal_binding (Pr = 0.01)<---------------------------------------------------------|
Danio_rerio_adrb2a	E519G	# |
Danio_rerio_adrb2a	E519G	# |---->Altered PTM_site (Pr = 0.15)
Danio_rerio_adrb2a	P523H	0.060	Loss of B-factor (Pr = 0.27 | P = 0.03)	Altered Motifs (None)	Predicted conservation scores
Danio_rerio_adrb2a	P523H	# Altered Effect (Pr = 0.27)
Danio_rerio_adrb2a	P523H	# |---->Altered Motifs (None)
Danio_rerio_adrb2a	P523H	# |---->Altered Structure_and_dynamics (Pr = 0.27)-------------------------------------------------------|
Danio_rerio_adrb2a	P523H	# | |---->Altered Secondary_structure (Pr = 0.26) |
Danio_rerio_adrb2a	P523H	# | | |
Danio_rerio_adrb2a	P523H	# | |---->Altered Stability_and_conformational_flexibility (Pr = 0.27) |
Danio_rerio_adrb2a	P523H	# | | |---->Altered Conformational_flexibility (Pr = 0.27) |
Danio_rerio_adrb2a	P523H	# | | |---->Loss of B-factor (Pr = 0.27 | P = 0.03) |
Danio_rerio_adrb2a	P523H	# | | |
Danio_rerio_adrb2a	P523H	# | |---->Altered Special_structural_signatures (Pr = 0.03) |
Danio_rerio_adrb2a	P523H	# | |---->Altered Signal_peptide (Pr = 0.00) |
Danio_rerio_adrb2a	P523H	# | | |
Danio_rerio_adrb2a	P523H	# | |---->Altered Transmembrane_protein (Pr = 0.03) |
Danio_rerio_adrb2a	P523H	# | |
Danio_rerio_adrb2a	P523H	# |---->Altered Functional_residue (Pr = 0.11) |
Danio_rerio_adrb2a	P523H	# |---->Altered Macromolecular_binding (Pr = 0.03) |
Danio_rerio_adrb2a	P523H	# | |---->Altered Protein_binding (Pr = 0.03) |
Danio_rerio_adrb2a	P523H	# | |---->Altered Disordered_interface (Pr = 0.03) |
Danio_rerio_adrb2a	P523H	# | | |
Danio_rerio_adrb2a	P523H	# | |---->Altered Ordered_interface (Pr = 0.02) |
Danio_rerio_adrb2a	P523H	# | |
Danio_rerio_adrb2a	P523H	# |---->Altered Metal_binding (Pr = 0.02)<---------------------------------------------------------|
Danio_rerio_adrb2a	P523H	# |
Danio_rerio_adrb2a	P523H	# |---->Altered PTM_site (Pr = 0.11)
Danio_rerio_adrb2a	E529A	0.101	Loss of SUMOylation at K530 (Pr = 0.54 | P = 3.2e-04); Loss of B-factor (Pr = 0.26 | P = 0.05); Gain of Disulfide_linkage at C533 (Pr = 0.10 | P = 0.05)	Altered Motifs (ELME000002:Motif recognised for modification by SUMO-1; ELME000117:Major TRAF2-binding consensus motif. Members of the tumor necrosis factor receptor (TNFR) superfamily initiate intracellular signaling by recruiting the C-domain of the TNFR-associated factors (TRAFs) through their cytoplasmic tails.)	Predicted conservation scores
Danio_rerio_adrb2a	E529A	# Altered Effect (Pr = 0.54)
Danio_rerio_adrb2a	E529A	# |---->Altered Motifs (ELME000002|ELME000117)
Danio_rerio_adrb2a	E529A	# |---->Altered Structure_and_dynamics (Pr = 0.26)-------------------------------------------------------|
Danio_rerio_adrb2a	E529A	# | |---->Altered Secondary_structure (Pr = 0.26) |
Danio_rerio_adrb2a	E529A	# | | |
Danio_rerio_adrb2a	E529A	# | |---->Altered Stability_and_conformational_flexibility (Pr = 0.26) |
Danio_rerio_adrb2a	E529A	# | | |---->Gain of Disulfide_linkage at C533 (Pr = 0.10 | P = 0.05) |
Danio_rerio_adrb2a	E529A	# | | |---->Altered Conformational_flexibility (Pr = 0.26) |
Danio_rerio_adrb2a	E529A	# | | |---->Loss of B-factor (Pr = 0.26 | P = 0.05) |
Danio_rerio_adrb2a	E529A	# | | |
Danio_rerio_adrb2a	E529A	# | |---->Altered Special_structural_signatures (Pr = 0.04) |
Danio_rerio_adrb2a	E529A	# | |---->Altered Signal_peptide (Pr = 0.00) |
Danio_rerio_adrb2a	E529A	# | | |
Danio_rerio_adrb2a	E529A	# | |---->Altered Transmembrane_protein (Pr = 0.04) |
Danio_rerio_adrb2a	E529A	# | |
Danio_rerio_adrb2a	E529A	# |---->Altered Functional_residue (Pr = 0.54) |
Danio_rerio_adrb2a	E529A	# |---->Altered Macromolecular_binding (Pr = 0.11) |
Danio_rerio_adrb2a	E529A	# | |---->Altered Protein_binding (Pr = 0.11) |
Danio_rerio_adrb2a	E529A	# | |---->Altered Disordered_interface (Pr = 0.11) |
Danio_rerio_adrb2a	E529A	# | | |
Danio_rerio_adrb2a	E529A	# | |---->Altered Ordered_interface (Pr = 0.04) |
Danio_rerio_adrb2a	E529A	# | |
Danio_rerio_adrb2a	E529A	# |---->Altered Metal_binding (Pr = 0.01)<---------------------------------------------------------|
Danio_rerio_adrb2a	E529A	# |
Danio_rerio_adrb2a	E529A	# |---->Altered PTM_site (Pr = 0.54)
Danio_rerio_adrb2a	E529A	# |---->Loss of SUMOylation at K530 (Pr = 0.54 | P = 3.2e-04)
Danio_rerio_adrb2a	M534L	0.047	Loss of SUMOylation at K530 (Pr = 0.27 | P = 5.7e-03); Loss of Loop (Pr = 0.26 | P = 0.05); Altered Cytoplasmic_loop (Pr = 0.11 | P = 0.03)	Altered Motifs (None)	Predicted conservation scores
Danio_rerio_adrb2a	M534L	# Altered Effect (Pr = 0.27)
Danio_rerio_adrb2a	M534L	# |---->Altered Motifs (None)
Danio_rerio_adrb2a	M534L	# |---->Altered Structure_and_dynamics (Pr = 0.26)-------------------------------------------------------|
Danio_rerio_adrb2a	M534L	# | |---->Altered Secondary_structure (Pr = 0.26) |
Danio_rerio_adrb2a	M534L	# | | |---->Loss of Loop (Pr = 0.26 | P = 0.05) |
Danio_rerio_adrb2a	M534L	# | | |
Danio_rerio_adrb2a	M534L	# | |---->Altered Stability_and_conformational_flexibility (Pr = 0.22) |
Danio_rerio_adrb2a	M534L	# | | |---->Altered Conformational_flexibility (Pr = 0.22) |
Danio_rerio_adrb2a	M534L	# | | |
Danio_rerio_adrb2a	M534L	# | |---->Altered Special_structural_signatures (Pr = 0.11) |
Danio_rerio_adrb2a	M534L	# | |---->Altered Signal_peptide (Pr = 0.00) |
Danio_rerio_adrb2a	M534L	# | | |
Danio_rerio_adrb2a	M534L	# | |---->Altered Transmembrane_protein (Pr = 0.11) |
Danio_rerio_adrb2a	M534L	# | |---->Altered Non-cytoplasmic_loop (Pr = 0.11 | P = 0.03) |
Danio_rerio_adrb2a	M534L	# | |
Danio_rerio_adrb2a	M534L	# |---->Altered Functional_residue (Pr = 0.27) |
Danio_rerio_adrb2a	M534L	# |---->Altered Macromolecular_binding (Pr = 0.11) |
Danio_rerio_adrb2a	M534L	# | |---->Altered Protein_binding (Pr = 0.11) |
Danio_rerio_adrb2a	M534L	# | |---->Altered Disordered_interface (Pr = 0.11) |
Danio_rerio_adrb2a	M534L	# | | |
Danio_rerio_adrb2a	M534L	# | |---->Altered Ordered_interface (Pr = 0.04) |
Danio_rerio_adrb2a	M534L	# | |
Danio_rerio_adrb2a	M534L	# |---->Altered Metal_binding (Pr = 0.03)<---------------------------------------------------------|
Danio_rerio_adrb2a	M534L	# |
Danio_rerio_adrb2a	M534L	# |---->Altered PTM_site (Pr = 0.27)
Danio_rerio_adrb2a	M534L	# |---->Loss of SUMOylation at K530 (Pr = 0.27 | P = 5.7e-03)
Danio_rerio_adrb2a	L552Q	0.275	Altered Stability (Pr = 0.53 | P = 1.5e-03); Gain of Intrinsic_disorder (Pr = 0.33 | P = 0.03); Altered MoRF (Pr = 0.29 | P = 0.03); Loss of Helix (Pr = 0.27 | P = 0.04); Loss of Disulfide_linkage at C548 (Pr = 0.16 | P = 0.03); Altered Cytoplasmic_loop (Pr = 0.09 | P = 0.05); Gain of N-linked_glycosylation at N547 (Pr = 0.07 | P = 0.02); Loss of GPI-anchor_amidation at N547 (Pr = 0.02 | P = 0.01)	Altered Motifs (ELME000146:Subtilisin/kexin isozyme-1 (SKI1) cleavage site ([RK]-X-[hydrophobic]-[LTKF]-|-X); ELME000233:MAPK interacting molecules (e.g. MAPKKs - substrates - phosphatases) carry docking motif that help to regulate specific interaction in the MAPK cascade. The classic motif approximates (R/K)xxxx#x# where # is a hydrophobic residue.)	Predicted conservation scores
Danio_rerio_adrb2a	L552Q	# Altered Effect (Pr = 0.53)
Danio_rerio_adrb2a	L552Q	# |---->Altered Motifs (ELME000146|ELME000233)
Danio_rerio_adrb2a	L552Q	# |---->Altered Structure_and_dynamics (Pr = 0.53)-------------------------------------------------------|
Danio_rerio_adrb2a	L552Q	# | |---->Altered Secondary_structure (Pr = 0.27) |
Danio_rerio_adrb2a	L552Q	# | | |---->Loss of Helix (Pr = 0.27 | P = 0.04) |
Danio_rerio_adrb2a	L552Q	# | | |
Danio_rerio_adrb2a	L552Q	# | |---->Altered Stability_and_conformational_flexibility (Pr = 0.53) |
Danio_rerio_adrb2a	L552Q	# | | |---->Altered Stability (Pr = 0.53 | P = 1.5e-03) |
Danio_rerio_adrb2a	L552Q	# | | |---->Loss of Disulfide_linkage at C548 (Pr = 0.16 | P = 0.03) |
Danio_rerio_adrb2a	L552Q	# | | |---->Altered Conformational_flexibility (Pr = 0.33) |
Danio_rerio_adrb2a	L552Q	# | | |---->Gain of Intrinsic_disorder (Pr = 0.33 | P = 0.03) |
Danio_rerio_adrb2a	L552Q	# | | |
Danio_rerio_adrb2a	L552Q	# | |---->Altered Special_structural_signatures (Pr = 0.09) |
Danio_rerio_adrb2a	L552Q	# | |---->Altered Signal_peptide (Pr = 0.00) |
Danio_rerio_adrb2a	L552Q	# | | |
Danio_rerio_adrb2a	L552Q	# | |---->Altered Transmembrane_protein (Pr = 0.09) |
Danio_rerio_adrb2a	L552Q	# | |---->Altered Non-cytoplasmic_loop (Pr = 0.09 | P = 0.05) |
Danio_rerio_adrb2a	L552Q	# | |
Danio_rerio_adrb2a	L552Q	# |---->Altered Functional_residue (Pr = 0.29) |
Danio_rerio_adrb2a	L552Q	# |---->Altered Macromolecular_binding (Pr = 0.29) |
Danio_rerio_adrb2a	L552Q	# | |---->Altered Protein_binding (Pr = 0.29) |
Danio_rerio_adrb2a	L552Q	# | |---->Altered Disordered_interface (Pr = 0.29) |
Danio_rerio_adrb2a	L552Q	# | | |---->Altered MoRF (Pr = 0.29 | P = 0.03) |
Danio_rerio_adrb2a	L552Q	# | | |
Danio_rerio_adrb2a	L552Q	# | |---->Altered Ordered_interface (Pr = 0.06) |
Danio_rerio_adrb2a	L552Q	# | |
Danio_rerio_adrb2a	L552Q	# |---->Altered Metal_binding (Pr = 0.04)<---------------------------------------------------------|
Danio_rerio_adrb2a	L552Q	# |
Danio_rerio_adrb2a	L552Q	# |---->Altered PTM_site (Pr = 0.10)
Danio_rerio_adrb2a	L552Q	# |---->Loss of GPI-anchor_amidation at N547 (Pr = 0.02 | P = 0.01)
Danio_rerio_adrb2a	L552Q	# |---->Gain of N-linked_glycosylation at N547 (Pr = 0.07 | P = 0.02)
Danio_rerio_adrb2a	S557R	0.315	Altered Calmodulin_binding (Pr = 0.34 | P = 5.9e-03); Gain of Helix (Pr = 0.31 | P = 5.6e-03); Gain of ADP-ribosylation at S557 (Pr = 0.22 | P = 0.02); Altered Signal_helix (Pr = 0.03 | P = 5.3e-03)	Altered Motifs (ELME000063:CK1 phosphorylation site; ELME000106:Substrate recognition site that interacts with cyclin and thereby increases phosphorylation by cyclin/cdk complexes. Predicted proteins should have a CDK phosphorylation site. Also used by cyclin/cdk inhibitors.; ELME000146:Subtilisin/kexin isozyme-1 (SKI1) cleavage site ([RK]-X-[hydrophobic]-[LTKF]-|-X); ELME000233:MAPK interacting molecules (e.g. MAPKKs - substrates - phosphatases) carry docking motif that help to regulate specific interaction in the MAPK cascade. The classic motif approximates (R/K)xxxx#x# where # is a hydrophobic residue.; ELME000335:Inverted version of LIG_SUMO_SBM_1 that mediates binding to SUMO proteins non-covalently.)	Predicted conservation scores
Danio_rerio_adrb2a	S557R	# Altered Effect (Pr = 0.34)
Danio_rerio_adrb2a	S557R	# |---->Altered Motifs (ELME000063|ELME000106|ELME000146|ELME000233|ELME000335)
Danio_rerio_adrb2a	S557R	# |---->Altered Structure_and_dynamics (Pr = 0.31)-------------------------------------------------------|
Danio_rerio_adrb2a	S557R	# | |---->Altered Secondary_structure (Pr = 0.31) |
Danio_rerio_adrb2a	S557R	# | | |---->Gain of Helix (Pr = 0.31 | P = 5.6e-03) |
Danio_rerio_adrb2a	S557R	# | | |
Danio_rerio_adrb2a	S557R	# | |---->Altered Stability_and_conformational_flexibility (Pr = 0.26) |
Danio_rerio_adrb2a	S557R	# | | |---->Altered Conformational_flexibility (Pr = 0.26) |
Danio_rerio_adrb2a	S557R	# | | |
Danio_rerio_adrb2a	S557R	# | |---->Altered Special_structural_signatures (Pr = 0.05) |
Danio_rerio_adrb2a	S557R	# | |---->Altered Signal_peptide (Pr = 0.03) |
Danio_rerio_adrb2a	S557R	# | | |---->Altered Signal_helix (Pr = 0.03 | P = 5.3e-03) |
Danio_rerio_adrb2a	S557R	# | | |
Danio_rerio_adrb2a	S557R	# | |---->Altered Transmembrane_protein (Pr = 0.05) |
Danio_rerio_adrb2a	S557R	# | |
Danio_rerio_adrb2a	S557R	# |---->Altered Functional_residue (Pr = 0.34) |
Danio_rerio_adrb2a	S557R	# |---->Altered Macromolecular_binding (Pr = 0.34) |
Danio_rerio_adrb2a	S557R	# | |---->Altered Protein_binding (Pr = 0.34) |
Danio_rerio_adrb2a	S557R	# | |---->Altered Disordered_interface (Pr = 0.34) |
Danio_rerio_adrb2a	S557R	# | | |---->Altered Calmodulin_binding (Pr = 0.34 | P = 5.9e-03) |
Danio_rerio_adrb2a	S557R	# | | |
Danio_rerio_adrb2a	S557R	# | |---->Altered Ordered_interface (Pr = 0.09) |
Danio_rerio_adrb2a	S557R	# | |
Danio_rerio_adrb2a	S557R	# |---->Altered Metal_binding (Pr = 0.01)<---------------------------------------------------------|
Danio_rerio_adrb2a	S557R	# |
Danio_rerio_adrb2a	S557R	# |---->Altered PTM_site (Pr = 0.22)
Danio_rerio_adrb2a	S557R	# |---->Gain of ADP-ribosylation at S557 (Pr = 0.22 | P = 0.02)
Danio_rerio_ankrd27	L3F	0.067	Loss of Helix (Pr = 0.27 | P = 0.04); Altered Cytoplasmic_loop (Pr = 0.11 | P = 0.03)	Altered Motifs (ELME000285:These IBMs are found in pro-apoptotic proteins and function in the abrogation of caspase inhibition by Inhibitor of Apoptosis Proteins (IAPs) in apoptotic cells. The motif binds specifically to type II BIR domains.; PS00029:Leucine zipper pattern)	Predicted conservation scores
Danio_rerio_ankrd27	L3F	# Altered Effect (Pr = 0.27)
Danio_rerio_ankrd27	L3F	# |---->Altered Motifs (ELME000285|PS00029)
Danio_rerio_ankrd27	L3F	# |---->Altered Structure_and_dynamics (Pr = 0.27)-------------------------------------------------------|
Danio_rerio_ankrd27	L3F	# | |---->Altered Secondary_structure (Pr = 0.27) |
Danio_rerio_ankrd27	L3F	# | | |---->Loss of Helix (Pr = 0.27 | P = 0.04) |
Danio_rerio_ankrd27	L3F	# | | |
Danio_rerio_ankrd27	L3F	# | |---->Altered Stability_and_conformational_flexibility (Pr = 0.20) |
Danio_rerio_ankrd27	L3F	# | | |---->Altered Conformational_flexibility (Pr = 0.20) |
Danio_rerio_ankrd27	L3F	# | | |
Danio_rerio_ankrd27	L3F	# | |---->Altered Special_structural_signatures (Pr = 0.11) |
Danio_rerio_ankrd27	L3F	# | |---->Altered Signal_peptide (Pr = 0.01) |
Danio_rerio_ankrd27	L3F	# | | |
Danio_rerio_ankrd27	L3F	# | |---->Altered Transmembrane_protein (Pr = 0.11) |
Danio_rerio_ankrd27	L3F	# | |---->Altered Non-cytoplasmic_loop (Pr = 0.11 | P = 0.03) |
Danio_rerio_ankrd27	L3F	# | |
Danio_rerio_ankrd27	L3F	# |---->Altered Functional_residue (Pr = 0.19) |
Danio_rerio_ankrd27	L3F	# |---->Altered Macromolecular_binding (Pr = 0.19) |
Danio_rerio_ankrd27	L3F	# | |---->Altered Protein_binding (Pr = 0.19) |
Danio_rerio_ankrd27	L3F	# | |---->Altered Disordered_interface (Pr = 0.11) |
Danio_rerio_ankrd27	L3F	# | | |
Danio_rerio_ankrd27	L3F	# | |---->Altered Ordered_interface (Pr = 0.19) |
Danio_rerio_ankrd27	L3F	# | |
Danio_rerio_ankrd27	L3F	# |---->Altered Metal_binding (Pr = 0.04)<---------------------------------------------------------|
Danio_rerio_ankrd27	L3F	# |
Danio_rerio_ankrd27	L3F	# |---->Altered PTM_site (Pr = 0.09)
Danio_rerio_ankrd27	K11M	0.069	Altered Cytoplasmic_loop (Pr = 0.26 | P = 9.0e-04); Altered N-terminal_signal (Pr = 0.01 | P = 6.5e-03)	Altered Motifs (ELME000106:Substrate recognition site that interacts with cyclin and thereby increases phosphorylation by cyclin/cdk complexes. Predicted proteins should have a CDK phosphorylation site. Also used by cyclin/cdk inhibitors.; ELME000146:Subtilisin/kexin isozyme-1 (SKI1) cleavage site ([RK]-X-[hydrophobic]-[LTKF]-|-X); ELME000148:The engrailed homology domain 1 motif is found in homeodomain containing active repressors and other transcription families - and allows for the recruitment of Groucho/TLE corepressors.; ELME000233:MAPK interacting molecules (e.g. MAPKKs - substrates - phosphatases) carry docking motif that help to regulate specific interaction in the MAPK cascade. The classic motif approximates (R/K)xxxx#x# where # is a hydrophobic residue.; PS00029:Leucine zipper pattern)	Predicted conservation scores
Danio_rerio_ankrd27	K11M	# Altered Effect (Pr = 0.26)
Danio_rerio_ankrd27	K11M	# |---->Altered Motifs (ELME000106|ELME000146|ELME000148|ELME000233|PS00029)
Danio_rerio_ankrd27	K11M	# |---->Altered Structure_and_dynamics (Pr = 0.26)-------------------------------------------------------|
Danio_rerio_ankrd27	K11M	# | |---->Altered Secondary_structure (Pr = 0.25) |
Danio_rerio_ankrd27	K11M	# | | |
Danio_rerio_ankrd27	K11M	# | |---->Altered Stability_and_conformational_flexibility (Pr = 0.17) |
Danio_rerio_ankrd27	K11M	# | | |---->Altered Conformational_flexibility (Pr = 0.17) |
Danio_rerio_ankrd27	K11M	# | | |
Danio_rerio_ankrd27	K11M	# | |---->Altered Special_structural_signatures (Pr = 0.26) |
Danio_rerio_ankrd27	K11M	# | |---->Altered Signal_peptide (Pr = 0.01) |
Danio_rerio_ankrd27	K11M	# | | |---->Altered N-terminal_signal (Pr = 0.01 | P = 6.5e-03) |
Danio_rerio_ankrd27	K11M	# | | |
Danio_rerio_ankrd27	K11M	# | |---->Altered Transmembrane_protein (Pr = 0.26) |
Danio_rerio_ankrd27	K11M	# | |---->Altered Non-cytoplasmic_loop (Pr = 0.26 | P = 9.0e-04) |
Danio_rerio_ankrd27	K11M	# | |
Danio_rerio_ankrd27	K11M	# |---->Altered Functional_residue (Pr = 0.17) |
Danio_rerio_ankrd27	K11M	# |---->Altered Macromolecular_binding (Pr = 0.17) |
Danio_rerio_ankrd27	K11M	# | |---->Altered Protein_binding (Pr = 0.17) |
Danio_rerio_ankrd27	K11M	# | |---->Altered Disordered_interface (Pr = 0.12) |
Danio_rerio_ankrd27	K11M	# | | |
Danio_rerio_ankrd27	K11M	# | |---->Altered Ordered_interface (Pr = 0.17) |
Danio_rerio_ankrd27	K11M	# | |
Danio_rerio_ankrd27	K11M	# |---->Altered Metal_binding (Pr = 0.03)<---------------------------------------------------------|
Danio_rerio_ankrd27	K11M	# |
Danio_rerio_ankrd27	K11M	# |---->Altered PTM_site (Pr = 0.09)
Danio_rerio_ankrd27	G12D	0.090	Gain of Helix (Pr = 0.29 | P = 0.01); Loss of Loop (Pr = 0.27 | P = 0.02); Loss of Strand (Pr = 0.26 | P = 0.04); Altered Cytoplasmic_loop (Pr = 0.26 | P = 1.0e-03)	Altered Motifs (ELME000106:Substrate recognition site that interacts with cyclin and thereby increases phosphorylation by cyclin/cdk complexes. Predicted proteins should have a CDK phosphorylation site. Also used by cyclin/cdk inhibitors.; ELME000146:Subtilisin/kexin isozyme-1 (SKI1) cleavage site ([RK]-X-[hydrophobic]-[LTKF]-|-X); ELME000233:MAPK interacting molecules (e.g. MAPKKs - substrates - phosphatases) carry docking motif that help to regulate specific interaction in the MAPK cascade. The classic motif approximates (R/K)xxxx#x# where # is a hydrophobic residue.; PS00029:Leucine zipper pattern)	Predicted conservation scores
Danio_rerio_ankrd27	G12D	# Altered Effect (Pr = 0.29)
Danio_rerio_ankrd27	G12D	# |---->Altered Motifs (ELME000106|ELME000146|ELME000233|PS00029)
Danio_rerio_ankrd27	G12D	# |---->Altered Structure_and_dynamics (Pr = 0.29)-------------------------------------------------------|
Danio_rerio_ankrd27	G12D	# | |---->Altered Secondary_structure (Pr = 0.29) |
Danio_rerio_ankrd27	G12D	# | | |---->Gain of Helix (Pr = 0.29 | P = 0.01) |
Danio_rerio_ankrd27	G12D	# | | |---->Loss of Strand (Pr = 0.26 | P = 0.04) |
Danio_rerio_ankrd27	G12D	# | | |---->Loss of Loop (Pr = 0.27 | P = 0.02) |
Danio_rerio_ankrd27	G12D	# | | |
Danio_rerio_ankrd27	G12D	# | |---->Altered Stability_and_conformational_flexibility (Pr = 0.17) |
Danio_rerio_ankrd27	G12D	# | | |---->Altered Conformational_flexibility (Pr = 0.17) |
Danio_rerio_ankrd27	G12D	# | | |
Danio_rerio_ankrd27	G12D	# | |---->Altered Special_structural_signatures (Pr = 0.26) |
Danio_rerio_ankrd27	G12D	# | |---->Altered Signal_peptide (Pr = 0.01) |
Danio_rerio_ankrd27	G12D	# | | |
Danio_rerio_ankrd27	G12D	# | |---->Altered Transmembrane_protein (Pr = 0.26) |
Danio_rerio_ankrd27	G12D	# | |---->Altered Non-cytoplasmic_loop (Pr = 0.26 | P = 1.0e-03) |
Danio_rerio_ankrd27	G12D	# | |
Danio_rerio_ankrd27	G12D	# |---->Altered Functional_residue (Pr = 0.17) |
Danio_rerio_ankrd27	G12D	# |---->Altered Macromolecular_binding (Pr = 0.17) |
Danio_rerio_ankrd27	G12D	# | |---->Altered Protein_binding (Pr = 0.17) |
Danio_rerio_ankrd27	G12D	# | |---->Altered Disordered_interface (Pr = 0.12) |
Danio_rerio_ankrd27	G12D	# | | |
Danio_rerio_ankrd27	G12D	# | |---->Altered Ordered_interface (Pr = 0.17) |
Danio_rerio_ankrd27	G12D	# | |
Danio_rerio_ankrd27	G12D	# |---->Altered Metal_binding (Pr = 0.03)<---------------------------------------------------------|
Danio_rerio_ankrd27	G12D	# |
Danio_rerio_ankrd27	G12D	# |---->Altered PTM_site (Pr = 0.09)
Danio_rerio_ankrd27	F18Y	0.069	Altered PPI_hotspot (Pr = 0.31 | P = 2.3e-03); Altered Cytoplasmic_loop (Pr = 0.30 | P = 2.3e-04); Gain of Strand (Pr = 0.26 | P = 0.04); Gain of Sulfation at F18 (Pr = 0.02 | P = 0.03)	Altered Motifs (ELME000146:Subtilisin/kexin isozyme-1 (SKI1) cleavage site ([RK]-X-[hydrophobic]-[LTKF]-|-X); ELME000182:STAT5 Src Homology 2 (SH2) domain binding motif.; ELME000333:Motif that mediates binding to SUMO proteins non-covalently.; ELME000336:NEK2 phosphorylation motif with preferred Phe - Leu or Met in the -3 position to compensate for less favorable residues in the +1 and +2 position.; PS00029:Leucine zipper pattern)	Predicted conservation scores
Danio_rerio_ankrd27	F18Y	# Altered Effect (Pr = 0.31)
Danio_rerio_ankrd27	F18Y	# |---->Altered Motifs (ELME000146|ELME000182|ELME000333|ELME000336|PS00029)
Danio_rerio_ankrd27	F18Y	# |---->Altered Structure_and_dynamics (Pr = 0.30)-------------------------------------------------------|
Danio_rerio_ankrd27	F18Y	# | |---->Altered Secondary_structure (Pr = 0.26) |
Danio_rerio_ankrd27	F18Y	# | | |---->Gain of Strand (Pr = 0.26 | P = 0.04) |
Danio_rerio_ankrd27	F18Y	# | | |
Danio_rerio_ankrd27	F18Y	# | |---->Altered Stability_and_conformational_flexibility (Pr = 0.16) |
Danio_rerio_ankrd27	F18Y	# | | |---->Altered Conformational_flexibility (Pr = 0.16) |
Danio_rerio_ankrd27	F18Y	# | | |
Danio_rerio_ankrd27	F18Y	# | |---->Altered Special_structural_signatures (Pr = 0.30) |
Danio_rerio_ankrd27	F18Y	# | |---->Altered Signal_peptide (Pr = 0.00) |
Danio_rerio_ankrd27	F18Y	# | | |
Danio_rerio_ankrd27	F18Y	# | |---->Altered Transmembrane_protein (Pr = 0.30) |
Danio_rerio_ankrd27	F18Y	# | |---->Altered Non-cytoplasmic_loop (Pr = 0.30 | P = 2.3e-04) |
Danio_rerio_ankrd27	F18Y	# | |
Danio_rerio_ankrd27	F18Y	# |---->Altered Functional_residue (Pr = 0.31) |
Danio_rerio_ankrd27	F18Y	# |---->Altered Macromolecular_binding (Pr = 0.31) |
Danio_rerio_ankrd27	F18Y	# | |---->Altered Protein_binding (Pr = 0.31) |
Danio_rerio_ankrd27	F18Y	# | |---->Altered Disordered_interface (Pr = 0.12) |
Danio_rerio_ankrd27	F18Y	# | | |
Danio_rerio_ankrd27	F18Y	# | |---->Altered Ordered_interface (Pr = 0.31) |
Danio_rerio_ankrd27	F18Y	# | |---->Altered PPI_hotspot (Pr = 0.31 | P = 2.3e-03) |
Danio_rerio_ankrd27	F18Y	# | |
Danio_rerio_ankrd27	F18Y	# |---->Altered Metal_binding (Pr = 0.03)<---------------------------------------------------------|
Danio_rerio_ankrd27	F18Y	# |
Danio_rerio_ankrd27	F18Y	# |---->Altered PTM_site (Pr = 0.12)
Danio_rerio_ankrd27	F18Y	# |---->Gain of Sulfation at F18 (Pr = 0.02 | P = 0.03)
Danio_rerio_ankrd27	L19M	0.068	Altered Cytoplasmic_loop (Pr = 0.26 | P = 9.2e-04)	Altered Motifs (ELME000146:Subtilisin/kexin isozyme-1 (SKI1) cleavage site ([RK]-X-[hydrophobic]-[LTKF]-|-X); ELME000333:Motif that mediates binding to SUMO proteins non-covalently.; ELME000336:NEK2 phosphorylation motif with preferred Phe - Leu or Met in the -3 position to compensate for less favorable residues in the +1 and +2 position.; PS00029:Leucine zipper pattern)	Predicted conservation scores
Danio_rerio_ankrd27	L19M	# Altered Effect (Pr = 0.26)
Danio_rerio_ankrd27	L19M	# |---->Altered Motifs (ELME000146|ELME000333|ELME000336|PS00029)
Danio_rerio_ankrd27	L19M	# |---->Altered Structure_and_dynamics (Pr = 0.26)-------------------------------------------------------|
Danio_rerio_ankrd27	L19M	# | |---->Altered Secondary_structure (Pr = 0.26) |
Danio_rerio_ankrd27	L19M	# | | |
Danio_rerio_ankrd27	L19M	# | |---->Altered Stability_and_conformational_flexibility (Pr = 0.16) |
Danio_rerio_ankrd27	L19M	# | | |---->Altered Conformational_flexibility (Pr = 0.16) |
Danio_rerio_ankrd27	L19M	# | | |
Danio_rerio_ankrd27	L19M	# | |---->Altered Special_structural_signatures (Pr = 0.26) |
Danio_rerio_ankrd27	L19M	# | |---->Altered Signal_peptide (Pr = 0.00) |
Danio_rerio_ankrd27	L19M	# | | |
Danio_rerio_ankrd27	L19M	# | |---->Altered Transmembrane_protein (Pr = 0.26) |
Danio_rerio_ankrd27	L19M	# | |---->Altered Non-cytoplasmic_loop (Pr = 0.26 | P = 9.2e-04) |
Danio_rerio_ankrd27	L19M	# | |
Danio_rerio_ankrd27	L19M	# |---->Altered Functional_residue (Pr = 0.19) |
Danio_rerio_ankrd27	L19M	# |---->Altered Macromolecular_binding (Pr = 0.19) |
Danio_rerio_ankrd27	L19M	# | |---->Altered Protein_binding (Pr = 0.19) |
Danio_rerio_ankrd27	L19M	# | |---->Altered Disordered_interface (Pr = 0.13) |
Danio_rerio_ankrd27	L19M	# | | |
Danio_rerio_ankrd27	L19M	# | |---->Altered Ordered_interface (Pr = 0.19) |
Danio_rerio_ankrd27	L19M	# | |
Danio_rerio_ankrd27	L19M	# |---->Altered Metal_binding (Pr = 0.03)<---------------------------------------------------------|
Danio_rerio_ankrd27	L19M	# |
Danio_rerio_ankrd27	L19M	# |---->Altered PTM_site (Pr = 0.12)
Danio_rerio_ankrd27	F25L	0.076	Loss of Strand (Pr = 0.28 | P = 8.8e-03); Altered Cytoplasmic_loop (Pr = 0.27 | P = 5.8e-04); Altered PPI_hotspot (Pr = 0.25 | P = 0.02); Loss of Relative_solvent_accessibility (Pr = 0.23 | P = 0.05); Loss of Copper_binding at H27 (Pr = 0.12 | P = 6.2e-03); Gain of Sulfation at Y30 (Pr = 0.03 | P = 0.02)	Altered Motifs (ELME000106:Substrate recognition site that interacts with cyclin and thereby increases phosphorylation by cyclin/cdk complexes. Predicted proteins should have a CDK phosphorylation site. Also used by cyclin/cdk inhibitors.; ELME000146:Subtilisin/kexin isozyme-1 (SKI1) cleavage site ([RK]-X-[hydrophobic]-[LTKF]-|-X))	Predicted conservation scores
Danio_rerio_ankrd27	F25L	# Altered Effect (Pr = 0.28)
Danio_rerio_ankrd27	F25L	# |---->Altered Motifs (ELME000106|ELME000146)
Danio_rerio_ankrd27	F25L	# |---->Altered Structure_and_dynamics (Pr = 0.28)-------------------------------------------------------|
Danio_rerio_ankrd27	F25L	# | |---->Loss of Relative_solvent_accessibility (Pr = 0.23 | P = 0.05) |
Danio_rerio_ankrd27	F25L	# | |---->Altered Secondary_structure (Pr = 0.28) |
Danio_rerio_ankrd27	F25L	# | | |---->Loss of Strand (Pr = 0.28 | P = 8.8e-03) |
Danio_rerio_ankrd27	F25L	# | | |
Danio_rerio_ankrd27	F25L	# | |---->Altered Stability_and_conformational_flexibility (Pr = 0.15) |
Danio_rerio_ankrd27	F25L	# | | |---->Altered Conformational_flexibility (Pr = 0.15) |
Danio_rerio_ankrd27	F25L	# | | |
Danio_rerio_ankrd27	F25L	# | |---->Altered Special_structural_signatures (Pr = 0.27) |
Danio_rerio_ankrd27	F25L	# | |---->Altered Signal_peptide (Pr = 0.00) |
Danio_rerio_ankrd27	F25L	# | | |
Danio_rerio_ankrd27	F25L	# | |---->Altered Transmembrane_protein (Pr = 0.27) |
Danio_rerio_ankrd27	F25L	# | |---->Altered Non-cytoplasmic_loop (Pr = 0.27 | P = 5.8e-04) |
Danio_rerio_ankrd27	F25L	# | |
Danio_rerio_ankrd27	F25L	# |---->Altered Functional_residue (Pr = 0.25) |
Danio_rerio_ankrd27	F25L	# |---->Altered Macromolecular_binding (Pr = 0.25) |
Danio_rerio_ankrd27	F25L	# | |---->Altered Protein_binding (Pr = 0.25) |
Danio_rerio_ankrd27	F25L	# | |---->Altered Disordered_interface (Pr = 0.07) |
Danio_rerio_ankrd27	F25L	# | | |
Danio_rerio_ankrd27	F25L	# | |---->Altered Ordered_interface (Pr = 0.25) |
Danio_rerio_ankrd27	F25L	# | |---->Altered PPI_hotspot (Pr = 0.25 | P = 0.02) |
Danio_rerio_ankrd27	F25L	# | |
Danio_rerio_ankrd27	F25L	# |---->Altered Metal_binding (Pr = 0.18)<---------------------------------------------------------|
Danio_rerio_ankrd27	F25L	# | |---->Loss of Copper_binding at H27 (Pr = 0.12 | P = 6.2e-03)
Danio_rerio_ankrd27	F25L	# |
Danio_rerio_ankrd27	F25L	# |---->Altered PTM_site (Pr = 0.15)
Danio_rerio_ankrd27	F25L	# |---->Gain of Sulfation at Y30 (Pr = 0.03 | P = 0.02)
Danio_rerio_ankrd27	H27L	0.118	Loss of Strand (Pr = 0.26 | P = 0.04); Altered Cytoplasmic_loop (Pr = 0.26 | P = 9.5e-04); Gain of Relative_solvent_accessibility (Pr = 0.25 | P = 0.03); Altered PPI_hotspot (Pr = 0.25 | P = 0.02); Loss of Zinc_binding at H27 (Pr = 0.22 | P = 0.04); Loss of Copper_binding at H27 (Pr = 0.13 | P = 4.7e-03); Loss of Sulfation at Y30 (Pr = 0.03 | P = 0.02)	Altered Motifs (None)	Predicted conservation scores
Danio_rerio_ankrd27	H27L	# Altered Effect (Pr = 0.26)
Danio_rerio_ankrd27	H27L	# |---->Altered Motifs (None)
Danio_rerio_ankrd27	H27L	# |---->Altered Structure_and_dynamics (Pr = 0.26)-------------------------------------------------------|
Danio_rerio_ankrd27	H27L	# | |---->Gain of Relative_solvent_accessibility (Pr = 0.25 | P = 0.03) |
Danio_rerio_ankrd27	H27L	# | |---->Altered Secondary_structure (Pr = 0.26) |
Danio_rerio_ankrd27	H27L	# | | |---->Loss of Strand (Pr = 0.26 | P = 0.04) |
Danio_rerio_ankrd27	H27L	# | | |
Danio_rerio_ankrd27	H27L	# | |---->Altered Stability_and_conformational_flexibility (Pr = 0.17) |
Danio_rerio_ankrd27	H27L	# | | |---->Altered Conformational_flexibility (Pr = 0.17) |
Danio_rerio_ankrd27	H27L	# | | |
Danio_rerio_ankrd27	H27L	# | |---->Altered Special_structural_signatures (Pr = 0.26) |
Danio_rerio_ankrd27	H27L	# | |---->Altered Signal_peptide (Pr = 0.00) |
Danio_rerio_ankrd27	H27L	# | | |
Danio_rerio_ankrd27	H27L	# | |---->Altered Transmembrane_protein (Pr = 0.26) |
Danio_rerio_ankrd27	H27L	# | |---->Altered Non-cytoplasmic_loop (Pr = 0.26 | P = 9.5e-04) |
Danio_rerio_ankrd27	H27L	# | |
Danio_rerio_ankrd27	H27L	# |---->Altered Functional_residue (Pr = 0.25) |
Danio_rerio_ankrd27	H27L	# |---->Altered Macromolecular_binding (Pr = 0.25) |
Danio_rerio_ankrd27	H27L	# | |---->Altered Protein_binding (Pr = 0.25) |
Danio_rerio_ankrd27	H27L	# | |---->Altered Disordered_interface (Pr = 0.06) |
Danio_rerio_ankrd27	H27L	# | | |
Danio_rerio_ankrd27	H27L	# | |---->Altered Ordered_interface (Pr = 0.25) |
Danio_rerio_ankrd27	H27L	# | |---->Altered PPI_hotspot (Pr = 0.25 | P = 0.02) |
Danio_rerio_ankrd27	H27L	# | |
Danio_rerio_ankrd27	H27L	# |---->Altered Metal_binding (Pr = 0.22)<---------------------------------------------------------|
Danio_rerio_ankrd27	H27L	# | |---->Loss of Copper_binding at H27 (Pr = 0.13 | P = 4.7e-03)
Danio_rerio_ankrd27	H27L	# | |---->Loss of Zinc_binding at H27 (Pr = 0.22 | P = 0.04)
Danio_rerio_ankrd27	H27L	# |
Danio_rerio_ankrd27	H27L	# |---->Altered PTM_site (Pr = 0.15)
Danio_rerio_ankrd27	H27L	# |---->Loss of Sulfation at Y30 (Pr = 0.03 | P = 0.02)
Danio_rerio_ankrd27	A83T	0.065	Gain of Strand (Pr = 0.26 | P = 0.04)	Altered Motifs (ELME000063:CK1 phosphorylation site; ELME000239:The USP7 NTD domain binding motif variant based on the MDM2 and P53 interactions.; PS00008:N-myristoylation site)	Predicted conservation scores
Danio_rerio_ankrd27	A83T	# Altered Effect (Pr = 0.26)
Danio_rerio_ankrd27	A83T	# |---->Altered Motifs (ELME000063|ELME000239|PS00008)
Danio_rerio_ankrd27	A83T	# |---->Altered Structure_and_dynamics (Pr = 0.26)-------------------------------------------------------|
Danio_rerio_ankrd27	A83T	# | |---->Altered Secondary_structure (Pr = 0.26) |
Danio_rerio_ankrd27	A83T	# | | |---->Gain of Strand (Pr = 0.26 | P = 0.04) |
Danio_rerio_ankrd27	A83T	# | | |
Danio_rerio_ankrd27	A83T	# | |---->Altered Stability_and_conformational_flexibility (Pr = 0.18) |
Danio_rerio_ankrd27	A83T	# | | |---->Altered Conformational_flexibility (Pr = 0.18) |
Danio_rerio_ankrd27	A83T	# | | |
Danio_rerio_ankrd27	A83T	# | |---->Altered Special_structural_signatures (Pr = 0.01) |
Danio_rerio_ankrd27	A83T	# | |---->Altered Signal_peptide (Pr = 0.00) |
Danio_rerio_ankrd27	A83T	# | | |
Danio_rerio_ankrd27	A83T	# | |---->Altered Transmembrane_protein (Pr = 0.01) |
Danio_rerio_ankrd27	A83T	# | |
Danio_rerio_ankrd27	A83T	# |---->Altered Functional_residue (Pr = 0.14) |
Danio_rerio_ankrd27	A83T	# |---->Altered Macromolecular_binding (Pr = 0.14) |
Danio_rerio_ankrd27	A83T	# | |---->Altered Protein_binding (Pr = 0.14) |
Danio_rerio_ankrd27	A83T	# | |---->Altered Disordered_interface (Pr = 0.03) |
Danio_rerio_ankrd27	A83T	# | | |
Danio_rerio_ankrd27	A83T	# | |---->Altered Ordered_interface (Pr = 0.14) |
Danio_rerio_ankrd27	A83T	# | |
Danio_rerio_ankrd27	A83T	# |---->Altered Metal_binding (Pr = 0.01)<---------------------------------------------------------|
Danio_rerio_ankrd27	A83T	# |
Danio_rerio_ankrd27	A83T	# |---->Altered PTM_site (Pr = 0.03)
Danio_rerio_ankrd27	A100S	0.060	Gain of Intrinsic_disorder (Pr = 0.33 | P = 0.03); Gain of Strand (Pr = 0.28 | P = 0.01); Loss of Helix (Pr = 0.27 | P = 0.04); Altered PPI_hotspot (Pr = 0.27 | P = 0.01); Gain of B-factor (Pr = 0.26 | P = 0.02); Altered Cytoplasmic_loop (Pr = 0.20 | P = 5.1e-03); Gain of Sulfation at Y95 (Pr = 0.01 | P = 0.04)	Altered Motifs (ELME000064:CK2 phosphorylation site; PS00006:Casein kinase II phosphorylation site)	Predicted conservation scores
Danio_rerio_ankrd27	A100S	# Altered Effect (Pr = 0.33)
Danio_rerio_ankrd27	A100S	# |---->Altered Motifs (ELME000064|PS00006)
Danio_rerio_ankrd27	A100S	# |---->Altered Structure_and_dynamics (Pr = 0.33)-------------------------------------------------------|
Danio_rerio_ankrd27	A100S	# | |---->Altered Secondary_structure (Pr = 0.28) |
Danio_rerio_ankrd27	A100S	# | | |---->Loss of Helix (Pr = 0.27 | P = 0.04) |
Danio_rerio_ankrd27	A100S	# | | |---->Gain of Strand (Pr = 0.28 | P = 0.01) |
Danio_rerio_ankrd27	A100S	# | | |
Danio_rerio_ankrd27	A100S	# | |---->Altered Stability_and_conformational_flexibility (Pr = 0.33) |
Danio_rerio_ankrd27	A100S	# | | |---->Altered Conformational_flexibility (Pr = 0.33) |
Danio_rerio_ankrd27	A100S	# | | |---->Gain of Intrinsic_disorder (Pr = 0.33 | P = 0.03) |
Danio_rerio_ankrd27	A100S	# | | |---->Gain of B-factor (Pr = 0.26 | P = 0.02) |
Danio_rerio_ankrd27	A100S	# | | |
Danio_rerio_ankrd27	A100S	# | |---->Altered Special_structural_signatures (Pr = 0.20) |
Danio_rerio_ankrd27	A100S	# | |---->Altered Signal_peptide (Pr = 0.00) |
Danio_rerio_ankrd27	A100S	# | | |
Danio_rerio_ankrd27	A100S	# | |---->Altered Transmembrane_protein (Pr = 0.20) |
Danio_rerio_ankrd27	A100S	# | |---->Altered Non-cytoplasmic_loop (Pr = 0.20 | P = 5.1e-03) |
Danio_rerio_ankrd27	A100S	# | |
Danio_rerio_ankrd27	A100S	# |---->Altered Functional_residue (Pr = 0.27) |
Danio_rerio_ankrd27	A100S	# |---->Altered Macromolecular_binding (Pr = 0.27) |
Danio_rerio_ankrd27	A100S	# | |---->Altered Protein_binding (Pr = 0.27) |
Danio_rerio_ankrd27	A100S	# | |---->Altered Disordered_interface (Pr = 0.10) |
Danio_rerio_ankrd27	A100S	# | | |
Danio_rerio_ankrd27	A100S	# | |---->Altered Ordered_interface (Pr = 0.27) |
Danio_rerio_ankrd27	A100S	# | |---->Altered PPI_hotspot (Pr = 0.27 | P = 0.01) |
Danio_rerio_ankrd27	A100S	# | |
Danio_rerio_ankrd27	A100S	# |---->Altered Metal_binding (Pr = 0.07)<---------------------------------------------------------|
Danio_rerio_ankrd27	A100S	# |
Danio_rerio_ankrd27	A100S	# |---->Altered PTM_site (Pr = 0.08)
Danio_rerio_ankrd27	A100S	# |---->Gain of Sulfation at Y95 (Pr = 0.01 | P = 0.04)
Danio_rerio_ankrd27	D118N	0.380	Altered Cytoplasmic_loop (Pr = 0.30 | P = 1.5e-04); Gain of Relative_solvent_accessibility (Pr = 0.26 | P = 0.03); Loss of Sodium_binding at N119 (Pr = 0.21 | P = 0.03); Altered Stability (Pr = 0.09 | P = 0.05)	Altered Motifs (ELME000065:Phosphorylase kinase phosphorylation site; ELME000147:Site phosphorylated by the Polo-like kinase.)	Predicted conservation scores
Danio_rerio_ankrd27	D118N	# Altered Effect (Pr = 0.30)
Danio_rerio_ankrd27	D118N	# |---->Altered Motifs (ELME000065|ELME000147)
Danio_rerio_ankrd27	D118N	# |---->Altered Structure_and_dynamics (Pr = 0.30)-------------------------------------------------------|
Danio_rerio_ankrd27	D118N	# | |---->Gain of Relative_solvent_accessibility (Pr = 0.26 | P = 0.03) |
Danio_rerio_ankrd27	D118N	# | |---->Altered Secondary_structure (Pr = 0.25) |
Danio_rerio_ankrd27	D118N	# | | |
Danio_rerio_ankrd27	D118N	# | |---->Altered Stability_and_conformational_flexibility (Pr = 0.19) |
Danio_rerio_ankrd27	D118N	# | | |---->Altered Stability (Pr = 0.09 | P = 0.05) |
Danio_rerio_ankrd27	D118N	# | | |---->Altered Conformational_flexibility (Pr = 0.19) |
Danio_rerio_ankrd27	D118N	# | | |
Danio_rerio_ankrd27	D118N	# | |---->Altered Special_structural_signatures (Pr = 0.30) |
Danio_rerio_ankrd27	D118N	# | |---->Altered Signal_peptide (Pr = 0.00) |
Danio_rerio_ankrd27	D118N	# | | |
Danio_rerio_ankrd27	D118N	# | |---->Altered Transmembrane_protein (Pr = 0.30) |
Danio_rerio_ankrd27	D118N	# | |---->Altered Non-cytoplasmic_loop (Pr = 0.30 | P = 1.5e-04) |
Danio_rerio_ankrd27	D118N	# | |
Danio_rerio_ankrd27	D118N	# |---->Altered Functional_residue (Pr = 0.21) |
Danio_rerio_ankrd27	D118N	# |---->Altered Macromolecular_binding (Pr = 0.18) |
Danio_rerio_ankrd27	D118N	# | |---->Altered Protein_binding (Pr = 0.18) |
Danio_rerio_ankrd27	D118N	# | |---->Altered Disordered_interface (Pr = 0.05) |
Danio_rerio_ankrd27	D118N	# | | |
Danio_rerio_ankrd27	D118N	# | |---->Altered Ordered_interface (Pr = 0.18) |
Danio_rerio_ankrd27	D118N	# | |
Danio_rerio_ankrd27	D118N	# |---->Altered Metal_binding (Pr = 0.21)<---------------------------------------------------------|
Danio_rerio_ankrd27	D118N	# | |---->Loss of Sodium_binding at N119 (Pr = 0.21 | P = 0.03)
Danio_rerio_ankrd27	D118N	# |
Danio_rerio_ankrd27	D118N	# |---->Altered PTM_site (Pr = 0.13)
Danio_rerio_ankrd27	Q121R	0.131	Altered Cytoplasmic_loop (Pr = 0.29 | P = 2.9e-04); Gain of Relative_solvent_accessibility (Pr = 0.25 | P = 0.04); Loss of Sodium_binding at N119 (Pr = 0.20 | P = 0.04)	Altered Motifs (None)	Predicted conservation scores
Danio_rerio_ankrd27	Q121R	# Altered Effect (Pr = 0.29)
Danio_rerio_ankrd27	Q121R	# |---->Altered Motifs (None)
Danio_rerio_ankrd27	Q121R	# |---->Altered Structure_and_dynamics (Pr = 0.29)-------------------------------------------------------|
Danio_rerio_ankrd27	Q121R	# | |---->Gain of Relative_solvent_accessibility (Pr = 0.25 | P = 0.04) |
Danio_rerio_ankrd27	Q121R	# | |---->Altered Secondary_structure (Pr = 0.26) |
Danio_rerio_ankrd27	Q121R	# | | |
Danio_rerio_ankrd27	Q121R	# | |---->Altered Stability_and_conformational_flexibility (Pr = 0.17) |
Danio_rerio_ankrd27	Q121R	# | | |---->Altered Conformational_flexibility (Pr = 0.17) |
Danio_rerio_ankrd27	Q121R	# | | |
Danio_rerio_ankrd27	Q121R	# | |---->Altered Special_structural_signatures (Pr = 0.29) |
Danio_rerio_ankrd27	Q121R	# | |---->Altered Signal_peptide (Pr = 0.00) |
Danio_rerio_ankrd27	Q121R	# | | |
Danio_rerio_ankrd27	Q121R	# | |---->Altered Transmembrane_protein (Pr = 0.29) |
Danio_rerio_ankrd27	Q121R	# | |---->Altered Non-cytoplasmic_loop (Pr = 0.29 | P = 2.9e-04) |
Danio_rerio_ankrd27	Q121R	# | |
Danio_rerio_ankrd27	Q121R	# |---->Altered Functional_residue (Pr = 0.20) |
Danio_rerio_ankrd27	Q121R	# |---->Altered Macromolecular_binding (Pr = 0.18) |
Danio_rerio_ankrd27	Q121R	# | |---->Altered Protein_binding (Pr = 0.18) |
Danio_rerio_ankrd27	Q121R	# | |---->Altered Disordered_interface (Pr = 0.05) |
Danio_rerio_ankrd27	Q121R	# | | |
Danio_rerio_ankrd27	Q121R	# | |---->Altered Ordered_interface (Pr = 0.18) |
Danio_rerio_ankrd27	Q121R	# | |
Danio_rerio_ankrd27	Q121R	# |---->Altered Metal_binding (Pr = 0.20)<---------------------------------------------------------|
Danio_rerio_ankrd27	Q121R	# | |---->Loss of Sodium_binding at N119 (Pr = 0.20 | P = 0.04)
Danio_rerio_ankrd27	Q121R	# |
Danio_rerio_ankrd27	Q121R	# |---->Altered PTM_site (Pr = 0.17)
Danio_rerio_ankrd27	G125S	0.245	Loss of Loop (Pr = 0.28 | P = 0.02); Altered Cytoplasmic_loop (Pr = 0.26 | P = 9.6e-04); Gain of Sodium_binding at N120 (Pr = 0.21 | P = 0.03)	Altered Motifs (ELME000085:Glycosaminoglycan attachment site; ELME000197:Phosphopeptide motif which directly interacts with the BRCT (carboxy-terminal) domain of the Breast Cancer Gene BRCA1 with low affinity)	Predicted conservation scores
Danio_rerio_ankrd27	G125S	# Altered Effect (Pr = 0.28)
Danio_rerio_ankrd27	G125S	# |---->Altered Motifs (ELME000085|ELME000197)
Danio_rerio_ankrd27	G125S	# |---->Altered Structure_and_dynamics (Pr = 0.28)-------------------------------------------------------|
Danio_rerio_ankrd27	G125S	# | |---->Altered Secondary_structure (Pr = 0.28) |
Danio_rerio_ankrd27	G125S	# | | |---->Loss of Loop (Pr = 0.28 | P = 0.02) |
Danio_rerio_ankrd27	G125S	# | | |
Danio_rerio_ankrd27	G125S	# | |---->Altered Stability_and_conformational_flexibility (Pr = 0.18) |
Danio_rerio_ankrd27	G125S	# | | |---->Altered Conformational_flexibility (Pr = 0.18) |
Danio_rerio_ankrd27	G125S	# | | |
Danio_rerio_ankrd27	G125S	# | |---->Altered Special_structural_signatures (Pr = 0.26) |
Danio_rerio_ankrd27	G125S	# | |---->Altered Signal_peptide (Pr = 0.00) |
Danio_rerio_ankrd27	G125S	# | | |
Danio_rerio_ankrd27	G125S	# | |---->Altered Transmembrane_protein (Pr = 0.26) |
Danio_rerio_ankrd27	G125S	# | |---->Altered Non-cytoplasmic_loop (Pr = 0.26 | P = 9.6e-04) |
Danio_rerio_ankrd27	G125S	# | |
Danio_rerio_ankrd27	G125S	# |---->Altered Functional_residue (Pr = 0.21) |
Danio_rerio_ankrd27	G125S	# |---->Altered Macromolecular_binding (Pr = 0.15) |
Danio_rerio_ankrd27	G125S	# | |---->Altered Protein_binding (Pr = 0.15) |
Danio_rerio_ankrd27	G125S	# | |---->Altered Disordered_interface (Pr = 0.05) |
Danio_rerio_ankrd27	G125S	# | | |
Danio_rerio_ankrd27	G125S	# | |---->Altered Ordered_interface (Pr = 0.15) |
Danio_rerio_ankrd27	G125S	# | |
Danio_rerio_ankrd27	G125S	# |---->Altered Metal_binding (Pr = 0.21)<---------------------------------------------------------|
Danio_rerio_ankrd27	G125S	# | |---->Gain of Sodium_binding at N120 (Pr = 0.21 | P = 0.03)
Danio_rerio_ankrd27	G125S	# |
Danio_rerio_ankrd27	G125S	# |---->Altered PTM_site (Pr = 0.02)
Danio_rerio_ankrd27	F128L	0.274	Loss of Strand (Pr = 0.26 | P = 0.03); Altered Cytoplasmic_loop (Pr = 0.25 | P = 1.2e-03)	Altered Motifs (None)	Predicted conservation scores
Danio_rerio_ankrd27	F128L	# Altered Effect (Pr = 0.26)
Danio_rerio_ankrd27	F128L	# |---->Altered Motifs (None)
Danio_rerio_ankrd27	F128L	# |---->Altered Structure_and_dynamics (Pr = 0.26)-------------------------------------------------------|
Danio_rerio_ankrd27	F128L	# | |---->Altered Secondary_structure (Pr = 0.26) |
Danio_rerio_ankrd27	F128L	# | | |---->Loss of Strand (Pr = 0.26 | P = 0.03) |
Danio_rerio_ankrd27	F128L	# | | |
Danio_rerio_ankrd27	F128L	# | |---->Altered Stability_and_conformational_flexibility (Pr = 0.21) |
Danio_rerio_ankrd27	F128L	# | | |---->Altered Conformational_flexibility (Pr = 0.21) |
Danio_rerio_ankrd27	F128L	# | | |
Danio_rerio_ankrd27	F128L	# | |---->Altered Special_structural_signatures (Pr = 0.25) |
Danio_rerio_ankrd27	F128L	# | |---->Altered Signal_peptide (Pr = 0.00) |
Danio_rerio_ankrd27	F128L	# | | |
Danio_rerio_ankrd27	F128L	# | |---->Altered Transmembrane_protein (Pr = 0.25) |
Danio_rerio_ankrd27	F128L	# | |---->Altered Non-cytoplasmic_loop (Pr = 0.25 | P = 1.2e-03) |
Danio_rerio_ankrd27	F128L	# | |
Danio_rerio_ankrd27	F128L	# |---->Altered Functional_residue (Pr = 0.16) |
Danio_rerio_ankrd27	F128L	# |---->Altered Macromolecular_binding (Pr = 0.16) |
Danio_rerio_ankrd27	F128L	# | |---->Altered Protein_binding (Pr = 0.16) |
Danio_rerio_ankrd27	F128L	# | |---->Altered Disordered_interface (Pr = 0.03) |
Danio_rerio_ankrd27	F128L	# | | |
Danio_rerio_ankrd27	F128L	# | |---->Altered Ordered_interface (Pr = 0.16) |
Danio_rerio_ankrd27	F128L	# | |
Danio_rerio_ankrd27	F128L	# |---->Altered Metal_binding (Pr = 0.11)<---------------------------------------------------------|
Danio_rerio_ankrd27	F128L	# |
Danio_rerio_ankrd27	F128L	# |---->Altered PTM_site (Pr = 0.04)
Danio_rerio_ankrd27	T132I	0.220	Loss of Strand (Pr = 0.26 | P = 0.04); Altered Cytoplasmic_loop (Pr = 0.16 | P = 0.01)	Altered Motifs (ELME000335:Inverted version of LIG_SUMO_SBM_1 that mediates binding to SUMO proteins non-covalently.)	Predicted conservation scores
Danio_rerio_ankrd27	T132I	# Altered Effect (Pr = 0.26)
Danio_rerio_ankrd27	T132I	# |---->Altered Motifs (ELME000335)
Danio_rerio_ankrd27	T132I	# |---->Altered Structure_and_dynamics (Pr = 0.26)-------------------------------------------------------|
Danio_rerio_ankrd27	T132I	# | |---->Altered Secondary_structure (Pr = 0.26) |
Danio_rerio_ankrd27	T132I	# | | |---->Loss of Strand (Pr = 0.26 | P = 0.04) |
Danio_rerio_ankrd27	T132I	# | | |
Danio_rerio_ankrd27	T132I	# | |---->Altered Stability_and_conformational_flexibility (Pr = 0.20) |
Danio_rerio_ankrd27	T132I	# | | |---->Altered Conformational_flexibility (Pr = 0.20) |
Danio_rerio_ankrd27	T132I	# | | |
Danio_rerio_ankrd27	T132I	# | |---->Altered Special_structural_signatures (Pr = 0.16) |
Danio_rerio_ankrd27	T132I	# | |---->Altered Signal_peptide (Pr = 0.00) |
Danio_rerio_ankrd27	T132I	# | | |
Danio_rerio_ankrd27	T132I	# | |---->Altered Transmembrane_protein (Pr = 0.16) |
Danio_rerio_ankrd27	T132I	# | |---->Altered Non-cytoplasmic_loop (Pr = 0.16 | P = 0.01) |
Danio_rerio_ankrd27	T132I	# | |
Danio_rerio_ankrd27	T132I	# |---->Altered Functional_residue (Pr = 0.17) |
Danio_rerio_ankrd27	T132I	# |---->Altered Macromolecular_binding (Pr = 0.17) |
Danio_rerio_ankrd27	T132I	# | |---->Altered Protein_binding (Pr = 0.17) |
Danio_rerio_ankrd27	T132I	# | |---->Altered Disordered_interface (Pr = 0.07) |
Danio_rerio_ankrd27	T132I	# | | |
Danio_rerio_ankrd27	T132I	# | |---->Altered Ordered_interface (Pr = 0.17) |
Danio_rerio_ankrd27	T132I	# | |
Danio_rerio_ankrd27	T132I	# |---->Altered Metal_binding (Pr = 0.08)<---------------------------------------------------------|
Danio_rerio_ankrd27	T132I	# |
Danio_rerio_ankrd27	T132I	# |---->Altered PTM_site (Pr = 0.03)
Danio_rerio_ankrd27	D160E	0.064		Altered Motifs (ELME000133:TRAF6 binding site. Members of the tumor necrosis factor receptor (TNFR) superfamily initiate intracellular signaling by recruiting the C-domain of the TNFR-associated factors (TRAFs) through their cytoplasmatic tails.; ELME000239:The USP7 NTD domain binding motif variant based on the MDM2 and P53 interactions.)	Predicted conservation scores
Danio_rerio_ankrd27	D160E	# Altered Effect (Pr = 0.25)
Danio_rerio_ankrd27	D160E	# |---->Altered Motifs (ELME000133|ELME000239)
Danio_rerio_ankrd27	D160E	# |---->Altered Structure_and_dynamics (Pr = 0.25)-------------------------------------------------------|
Danio_rerio_ankrd27	D160E	# | |---->Altered Secondary_structure (Pr = 0.25) |
Danio_rerio_ankrd27	D160E	# | | |
Danio_rerio_ankrd27	D160E	# | |---->Altered Stability_and_conformational_flexibility (Pr = 0.22) |
Danio_rerio_ankrd27	D160E	# | | |---->Altered Conformational_flexibility (Pr = 0.22) |
Danio_rerio_ankrd27	D160E	# | | |
Danio_rerio_ankrd27	D160E	# | |---->Altered Special_structural_signatures (Pr = 0.03) |
Danio_rerio_ankrd27	D160E	# | |---->Altered Signal_peptide (Pr = 0.00) |
Danio_rerio_ankrd27	D160E	# | | |
Danio_rerio_ankrd27	D160E	# | |---->Altered Transmembrane_protein (Pr = 0.03) |
Danio_rerio_ankrd27	D160E	# | |
Danio_rerio_ankrd27	D160E	# |---->Altered Functional_residue (Pr = 0.13) |
Danio_rerio_ankrd27	D160E	# |---->Altered Macromolecular_binding (Pr = 0.13) |
Danio_rerio_ankrd27	D160E	# | |---->Altered Protein_binding (Pr = 0.13) |
Danio_rerio_ankrd27	D160E	# | |---->Altered Disordered_interface (Pr = 0.08) |
Danio_rerio_ankrd27	D160E	# | | |
Danio_rerio_ankrd27	D160E	# | |---->Altered Ordered_interface (Pr = 0.13) |
Danio_rerio_ankrd27	D160E	# | |
Danio_rerio_ankrd27	D160E	# |---->Altered Metal_binding (Pr = 0.06)<---------------------------------------------------------|
Danio_rerio_ankrd27	D160E	# |
Danio_rerio_ankrd27	D160E	# |---->Altered PTM_site (Pr = 0.12)
Danio_rerio_ankrd27	S169I	0.085	Loss of Phosphorylation at S169 (Pr = 0.24 | P = 0.05)	Altered Motifs (ELME000136:The Class IV WW domain interaction motif is recognised primarily by the Pin1 phosphorylation-dependent prolyl isomerase.; ELME000145:PxLxP motif is recognized by a subset of MYND domain containing proteins.; ELME000159:Proline-Directed Kinase (e.g. MAPK) phosphorylation site in higher eukaryotes.; ELME000197:Phosphopeptide motif which directly interacts with the BRCT (carboxy-terminal) domain of the Breast Cancer Gene BRCA1 with low affinity)	Predicted conservation scores
Danio_rerio_ankrd27	S169I	# Altered Effect (Pr = 0.29)
Danio_rerio_ankrd27	S169I	# |---->Altered Motifs (ELME000136|ELME000145|ELME000159|ELME000197)
Danio_rerio_ankrd27	S169I	# |---->Altered Structure_and_dynamics (Pr = 0.29)-------------------------------------------------------|
Danio_rerio_ankrd27	S169I	# | |---->Altered Secondary_structure (Pr = 0.26) |
Danio_rerio_ankrd27	S169I	# | | |
Danio_rerio_ankrd27	S169I	# | |---->Altered Stability_and_conformational_flexibility (Pr = 0.29) |
Danio_rerio_ankrd27	S169I	# | | |---->Altered Conformational_flexibility (Pr = 0.29) |
Danio_rerio_ankrd27	S169I	# | | |
Danio_rerio_ankrd27	S169I	# | |---->Altered Special_structural_signatures (Pr = 0.03) |
Danio_rerio_ankrd27	S169I	# | |---->Altered Signal_peptide (Pr = 0.00) |
Danio_rerio_ankrd27	S169I	# | | |
Danio_rerio_ankrd27	S169I	# | |---->Altered Transmembrane_protein (Pr = 0.03) |
Danio_rerio_ankrd27	S169I	# | |
Danio_rerio_ankrd27	S169I	# |---->Altered Functional_residue (Pr = 0.24) |
Danio_rerio_ankrd27	S169I	# |---->Altered Macromolecular_binding (Pr = 0.14) |
Danio_rerio_ankrd27	S169I	# | |---->Altered Protein_binding (Pr = 0.14) |
Danio_rerio_ankrd27	S169I	# | |---->Altered Disordered_interface (Pr = 0.14) |
Danio_rerio_ankrd27	S169I	# | | |
Danio_rerio_ankrd27	S169I	# | |---->Altered Ordered_interface (Pr = 0.12) |
Danio_rerio_ankrd27	S169I	# | |
Danio_rerio_ankrd27	S169I	# |---->Altered Metal_binding (Pr = 0.02)<---------------------------------------------------------|
Danio_rerio_ankrd27	S169I	# |
Danio_rerio_ankrd27	S169I	# |---->Altered PTM_site (Pr = 0.24)
Danio_rerio_ankrd27	S169I	# |---->Loss of Phosphorylation at S169 (Pr = 0.24 | P = 0.05)
Danio_rerio_ankrd27	S177G	0.113		Altered Motifs (ELME000155:This is the motif recognized by those SH3 domains with a non-canonical class I recognition specificity; ELME000313:The WH2 motif is of variable length (16-19 amino acids) binding to the hydrophobic cleft formed by actin's subdomains 1 and 3. At the N-terminus it forms an alpha-helix followed by a flexible loop stabilised upon actin binding.)	Predicted conservation scores
Danio_rerio_ankrd27	S177G	# Altered Effect (Pr = 0.26)
Danio_rerio_ankrd27	S177G	# |---->Altered Motifs (ELME000155|ELME000313)
Danio_rerio_ankrd27	S177G	# |---->Altered Structure_and_dynamics (Pr = 0.26)-------------------------------------------------------|
Danio_rerio_ankrd27	S177G	# | |---->Altered Secondary_structure (Pr = 0.26) |
Danio_rerio_ankrd27	S177G	# | | |
Danio_rerio_ankrd27	S177G	# | |---->Altered Stability_and_conformational_flexibility (Pr = 0.17) |
Danio_rerio_ankrd27	S177G	# | | |---->Altered Conformational_flexibility (Pr = 0.17) |
Danio_rerio_ankrd27	S177G	# | | |
Danio_rerio_ankrd27	S177G	# | |---->Altered Special_structural_signatures (Pr = 0.02) |
Danio_rerio_ankrd27	S177G	# | |---->Altered Signal_peptide (Pr = 0.00) |
Danio_rerio_ankrd27	S177G	# | | |
Danio_rerio_ankrd27	S177G	# | |---->Altered Transmembrane_protein (Pr = 0.02) |
Danio_rerio_ankrd27	S177G	# | |
Danio_rerio_ankrd27	S177G	# |---->Altered Functional_residue (Pr = 0.13) |
Danio_rerio_ankrd27	S177G	# |---->Altered Macromolecular_binding (Pr = 0.13) |
Danio_rerio_ankrd27	S177G	# | |---->Altered Protein_binding (Pr = 0.13) |
Danio_rerio_ankrd27	S177G	# | |---->Altered Disordered_interface (Pr = 0.11) |
Danio_rerio_ankrd27	S177G	# | | |
Danio_rerio_ankrd27	S177G	# | |---->Altered Ordered_interface (Pr = 0.13) |
Danio_rerio_ankrd27	S177G	# | |
Danio_rerio_ankrd27	S177G	# |---->Altered Metal_binding (Pr = 0.01)<---------------------------------------------------------|
Danio_rerio_ankrd27	S177G	# |
Danio_rerio_ankrd27	S177G	# |---->Altered PTM_site (Pr = 0.07)
Danio_rerio_ankrd27	T178S	0.063		Altered Motifs (ELME000155:This is the motif recognized by those SH3 domains with a non-canonical class I recognition specificity; ELME000313:The WH2 motif is of variable length (16-19 amino acids) binding to the hydrophobic cleft formed by actin's subdomains 1 and 3. At the N-terminus it forms an alpha-helix followed by a flexible loop stabilised upon actin binding.)	Predicted conservation scores
Danio_rerio_ankrd27	T178S	# Altered Effect (Pr = 0.26)
Danio_rerio_ankrd27	T178S	# |---->Altered Motifs (ELME000155|ELME000313)
Danio_rerio_ankrd27	T178S	# |---->Altered Structure_and_dynamics (Pr = 0.26)-------------------------------------------------------|
Danio_rerio_ankrd27	T178S	# | |---->Altered Secondary_structure (Pr = 0.26) |
Danio_rerio_ankrd27	T178S	# | | |
Danio_rerio_ankrd27	T178S	# | |---->Altered Stability_and_conformational_flexibility (Pr = 0.22) |
Danio_rerio_ankrd27	T178S	# | | |---->Altered Conformational_flexibility (Pr = 0.22) |
Danio_rerio_ankrd27	T178S	# | | |
Danio_rerio_ankrd27	T178S	# | |---->Altered Special_structural_signatures (Pr = 0.03) |
Danio_rerio_ankrd27	T178S	# | |---->Altered Signal_peptide (Pr = 0.00) |
Danio_rerio_ankrd27	T178S	# | | |
Danio_rerio_ankrd27	T178S	# | |---->Altered Transmembrane_protein (Pr = 0.03) |
Danio_rerio_ankrd27	T178S	# | |
Danio_rerio_ankrd27	T178S	# |---->Altered Functional_residue (Pr = 0.16) |
Danio_rerio_ankrd27	T178S	# |---->Altered Macromolecular_binding (Pr = 0.16) |
Danio_rerio_ankrd27	T178S	# | |---->Altered Protein_binding (Pr = 0.16) |
Danio_rerio_ankrd27	T178S	# | |---->Altered Disordered_interface (Pr = 0.08) |
Danio_rerio_ankrd27	T178S	# | | |
Danio_rerio_ankrd27	T178S	# | |---->Altered Ordered_interface (Pr = 0.16) |
Danio_rerio_ankrd27	T178S	# | |
Danio_rerio_ankrd27	T178S	# |---->Altered Metal_binding (Pr = 0.01)<---------------------------------------------------------|
Danio_rerio_ankrd27	T178S	# |
Danio_rerio_ankrd27	T178S	# |---->Altered PTM_site (Pr = 0.13)
Danio_rerio_ankrd27	A207S	0.160	Gain of Allosteric_site at F209 (Pr = 0.27 | P = 4.7e-03); Gain of Acetylation at K204 (Pr = 0.27 | P = 6.8e-03)	Altered Motifs (ELME000085:Glycosaminoglycan attachment site; ELME000328:Fxxx[WF] motifs are present in Pex19 and S. cerevisiae Pex5 cytosolic receptors that bind to peroxisomal membrane docking member - Pex14)	Predicted conservation scores
Danio_rerio_ankrd27	A207S	# Altered Effect (Pr = 0.27)
Danio_rerio_ankrd27	A207S	# |---->Altered Motifs (ELME000085|ELME000328)
Danio_rerio_ankrd27	A207S	# |---->Altered Structure_and_dynamics (Pr = 0.27)-------------------------------------------------------|
Danio_rerio_ankrd27	A207S	# | |---->Altered Secondary_structure (Pr = 0.17) |
Danio_rerio_ankrd27	A207S	# | | |
Danio_rerio_ankrd27	A207S	# | |---->Altered Stability_and_conformational_flexibility (Pr = 0.15) |
Danio_rerio_ankrd27	A207S	# | | |---->Altered Conformational_flexibility (Pr = 0.15) |
Danio_rerio_ankrd27	A207S	# | | |
Danio_rerio_ankrd27	A207S	# | |---->Altered Special_structural_signatures (Pr = 0.02) |
Danio_rerio_ankrd27	A207S	# | |---->Altered Signal_peptide (Pr = 0.00) |
Danio_rerio_ankrd27	A207S	# | | |
Danio_rerio_ankrd27	A207S	# | |---->Altered Transmembrane_protein (Pr = 0.02) |
Danio_rerio_ankrd27	A207S	# | |
Danio_rerio_ankrd27	A207S	# |---->Altered Functional_residue (Pr = 0.27) |
Danio_rerio_ankrd27	A207S	# |---->Gain of Allosteric_site at F209 (Pr = 0.27 | P = 4.7e-03)<---------------------------------|
Danio_rerio_ankrd27	A207S	# |---->Altered Macromolecular_binding (Pr = 0.20) |
Danio_rerio_ankrd27	A207S	# | |---->Altered Protein_binding (Pr = 0.20) |
Danio_rerio_ankrd27	A207S	# | |---->Altered Disordered_interface (Pr = 0.20) |
Danio_rerio_ankrd27	A207S	# | | |
Danio_rerio_ankrd27	A207S	# | |---->Altered Ordered_interface (Pr = 0.13) |
Danio_rerio_ankrd27	A207S	# | |
Danio_rerio_ankrd27	A207S	# |---->Altered Metal_binding (Pr = 0.05)<---------------------------------------------------------|
Danio_rerio_ankrd27	A207S	# |
Danio_rerio_ankrd27	A207S	# |---->Altered PTM_site (Pr = 0.27)
Danio_rerio_ankrd27	A207S	# |---->Gain of Acetylation at K204 (Pr = 0.27 | P = 6.8e-03)
Danio_rerio_ankrd27	A208S	0.071	Gain of Allosteric_site at F209 (Pr = 0.28 | P = 4.2e-03); Gain of Acetylation at K204 (Pr = 0.27 | P = 6.6e-03)	Altered Motifs (ELME000053:GSK3 phosphorylation recognition site; ELME000328:Fxxx[WF] motifs are present in Pex19 and S. cerevisiae Pex5 cytosolic receptors that bind to peroxisomal membrane docking member - Pex14; ELME000336:NEK2 phosphorylation motif with preferred Phe - Leu or Met in the -3 position to compensate for less favorable residues in the +1 and +2 position.)	Predicted conservation scores
Danio_rerio_ankrd27	A208S	# Altered Effect (Pr = 0.28)
Danio_rerio_ankrd27	A208S	# |---->Altered Motifs (ELME000053|ELME000328|ELME000336)
Danio_rerio_ankrd27	A208S	# |---->Altered Structure_and_dynamics (Pr = 0.28)-------------------------------------------------------|
Danio_rerio_ankrd27	A208S	# | |---->Altered Secondary_structure (Pr = 0.23) |
Danio_rerio_ankrd27	A208S	# | | |
Danio_rerio_ankrd27	A208S	# | |---->Altered Stability_and_conformational_flexibility (Pr = 0.17) |
Danio_rerio_ankrd27	A208S	# | | |---->Altered Conformational_flexibility (Pr = 0.17) |
Danio_rerio_ankrd27	A208S	# | | |
Danio_rerio_ankrd27	A208S	# | |---->Altered Special_structural_signatures (Pr = 0.02) |
Danio_rerio_ankrd27	A208S	# | |---->Altered Signal_peptide (Pr = 0.00) |
Danio_rerio_ankrd27	A208S	# | | |
Danio_rerio_ankrd27	A208S	# | |---->Altered Transmembrane_protein (Pr = 0.02) |
Danio_rerio_ankrd27	A208S	# | |
Danio_rerio_ankrd27	A208S	# |---->Altered Functional_residue (Pr = 0.28) |
Danio_rerio_ankrd27	A208S	# |---->Gain of Allosteric_site at F209 (Pr = 0.28 | P = 4.2e-03)<---------------------------------|
Danio_rerio_ankrd27	A208S	# |---->Altered Macromolecular_binding (Pr = 0.18) |
Danio_rerio_ankrd27	A208S	# | |---->Altered Protein_binding (Pr = 0.18) |
Danio_rerio_ankrd27	A208S	# | |---->Altered Disordered_interface (Pr = 0.18) |
Danio_rerio_ankrd27	A208S	# | | |
Danio_rerio_ankrd27	A208S	# | |---->Altered Ordered_interface (Pr = 0.13) |
Danio_rerio_ankrd27	A208S	# | |
Danio_rerio_ankrd27	A208S	# |---->Altered Metal_binding (Pr = 0.05)<---------------------------------------------------------|
Danio_rerio_ankrd27	A208S	# |
Danio_rerio_ankrd27	A208S	# |---->Altered PTM_site (Pr = 0.27)
Danio_rerio_ankrd27	A208S	# |---->Gain of Acetylation at K204 (Pr = 0.27 | P = 6.6e-03)
Danio_rerio_ankrd27	H211L	0.365	Loss of Allosteric_site at F209 (Pr = 0.26 | P = 0.01)	Altered Motifs (ELME000064:CK2 phosphorylation site; ELME000193:Some proteins re-exported from the nucleus contain a Leucine-rich nuclear export signal (NES) binding to the CRM1 exportin protein.; ELME000336:NEK2 phosphorylation motif with preferred Phe - Leu or Met in the -3 position to compensate for less favorable residues in the +1 and +2 position.)	Predicted conservation scores
Danio_rerio_ankrd27	H211L	# Altered Effect (Pr = 0.26)
Danio_rerio_ankrd27	H211L	# |---->Altered Motifs (ELME000064|ELME000193|ELME000336)
Danio_rerio_ankrd27	H211L	# |---->Altered Structure_and_dynamics (Pr = 0.26)-------------------------------------------------------|
Danio_rerio_ankrd27	H211L	# | |---->Altered Secondary_structure (Pr = 0.23) |
Danio_rerio_ankrd27	H211L	# | | |
Danio_rerio_ankrd27	H211L	# | |---->Altered Stability_and_conformational_flexibility (Pr = 0.22) |
Danio_rerio_ankrd27	H211L	# | | |---->Altered Conformational_flexibility (Pr = 0.22) |
Danio_rerio_ankrd27	H211L	# | | |
Danio_rerio_ankrd27	H211L	# | |---->Altered Special_structural_signatures (Pr = 0.02) |
Danio_rerio_ankrd27	H211L	# | |---->Altered Signal_peptide (Pr = 0.00) |
Danio_rerio_ankrd27	H211L	# | | |
Danio_rerio_ankrd27	H211L	# | |---->Altered Transmembrane_protein (Pr = 0.02) |
Danio_rerio_ankrd27	H211L	# | |
Danio_rerio_ankrd27	H211L	# |---->Altered Functional_residue (Pr = 0.26) |
Danio_rerio_ankrd27	H211L	# |---->Loss of Allosteric_site at F209 (Pr = 0.26 | P = 0.01)<------------------------------------|
Danio_rerio_ankrd27	H211L	# |---->Altered Macromolecular_binding (Pr = 0.19) |
Danio_rerio_ankrd27	H211L	# | |---->Altered Protein_binding (Pr = 0.19) |
Danio_rerio_ankrd27	H211L	# | |---->Altered Disordered_interface (Pr = 0.19) |
Danio_rerio_ankrd27	H211L	# | | |
Danio_rerio_ankrd27	H211L	# | |---->Altered Ordered_interface (Pr = 0.13) |
Danio_rerio_ankrd27	H211L	# | |
Danio_rerio_ankrd27	H211L	# |---->Altered Metal_binding (Pr = 0.05)<---------------------------------------------------------|
Danio_rerio_ankrd27	H211L	# |
Danio_rerio_ankrd27	H211L	# |---->Altered PTM_site (Pr = 0.14)
Danio_rerio_ankrd27	K234R	0.262	Loss of Zinc_binding at C235 (Pr = 0.26 | P = 0.02); Loss of Allosteric_site at Y232 (Pr = 0.23 | P = 0.03)	Altered Motifs (ELME000052:Phosphothreonine motif binding a subset of FHA domains that show a preference for a large aliphatic amino acid at the pT+3 position.; ELME000134:Calmodulin binding helical peptide motif; ELME000182:STAT5 Src Homology 2 (SH2) domain binding motif.)	Predicted conservation scores
Danio_rerio_ankrd27	K234R	# Altered Effect (Pr = 0.26)
Danio_rerio_ankrd27	K234R	# |---->Altered Motifs (ELME000052|ELME000134|ELME000182)
Danio_rerio_ankrd27	K234R	# |---->Altered Structure_and_dynamics (Pr = 0.26)-------------------------------------------------------|
Danio_rerio_ankrd27	K234R	# | |---->Altered Secondary_structure (Pr = 0.04) |
Danio_rerio_ankrd27	K234R	# | | |
Danio_rerio_ankrd27	K234R	# | |---->Altered Stability_and_conformational_flexibility (Pr = 0.10) |
Danio_rerio_ankrd27	K234R	# | | |---->Altered Conformational_flexibility (Pr = 0.10) |
Danio_rerio_ankrd27	K234R	# | | |
Danio_rerio_ankrd27	K234R	# | |---->Altered Special_structural_signatures (Pr = 0.09) |
Danio_rerio_ankrd27	K234R	# | |---->Altered Signal_peptide (Pr = 0.00) |
Danio_rerio_ankrd27	K234R	# | | |
Danio_rerio_ankrd27	K234R	# | |---->Altered Transmembrane_protein (Pr = 0.09) |
Danio_rerio_ankrd27	K234R	# | |
Danio_rerio_ankrd27	K234R	# |---->Altered Functional_residue (Pr = 0.26) |
Danio_rerio_ankrd27	K234R	# |---->Loss of Allosteric_site at Y232 (Pr = 0.23 | P = 0.03)<------------------------------------|
Danio_rerio_ankrd27	K234R	# |---->Altered Macromolecular_binding (Pr = 0.21) |
Danio_rerio_ankrd27	K234R	# | |---->Altered Protein_binding (Pr = 0.21) |
Danio_rerio_ankrd27	K234R	# | |---->Altered Disordered_interface (Pr = 0.15) |
Danio_rerio_ankrd27	K234R	# | | |
Danio_rerio_ankrd27	K234R	# | |---->Altered Ordered_interface (Pr = 0.21) |
Danio_rerio_ankrd27	K234R	# | |
Danio_rerio_ankrd27	K234R	# |---->Altered Metal_binding (Pr = 0.26)<---------------------------------------------------------|
Danio_rerio_ankrd27	K234R	# | |---->Loss of Zinc_binding at C235 (Pr = 0.26 | P = 0.02)
Danio_rerio_ankrd27	K234R	# |
Danio_rerio_ankrd27	K234R	# |---->Altered PTM_site (Pr = 0.15)
Danio_rerio_ankrd27	I247L	0.111	Gain of Helix (Pr = 0.27 | P = 0.03)	Altered Motifs (ELME000134:Calmodulin binding helical peptide motif)	Predicted conservation scores
Danio_rerio_ankrd27	I247L	# Altered Effect (Pr = 0.27)
Danio_rerio_ankrd27	I247L	# |---->Altered Motifs (ELME000134)
Danio_rerio_ankrd27	I247L	# |---->Altered Structure_and_dynamics (Pr = 0.27)-------------------------------------------------------|
Danio_rerio_ankrd27	I247L	# | |---->Altered Secondary_structure (Pr = 0.27) |
Danio_rerio_ankrd27	I247L	# | | |---->Gain of Helix (Pr = 0.27 | P = 0.03) |
Danio_rerio_ankrd27	I247L	# | | |
Danio_rerio_ankrd27	I247L	# | |---->Altered Stability_and_conformational_flexibility (Pr = 0.15) |
Danio_rerio_ankrd27	I247L	# | | |---->Altered Conformational_flexibility (Pr = 0.15) |
Danio_rerio_ankrd27	I247L	# | | |
Danio_rerio_ankrd27	I247L	# | |---->Altered Special_structural_signatures (Pr = 0.06) |
Danio_rerio_ankrd27	I247L	# | |---->Altered Signal_peptide (Pr = 0.00) |
Danio_rerio_ankrd27	I247L	# | | |
Danio_rerio_ankrd27	I247L	# | |---->Altered Transmembrane_protein (Pr = 0.03) |
Danio_rerio_ankrd27	I247L	# | |
Danio_rerio_ankrd27	I247L	# |---->Altered Functional_residue (Pr = 0.19) |
Danio_rerio_ankrd27	I247L	# |---->Altered Macromolecular_binding (Pr = 0.19) |
Danio_rerio_ankrd27	I247L	# | |---->Altered Protein_binding (Pr = 0.19) |
Danio_rerio_ankrd27	I247L	# | |---->Altered Disordered_interface (Pr = 0.19) |
Danio_rerio_ankrd27	I247L	# | | |
Danio_rerio_ankrd27	I247L	# | |---->Altered Ordered_interface (Pr = 0.11) |
Danio_rerio_ankrd27	I247L	# | |
Danio_rerio_ankrd27	I247L	# |---->Altered Metal_binding (Pr = 0.02)<---------------------------------------------------------|
Danio_rerio_ankrd27	I247L	# |
Danio_rerio_ankrd27	I247L	# |---->Altered PTM_site (Pr = 0.11)
Danio_rerio_ankrd27	Q260E	0.595	Altered PPI_hotspot (Pr = 0.27 | P = 0.01); Gain of Copper_binding at E263 (Pr = 0.05 | P = 0.04); Gain of Sulfation at Y265 (Pr = 0.02 | P = 0.03)	Altered Motifs (None)	Predicted conservation scores
Danio_rerio_ankrd27	Q260E	# Altered Effect (Pr = 0.27)
Danio_rerio_ankrd27	Q260E	# |---->Altered Motifs (None)
Danio_rerio_ankrd27	Q260E	# |---->Altered Structure_and_dynamics (Pr = 0.27)-------------------------------------------------------|
Danio_rerio_ankrd27	Q260E	# | |---->Altered Secondary_structure (Pr = 0.27) |
Danio_rerio_ankrd27	Q260E	# | | |
Danio_rerio_ankrd27	Q260E	# | |---->Altered Stability_and_conformational_flexibility (Pr = 0.14) |
Danio_rerio_ankrd27	Q260E	# | | |---->Altered Conformational_flexibility (Pr = 0.14) |
Danio_rerio_ankrd27	Q260E	# | | |
Danio_rerio_ankrd27	Q260E	# | |---->Altered Special_structural_signatures (Pr = 0.03) |
Danio_rerio_ankrd27	Q260E	# | |---->Altered Signal_peptide (Pr = 0.00) |
Danio_rerio_ankrd27	Q260E	# | | |
Danio_rerio_ankrd27	Q260E	# | |---->Altered Transmembrane_protein (Pr = 0.03) |
Danio_rerio_ankrd27	Q260E	# | |
Danio_rerio_ankrd27	Q260E	# |---->Altered Functional_residue (Pr = 0.27) |
Danio_rerio_ankrd27	Q260E	# |---->Altered Macromolecular_binding (Pr = 0.27) |
Danio_rerio_ankrd27	Q260E	# | |---->Altered Protein_binding (Pr = 0.27) |
Danio_rerio_ankrd27	Q260E	# | |---->Altered Disordered_interface (Pr = 0.11) |
Danio_rerio_ankrd27	Q260E	# | | |
Danio_rerio_ankrd27	Q260E	# | |---->Altered Ordered_interface (Pr = 0.27) |
Danio_rerio_ankrd27	Q260E	# | |---->Altered PPI_hotspot (Pr = 0.27 | P = 0.01) |
Danio_rerio_ankrd27	Q260E	# | |
Danio_rerio_ankrd27	Q260E	# |---->Altered Metal_binding (Pr = 0.05)<---------------------------------------------------------|
Danio_rerio_ankrd27	Q260E	# | |---->Gain of Copper_binding at E263 (Pr = 0.05 | P = 0.04)
Danio_rerio_ankrd27	Q260E	# |
Danio_rerio_ankrd27	Q260E	# |---->Altered PTM_site (Pr = 0.09)
Danio_rerio_ankrd27	Q260E	# |---->Gain of Sulfation at Y265 (Pr = 0.02 | P = 0.03)
Danio_rerio_ankrd27	S324I	0.402		Altered Motifs (ELME000106:Substrate recognition site that interacts with cyclin and thereby increases phosphorylation by cyclin/cdk complexes. Predicted proteins should have a CDK phosphorylation site. Also used by cyclin/cdk inhibitors.; ELME000202:(ST)Q motif which is phosphorylated by PIKK family members.; ELME000233:MAPK interacting molecules (e.g. MAPKKs - substrates - phosphatases) carry docking motif that help to regulate specific interaction in the MAPK cascade. The classic motif approximates (R/K)xxxx#x# where # is a hydrophobic residue.; ELME000335:Inverted version of LIG_SUMO_SBM_1 that mediates binding to SUMO proteins non-covalently.)	Predicted conservation scores
Danio_rerio_ankrd27	S324I	# Altered Effect (Pr = 0.32)
Danio_rerio_ankrd27	S324I	# |---->Altered Motifs (ELME000106|ELME000202|ELME000233|ELME000335)
Danio_rerio_ankrd27	S324I	# |---->Altered Structure_and_dynamics (Pr = 0.32)-------------------------------------------------------|
Danio_rerio_ankrd27	S324I	# | |---->Altered Secondary_structure (Pr = 0.26) |
Danio_rerio_ankrd27	S324I	# | | |
Danio_rerio_ankrd27	S324I	# | |---->Altered Stability_and_conformational_flexibility (Pr = 0.32) |
Danio_rerio_ankrd27	S324I	# | | |---->Altered Conformational_flexibility (Pr = 0.32) |
Danio_rerio_ankrd27	S324I	# | | |
Danio_rerio_ankrd27	S324I	# | |---->Altered Special_structural_signatures (Pr = 0.02) |
Danio_rerio_ankrd27	S324I	# | |---->Altered Signal_peptide (Pr = 0.00) |
Danio_rerio_ankrd27	S324I	# | | |
Danio_rerio_ankrd27	S324I	# | |---->Altered Transmembrane_protein (Pr = 0.02) |
Danio_rerio_ankrd27	S324I	# | |
Danio_rerio_ankrd27	S324I	# |---->Altered Functional_residue (Pr = 0.12) |
Danio_rerio_ankrd27	S324I	# |---->Altered Macromolecular_binding (Pr = 0.10) |
Danio_rerio_ankrd27	S324I	# | |---->Altered Protein_binding (Pr = 0.10) |
Danio_rerio_ankrd27	S324I	# | |---->Altered Disordered_interface (Pr = 0.10) |
Danio_rerio_ankrd27	S324I	# | | |
Danio_rerio_ankrd27	S324I	# | |---->Altered Ordered_interface (Pr = 0.03) |
Danio_rerio_ankrd27	S324I	# | |
Danio_rerio_ankrd27	S324I	# |---->Altered Metal_binding (Pr = 0.01)<---------------------------------------------------------|
Danio_rerio_ankrd27	S324I	# |
Danio_rerio_ankrd27	S324I	# |---->Altered PTM_site (Pr = 0.12)
Danio_rerio_ankrd27	G328V	0.456		Altered Motifs (ELME000079:Atipical motif for N-glycosylation site. Examples are Human CD69 - which is uniquely glycosylated at typical (Asn-X-Ser/Thr) and atypical (Asn-X-Cys) motifs - beta protein C; ELME000136:The Class IV WW domain interaction motif is recognised primarily by the Pin1 phosphorylation-dependent prolyl isomerase.; ELME000159:Proline-Directed Kinase (e.g. MAPK) phosphorylation site in higher eukaryotes.; ELME000233:MAPK interacting molecules (e.g. MAPKKs - substrates - phosphatases) carry docking motif that help to regulate specific interaction in the MAPK cascade. The classic motif approximates (R/K)xxxx#x# where # is a hydrophobic residue.)	Predicted conservation scores
Danio_rerio_ankrd27	G328V	# Altered Effect (Pr = 0.28)
Danio_rerio_ankrd27	G328V	# |---->Altered Motifs (ELME000079|ELME000136|ELME000159|ELME000233)
Danio_rerio_ankrd27	G328V	# |---->Altered Structure_and_dynamics (Pr = 0.28)-------------------------------------------------------|
Danio_rerio_ankrd27	G328V	# | |---->Altered Secondary_structure (Pr = 0.26) |
Danio_rerio_ankrd27	G328V	# | | |
Danio_rerio_ankrd27	G328V	# | |---->Altered Stability_and_conformational_flexibility (Pr = 0.28) |
Danio_rerio_ankrd27	G328V	# | | |---->Altered Conformational_flexibility (Pr = 0.28) |
Danio_rerio_ankrd27	G328V	# | | |
Danio_rerio_ankrd27	G328V	# | |---->Altered Special_structural_signatures (Pr = 0.02) |
Danio_rerio_ankrd27	G328V	# | |---->Altered Signal_peptide (Pr = 0.00) |
Danio_rerio_ankrd27	G328V	# | | |
Danio_rerio_ankrd27	G328V	# | |---->Altered Transmembrane_protein (Pr = 0.02) |
Danio_rerio_ankrd27	G328V	# | |
Danio_rerio_ankrd27	G328V	# |---->Altered Functional_residue (Pr = 0.10) |
Danio_rerio_ankrd27	G328V	# |---->Altered Macromolecular_binding (Pr = 0.04) |
Danio_rerio_ankrd27	G328V	# | |---->Altered Protein_binding (Pr = 0.04) |
Danio_rerio_ankrd27	G328V	# | |---->Altered Disordered_interface (Pr = 0.04) |
Danio_rerio_ankrd27	G328V	# | | |
Danio_rerio_ankrd27	G328V	# | |---->Altered Ordered_interface (Pr = 0.02) |
Danio_rerio_ankrd27	G328V	# | |
Danio_rerio_ankrd27	G328V	# |---->Altered Metal_binding (Pr = 0.01)<---------------------------------------------------------|
Danio_rerio_ankrd27	G328V	# |
Danio_rerio_ankrd27	G328V	# |---->Altered PTM_site (Pr = 0.10)
Danio_rerio_ankrd27	A361S	0.332	Altered Cytoplasmic_loop (Pr = 0.17 | P = 0.01)	Altered Motifs (ELME000063:CK1 phosphorylation site)	Predicted conservation scores
Danio_rerio_ankrd27	A361S	# Altered Effect (Pr = 0.26)
Danio_rerio_ankrd27	A361S	# |---->Altered Motifs (ELME000063)
Danio_rerio_ankrd27	A361S	# |---->Altered Structure_and_dynamics (Pr = 0.26)-------------------------------------------------------|
Danio_rerio_ankrd27	A361S	# | |---->Altered Secondary_structure (Pr = 0.26) |
Danio_rerio_ankrd27	A361S	# | | |
Danio_rerio_ankrd27	A361S	# | |---->Altered Stability_and_conformational_flexibility (Pr = 0.20) |
Danio_rerio_ankrd27	A361S	# | | |---->Altered Conformational_flexibility (Pr = 0.20) |
Danio_rerio_ankrd27	A361S	# | | |
Danio_rerio_ankrd27	A361S	# | |---->Altered Special_structural_signatures (Pr = 0.17) |
Danio_rerio_ankrd27	A361S	# | |---->Altered Signal_peptide (Pr = 0.00) |
Danio_rerio_ankrd27	A361S	# | | |
Danio_rerio_ankrd27	A361S	# | |---->Altered Transmembrane_protein (Pr = 0.17) |
Danio_rerio_ankrd27	A361S	# | |---->Altered Non-cytoplasmic_loop (Pr = 0.17 | P = 0.01) |
Danio_rerio_ankrd27	A361S	# | |
Danio_rerio_ankrd27	A361S	# |---->Altered Functional_residue (Pr = 0.16) |
Danio_rerio_ankrd27	A361S	# |---->Altered Macromolecular_binding (Pr = 0.14) |
Danio_rerio_ankrd27	A361S	# | |---->Altered Protein_binding (Pr = 0.14) |
Danio_rerio_ankrd27	A361S	# | |---->Altered Disordered_interface (Pr = 0.05) |
Danio_rerio_ankrd27	A361S	# | | |
Danio_rerio_ankrd27	A361S	# | |---->Altered Ordered_interface (Pr = 0.14) |
Danio_rerio_ankrd27	A361S	# | |
Danio_rerio_ankrd27	A361S	# |---->Altered Metal_binding (Pr = 0.16)<---------------------------------------------------------|
Danio_rerio_ankrd27	A361S	# |
Danio_rerio_ankrd27	A361S	# |---->Altered PTM_site (Pr = 0.09)
Danio_rerio_ankrd27	N392H	0.832	Altered PPI_residue (Pr = 0.35 | P = 5.2e-03); Altered Cytoplasmic_loop (Pr = 0.24 | P = 1.6e-03); Loss of ADP-ribosylation at R396 (Pr = 0.20 | P = 0.05); Gain of Acetylation at K391 (Pr = 0.19 | P = 0.04); Loss of N-linked_glycosylation at N397 (Pr = 0.01 | P = 0.04); Loss of GPI-anchor_amidation at N397 (Pr = 0.01 | P = 0.03)	Altered Motifs (ELME000182:STAT5 Src Homology 2 (SH2) domain binding motif.)	Predicted conservation scores
Danio_rerio_ankrd27	N392H	# Altered Effect (Pr = 0.35)
Danio_rerio_ankrd27	N392H	# |---->Altered Motifs (ELME000182)
Danio_rerio_ankrd27	N392H	# |---->Altered Structure_and_dynamics (Pr = 0.25)-------------------------------------------------------|
Danio_rerio_ankrd27	N392H	# | |---->Altered Secondary_structure (Pr = 0.24) |
Danio_rerio_ankrd27	N392H	# | | |
Danio_rerio_ankrd27	N392H	# | |---->Altered Stability_and_conformational_flexibility (Pr = 0.25) |
Danio_rerio_ankrd27	N392H	# | | |---->Altered Conformational_flexibility (Pr = 0.25) |
Danio_rerio_ankrd27	N392H	# | | |
Danio_rerio_ankrd27	N392H	# | |---->Altered Special_structural_signatures (Pr = 0.24) |
Danio_rerio_ankrd27	N392H	# | |---->Altered Signal_peptide (Pr = 0.00) |
Danio_rerio_ankrd27	N392H	# | | |
Danio_rerio_ankrd27	N392H	# | |---->Altered Transmembrane_protein (Pr = 0.24) |
Danio_rerio_ankrd27	N392H	# | |---->Altered Non-cytoplasmic_loop (Pr = 0.24 | P = 1.6e-03) |
Danio_rerio_ankrd27	N392H	# | |
Danio_rerio_ankrd27	N392H	# |---->Altered Functional_residue (Pr = 0.35) |
Danio_rerio_ankrd27	N392H	# |---->Altered Macromolecular_binding (Pr = 0.35) |
Danio_rerio_ankrd27	N392H	# | |---->Altered Protein_binding (Pr = 0.35) |
Danio_rerio_ankrd27	N392H	# | |---->Altered Disordered_interface (Pr = 0.17) |
Danio_rerio_ankrd27	N392H	# | | |
Danio_rerio_ankrd27	N392H	# | |---->Altered Ordered_interface (Pr = 0.35) |
Danio_rerio_ankrd27	N392H	# | |---->Altered PPI_residue (Pr = 0.35 | P = 5.2e-03) |
Danio_rerio_ankrd27	N392H	# | |
Danio_rerio_ankrd27	N392H	# |---->Altered Metal_binding (Pr = 0.11)<---------------------------------------------------------|
Danio_rerio_ankrd27	N392H	# |
Danio_rerio_ankrd27	N392H	# |---->Altered PTM_site (Pr = 0.20)
Danio_rerio_ankrd27	N392H	# |---->Gain of Acetylation at K391 (Pr = 0.19 | P = 0.04)
Danio_rerio_ankrd27	N392H	# |---->Loss of ADP-ribosylation at R396 (Pr = 0.20 | P = 0.05)
Danio_rerio_ankrd27	N392H	# |---->Loss of GPI-anchor_amidation at N397 (Pr = 0.01 | P = 0.03)
Danio_rerio_ankrd27	N392H	# |---->Loss of N-linked_glycosylation at N397 (Pr = 0.01 | P = 0.04)
Danio_rerio_ankrd27	N397S	0.164	Gain of Intrinsic_disorder (Pr = 0.35 | P = 0.02); Altered PPI_residue (Pr = 0.28 | P = 0.04); Gain of B-factor (Pr = 0.24 | P = 0.05); Altered Cytoplasmic_loop (Pr = 0.22 | P = 2.6e-03); Gain of ADP-ribosylation at R396 (Pr = 0.19 | P = 0.05); Loss of N-linked_glycosylation at N397 (Pr = 0.01 | P = 0.04); Loss of GPI-anchor_amidation at N397 (Pr = 0.01 | P = 0.03)	Altered Motifs (ELME000061:PKB Phosphorylation site; ELME000062:Secondary preference for PKA-type AGC kinase phosphorylation.; ELME000064:CK2 phosphorylation site; ELME000070:Generic motif for N-glycosylation. It was shown that Trp - Asp - and Glu are uncommon before the Ser/Thr position (PMID-8626433). Efficient glycosylation usually occurs when ~60 residues or more separate the glycosylation acceptor site from the C-terminus.; ELME000173:Consensus derived from reported natural interactors which do not match the Mode 1 and Mode 2 ligands.; ELME000336:NEK2 phosphorylation motif with preferred Phe - Leu or Met in the -3 position to compensate for less favorable residues in the +1 and +2 position.; PS00001:N-glycosylation site)	Predicted conservation scores
Danio_rerio_ankrd27	N397S	# Altered Effect (Pr = 0.35)
Danio_rerio_ankrd27	N397S	# |---->Altered Motifs (ELME000061|ELME000062|ELME000064|ELME000070|ELME000173|ELME000336|PS00001)
Danio_rerio_ankrd27	N397S	# |---->Altered Structure_and_dynamics (Pr = 0.35)-------------------------------------------------------|
Danio_rerio_ankrd27	N397S	# | |---->Altered Secondary_structure (Pr = 0.21) |
Danio_rerio_ankrd27	N397S	# | | |
Danio_rerio_ankrd27	N397S	# | |---->Altered Stability_and_conformational_flexibility (Pr = 0.35) |
Danio_rerio_ankrd27	N397S	# | | |---->Altered Conformational_flexibility (Pr = 0.35) |
Danio_rerio_ankrd27	N397S	# | | |---->Gain of Intrinsic_disorder (Pr = 0.35 | P = 0.02) |
Danio_rerio_ankrd27	N397S	# | | |---->Gain of B-factor (Pr = 0.24 | P = 0.05) |
Danio_rerio_ankrd27	N397S	# | | |
Danio_rerio_ankrd27	N397S	# | |---->Altered Special_structural_signatures (Pr = 0.22) |
Danio_rerio_ankrd27	N397S	# | |---->Altered Signal_peptide (Pr = 0.00) |
Danio_rerio_ankrd27	N397S	# | | |
Danio_rerio_ankrd27	N397S	# | |---->Altered Transmembrane_protein (Pr = 0.22) |
Danio_rerio_ankrd27	N397S	# | |---->Altered Non-cytoplasmic_loop (Pr = 0.22 | P = 2.6e-03) |
Danio_rerio_ankrd27	N397S	# | |
Danio_rerio_ankrd27	N397S	# |---->Altered Functional_residue (Pr = 0.28) |
Danio_rerio_ankrd27	N397S	# |---->Altered Macromolecular_binding (Pr = 0.28) |
Danio_rerio_ankrd27	N397S	# | |---->Altered Protein_binding (Pr = 0.28) |
Danio_rerio_ankrd27	N397S	# | |---->Altered Disordered_interface (Pr = 0.14) |
Danio_rerio_ankrd27	N397S	# | | |
Danio_rerio_ankrd27	N397S	# | |---->Altered Ordered_interface (Pr = 0.28) |
Danio_rerio_ankrd27	N397S	# | |---->Altered PPI_residue (Pr = 0.28 | P = 0.04) |
Danio_rerio_ankrd27	N397S	# | |
Danio_rerio_ankrd27	N397S	# |---->Altered Metal_binding (Pr = 0.11)<---------------------------------------------------------|
Danio_rerio_ankrd27	N397S	# |
Danio_rerio_ankrd27	N397S	# |---->Altered PTM_site (Pr = 0.19)
Danio_rerio_ankrd27	N397S	# |---->Gain of ADP-ribosylation at R396 (Pr = 0.19 | P = 0.05)
Danio_rerio_ankrd27	N397S	# |---->Loss of GPI-anchor_amidation at N397 (Pr = 0.01 | P = 0.03)
Danio_rerio_ankrd27	N397S	# |---->Loss of N-linked_glycosylation at N397 (Pr = 0.01 | P = 0.04)
Danio_rerio_ankrd27	Q419L	0.395	Loss of Strand (Pr = 0.27 | P = 0.03); Altered Cytoplasmic_loop (Pr = 0.10 | P = 0.04); Loss of N-linked_glycosylation at N421 (Pr = 0.04 | P = 0.02)	Altered Motifs (ELME000020:ITIM (immunoreceptor tyrosine-based inhibitory motif). Phosphorylation of the ITIM motif - found in the cytoplasmic tail of some inhibitory receptors (KIRs) that bind MHC Class I - leads to the recruitment and activation of a protein tyrosine phosphatase.; ELME000083:SH-PTP2 and phospholipase C-gamma Src Homology 2 (SH2) domains binding motif.; ELME000120:Tyrosine-based sorting signal responsible for the interaction with mu subunit of AP (Adaptor Protein) complex; ELME000163:YXXQ motif found in the cytoplasmic region of cytokine receptors that bind STAT3 SH2 domain.; ELME000182:STAT5 Src Homology 2 (SH2) domain binding motif.; ELME000202:(ST)Q motif which is phosphorylated by PIKK family members.)	Predicted conservation scores
Danio_rerio_ankrd27	Q419L	# Altered Effect (Pr = 0.27)
Danio_rerio_ankrd27	Q419L	# |---->Altered Motifs (ELME000020|ELME000083|ELME000120|ELME000163|ELME000182|ELME000202)
Danio_rerio_ankrd27	Q419L	# |---->Altered Structure_and_dynamics (Pr = 0.27)-------------------------------------------------------|
Danio_rerio_ankrd27	Q419L	# | |---->Altered Secondary_structure (Pr = 0.27) |
Danio_rerio_ankrd27	Q419L	# | | |---->Loss of Strand (Pr = 0.27 | P = 0.03) |
Danio_rerio_ankrd27	Q419L	# | | |
Danio_rerio_ankrd27	Q419L	# | |---->Altered Stability_and_conformational_flexibility (Pr = 0.14) |
Danio_rerio_ankrd27	Q419L	# | | |---->Altered Conformational_flexibility (Pr = 0.14) |
Danio_rerio_ankrd27	Q419L	# | | |
Danio_rerio_ankrd27	Q419L	# | |---->Altered Special_structural_signatures (Pr = 0.10) |
Danio_rerio_ankrd27	Q419L	# | |---->Altered Signal_peptide (Pr = 0.00) |
Danio_rerio_ankrd27	Q419L	# | | |
Danio_rerio_ankrd27	Q419L	# | |---->Altered Transmembrane_protein (Pr = 0.10) |
Danio_rerio_ankrd27	Q419L	# | |---->Altered Non-cytoplasmic_loop (Pr = 0.10 | P = 0.04) |
Danio_rerio_ankrd27	Q419L	# | |
Danio_rerio_ankrd27	Q419L	# |---->Altered Functional_residue (Pr = 0.13) |
Danio_rerio_ankrd27	Q419L	# |---->Altered Macromolecular_binding (Pr = 0.13) |
Danio_rerio_ankrd27	Q419L	# | |---->Altered Protein_binding (Pr = 0.13) |
Danio_rerio_ankrd27	Q419L	# | |---->Altered Disordered_interface (Pr = 0.05) |
Danio_rerio_ankrd27	Q419L	# | | |
Danio_rerio_ankrd27	Q419L	# | |---->Altered Ordered_interface (Pr = 0.13) |
Danio_rerio_ankrd27	Q419L	# | |
Danio_rerio_ankrd27	Q419L	# |---->Altered Metal_binding (Pr = 0.06)<---------------------------------------------------------|
Danio_rerio_ankrd27	Q419L	# |
Danio_rerio_ankrd27	Q419L	# |---->Altered PTM_site (Pr = 0.10)
Danio_rerio_ankrd27	Q419L	# |---->Loss of N-linked_glycosylation at N421 (Pr = 0.04 | P = 0.02)
Danio_rerio_ankrd27	T423K	0.750	Loss of Loop (Pr = 0.30 | P = 6.1e-03); Loss of N-linked_glycosylation at N421 (Pr = 0.04 | P = 0.02)	Altered Motifs (ELME000070:Generic motif for N-glycosylation. It was shown that Trp - Asp - and Glu are uncommon before the Ser/Thr position (PMID-8626433). Efficient glycosylation usually occurs when ~60 residues or more separate the glycosylation acceptor site from the C-terminus.; PS00001:N-glycosylation site)	Predicted conservation scores
Danio_rerio_ankrd27	T423K	# Altered Effect (Pr = 0.30)
Danio_rerio_ankrd27	T423K	# |---->Altered Motifs (ELME000070|PS00001)
Danio_rerio_ankrd27	T423K	# |---->Altered Structure_and_dynamics (Pr = 0.30)-------------------------------------------------------|
Danio_rerio_ankrd27	T423K	# | |---->Altered Secondary_structure (Pr = 0.30) |
Danio_rerio_ankrd27	T423K	# | | |---->Loss of Loop (Pr = 0.30 | P = 6.1e-03) |
Danio_rerio_ankrd27	T423K	# | | |
Danio_rerio_ankrd27	T423K	# | |---->Altered Stability_and_conformational_flexibility (Pr = 0.15) |
Danio_rerio_ankrd27	T423K	# | | |---->Altered Conformational_flexibility (Pr = 0.15) |
Danio_rerio_ankrd27	T423K	# | | |
Danio_rerio_ankrd27	T423K	# | |---->Altered Special_structural_signatures (Pr = 0.07) |
Danio_rerio_ankrd27	T423K	# | |---->Altered Signal_peptide (Pr = 0.00) |
Danio_rerio_ankrd27	T423K	# | | |
Danio_rerio_ankrd27	T423K	# | |---->Altered Transmembrane_protein (Pr = 0.07) |
Danio_rerio_ankrd27	T423K	# | |
Danio_rerio_ankrd27	T423K	# |---->Altered Functional_residue (Pr = 0.16) |
Danio_rerio_ankrd27	T423K	# |---->Altered Macromolecular_binding (Pr = 0.16) |
Danio_rerio_ankrd27	T423K	# | |---->Altered Protein_binding (Pr = 0.16) |
Danio_rerio_ankrd27	T423K	# | |---->Altered Disordered_interface (Pr = 0.03) |
Danio_rerio_ankrd27	T423K	# | | |
Danio_rerio_ankrd27	T423K	# | |---->Altered Ordered_interface (Pr = 0.16) |
Danio_rerio_ankrd27	T423K	# | |
Danio_rerio_ankrd27	T423K	# |---->Altered Metal_binding (Pr = 0.07)<---------------------------------------------------------|
Danio_rerio_ankrd27	T423K	# |
Danio_rerio_ankrd27	T423K	# |---->Altered PTM_site (Pr = 0.07)
Danio_rerio_ankrd27	T423K	# |---->Loss of N-linked_glycosylation at N421 (Pr = 0.04 | P = 0.02)
Danio_rerio_ankrd27	Q424H	0.484	Loss of N-linked_glycosylation at N421 (Pr = 0.04 | P = 0.02)	Altered Motifs (ELME000070:Generic motif for N-glycosylation. It was shown that Trp - Asp - and Glu are uncommon before the Ser/Thr position (PMID-8626433). Efficient glycosylation usually occurs when ~60 residues or more separate the glycosylation acceptor site from the C-terminus.; PS00001:N-glycosylation site)	Predicted conservation scores
Danio_rerio_ankrd27	Q424H	# Altered Effect (Pr = 0.26)
Danio_rerio_ankrd27	Q424H	# |---->Altered Motifs (ELME000070|PS00001)
Danio_rerio_ankrd27	Q424H	# |---->Altered Structure_and_dynamics (Pr = 0.26)-------------------------------------------------------|
Danio_rerio_ankrd27	Q424H	# | |---->Altered Secondary_structure (Pr = 0.26) |
Danio_rerio_ankrd27	Q424H	# | | |
Danio_rerio_ankrd27	Q424H	# | |---->Altered Stability_and_conformational_flexibility (Pr = 0.13) |
Danio_rerio_ankrd27	Q424H	# | | |---->Altered Conformational_flexibility (Pr = 0.13) |
Danio_rerio_ankrd27	Q424H	# | | |
Danio_rerio_ankrd27	Q424H	# | |---->Altered Special_structural_signatures (Pr = 0.06) |
Danio_rerio_ankrd27	Q424H	# | |---->Altered Signal_peptide (Pr = 0.00) |
Danio_rerio_ankrd27	Q424H	# | | |
Danio_rerio_ankrd27	Q424H	# | |---->Altered Transmembrane_protein (Pr = 0.06) |
Danio_rerio_ankrd27	Q424H	# | |
Danio_rerio_ankrd27	Q424H	# |---->Altered Functional_residue (Pr = 0.16) |
Danio_rerio_ankrd27	Q424H	# |---->Altered Macromolecular_binding (Pr = 0.16) |
Danio_rerio_ankrd27	Q424H	# | |---->Altered Protein_binding (Pr = 0.16) |
Danio_rerio_ankrd27	Q424H	# | |---->Altered Disordered_interface (Pr = 0.03) |
Danio_rerio_ankrd27	Q424H	# | | |
Danio_rerio_ankrd27	Q424H	# | |---->Altered Ordered_interface (Pr = 0.16) |
Danio_rerio_ankrd27	Q424H	# | |
Danio_rerio_ankrd27	Q424H	# |---->Altered Metal_binding (Pr = 0.10)<---------------------------------------------------------|
Danio_rerio_ankrd27	Q424H	# |
Danio_rerio_ankrd27	Q424H	# |---->Altered PTM_site (Pr = 0.04)
Danio_rerio_ankrd27	Q424H	# |---->Loss of N-linked_glycosylation at N421 (Pr = 0.04 | P = 0.02)
Danio_rerio_ankrd27	A429T	0.542	Gain of Helix (Pr = 0.27 | P = 0.04); Loss of N-linked_glycosylation at N428 (Pr = 0.03 | P = 0.03)	Altered Motifs (ELME000070:Generic motif for N-glycosylation. It was shown that Trp - Asp - and Glu are uncommon before the Ser/Thr position (PMID-8626433). Efficient glycosylation usually occurs when ~60 residues or more separate the glycosylation acceptor site from the C-terminus.; ELME000239:The USP7 NTD domain binding motif variant based on the MDM2 and P53 interactions.; ELME000336:NEK2 phosphorylation motif with preferred Phe - Leu or Met in the -3 position to compensate for less favorable residues in the +1 and +2 position.; PS00001:N-glycosylation site)	Predicted conservation scores
Danio_rerio_ankrd27	A429T	# Altered Effect (Pr = 0.27)
Danio_rerio_ankrd27	A429T	# |---->Altered Motifs (ELME000070|ELME000239|ELME000336|PS00001)
Danio_rerio_ankrd27	A429T	# |---->Altered Structure_and_dynamics (Pr = 0.27)-------------------------------------------------------|
Danio_rerio_ankrd27	A429T	# | |---->Altered Secondary_structure (Pr = 0.27) |
Danio_rerio_ankrd27	A429T	# | | |---->Gain of Helix (Pr = 0.27 | P = 0.04) |
Danio_rerio_ankrd27	A429T	# | | |
Danio_rerio_ankrd27	A429T	# | |---->Altered Stability_and_conformational_flexibility (Pr = 0.23) |
Danio_rerio_ankrd27	A429T	# | | |---->Altered Conformational_flexibility (Pr = 0.23) |
Danio_rerio_ankrd27	A429T	# | | |
Danio_rerio_ankrd27	A429T	# | |---->Altered Special_structural_signatures (Pr = 0.09) |
Danio_rerio_ankrd27	A429T	# | |---->Altered Signal_peptide (Pr = 0.00) |
Danio_rerio_ankrd27	A429T	# | | |
Danio_rerio_ankrd27	A429T	# | |---->Altered Transmembrane_protein (Pr = 0.09) |
Danio_rerio_ankrd27	A429T	# | |
Danio_rerio_ankrd27	A429T	# |---->Altered Functional_residue (Pr = 0.17) |
Danio_rerio_ankrd27	A429T	# |---->Altered Macromolecular_binding (Pr = 0.17) |
Danio_rerio_ankrd27	A429T	# | |---->Altered Protein_binding (Pr = 0.17) |
Danio_rerio_ankrd27	A429T	# | |---->Altered Disordered_interface (Pr = 0.02) |
Danio_rerio_ankrd27	A429T	# | | |
Danio_rerio_ankrd27	A429T	# | |---->Altered Ordered_interface (Pr = 0.17) |
Danio_rerio_ankrd27	A429T	# | |
Danio_rerio_ankrd27	A429T	# |---->Altered Metal_binding (Pr = 0.12)<---------------------------------------------------------|
Danio_rerio_ankrd27	A429T	# |
Danio_rerio_ankrd27	A429T	# |---->Altered PTM_site (Pr = 0.07)
Danio_rerio_ankrd27	A429T	# |---->Loss of N-linked_glycosylation at N428 (Pr = 0.03 | P = 0.03)
Danio_rerio_ankrd27	T430D	0.300	Gain of Loop (Pr = 0.27 | P = 0.04); Altered Cytoplasmic_loop (Pr = 0.10 | P = 0.05); Loss of N-linked_glycosylation at N428 (Pr = 0.03 | P = 0.03)	Altered Motifs (ELME000070:Generic motif for N-glycosylation. It was shown that Trp - Asp - and Glu are uncommon before the Ser/Thr position (PMID-8626433). Efficient glycosylation usually occurs when ~60 residues or more separate the glycosylation acceptor site from the C-terminus.; ELME000085:Glycosaminoglycan attachment site; ELME000239:The USP7 NTD domain binding motif variant based on the MDM2 and P53 interactions.; ELME000336:NEK2 phosphorylation motif with preferred Phe - Leu or Met in the -3 position to compensate for less favorable residues in the +1 and +2 position.; PS00001:N-glycosylation site)	Predicted conservation scores
Danio_rerio_ankrd27	T430D	# Altered Effect (Pr = 0.27)
Danio_rerio_ankrd27	T430D	# |---->Altered Motifs (ELME000070|ELME000085|ELME000239|ELME000336|PS00001)
Danio_rerio_ankrd27	T430D	# |---->Altered Structure_and_dynamics (Pr = 0.27)-------------------------------------------------------|
Danio_rerio_ankrd27	T430D	# | |---->Altered Secondary_structure (Pr = 0.27) |
Danio_rerio_ankrd27	T430D	# | | |---->Gain of Loop (Pr = 0.27 | P = 0.04) |
Danio_rerio_ankrd27	T430D	# | | |
Danio_rerio_ankrd27	T430D	# | |---->Altered Stability_and_conformational_flexibility (Pr = 0.25) |
Danio_rerio_ankrd27	T430D	# | | |---->Altered Conformational_flexibility (Pr = 0.25) |
Danio_rerio_ankrd27	T430D	# | | |
Danio_rerio_ankrd27	T430D	# | |---->Altered Special_structural_signatures (Pr = 0.10) |
Danio_rerio_ankrd27	T430D	# | |---->Altered Signal_peptide (Pr = 0.00) |
Danio_rerio_ankrd27	T430D	# | | |
Danio_rerio_ankrd27	T430D	# | |---->Altered Transmembrane_protein (Pr = 0.10) |
Danio_rerio_ankrd27	T430D	# | |---->Altered Non-cytoplasmic_loop (Pr = 0.10 | P = 0.05) |
Danio_rerio_ankrd27	T430D	# | |
Danio_rerio_ankrd27	T430D	# |---->Altered Functional_residue (Pr = 0.18) |
Danio_rerio_ankrd27	T430D	# |---->Altered Macromolecular_binding (Pr = 0.18) |
Danio_rerio_ankrd27	T430D	# | |---->Altered Protein_binding (Pr = 0.18) |
Danio_rerio_ankrd27	T430D	# | |---->Altered Disordered_interface (Pr = 0.02) |
Danio_rerio_ankrd27	T430D	# | | |
Danio_rerio_ankrd27	T430D	# | |---->Altered Ordered_interface (Pr = 0.18) |
Danio_rerio_ankrd27	T430D	# | |
Danio_rerio_ankrd27	T430D	# |---->Altered Metal_binding (Pr = 0.15)<---------------------------------------------------------|
Danio_rerio_ankrd27	T430D	# |
Danio_rerio_ankrd27	T430D	# |---->Altered PTM_site (Pr = 0.07)
Danio_rerio_ankrd27	T430D	# |---->Loss of N-linked_glycosylation at N428 (Pr = 0.03 | P = 0.03)
Danio_rerio_ankrd27	D437N	0.412	Altered Cytoplasmic_loop (Pr = 0.20 | P = 5.5e-03)	Altered Motifs (ELME000062:Secondary preference for PKA-type AGC kinase phosphorylation.; ELME000137:Protein phosphatase 1 catalytic subunit (PP1c) interacting motif binds targeting proteins that dock to the substrate for dephosphorylation. The motif defined is [RK]{0 -1}[VI][^P][FW].)	Predicted conservation scores
Danio_rerio_ankrd27	D437N	# Altered Effect (Pr = 0.26)
Danio_rerio_ankrd27	D437N	# |---->Altered Motifs (ELME000062|ELME000137)
Danio_rerio_ankrd27	D437N	# |---->Altered Structure_and_dynamics (Pr = 0.26)-------------------------------------------------------|
Danio_rerio_ankrd27	D437N	# | |---->Altered Secondary_structure (Pr = 0.26) |
Danio_rerio_ankrd27	D437N	# | | |
Danio_rerio_ankrd27	D437N	# | |---->Altered Stability_and_conformational_flexibility (Pr = 0.22) |
Danio_rerio_ankrd27	D437N	# | | |---->Altered Conformational_flexibility (Pr = 0.22) |
Danio_rerio_ankrd27	D437N	# | | |
Danio_rerio_ankrd27	D437N	# | |---->Altered Special_structural_signatures (Pr = 0.20) |
Danio_rerio_ankrd27	D437N	# | |---->Altered Signal_peptide (Pr = 0.00) |
Danio_rerio_ankrd27	D437N	# | | |
Danio_rerio_ankrd27	D437N	# | |---->Altered Transmembrane_protein (Pr = 0.20) |
Danio_rerio_ankrd27	D437N	# | |---->Altered Non-cytoplasmic_loop (Pr = 0.20 | P = 5.5e-03) |
Danio_rerio_ankrd27	D437N	# | |
Danio_rerio_ankrd27	D437N	# |---->Altered Functional_residue (Pr = 0.17) |
Danio_rerio_ankrd27	D437N	# |---->Altered Macromolecular_binding (Pr = 0.17) |
Danio_rerio_ankrd27	D437N	# | |---->Altered Protein_binding (Pr = 0.17) |
Danio_rerio_ankrd27	D437N	# | |---->Altered Disordered_interface (Pr = 0.07) |
Danio_rerio_ankrd27	D437N	# | | |
Danio_rerio_ankrd27	D437N	# | |---->Altered Ordered_interface (Pr = 0.17) |
Danio_rerio_ankrd27	D437N	# | |
Danio_rerio_ankrd27	D437N	# |---->Altered Metal_binding (Pr = 0.04)<---------------------------------------------------------|
Danio_rerio_ankrd27	D437N	# |
Danio_rerio_ankrd27	D437N	# |---->Altered PTM_site (Pr = 0.15)
Danio_rerio_ankrd27	A469Q	0.128	Gain of Intrinsic_disorder (Pr = 0.36 | P = 0.02); Altered Cytoplasmic_loop (Pr = 0.13 | P = 0.02)	Altered Motifs (None)	Predicted conservation scores
Danio_rerio_ankrd27	A469Q	# Altered Effect (Pr = 0.36)
Danio_rerio_ankrd27	A469Q	# |---->Altered Motifs (None)
Danio_rerio_ankrd27	A469Q	# |---->Altered Structure_and_dynamics (Pr = 0.36)-------------------------------------------------------|
Danio_rerio_ankrd27	A469Q	# | |---->Altered Secondary_structure (Pr = 0.27) |
Danio_rerio_ankrd27	A469Q	# | | |
Danio_rerio_ankrd27	A469Q	# | |---->Altered Stability_and_conformational_flexibility (Pr = 0.36) |
Danio_rerio_ankrd27	A469Q	# | | |---->Altered Conformational_flexibility (Pr = 0.36) |
Danio_rerio_ankrd27	A469Q	# | | |---->Gain of Intrinsic_disorder (Pr = 0.36 | P = 0.02) |
Danio_rerio_ankrd27	A469Q	# | | |
Danio_rerio_ankrd27	A469Q	# | |---->Altered Special_structural_signatures (Pr = 0.13) |
Danio_rerio_ankrd27	A469Q	# | |---->Altered Signal_peptide (Pr = 0.00) |
Danio_rerio_ankrd27	A469Q	# | | |
Danio_rerio_ankrd27	A469Q	# | |---->Altered Transmembrane_protein (Pr = 0.13) |
Danio_rerio_ankrd27	A469Q	# | |---->Altered Non-cytoplasmic_loop (Pr = 0.13 | P = 0.02) |
Danio_rerio_ankrd27	A469Q	# | |
Danio_rerio_ankrd27	A469Q	# |---->Altered Functional_residue (Pr = 0.15) |
Danio_rerio_ankrd27	A469Q	# |---->Altered Macromolecular_binding (Pr = 0.15) |
Danio_rerio_ankrd27	A469Q	# | |---->Altered Protein_binding (Pr = 0.15) |
Danio_rerio_ankrd27	A469Q	# | |---->Altered Disordered_interface (Pr = 0.05) |
Danio_rerio_ankrd27	A469Q	# | | |
Danio_rerio_ankrd27	A469Q	# | |---->Altered Ordered_interface (Pr = 0.15) |
Danio_rerio_ankrd27	A469Q	# | |
Danio_rerio_ankrd27	A469Q	# |---->Altered Metal_binding (Pr = 0.04)<---------------------------------------------------------|
Danio_rerio_ankrd27	A469Q	# |
Danio_rerio_ankrd27	A469Q	# |---->Altered PTM_site (Pr = 0.10)
Danio_rerio_ankrd27	L535Q	0.267	Loss of Helix (Pr = 0.30 | P = 6.2e-03); Gain of Sodium_binding at Q533 (Pr = 0.19 | P = 0.04)	Altered Motifs (ELME000045:The nuclear receptor box motif (LXXLL) confers binding to nuclear receptors.; ELME000149:Sorting and internalisation signal found in the cytoplasmic juxta-membrane region of type I transmembrane proteins. Targets them from the Trans Golgi Network to the lysosomal-endosomal-melanosomal compartments. Interacts with adaptor protein (AP) complexes; ELME000202:(ST)Q motif which is phosphorylated by PIKK family members.; ELME000239:The USP7 NTD domain binding motif variant based on the MDM2 and P53 interactions.; ELME000333:Motif that mediates binding to SUMO proteins non-covalently.; ELME000335:Inverted version of LIG_SUMO_SBM_1 that mediates binding to SUMO proteins non-covalently.)	Predicted conservation scores
Danio_rerio_ankrd27	L535Q	# Altered Effect (Pr = 0.30)
Danio_rerio_ankrd27	L535Q	# |---->Altered Motifs (ELME000045|ELME000149|ELME000202|ELME000239|ELME000333|ELME000335)
Danio_rerio_ankrd27	L535Q	# |---->Altered Structure_and_dynamics (Pr = 0.30)-------------------------------------------------------|
Danio_rerio_ankrd27	L535Q	# | |---->Altered Secondary_structure (Pr = 0.30) |
Danio_rerio_ankrd27	L535Q	# | | |---->Loss of Helix (Pr = 0.30 | P = 6.2e-03) |
Danio_rerio_ankrd27	L535Q	# | | |
Danio_rerio_ankrd27	L535Q	# | |---->Altered Stability_and_conformational_flexibility (Pr = 0.14) |
Danio_rerio_ankrd27	L535Q	# | | |---->Altered Conformational_flexibility (Pr = 0.14) |
Danio_rerio_ankrd27	L535Q	# | | |
Danio_rerio_ankrd27	L535Q	# | |---->Altered Special_structural_signatures (Pr = 0.04) |
Danio_rerio_ankrd27	L535Q	# | |---->Altered Signal_peptide (Pr = 0.00) |
Danio_rerio_ankrd27	L535Q	# | | |
Danio_rerio_ankrd27	L535Q	# | |---->Altered Transmembrane_protein (Pr = 0.04) |
Danio_rerio_ankrd27	L535Q	# | |
Danio_rerio_ankrd27	L535Q	# |---->Altered Functional_residue (Pr = 0.19) |
Danio_rerio_ankrd27	L535Q	# |---->Altered Macromolecular_binding (Pr = 0.16) |
Danio_rerio_ankrd27	L535Q	# | |---->Altered Protein_binding (Pr = 0.16) |
Danio_rerio_ankrd27	L535Q	# | |---->Altered Disordered_interface (Pr = 0.01) |
Danio_rerio_ankrd27	L535Q	# | | |
Danio_rerio_ankrd27	L535Q	# | |---->Altered Ordered_interface (Pr = 0.16) |
Danio_rerio_ankrd27	L535Q	# | |
Danio_rerio_ankrd27	L535Q	# |---->Altered Metal_binding (Pr = 0.19)<---------------------------------------------------------|
Danio_rerio_ankrd27	L535Q	# | |---->Gain of Sodium_binding at Q533 (Pr = 0.19 | P = 0.04)
Danio_rerio_ankrd27	L535Q	# |
Danio_rerio_ankrd27	L535Q	# |---->Altered PTM_site (Pr = 0.02)
Danio_rerio_ankrd27	L536M	0.231		Altered Motifs (ELME000045:The nuclear receptor box motif (LXXLL) confers binding to nuclear receptors.; ELME000333:Motif that mediates binding to SUMO proteins non-covalently.; ELME000335:Inverted version of LIG_SUMO_SBM_1 that mediates binding to SUMO proteins non-covalently.)	Predicted conservation scores
Danio_rerio_ankrd27	L536M	# Altered Effect (Pr = 0.25)
Danio_rerio_ankrd27	L536M	# |---->Altered Motifs (ELME000045|ELME000333|ELME000335)
Danio_rerio_ankrd27	L536M	# |---->Altered Structure_and_dynamics (Pr = 0.25)-------------------------------------------------------|
Danio_rerio_ankrd27	L536M	# | |---->Altered Secondary_structure (Pr = 0.25) |
Danio_rerio_ankrd27	L536M	# | | |
Danio_rerio_ankrd27	L536M	# | |---->Altered Stability_and_conformational_flexibility (Pr = 0.11) |
Danio_rerio_ankrd27	L536M	# | | |---->Altered Conformational_flexibility (Pr = 0.11) |
Danio_rerio_ankrd27	L536M	# | | |
Danio_rerio_ankrd27	L536M	# | |---->Altered Special_structural_signatures (Pr = 0.06) |
Danio_rerio_ankrd27	L536M	# | |---->Altered Signal_peptide (Pr = 0.00) |
Danio_rerio_ankrd27	L536M	# | | |
Danio_rerio_ankrd27	L536M	# | |---->Altered Transmembrane_protein (Pr = 0.06) |
Danio_rerio_ankrd27	L536M	# | |
Danio_rerio_ankrd27	L536M	# |---->Altered Functional_residue (Pr = 0.16) |
Danio_rerio_ankrd27	L536M	# |---->Altered Macromolecular_binding (Pr = 0.14) |
Danio_rerio_ankrd27	L536M	# | |---->Altered Protein_binding (Pr = 0.14) |
Danio_rerio_ankrd27	L536M	# | |---->Altered Disordered_interface (Pr = 0.02) |
Danio_rerio_ankrd27	L536M	# | | |
Danio_rerio_ankrd27	L536M	# | |---->Altered Ordered_interface (Pr = 0.14) |
Danio_rerio_ankrd27	L536M	# | |
Danio_rerio_ankrd27	L536M	# |---->Altered Metal_binding (Pr = 0.16)<---------------------------------------------------------|
Danio_rerio_ankrd27	L536M	# |
Danio_rerio_ankrd27	L536M	# |---->Altered PTM_site (Pr = 0.01)
Danio_rerio_ankrd27	S613C	0.381	Altered PPI_residue (Pr = 0.33 | P = 8.8e-03); Gain of Zinc_binding at R615 (Pr = 0.32 | P = 0.01); Loss of Relative_solvent_accessibility (Pr = 0.25 | P = 0.04); Altered Cytoplasmic_loop (Pr = 0.18 | P = 8.7e-03)	Altered Motifs (PS00005:Protein kinase C phosphorylation site)	Predicted conservation scores
Danio_rerio_ankrd27	S613C	# Altered Effect (Pr = 0.33)
Danio_rerio_ankrd27	S613C	# |---->Altered Motifs (PS00005)
Danio_rerio_ankrd27	S613C	# |---->Altered Structure_and_dynamics (Pr = 0.32)-------------------------------------------------------|
Danio_rerio_ankrd27	S613C	# | |---->Loss of Relative_solvent_accessibility (Pr = 0.25 | P = 0.04) |
Danio_rerio_ankrd27	S613C	# | |---->Altered Secondary_structure (Pr = 0.26) |
Danio_rerio_ankrd27	S613C	# | | |
Danio_rerio_ankrd27	S613C	# | |---->Altered Stability_and_conformational_flexibility (Pr = 0.14) |
Danio_rerio_ankrd27	S613C	# | | |---->Altered Conformational_flexibility (Pr = 0.14) |
Danio_rerio_ankrd27	S613C	# | | |
Danio_rerio_ankrd27	S613C	# | |---->Altered Special_structural_signatures (Pr = 0.18) |
Danio_rerio_ankrd27	S613C	# | |---->Altered Signal_peptide (Pr = 0.00) |
Danio_rerio_ankrd27	S613C	# | | |
Danio_rerio_ankrd27	S613C	# | |---->Altered Transmembrane_protein (Pr = 0.18) |
Danio_rerio_ankrd27	S613C	# | |---->Altered Non-cytoplasmic_loop (Pr = 0.18 | P = 8.7e-03) |
Danio_rerio_ankrd27	S613C	# | |
Danio_rerio_ankrd27	S613C	# |---->Altered Functional_residue (Pr = 0.33) |
Danio_rerio_ankrd27	S613C	# |---->Altered Macromolecular_binding (Pr = 0.33) |
Danio_rerio_ankrd27	S613C	# | |---->Altered Protein_binding (Pr = 0.33) |
Danio_rerio_ankrd27	S613C	# | |---->Altered Disordered_interface (Pr = 0.06) |
Danio_rerio_ankrd27	S613C	# | | |
Danio_rerio_ankrd27	S613C	# | |---->Altered Ordered_interface (Pr = 0.33) |
Danio_rerio_ankrd27	S613C	# | |---->Altered PPI_residue (Pr = 0.33 | P = 8.8e-03) |
Danio_rerio_ankrd27	S613C	# | |
Danio_rerio_ankrd27	S613C	# |---->Altered Metal_binding (Pr = 0.32)<---------------------------------------------------------|
Danio_rerio_ankrd27	S613C	# | |---->Gain of Zinc_binding at R615 (Pr = 0.32 | P = 0.01)
Danio_rerio_ankrd27	S613C	# |
Danio_rerio_ankrd27	S613C	# |---->Altered PTM_site (Pr = 0.12)
Danio_rerio_ankrd27	T625S	0.630	Gain of Intrinsic_disorder (Pr = 0.31 | P = 0.04); Altered PPI_residue (Pr = 0.31 | P = 0.02); Gain of Relative_solvent_accessibility (Pr = 0.26 | P = 0.03); Gain of B-factor (Pr = 0.25 | P = 0.04); Gain of Potassium_binding at N620 (Pr = 0.24 | P = 3.4e-03); Gain of Allosteric_site at H628 (Pr = 0.23 | P = 0.02); Gain of Sodium_binding at N620 (Pr = 0.21 | P = 0.03); Altered Cytoplasmic_loop (Pr = 0.21 | P = 4.3e-03); Gain of Manganese_binding at H628 (Pr = 0.15 | P = 0.04); Gain of Copper_binding at H628 (Pr = 0.06 | P = 0.03)	Altered Motifs (ELME000136:The Class IV WW domain interaction motif is recognised primarily by the Pin1 phosphorylation-dependent prolyl isomerase.; ELME000159:Proline-Directed Kinase (e.g. MAPK) phosphorylation site in higher eukaryotes.; ELME000321:Caspase3 and Caspase7 cleavage site)	Predicted conservation scores
Danio_rerio_ankrd27	T625S	# Altered Effect (Pr = 0.31)
Danio_rerio_ankrd27	T625S	# |---->Altered Motifs (ELME000136|ELME000159|ELME000321)
Danio_rerio_ankrd27	T625S	# |---->Altered Structure_and_dynamics (Pr = 0.31)-------------------------------------------------------|
Danio_rerio_ankrd27	T625S	# | |---->Gain of Relative_solvent_accessibility (Pr = 0.26 | P = 0.03) |
Danio_rerio_ankrd27	T625S	# | |---->Altered Secondary_structure (Pr = 0.25) |
Danio_rerio_ankrd27	T625S	# | | |
Danio_rerio_ankrd27	T625S	# | |---->Altered Stability_and_conformational_flexibility (Pr = 0.31) |
Danio_rerio_ankrd27	T625S	# | | |---->Altered Conformational_flexibility (Pr = 0.31) |
Danio_rerio_ankrd27	T625S	# | | |---->Gain of Intrinsic_disorder (Pr = 0.31 | P = 0.04) |
Danio_rerio_ankrd27	T625S	# | | |---->Gain of B-factor (Pr = 0.25 | P = 0.04) |
Danio_rerio_ankrd27	T625S	# | | |
Danio_rerio_ankrd27	T625S	# | |---->Altered Special_structural_signatures (Pr = 0.21) |
Danio_rerio_ankrd27	T625S	# | |---->Altered Signal_peptide (Pr = 0.00) |
Danio_rerio_ankrd27	T625S	# | | |
Danio_rerio_ankrd27	T625S	# | |---->Altered Transmembrane_protein (Pr = 0.21) |
Danio_rerio_ankrd27	T625S	# | |---->Altered Non-cytoplasmic_loop (Pr = 0.21 | P = 4.3e-03) |
Danio_rerio_ankrd27	T625S	# | |
Danio_rerio_ankrd27	T625S	# |---->Altered Functional_residue (Pr = 0.31) |
Danio_rerio_ankrd27	T625S	# |---->Gain of Allosteric_site at H628 (Pr = 0.23 | P = 0.02)<------------------------------------|
Danio_rerio_ankrd27	T625S	# |---->Altered Macromolecular_binding (Pr = 0.31) |
Danio_rerio_ankrd27	T625S	# | |---->Altered Protein_binding (Pr = 0.31) |
Danio_rerio_ankrd27	T625S	# | |---->Altered Disordered_interface (Pr = 0.05) |
Danio_rerio_ankrd27	T625S	# | | |
Danio_rerio_ankrd27	T625S	# | |---->Altered Ordered_interface (Pr = 0.31) |
Danio_rerio_ankrd27	T625S	# | |---->Altered PPI_residue (Pr = 0.31 | P = 0.02) |
Danio_rerio_ankrd27	T625S	# | |
Danio_rerio_ankrd27	T625S	# |---->Altered Metal_binding (Pr = 0.24)<---------------------------------------------------------|
Danio_rerio_ankrd27	T625S	# | |---->Gain of Copper_binding at H628 (Pr = 0.06 | P = 0.03)
Danio_rerio_ankrd27	T625S	# | |---->Gain of Manganese_binding at H628 (Pr = 0.15 | P = 0.04)
Danio_rerio_ankrd27	T625S	# | |---->Gain of Potassium_binding at N620 (Pr = 0.24 | P = 3.4e-03)
Danio_rerio_ankrd27	T625S	# | |---->Gain of Sodium_binding at N620 (Pr = 0.21 | P = 0.03)
Danio_rerio_ankrd27	T625S	# |
Danio_rerio_ankrd27	T625S	# |---->Altered PTM_site (Pr = 0.13)
Danio_rerio_ankrd27	K681I	0.363	Loss of SUMOylation at K681 (Pr = 0.30 | P = 3.0e-03); Loss of B-factor (Pr = 0.29 | P = 0.01); Loss of Ubiquitylation at K681 (Pr = 0.16 | P = 0.04)	Altered Motifs (ELME000008:Main preference for PKA-type AGC kinase phosphorylation.; ELME000053:GSK3 phosphorylation recognition site; ELME000062:Secondary preference for PKA-type AGC kinase phosphorylation.; ELME000064:CK2 phosphorylation site; ELME000070:Generic motif for N-glycosylation. It was shown that Trp - Asp - and Glu are uncommon before the Ser/Thr position (PMID-8626433). Efficient glycosylation usually occurs when ~60 residues or more separate the glycosylation acceptor site from the C-terminus.; ELME000100:NEC1/NEC2 cleavage site (Lys-Arg-|-Xaa); ELME000108:Yeast kexin 2 cleavage site (Lys-Arg-|-Xaa or Arg-Arg-|-Xaa); ELME000147:Site phosphorylated by the Polo-like kinase.; PS00004:cAMP- and cGMP-dependent protein kinase phosphorylation site; PS00005:Protein kinase C phosphorylation site; PS00006:Casein kinase II phosphorylation site)	Predicted conservation scores
Danio_rerio_ankrd27	K681I	# Altered Effect (Pr = 0.30)
Danio_rerio_ankrd27	K681I	# |---->Altered Motifs (ELME000008|ELME000053|ELME000062|ELME000064|ELME000070|ELME000100|ELME000108|ELME000147|PS00004|PS00005|PS00006)
Danio_rerio_ankrd27	K681I	# |---->Altered Structure_and_dynamics (Pr = 0.29)-------------------------------------------------------|
Danio_rerio_ankrd27	K681I	# | |---->Altered Secondary_structure (Pr = 0.26) |
Danio_rerio_ankrd27	K681I	# | | |
Danio_rerio_ankrd27	K681I	# | |---->Altered Stability_and_conformational_flexibility (Pr = 0.29) |
Danio_rerio_ankrd27	K681I	# | | |---->Altered Conformational_flexibility (Pr = 0.29) |
Danio_rerio_ankrd27	K681I	# | | |---->Loss of B-factor (Pr = 0.29 | P = 0.01) |
Danio_rerio_ankrd27	K681I	# | | |
Danio_rerio_ankrd27	K681I	# | |---->Altered Special_structural_signatures (Pr = 0.05) |
Danio_rerio_ankrd27	K681I	# | |---->Altered Signal_peptide (Pr = 0.00) |
Danio_rerio_ankrd27	K681I	# | | |
Danio_rerio_ankrd27	K681I	# | |---->Altered Transmembrane_protein (Pr = 0.05) |
Danio_rerio_ankrd27	K681I	# | |
Danio_rerio_ankrd27	K681I	# |---->Altered Functional_residue (Pr = 0.30) |
Danio_rerio_ankrd27	K681I	# |---->Altered Macromolecular_binding (Pr = 0.09) |
Danio_rerio_ankrd27	K681I	# | |---->Altered Protein_binding (Pr = 0.09) |
Danio_rerio_ankrd27	K681I	# | |---->Altered Disordered_interface (Pr = 0.09) |
Danio_rerio_ankrd27	K681I	# | | |
Danio_rerio_ankrd27	K681I	# | |---->Altered Ordered_interface (Pr = 0.02) |
Danio_rerio_ankrd27	K681I	# | |
Danio_rerio_ankrd27	K681I	# |---->Altered Metal_binding (Pr = 0.04)<---------------------------------------------------------|
Danio_rerio_ankrd27	K681I	# |
Danio_rerio_ankrd27	K681I	# |---->Altered PTM_site (Pr = 0.30)
Danio_rerio_ankrd27	K681I	# |---->Loss of SUMOylation at K681 (Pr = 0.30 | P = 3.0e-03)
Danio_rerio_ankrd27	K681I	# |---->Loss of Ubiquitylation at K681 (Pr = 0.16 | P = 0.04)
Danio_rerio_ankrd27	Q695P	0.445	Gain of B-factor (Pr = 0.31 | P = 2.0e-03); Gain of ADP-ribosylation at R692 (Pr = 0.25 | P = 8.6e-03)	Altered Motifs (ELME000053:GSK3 phosphorylation recognition site; ELME000239:The USP7 NTD domain binding motif variant based on the MDM2 and P53 interactions.)	Predicted conservation scores
Danio_rerio_ankrd27	Q695P	# Altered Effect (Pr = 0.31)
Danio_rerio_ankrd27	Q695P	# |---->Altered Motifs (ELME000053|ELME000239)
Danio_rerio_ankrd27	Q695P	# |---->Altered Structure_and_dynamics (Pr = 0.31)-------------------------------------------------------|
Danio_rerio_ankrd27	Q695P	# | |---->Altered Secondary_structure (Pr = 0.26) |
Danio_rerio_ankrd27	Q695P	# | | |
Danio_rerio_ankrd27	Q695P	# | |---->Altered Stability_and_conformational_flexibility (Pr = 0.31) |
Danio_rerio_ankrd27	Q695P	# | | |---->Altered Conformational_flexibility (Pr = 0.31) |
Danio_rerio_ankrd27	Q695P	# | | |---->Gain of B-factor (Pr = 0.31 | P = 2.0e-03) |
Danio_rerio_ankrd27	Q695P	# | | |
Danio_rerio_ankrd27	Q695P	# | |---->Altered Special_structural_signatures (Pr = 0.02) |
Danio_rerio_ankrd27	Q695P	# | |---->Altered Signal_peptide (Pr = 0.00) |
Danio_rerio_ankrd27	Q695P	# | | |
Danio_rerio_ankrd27	Q695P	# | |---->Altered Transmembrane_protein (Pr = 0.02) |
Danio_rerio_ankrd27	Q695P	# | |
Danio_rerio_ankrd27	Q695P	# |---->Altered Functional_residue (Pr = 0.25) |
Danio_rerio_ankrd27	Q695P	# |---->Altered Macromolecular_binding (Pr = 0.07) |
Danio_rerio_ankrd27	Q695P	# | |---->Altered Protein_binding (Pr = 0.07) |
Danio_rerio_ankrd27	Q695P	# | |---->Altered Disordered_interface (Pr = 0.03) |
Danio_rerio_ankrd27	Q695P	# | | |
Danio_rerio_ankrd27	Q695P	# | |---->Altered Ordered_interface (Pr = 0.07) |
Danio_rerio_ankrd27	Q695P	# | |
Danio_rerio_ankrd27	Q695P	# |---->Altered Metal_binding (Pr = 0.07)<---------------------------------------------------------|
Danio_rerio_ankrd27	Q695P	# |
Danio_rerio_ankrd27	Q695P	# |---->Altered PTM_site (Pr = 0.25)
Danio_rerio_ankrd27	Q695P	# |---->Gain of ADP-ribosylation at R692 (Pr = 0.25 | P = 8.6e-03)
Danio_rerio_ankrd27	C700G	0.366	Gain of B-factor (Pr = 0.28 | P = 6.1e-03)	Altered Motifs (ELME000053:GSK3 phosphorylation recognition site)	Predicted conservation scores
Danio_rerio_ankrd27	C700G	# Altered Effect (Pr = 0.28)
Danio_rerio_ankrd27	C700G	# |---->Altered Motifs (ELME000053)
Danio_rerio_ankrd27	C700G	# |---->Altered Structure_and_dynamics (Pr = 0.28)-------------------------------------------------------|
Danio_rerio_ankrd27	C700G	# | |---->Altered Secondary_structure (Pr = 0.25) |
Danio_rerio_ankrd27	C700G	# | | |
Danio_rerio_ankrd27	C700G	# | |---->Altered Stability_and_conformational_flexibility (Pr = 0.28) |
Danio_rerio_ankrd27	C700G	# | | |---->Altered Conformational_flexibility (Pr = 0.28) |
Danio_rerio_ankrd27	C700G	# | | |---->Gain of B-factor (Pr = 0.28 | P = 6.1e-03) |
Danio_rerio_ankrd27	C700G	# | | |
Danio_rerio_ankrd27	C700G	# | |---->Altered Special_structural_signatures (Pr = 0.01) |
Danio_rerio_ankrd27	C700G	# | |---->Altered Signal_peptide (Pr = 0.00) |
Danio_rerio_ankrd27	C700G	# | | |
Danio_rerio_ankrd27	C700G	# | |---->Altered Transmembrane_protein (Pr = 0.01) |
Danio_rerio_ankrd27	C700G	# | |
Danio_rerio_ankrd27	C700G	# |---->Altered Functional_residue (Pr = 0.19) |
Danio_rerio_ankrd27	C700G	# |---->Altered Macromolecular_binding (Pr = 0.06) |
Danio_rerio_ankrd27	C700G	# | |---->Altered Protein_binding (Pr = 0.06) |
Danio_rerio_ankrd27	C700G	# | |---->Altered Disordered_interface (Pr = 0.05) |
Danio_rerio_ankrd27	C700G	# | | |
Danio_rerio_ankrd27	C700G	# | |---->Altered Ordered_interface (Pr = 0.06) |
Danio_rerio_ankrd27	C700G	# | |
Danio_rerio_ankrd27	C700G	# |---->Altered Metal_binding (Pr = 0.07)<---------------------------------------------------------|
Danio_rerio_ankrd27	C700G	# |
Danio_rerio_ankrd27	C700G	# |---->Altered PTM_site (Pr = 0.19)
Danio_rerio_ankrd27	T711S	0.118	Gain of B-factor (Pr = 0.30 | P = 2.9e-03); Gain of Helix (Pr = 0.28 | P = 0.02)	Altered Motifs (ELME000052:Phosphothreonine motif binding a subset of FHA domains that show a preference for a large aliphatic amino acid at the pT+3 position.; ELME000063:CK1 phosphorylation site)	Predicted conservation scores
Danio_rerio_ankrd27	T711S	# Altered Effect (Pr = 0.30)
Danio_rerio_ankrd27	T711S	# |---->Altered Motifs (ELME000052|ELME000063)
Danio_rerio_ankrd27	T711S	# |---->Altered Structure_and_dynamics (Pr = 0.30)-------------------------------------------------------|
Danio_rerio_ankrd27	T711S	# | |---->Altered Secondary_structure (Pr = 0.28) |
Danio_rerio_ankrd27	T711S	# | | |---->Gain of Helix (Pr = 0.28 | P = 0.02) |
Danio_rerio_ankrd27	T711S	# | | |
Danio_rerio_ankrd27	T711S	# | |---->Altered Stability_and_conformational_flexibility (Pr = 0.30) |
Danio_rerio_ankrd27	T711S	# | | |---->Altered Conformational_flexibility (Pr = 0.30) |
Danio_rerio_ankrd27	T711S	# | | |---->Gain of B-factor (Pr = 0.30 | P = 2.9e-03) |
Danio_rerio_ankrd27	T711S	# | | |
Danio_rerio_ankrd27	T711S	# | |---->Altered Special_structural_signatures (Pr = 0.03) |
Danio_rerio_ankrd27	T711S	# | |---->Altered Signal_peptide (Pr = 0.00) |
Danio_rerio_ankrd27	T711S	# | | |
Danio_rerio_ankrd27	T711S	# | |---->Altered Transmembrane_protein (Pr = 0.03) |
Danio_rerio_ankrd27	T711S	# | |
Danio_rerio_ankrd27	T711S	# |---->Altered Functional_residue (Pr = 0.18) |
Danio_rerio_ankrd27	T711S	# |---->Altered Macromolecular_binding (Pr = 0.05) |
Danio_rerio_ankrd27	T711S	# | |---->Altered Protein_binding (Pr = 0.05) |
Danio_rerio_ankrd27	T711S	# | |---->Altered Disordered_interface (Pr = 0.05) |
Danio_rerio_ankrd27	T711S	# | | |
Danio_rerio_ankrd27	T711S	# | |---->Altered Ordered_interface (Pr = 0.05) |
Danio_rerio_ankrd27	T711S	# | |
Danio_rerio_ankrd27	T711S	# |---->Altered Metal_binding (Pr = 0.04)<---------------------------------------------------------|
Danio_rerio_ankrd27	T711S	# |
Danio_rerio_ankrd27	T711S	# |---->Altered PTM_site (Pr = 0.18)
Danio_rerio_ankrd27	V716I	0.028		Altered Motifs (ELME000053:GSK3 phosphorylation recognition site; ELME000063:CK1 phosphorylation site; ELME000064:CK2 phosphorylation site; ELME000136:The Class IV WW domain interaction motif is recognised primarily by the Pin1 phosphorylation-dependent prolyl isomerase.; ELME000159:Proline-Directed Kinase (e.g. MAPK) phosphorylation site in higher eukaryotes.; ELME000289:The TPxxS phospho-dependent degron binds the FBW7 F box proteins of the SCF (Skp1_Cullin-Fbox) complex.)	Predicted conservation scores
Danio_rerio_ankrd27	V716I	# Altered Effect (Pr = 0.25)
Danio_rerio_ankrd27	V716I	# |---->Altered Motifs (ELME000053|ELME000063|ELME000064|ELME000136|ELME000159|ELME000289)
Danio_rerio_ankrd27	V716I	# |---->Altered Structure_and_dynamics (Pr = 0.25)-------------------------------------------------------|
Danio_rerio_ankrd27	V716I	# | |---->Altered Secondary_structure (Pr = 0.25) |
Danio_rerio_ankrd27	V716I	# | | |
Danio_rerio_ankrd27	V716I	# | |---->Altered Stability_and_conformational_flexibility (Pr = 0.23) |
Danio_rerio_ankrd27	V716I	# | | |---->Altered Conformational_flexibility (Pr = 0.23) |
Danio_rerio_ankrd27	V716I	# | | |
Danio_rerio_ankrd27	V716I	# | |---->Altered Special_structural_signatures (Pr = 0.05) |
Danio_rerio_ankrd27	V716I	# | |---->Altered Signal_peptide (Pr = 0.00) |
Danio_rerio_ankrd27	V716I	# | | |
Danio_rerio_ankrd27	V716I	# | |---->Altered Transmembrane_protein (Pr = 0.05) |
Danio_rerio_ankrd27	V716I	# | |
Danio_rerio_ankrd27	V716I	# |---->Altered Functional_residue (Pr = 0.20) |
Danio_rerio_ankrd27	V716I	# |---->Altered Macromolecular_binding (Pr = 0.11) |
Danio_rerio_ankrd27	V716I	# | |---->Altered Protein_binding (Pr = 0.11) |
Danio_rerio_ankrd27	V716I	# | |---->Altered Disordered_interface (Pr = 0.11) |
Danio_rerio_ankrd27	V716I	# | | |
Danio_rerio_ankrd27	V716I	# | |---->Altered Ordered_interface (Pr = 0.04) |
Danio_rerio_ankrd27	V716I	# | |
Danio_rerio_ankrd27	V716I	# |---->Altered Metal_binding (Pr = 0.03)<---------------------------------------------------------|
Danio_rerio_ankrd27	V716I	# |
Danio_rerio_ankrd27	V716I	# |---->Altered PTM_site (Pr = 0.20)
Danio_rerio_ankrd27	A718T	0.145	Gain of Phosphorylation at A718 (Pr = 0.31 | P = 0.01); Loss of Helix (Pr = 0.29 | P = 0.01); Gain of Strand (Pr = 0.28 | P = 0.01); Gain of B-factor (Pr = 0.25 | P = 0.03); Gain of O-linked_glycosylation at A718 (Pr = 0.21 | P = 0.02)	Altered Motifs (ELME000053:GSK3 phosphorylation recognition site; ELME000064:CK2 phosphorylation site; ELME000136:The Class IV WW domain interaction motif is recognised primarily by the Pin1 phosphorylation-dependent prolyl isomerase.; ELME000159:Proline-Directed Kinase (e.g. MAPK) phosphorylation site in higher eukaryotes.; ELME000220:Phosphothreonine motif binding a subset of FHA domains that have a preference for an acidic amino acid at the pT+3 position.; ELME000289:The TPxxS phospho-dependent degron binds the FBW7 F box proteins of the SCF (Skp1_Cullin-Fbox) complex.)	Predicted conservation scores
Danio_rerio_ankrd27	A718T	# Altered Effect (Pr = 0.31)
Danio_rerio_ankrd27	A718T	# |---->Altered Motifs (ELME000053|ELME000064|ELME000136|ELME000159|ELME000220|ELME000289)
Danio_rerio_ankrd27	A718T	# |---->Altered Structure_and_dynamics (Pr = 0.29)-------------------------------------------------------|
Danio_rerio_ankrd27	A718T	# | |---->Altered Secondary_structure (Pr = 0.29) |
Danio_rerio_ankrd27	A718T	# | | |---->Loss of Helix (Pr = 0.29 | P = 0.01) |
Danio_rerio_ankrd27	A718T	# | | |---->Gain of Strand (Pr = 0.28 | P = 0.01) |
Danio_rerio_ankrd27	A718T	# | | |
Danio_rerio_ankrd27	A718T	# | |---->Altered Stability_and_conformational_flexibility (Pr = 0.25) |
Danio_rerio_ankrd27	A718T	# | | |---->Altered Conformational_flexibility (Pr = 0.25) |
Danio_rerio_ankrd27	A718T	# | | |---->Gain of B-factor (Pr = 0.25 | P = 0.03) |
Danio_rerio_ankrd27	A718T	# | | |
Danio_rerio_ankrd27	A718T	# | |---->Altered Special_structural_signatures (Pr = 0.05) |
Danio_rerio_ankrd27	A718T	# | |---->Altered Signal_peptide (Pr = 0.00) |
Danio_rerio_ankrd27	A718T	# | | |
Danio_rerio_ankrd27	A718T	# | |---->Altered Transmembrane_protein (Pr = 0.05) |
Danio_rerio_ankrd27	A718T	# | |
Danio_rerio_ankrd27	A718T	# |---->Altered Functional_residue (Pr = 0.31) |
Danio_rerio_ankrd27	A718T	# |---->Altered Macromolecular_binding (Pr = 0.05) |
Danio_rerio_ankrd27	A718T	# | |---->Altered Protein_binding (Pr = 0.05) |
Danio_rerio_ankrd27	A718T	# | |---->Altered Disordered_interface (Pr = 0.05) |
Danio_rerio_ankrd27	A718T	# | | |
Danio_rerio_ankrd27	A718T	# | |---->Altered Ordered_interface (Pr = 0.03) |
Danio_rerio_ankrd27	A718T	# | |
Danio_rerio_ankrd27	A718T	# |---->Altered Metal_binding (Pr = 0.03)<---------------------------------------------------------|
Danio_rerio_ankrd27	A718T	# |
Danio_rerio_ankrd27	A718T	# |---->Altered PTM_site (Pr = 0.31)
Danio_rerio_ankrd27	A718T	# |---->Gain of O-linked_glycosylation at A718 (Pr = 0.21 | P = 0.02)
Danio_rerio_ankrd27	A718T	# |---->Gain of Phosphorylation at A718 (Pr = 0.31 | P = 0.01)
Danio_rerio_ankrd27	T719S	0.109	Gain of B-factor (Pr = 0.26 | P = 0.02)	Altered Motifs (ELME000053:GSK3 phosphorylation recognition site; ELME000064:CK2 phosphorylation site; ELME000136:The Class IV WW domain interaction motif is recognised primarily by the Pin1 phosphorylation-dependent prolyl isomerase.; ELME000159:Proline-Directed Kinase (e.g. MAPK) phosphorylation site in higher eukaryotes.; ELME000220:Phosphothreonine motif binding a subset of FHA domains that have a preference for an acidic amino acid at the pT+3 position.; ELME000289:The TPxxS phospho-dependent degron binds the FBW7 F box proteins of the SCF (Skp1_Cullin-Fbox) complex.; PS00006:Casein kinase II phosphorylation site)	Predicted conservation scores
Danio_rerio_ankrd27	T719S	# Altered Effect (Pr = 0.26)
Danio_rerio_ankrd27	T719S	# |---->Altered Motifs (ELME000053|ELME000064|ELME000136|ELME000159|ELME000220|ELME000289|PS00006)
Danio_rerio_ankrd27	T719S	# |---->Altered Structure_and_dynamics (Pr = 0.26)-------------------------------------------------------|
Danio_rerio_ankrd27	T719S	# | |---->Altered Secondary_structure (Pr = 0.25) |
Danio_rerio_ankrd27	T719S	# | | |
Danio_rerio_ankrd27	T719S	# | |---->Altered Stability_and_conformational_flexibility (Pr = 0.26) |
Danio_rerio_ankrd27	T719S	# | | |---->Altered Conformational_flexibility (Pr = 0.26) |
Danio_rerio_ankrd27	T719S	# | | |---->Gain of B-factor (Pr = 0.26 | P = 0.02) |
Danio_rerio_ankrd27	T719S	# | | |
Danio_rerio_ankrd27	T719S	# | |---->Altered Special_structural_signatures (Pr = 0.06) |
Danio_rerio_ankrd27	T719S	# | |---->Altered Signal_peptide (Pr = 0.00) |
Danio_rerio_ankrd27	T719S	# | | |
Danio_rerio_ankrd27	T719S	# | |---->Altered Transmembrane_protein (Pr = 0.06) |
Danio_rerio_ankrd27	T719S	# | |
Danio_rerio_ankrd27	T719S	# |---->Altered Functional_residue (Pr = 0.18) |
Danio_rerio_ankrd27	T719S	# |---->Altered Macromolecular_binding (Pr = 0.05) |
Danio_rerio_ankrd27	T719S	# | |---->Altered Protein_binding (Pr = 0.05) |
Danio_rerio_ankrd27	T719S	# | |---->Altered Disordered_interface (Pr = 0.05) |
Danio_rerio_ankrd27	T719S	# | | |
Danio_rerio_ankrd27	T719S	# | |---->Altered Ordered_interface (Pr = 0.04) |
Danio_rerio_ankrd27	T719S	# | |
Danio_rerio_ankrd27	T719S	# |---->Altered Metal_binding (Pr = 0.03)<---------------------------------------------------------|
Danio_rerio_ankrd27	T719S	# |
Danio_rerio_ankrd27	T719S	# |---->Altered PTM_site (Pr = 0.18)
Danio_rerio_ankrd27	P721L	0.143	Loss of Phosphorylation at T719 (Pr = 0.31 | P = 0.02); Loss of B-factor (Pr = 0.29 | P = 0.01); Gain of Helix (Pr = 0.28 | P = 0.02)	Altered Motifs (ELME000064:CK2 phosphorylation site; ELME000136:The Class IV WW domain interaction motif is recognised primarily by the Pin1 phosphorylation-dependent prolyl isomerase.; ELME000159:Proline-Directed Kinase (e.g. MAPK) phosphorylation site in higher eukaryotes.; ELME000220:Phosphothreonine motif binding a subset of FHA domains that have a preference for an acidic amino acid at the pT+3 position.; ELME000239:The USP7 NTD domain binding motif variant based on the MDM2 and P53 interactions.; ELME000289:The TPxxS phospho-dependent degron binds the FBW7 F box proteins of the SCF (Skp1_Cullin-Fbox) complex.; PS00006:Casein kinase II phosphorylation site)	Predicted conservation scores
Danio_rerio_ankrd27	P721L	# Altered Effect (Pr = 0.31)
Danio_rerio_ankrd27	P721L	# |---->Altered Motifs (ELME000064|ELME000136|ELME000159|ELME000220|ELME000239|ELME000289|PS00006)
Danio_rerio_ankrd27	P721L	# |---->Altered Structure_and_dynamics (Pr = 0.29)-------------------------------------------------------|
Danio_rerio_ankrd27	P721L	# | |---->Altered Secondary_structure (Pr = 0.28) |
Danio_rerio_ankrd27	P721L	# | | |---->Gain of Helix (Pr = 0.28 | P = 0.02) |
Danio_rerio_ankrd27	P721L	# | | |
Danio_rerio_ankrd27	P721L	# | |---->Altered Stability_and_conformational_flexibility (Pr = 0.29) |
Danio_rerio_ankrd27	P721L	# | | |---->Altered Conformational_flexibility (Pr = 0.29) |
Danio_rerio_ankrd27	P721L	# | | |---->Loss of B-factor (Pr = 0.29 | P = 0.01) |
Danio_rerio_ankrd27	P721L	# | | |
Danio_rerio_ankrd27	P721L	# | |---->Altered Special_structural_signatures (Pr = 0.05) |
Danio_rerio_ankrd27	P721L	# | |---->Altered Signal_peptide (Pr = 0.00) |
Danio_rerio_ankrd27	P721L	# | | |
Danio_rerio_ankrd27	P721L	# | |---->Altered Transmembrane_protein (Pr = 0.05) |
Danio_rerio_ankrd27	P721L	# | |
Danio_rerio_ankrd27	P721L	# |---->Altered Functional_residue (Pr = 0.31) |
Danio_rerio_ankrd27	P721L	# |---->Altered Macromolecular_binding (Pr = 0.10) |
Danio_rerio_ankrd27	P721L	# | |---->Altered Protein_binding (Pr = 0.10) |
Danio_rerio_ankrd27	P721L	# | |---->Altered Disordered_interface (Pr = 0.10) |
Danio_rerio_ankrd27	P721L	# | | |
Danio_rerio_ankrd27	P721L	# | |---->Altered Ordered_interface (Pr = 0.03) |
Danio_rerio_ankrd27	P721L	# | |
Danio_rerio_ankrd27	P721L	# |---->Altered Metal_binding (Pr = 0.02)<---------------------------------------------------------|
Danio_rerio_ankrd27	P721L	# |
Danio_rerio_ankrd27	P721L	# |---->Altered PTM_site (Pr = 0.31)
Danio_rerio_ankrd27	P721L	# |---->Loss of Phosphorylation at T719 (Pr = 0.31 | P = 0.02)
Danio_rerio_ankrd27	T726S	0.142	Gain of B-factor (Pr = 0.25 | P = 0.03)	Altered Motifs (ELME000063:CK1 phosphorylation site)	Predicted conservation scores
Danio_rerio_ankrd27	T726S	# Altered Effect (Pr = 0.25)
Danio_rerio_ankrd27	T726S	# |---->Altered Motifs (ELME000063)
Danio_rerio_ankrd27	T726S	# |---->Altered Structure_and_dynamics (Pr = 0.25)-------------------------------------------------------|
Danio_rerio_ankrd27	T726S	# | |---->Altered Secondary_structure (Pr = 0.25) |
Danio_rerio_ankrd27	T726S	# | | |
Danio_rerio_ankrd27	T726S	# | |---->Altered Stability_and_conformational_flexibility (Pr = 0.25) |
Danio_rerio_ankrd27	T726S	# | | |---->Altered Conformational_flexibility (Pr = 0.25) |
Danio_rerio_ankrd27	T726S	# | | |---->Gain of B-factor (Pr = 0.25 | P = 0.03) |
Danio_rerio_ankrd27	T726S	# | | |
Danio_rerio_ankrd27	T726S	# | |---->Altered Special_structural_signatures (Pr = 0.04) |
Danio_rerio_ankrd27	T726S	# | |---->Altered Signal_peptide (Pr = 0.00) |
Danio_rerio_ankrd27	T726S	# | | |
Danio_rerio_ankrd27	T726S	# | |---->Altered Transmembrane_protein (Pr = 0.04) |
Danio_rerio_ankrd27	T726S	# | |
Danio_rerio_ankrd27	T726S	# |---->Altered Functional_residue (Pr = 0.17) |
Danio_rerio_ankrd27	T726S	# |---->Altered Macromolecular_binding (Pr = 0.14) |
Danio_rerio_ankrd27	T726S	# | |---->Altered Protein_binding (Pr = 0.14) |
Danio_rerio_ankrd27	T726S	# | |---->Altered Disordered_interface (Pr = 0.14) |
Danio_rerio_ankrd27	T726S	# | | |
Danio_rerio_ankrd27	T726S	# | |---->Altered Ordered_interface (Pr = 0.08) |
Danio_rerio_ankrd27	T726S	# | |
Danio_rerio_ankrd27	T726S	# |---->Altered Metal_binding (Pr = 0.04)<---------------------------------------------------------|
Danio_rerio_ankrd27	T726S	# |
Danio_rerio_ankrd27	T726S	# |---->Altered PTM_site (Pr = 0.17)
Danio_rerio_ankrd27	K729R	0.155	Loss of SUMOylation at K729 (Pr = 0.22 | P = 0.02); Gain of Acetylation at K733 (Pr = 0.21 | P = 0.03)	Altered Motifs (ELME000063:CK1 phosphorylation site)	Predicted conservation scores
Danio_rerio_ankrd27	K729R	# Altered Effect (Pr = 0.25)
Danio_rerio_ankrd27	K729R	# |---->Altered Motifs (ELME000063)
Danio_rerio_ankrd27	K729R	# |---->Altered Structure_and_dynamics (Pr = 0.25)-------------------------------------------------------|
Danio_rerio_ankrd27	K729R	# | |---->Altered Secondary_structure (Pr = 0.25) |
Danio_rerio_ankrd27	K729R	# | | |
Danio_rerio_ankrd27	K729R	# | |---->Altered Stability_and_conformational_flexibility (Pr = 0.21) |
Danio_rerio_ankrd27	K729R	# | | |---->Altered Conformational_flexibility (Pr = 0.21) |
Danio_rerio_ankrd27	K729R	# | | |
Danio_rerio_ankrd27	K729R	# | |---->Altered Special_structural_signatures (Pr = 0.03) |
Danio_rerio_ankrd27	K729R	# | |---->Altered Signal_peptide (Pr = 0.00) |
Danio_rerio_ankrd27	K729R	# | | |
Danio_rerio_ankrd27	K729R	# | |---->Altered Transmembrane_protein (Pr = 0.03) |
Danio_rerio_ankrd27	K729R	# | |
Danio_rerio_ankrd27	K729R	# |---->Altered Functional_residue (Pr = 0.22) |
Danio_rerio_ankrd27	K729R	# |---->Altered Macromolecular_binding (Pr = 0.14) |
Danio_rerio_ankrd27	K729R	# | |---->Altered Protein_binding (Pr = 0.14) |
Danio_rerio_ankrd27	K729R	# | |---->Altered Disordered_interface (Pr = 0.14) |
Danio_rerio_ankrd27	K729R	# | | |
Danio_rerio_ankrd27	K729R	# | |---->Altered Ordered_interface (Pr = 0.11) |
Danio_rerio_ankrd27	K729R	# | |
Danio_rerio_ankrd27	K729R	# |---->Altered Metal_binding (Pr = 0.08)<---------------------------------------------------------|
Danio_rerio_ankrd27	K729R	# |
Danio_rerio_ankrd27	K729R	# |---->Altered PTM_site (Pr = 0.22)
Danio_rerio_ankrd27	K729R	# |---->Gain of Acetylation at K733 (Pr = 0.21 | P = 0.03)
Danio_rerio_ankrd27	K729R	# |---->Loss of SUMOylation at K729 (Pr = 0.22 | P = 0.02)
Danio_rerio_ap1g1	T625S	0.112		Altered Motifs (ELME000085:Glycosaminoglycan attachment site; ELME000146:Subtilisin/kexin isozyme-1 (SKI1) cleavage site ([RK]-X-[hydrophobic]-[LTKF]-|-X); ELME000147:Site phosphorylated by the Polo-like kinase.; ELME000336:NEK2 phosphorylation motif with preferred Phe - Leu or Met in the -3 position to compensate for less favorable residues in the +1 and +2 position.)	Predicted conservation scores
Danio_rerio_ap1g1	T625S	# Altered Effect (Pr = 0.28)
Danio_rerio_ap1g1	T625S	# |---->Altered Motifs (ELME000085|ELME000146|ELME000147|ELME000336)
Danio_rerio_ap1g1	T625S	# |---->Altered Structure_and_dynamics (Pr = 0.28)-------------------------------------------------------|
Danio_rerio_ap1g1	T625S	# | |---->Altered Secondary_structure (Pr = 0.20) |
Danio_rerio_ap1g1	T625S	# | | |
Danio_rerio_ap1g1	T625S	# | |---->Altered Stability_and_conformational_flexibility (Pr = 0.28) |
Danio_rerio_ap1g1	T625S	# | | |---->Altered Conformational_flexibility (Pr = 0.28) |
Danio_rerio_ap1g1	T625S	# | | |
Danio_rerio_ap1g1	T625S	# | |---->Altered Special_structural_signatures (Pr = 0.09) |
Danio_rerio_ap1g1	T625S	# | |---->Altered Signal_peptide (Pr = 0.00) |
Danio_rerio_ap1g1	T625S	# | | |
Danio_rerio_ap1g1	T625S	# | |---->Altered Transmembrane_protein (Pr = 0.09) |
Danio_rerio_ap1g1	T625S	# | |
Danio_rerio_ap1g1	T625S	# |---->Altered Functional_residue (Pr = 0.24) |
Danio_rerio_ap1g1	T625S	# |---->Altered Macromolecular_binding (Pr = 0.24) |
Danio_rerio_ap1g1	T625S	# | |---->Altered Protein_binding (Pr = 0.24) |
Danio_rerio_ap1g1	T625S	# | |---->Altered Disordered_interface (Pr = 0.24) |
Danio_rerio_ap1g1	T625S	# | | |
Danio_rerio_ap1g1	T625S	# | |---->Altered Ordered_interface (Pr = 0.04) |
Danio_rerio_ap1g1	T625S	# | |
Danio_rerio_ap1g1	T625S	# |---->Altered Metal_binding (Pr = 0.02)<---------------------------------------------------------|
Danio_rerio_ap1g1	T625S	# |
Danio_rerio_ap1g1	T625S	# |---->Altered PTM_site (Pr = 0.17)
Danio_rerio_ap1g1	S642A	0.068	Loss of Intrinsic_disorder (Pr = 0.35 | P = 0.05); Loss of Phosphorylation at T640 (Pr = 0.28 | P = 0.02); Altered Cytoplasmic_loop (Pr = 0.28 | P = 6.2e-04); Loss of Loop (Pr = 0.27 | P = 0.03); Loss of Proteolytic_cleavage at D641 (Pr = 0.14 | P = 0.02)	Altered Motifs (ELME000147:Site phosphorylated by the Polo-like kinase.; ELME000220:Phosphothreonine motif binding a subset of FHA domains that have a preference for an acidic amino acid at the pT+3 position.)	Predicted conservation scores
Danio_rerio_ap1g1	S642A	# Altered Effect (Pr = 0.35)
Danio_rerio_ap1g1	S642A	# |---->Altered Motifs (ELME000147|ELME000220)
Danio_rerio_ap1g1	S642A	# |---->Altered Structure_and_dynamics (Pr = 0.35)-------------------------------------------------------|
Danio_rerio_ap1g1	S642A	# | |---->Altered Secondary_structure (Pr = 0.27) |
Danio_rerio_ap1g1	S642A	# | | |---->Loss of Loop (Pr = 0.27 | P = 0.03) |
Danio_rerio_ap1g1	S642A	# | | |
Danio_rerio_ap1g1	S642A	# | |---->Altered Stability_and_conformational_flexibility (Pr = 0.35) |
Danio_rerio_ap1g1	S642A	# | | |---->Altered Conformational_flexibility (Pr = 0.35) |
Danio_rerio_ap1g1	S642A	# | | |---->Loss of Intrinsic_disorder (Pr = 0.35 | P = 0.05) |
Danio_rerio_ap1g1	S642A	# | | |
Danio_rerio_ap1g1	S642A	# | |---->Altered Special_structural_signatures (Pr = 0.28) |
Danio_rerio_ap1g1	S642A	# | |---->Altered Signal_peptide (Pr = 0.00) |
Danio_rerio_ap1g1	S642A	# | | |
Danio_rerio_ap1g1	S642A	# | |---->Altered Transmembrane_protein (Pr = 0.28) |
Danio_rerio_ap1g1	S642A	# | |---->Altered Non-cytoplasmic_loop (Pr = 0.28 | P = 6.2e-04) |
Danio_rerio_ap1g1	S642A	# | |
Danio_rerio_ap1g1	S642A	# |---->Altered Functional_residue (Pr = 0.28) |
Danio_rerio_ap1g1	S642A	# |---->Altered Macromolecular_binding (Pr = 0.24) |
Danio_rerio_ap1g1	S642A	# | |---->Altered Protein_binding (Pr = 0.24) |
Danio_rerio_ap1g1	S642A	# | |---->Altered Disordered_interface (Pr = 0.24) |
Danio_rerio_ap1g1	S642A	# | | |
Danio_rerio_ap1g1	S642A	# | |---->Altered Ordered_interface (Pr = 0.01) |
Danio_rerio_ap1g1	S642A	# | |
Danio_rerio_ap1g1	S642A	# |---->Altered Metal_binding (Pr = 0.01)<---------------------------------------------------------|
Danio_rerio_ap1g1	S642A	# |
Danio_rerio_ap1g1	S642A	# |---->Altered PTM_site (Pr = 0.28)
Danio_rerio_ap1g1	S642A	# |---->Loss of Phosphorylation at T640 (Pr = 0.28 | P = 0.02)
Danio_rerio_ap1g1	S642A	# |---->Loss of Proteolytic_cleavage at D641 (Pr = 0.14 | P = 0.02)
Danio_rerio_ap1g1	T643P	0.242	Gain of Phosphorylation at S642 (Pr = 0.72 | P = 1.0e-03); Gain of Intrinsic_disorder (Pr = 0.32 | P = 0.03); Altered Cytoplasmic_loop (Pr = 0.26 | P = 1.2e-03); Gain of SUMOylation at K648 (Pr = 0.18 | P = 0.05); Loss of Ubiquitylation at K648 (Pr = 0.18 | P = 0.02); Loss of Proteolytic_cleavage at D641 (Pr = 0.13 | P = 0.02)	Altered Motifs (ELME000136:The Class IV WW domain interaction motif is recognised primarily by the Pin1 phosphorylation-dependent prolyl isomerase.; ELME000147:Site phosphorylated by the Polo-like kinase.; ELME000159:Proline-Directed Kinase (e.g. MAPK) phosphorylation site in higher eukaryotes.; ELME000220:Phosphothreonine motif binding a subset of FHA domains that have a preference for an acidic amino acid at the pT+3 position.; PS00006:Casein kinase II phosphorylation site)	Predicted conservation scores
Danio_rerio_ap1g1	T643P	# Altered Effect (Pr = 0.72)
Danio_rerio_ap1g1	T643P	# |---->Altered Motifs (ELME000136|ELME000147|ELME000159|ELME000220|PS00006)
Danio_rerio_ap1g1	T643P	# |---->Altered Structure_and_dynamics (Pr = 0.32)-------------------------------------------------------|
Danio_rerio_ap1g1	T643P	# | |---->Altered Secondary_structure (Pr = 0.25) |
Danio_rerio_ap1g1	T643P	# | | |
Danio_rerio_ap1g1	T643P	# | |---->Altered Stability_and_conformational_flexibility (Pr = 0.32) |
Danio_rerio_ap1g1	T643P	# | | |---->Altered Conformational_flexibility (Pr = 0.32) |
Danio_rerio_ap1g1	T643P	# | | |---->Gain of Intrinsic_disorder (Pr = 0.32 | P = 0.03) |
Danio_rerio_ap1g1	T643P	# | | |
Danio_rerio_ap1g1	T643P	# | |---->Altered Special_structural_signatures (Pr = 0.26) |
Danio_rerio_ap1g1	T643P	# | |---->Altered Signal_peptide (Pr = 0.00) |
Danio_rerio_ap1g1	T643P	# | | |
Danio_rerio_ap1g1	T643P	# | |---->Altered Transmembrane_protein (Pr = 0.26) |
Danio_rerio_ap1g1	T643P	# | |---->Altered Non-cytoplasmic_loop (Pr = 0.26 | P = 1.2e-03) |
Danio_rerio_ap1g1	T643P	# | |
Danio_rerio_ap1g1	T643P	# |---->Altered Functional_residue (Pr = 0.72) |
Danio_rerio_ap1g1	T643P	# |---->Altered Macromolecular_binding (Pr = 0.24) |
Danio_rerio_ap1g1	T643P	# | |---->Altered Protein_binding (Pr = 0.24) |
Danio_rerio_ap1g1	T643P	# | |---->Altered Disordered_interface (Pr = 0.24) |
Danio_rerio_ap1g1	T643P	# | | |
Danio_rerio_ap1g1	T643P	# | |---->Altered Ordered_interface (Pr = 0.02) |
Danio_rerio_ap1g1	T643P	# | |
Danio_rerio_ap1g1	T643P	# |---->Altered Metal_binding (Pr = 0.01)<---------------------------------------------------------|
Danio_rerio_ap1g1	T643P	# |
Danio_rerio_ap1g1	T643P	# |---->Altered PTM_site (Pr = 0.72)
Danio_rerio_ap1g1	T643P	# |---->Gain of Phosphorylation at S642 (Pr = 0.72 | P = 1.0e-03)
Danio_rerio_ap1g1	T643P	# |---->Loss of Proteolytic_cleavage at D641 (Pr = 0.13 | P = 0.02)
Danio_rerio_ap1g1	T643P	# |---->Gain of SUMOylation at K648 (Pr = 0.18 | P = 0.05)
Danio_rerio_ap1g1	T643P	# |---->Loss of Ubiquitylation at K648 (Pr = 0.18 | P = 0.02)
Danio_rerio_ap1g1	S652N	0.118	Loss of Phosphorylation at S652 (Pr = 0.46 | P = 5.4e-03); Altered Cytoplasmic_loop (Pr = 0.27 | P = 8.4e-04); Gain of N-linked_glycosylation at S652 (Pr = 0.20 | P = 2.7e-03); Loss of Ubiquitylation at K648 (Pr = 0.18 | P = 0.02)	Altered Motifs (ELME000053:GSK3 phosphorylation recognition site; ELME000070:Generic motif for N-glycosylation. It was shown that Trp - Asp - and Glu are uncommon before the Ser/Thr position (PMID-8626433). Efficient glycosylation usually occurs when ~60 residues or more separate the glycosylation acceptor site from the C-terminus.; ELME000202:(ST)Q motif which is phosphorylated by PIKK family members.; PS00001:N-glycosylation site)	Predicted conservation scores
Danio_rerio_ap1g1	S652N	# Altered Effect (Pr = 0.46)
Danio_rerio_ap1g1	S652N	# |---->Altered Motifs (ELME000053|ELME000070|ELME000202|PS00001)
Danio_rerio_ap1g1	S652N	# |---->Altered Structure_and_dynamics (Pr = 0.30)-------------------------------------------------------|
Danio_rerio_ap1g1	S652N	# | |---->Altered Secondary_structure (Pr = 0.25) |
Danio_rerio_ap1g1	S652N	# | | |
Danio_rerio_ap1g1	S652N	# | |---->Altered Stability_and_conformational_flexibility (Pr = 0.30) |
Danio_rerio_ap1g1	S652N	# | | |---->Altered Conformational_flexibility (Pr = 0.30) |
Danio_rerio_ap1g1	S652N	# | | |
Danio_rerio_ap1g1	S652N	# | |---->Altered Special_structural_signatures (Pr = 0.27) |
Danio_rerio_ap1g1	S652N	# | |---->Altered Signal_peptide (Pr = 0.00) |
Danio_rerio_ap1g1	S652N	# | | |
Danio_rerio_ap1g1	S652N	# | |---->Altered Transmembrane_protein (Pr = 0.27) |
Danio_rerio_ap1g1	S652N	# | |---->Altered Non-cytoplasmic_loop (Pr = 0.27 | P = 8.4e-04) |
Danio_rerio_ap1g1	S652N	# | |
Danio_rerio_ap1g1	S652N	# |---->Altered Functional_residue (Pr = 0.46) |
Danio_rerio_ap1g1	S652N	# |---->Altered Macromolecular_binding (Pr = 0.24) |
Danio_rerio_ap1g1	S652N	# | |---->Altered Protein_binding (Pr = 0.24) |
Danio_rerio_ap1g1	S652N	# | |---->Altered Disordered_interface (Pr = 0.24) |
Danio_rerio_ap1g1	S652N	# | | |
Danio_rerio_ap1g1	S652N	# | |---->Altered Ordered_interface (Pr = 0.07) |
Danio_rerio_ap1g1	S652N	# | |
Danio_rerio_ap1g1	S652N	# |---->Altered Metal_binding (Pr = 0.02)<---------------------------------------------------------|
Danio_rerio_ap1g1	S652N	# |
Danio_rerio_ap1g1	S652N	# |---->Altered PTM_site (Pr = 0.46)
Danio_rerio_ap1g1	S652N	# |---->Gain of N-linked_glycosylation at S652 (Pr = 0.20 | P = 2.7e-03)
Danio_rerio_ap1g1	S652N	# |---->Loss of Phosphorylation at S652 (Pr = 0.46 | P = 5.4e-03)
Danio_rerio_ap1g1	S652N	# |---->Loss of Ubiquitylation at K648 (Pr = 0.18 | P = 0.02)
Danio_rerio_ap1g1	T654P	0.314	Gain of Phosphorylation at S652 (Pr = 0.34 | P = 9.6e-03); Gain of Intrinsic_disorder (Pr = 0.32 | P = 0.03); Altered Cytoplasmic_loop (Pr = 0.31 | P = 8.8e-05); Gain of Loop (Pr = 0.27 | P = 0.03); Gain of Pyrrolidone_carboxylic_acid at Q655 (Pr = 0.04 | P = 0.05)	Altered Motifs (ELME000005:This is the motif recognized by class I SH3 domains; ELME000053:GSK3 phosphorylation recognition site; ELME000155:This is the motif recognized by those SH3 domains with a non-canonical class I recognition specificity; ELME000202:(ST)Q motif which is phosphorylated by PIKK family members.)	Predicted conservation scores
Danio_rerio_ap1g1	T654P	# Altered Effect (Pr = 0.34)
Danio_rerio_ap1g1	T654P	# |---->Altered Motifs (ELME000005|ELME000053|ELME000155|ELME000202)
Danio_rerio_ap1g1	T654P	# |---->Altered Structure_and_dynamics (Pr = 0.32)-------------------------------------------------------|
Danio_rerio_ap1g1	T654P	# | |---->Altered Secondary_structure (Pr = 0.27) |
Danio_rerio_ap1g1	T654P	# | | |---->Gain of Loop (Pr = 0.27 | P = 0.03) |
Danio_rerio_ap1g1	T654P	# | | |
Danio_rerio_ap1g1	T654P	# | |---->Altered Stability_and_conformational_flexibility (Pr = 0.32) |
Danio_rerio_ap1g1	T654P	# | | |---->Altered Conformational_flexibility (Pr = 0.32) |
Danio_rerio_ap1g1	T654P	# | | |---->Gain of Intrinsic_disorder (Pr = 0.32 | P = 0.03) |
Danio_rerio_ap1g1	T654P	# | | |
Danio_rerio_ap1g1	T654P	# | |---->Altered Special_structural_signatures (Pr = 0.31) |
Danio_rerio_ap1g1	T654P	# | |---->Altered Signal_peptide (Pr = 0.00) |
Danio_rerio_ap1g1	T654P	# | | |
Danio_rerio_ap1g1	T654P	# | |---->Altered Transmembrane_protein (Pr = 0.31) |
Danio_rerio_ap1g1	T654P	# | |---->Altered Non-cytoplasmic_loop (Pr = 0.31 | P = 8.8e-05) |
Danio_rerio_ap1g1	T654P	# | |
Danio_rerio_ap1g1	T654P	# |---->Altered Functional_residue (Pr = 0.34) |
Danio_rerio_ap1g1	T654P	# |---->Altered Macromolecular_binding (Pr = 0.21) |
Danio_rerio_ap1g1	T654P	# | |---->Altered Protein_binding (Pr = 0.21) |
Danio_rerio_ap1g1	T654P	# | |---->Altered Disordered_interface (Pr = 0.21) |
Danio_rerio_ap1g1	T654P	# | | |
Danio_rerio_ap1g1	T654P	# | |---->Altered Ordered_interface (Pr = 0.06) |
Danio_rerio_ap1g1	T654P	# | |
Danio_rerio_ap1g1	T654P	# |---->Altered Metal_binding (Pr = 0.02)<---------------------------------------------------------|
Danio_rerio_ap1g1	T654P	# |
Danio_rerio_ap1g1	T654P	# |---->Altered PTM_site (Pr = 0.34)
Danio_rerio_ap1g1	T654P	# |---->Gain of Phosphorylation at S652 (Pr = 0.34 | P = 9.6e-03)
Danio_rerio_ap1g1	T654P	# |---->Gain of Pyrrolidone_carboxylic_acid at Q655 (Pr = 0.04 | P = 0.05)
Danio_rerio_ap1g1	A657I	0.211	Altered Cytoplasmic_loop (Pr = 0.33 | P = 5.8e-05); Altered MoRF (Pr = 0.30 | P = 0.02); Gain of Phosphorylation at S652 (Pr = 0.26 | P = 0.03); Gain of Pyrrolidone_carboxylic_acid at Q655 (Pr = 0.05 | P = 0.04)	Altered Motifs (ELME000052:Phosphothreonine motif binding a subset of FHA domains that show a preference for a large aliphatic amino acid at the pT+3 position.; ELME000053:GSK3 phosphorylation recognition site; ELME000202:(ST)Q motif which is phosphorylated by PIKK family members.)	Predicted conservation scores
Danio_rerio_ap1g1	A657I	# Altered Effect (Pr = 0.33)
Danio_rerio_ap1g1	A657I	# |---->Altered Motifs (ELME000052|ELME000053|ELME000202)
Danio_rerio_ap1g1	A657I	# |---->Altered Structure_and_dynamics (Pr = 0.33)-------------------------------------------------------|
Danio_rerio_ap1g1	A657I	# | |---->Altered Secondary_structure (Pr = 0.26) |
Danio_rerio_ap1g1	A657I	# | | |
Danio_rerio_ap1g1	A657I	# | |---->Altered Stability_and_conformational_flexibility (Pr = 0.31) |
Danio_rerio_ap1g1	A657I	# | | |---->Altered Conformational_flexibility (Pr = 0.31) |
Danio_rerio_ap1g1	A657I	# | | |
Danio_rerio_ap1g1	A657I	# | |---->Altered Special_structural_signatures (Pr = 0.33) |
Danio_rerio_ap1g1	A657I	# | |---->Altered Signal_peptide (Pr = 0.00) |
Danio_rerio_ap1g1	A657I	# | | |
Danio_rerio_ap1g1	A657I	# | |---->Altered Transmembrane_protein (Pr = 0.33) |
Danio_rerio_ap1g1	A657I	# | |---->Altered Non-cytoplasmic_loop (Pr = 0.33 | P = 5.8e-05) |
Danio_rerio_ap1g1	A657I	# | |
Danio_rerio_ap1g1	A657I	# |---->Altered Functional_residue (Pr = 0.30) |
Danio_rerio_ap1g1	A657I	# |---->Altered Macromolecular_binding (Pr = 0.30) |
Danio_rerio_ap1g1	A657I	# | |---->Altered Protein_binding (Pr = 0.30) |
Danio_rerio_ap1g1	A657I	# | |---->Altered Disordered_interface (Pr = 0.30) |
Danio_rerio_ap1g1	A657I	# | | |---->Altered MoRF (Pr = 0.30 | P = 0.02) |
Danio_rerio_ap1g1	A657I	# | | |
Danio_rerio_ap1g1	A657I	# | |---->Altered Ordered_interface (Pr = 0.07) |
Danio_rerio_ap1g1	A657I	# | |
Danio_rerio_ap1g1	A657I	# |---->Altered Metal_binding (Pr = 0.02)<---------------------------------------------------------|
Danio_rerio_ap1g1	A657I	# |
Danio_rerio_ap1g1	A657I	# |---->Altered PTM_site (Pr = 0.26)
Danio_rerio_ap1g1	A657I	# |---->Gain of Phosphorylation at S652 (Pr = 0.26 | P = 0.03)
Danio_rerio_ap1g1	A657I	# |---->Gain of Pyrrolidone_carboxylic_acid at Q655 (Pr = 0.05 | P = 0.04)
Danio_rerio_ap1g1	V680A	0.141	Gain of O-linked_glycosylation at T679 (Pr = 0.28 | P = 6.8e-03); Gain of Loop (Pr = 0.27 | P = 0.03); Gain of Ubiquitylation at K683 (Pr = 0.25 | P = 1.6e-03); Gain of Phosphorylation at T682 (Pr = 0.25 | P = 0.04); Altered Cytoplasmic_loop (Pr = 0.18 | P = 7.8e-03)	Altered Motifs (ELME000053:GSK3 phosphorylation recognition site; ELME000155:This is the motif recognized by those SH3 domains with a non-canonical class I recognition specificity)	Predicted conservation scores
Danio_rerio_ap1g1	V680A	# Altered Effect (Pr = 0.30)
Danio_rerio_ap1g1	V680A	# |---->Altered Motifs (ELME000053|ELME000155)
Danio_rerio_ap1g1	V680A	# |---->Altered Structure_and_dynamics (Pr = 0.30)-------------------------------------------------------|
Danio_rerio_ap1g1	V680A	# | |---->Altered Secondary_structure (Pr = 0.27) |
Danio_rerio_ap1g1	V680A	# | | |---->Gain of Loop (Pr = 0.27 | P = 0.03) |
Danio_rerio_ap1g1	V680A	# | | |
Danio_rerio_ap1g1	V680A	# | |---->Altered Stability_and_conformational_flexibility (Pr = 0.30) |
Danio_rerio_ap1g1	V680A	# | | |---->Altered Conformational_flexibility (Pr = 0.30) |
Danio_rerio_ap1g1	V680A	# | | |
Danio_rerio_ap1g1	V680A	# | |---->Altered Special_structural_signatures (Pr = 0.18) |
Danio_rerio_ap1g1	V680A	# | |---->Altered Signal_peptide (Pr = 0.00) |
Danio_rerio_ap1g1	V680A	# | | |
Danio_rerio_ap1g1	V680A	# | |---->Altered Transmembrane_protein (Pr = 0.18) |
Danio_rerio_ap1g1	V680A	# | |---->Altered Non-cytoplasmic_loop (Pr = 0.18 | P = 7.8e-03) |
Danio_rerio_ap1g1	V680A	# | |
Danio_rerio_ap1g1	V680A	# |---->Altered Functional_residue (Pr = 0.28) |
Danio_rerio_ap1g1	V680A	# |---->Altered Macromolecular_binding (Pr = 0.17) |
Danio_rerio_ap1g1	V680A	# | |---->Altered Protein_binding (Pr = 0.17) |
Danio_rerio_ap1g1	V680A	# | |---->Altered Disordered_interface (Pr = 0.17) |
Danio_rerio_ap1g1	V680A	# | | |
Danio_rerio_ap1g1	V680A	# | |---->Altered Ordered_interface (Pr = 0.04) |
Danio_rerio_ap1g1	V680A	# | |
Danio_rerio_ap1g1	V680A	# |---->Altered Metal_binding (Pr = 0.00)<---------------------------------------------------------|
Danio_rerio_ap1g1	V680A	# |
Danio_rerio_ap1g1	V680A	# |---->Altered PTM_site (Pr = 0.28)
Danio_rerio_ap1g1	V680A	# |---->Gain of O-linked_glycosylation at T679 (Pr = 0.28 | P = 6.8e-03)
Danio_rerio_ap1g1	V680A	# |---->Gain of Phosphorylation at T682 (Pr = 0.25 | P = 0.04)
Danio_rerio_ap1g1	V680A	# |---->Gain of Ubiquitylation at K683 (Pr = 0.25 | P = 1.6e-03)
Danio_rerio_ap1g1	T706A	0.095	Loss of Phosphorylation at T706 (Pr = 0.64 | P = 1.8e-03); Loss of O-linked_glycosylation at T706 (Pr = 0.62 | P = 2.3e-03); Loss of Loop (Pr = 0.27 | P = 0.04); Loss of B-factor (Pr = 0.26 | P = 0.04); Altered Cytoplasmic_loop (Pr = 0.14 | P = 0.02)	Altered Motifs (ELME000053:GSK3 phosphorylation recognition site; ELME000136:The Class IV WW domain interaction motif is recognised primarily by the Pin1 phosphorylation-dependent prolyl isomerase.; ELME000159:Proline-Directed Kinase (e.g. MAPK) phosphorylation site in higher eukaryotes.; ELME000289:The TPxxS phospho-dependent degron binds the FBW7 F box proteins of the SCF (Skp1_Cullin-Fbox) complex.)	Predicted conservation scores
Danio_rerio_ap1g1	T706A	# Altered Effect (Pr = 0.64)
Danio_rerio_ap1g1	T706A	# |---->Altered Motifs (ELME000053|ELME000136|ELME000159|ELME000289)
Danio_rerio_ap1g1	T706A	# |---->Altered Structure_and_dynamics (Pr = 0.27)-------------------------------------------------------|
Danio_rerio_ap1g1	T706A	# | |---->Altered Secondary_structure (Pr = 0.27) |
Danio_rerio_ap1g1	T706A	# | | |---->Loss of Loop (Pr = 0.27 | P = 0.04) |
Danio_rerio_ap1g1	T706A	# | | |
Danio_rerio_ap1g1	T706A	# | |---->Altered Stability_and_conformational_flexibility (Pr = 0.26) |
Danio_rerio_ap1g1	T706A	# | | |---->Altered Conformational_flexibility (Pr = 0.26) |
Danio_rerio_ap1g1	T706A	# | | |---->Loss of B-factor (Pr = 0.26 | P = 0.04) |
Danio_rerio_ap1g1	T706A	# | | |
Danio_rerio_ap1g1	T706A	# | |---->Altered Special_structural_signatures (Pr = 0.14) |
Danio_rerio_ap1g1	T706A	# | |---->Altered Signal_peptide (Pr = 0.00) |
Danio_rerio_ap1g1	T706A	# | | |
Danio_rerio_ap1g1	T706A	# | |---->Altered Transmembrane_protein (Pr = 0.14) |
Danio_rerio_ap1g1	T706A	# | |---->Altered Non-cytoplasmic_loop (Pr = 0.14 | P = 0.02) |
Danio_rerio_ap1g1	T706A	# | |
Danio_rerio_ap1g1	T706A	# |---->Altered Functional_residue (Pr = 0.64) |
Danio_rerio_ap1g1	T706A	# |---->Altered Macromolecular_binding (Pr = 0.08) |
Danio_rerio_ap1g1	T706A	# | |---->Altered Protein_binding (Pr = 0.08) |
Danio_rerio_ap1g1	T706A	# | |---->Altered Disordered_interface (Pr = 0.08) |
Danio_rerio_ap1g1	T706A	# | | |
Danio_rerio_ap1g1	T706A	# | |---->Altered Ordered_interface (Pr = 0.03) |
Danio_rerio_ap1g1	T706A	# | |
Danio_rerio_ap1g1	T706A	# |---->Altered Metal_binding (Pr = 0.01)<---------------------------------------------------------|
Danio_rerio_ap1g1	T706A	# |
Danio_rerio_ap1g1	T706A	# |---->Altered PTM_site (Pr = 0.64)
Danio_rerio_ap1g1	T706A	# |---->Loss of O-linked_glycosylation at T706 (Pr = 0.62 | P = 2.3e-03)
Danio_rerio_ap1g1	T706A	# |---->Loss of Phosphorylation at T706 (Pr = 0.64 | P = 1.8e-03)
Danio_rerio_ap1g1	A736G	0.204	Altered Cytoplasmic_loop (Pr = 0.29 | P = 2.8e-04); Loss of Helix (Pr = 0.28 | P = 0.03); Gain of Loop (Pr = 0.27 | P = 0.04)	Altered Motifs (None)	Predicted conservation scores
Danio_rerio_ap1g1	A736G	# Altered Effect (Pr = 0.29)
Danio_rerio_ap1g1	A736G	# |---->Altered Motifs (None)
Danio_rerio_ap1g1	A736G	# |---->Altered Structure_and_dynamics (Pr = 0.29)-------------------------------------------------------|
Danio_rerio_ap1g1	A736G	# | |---->Altered Secondary_structure (Pr = 0.28) |
Danio_rerio_ap1g1	A736G	# | | |---->Loss of Helix (Pr = 0.28 | P = 0.03) |
Danio_rerio_ap1g1	A736G	# | | |---->Gain of Loop (Pr = 0.27 | P = 0.04) |
Danio_rerio_ap1g1	A736G	# | | |
Danio_rerio_ap1g1	A736G	# | |---->Altered Stability_and_conformational_flexibility (Pr = 0.10) |
Danio_rerio_ap1g1	A736G	# | | |---->Altered Conformational_flexibility (Pr = 0.10) |
Danio_rerio_ap1g1	A736G	# | | |
Danio_rerio_ap1g1	A736G	# | |---->Altered Special_structural_signatures (Pr = 0.29) |
Danio_rerio_ap1g1	A736G	# | |---->Altered Signal_peptide (Pr = 0.00) |
Danio_rerio_ap1g1	A736G	# | | |
Danio_rerio_ap1g1	A736G	# | |---->Altered Transmembrane_protein (Pr = 0.29) |
Danio_rerio_ap1g1	A736G	# | |---->Altered Non-cytoplasmic_loop (Pr = 0.29 | P = 2.8e-04) |
Danio_rerio_ap1g1	A736G	# | |
Danio_rerio_ap1g1	A736G	# |---->Altered Functional_residue (Pr = 0.22) |
Danio_rerio_ap1g1	A736G	# |---->Altered Macromolecular_binding (Pr = 0.22) |
Danio_rerio_ap1g1	A736G	# | |---->Altered Protein_binding (Pr = 0.22) |
Danio_rerio_ap1g1	A736G	# | |---->Altered Disordered_interface (Pr = 0.22) |
Danio_rerio_ap1g1	A736G	# | | |
Danio_rerio_ap1g1	A736G	# | |---->Altered Ordered_interface (Pr = 0.05) |
Danio_rerio_ap1g1	A736G	# | |
Danio_rerio_ap1g1	A736G	# |---->Altered Metal_binding (Pr = 0.01)<---------------------------------------------------------|
Danio_rerio_ap1g1	A736G	# |
Danio_rerio_ap1g1	A736G	# |---->Altered PTM_site (Pr = 0.12)
Danio_rerio_ap1g1	S780T	0.230	Altered Cytoplasmic_loop (Pr = 0.29 | P = 2.5e-04); Altered PPI_residue (Pr = 0.28 | P = 0.04); Loss of Strand (Pr = 0.27 | P = 0.02); Gain of Manganese_binding at H776 (Pr = 0.14 | P = 0.04); Loss of N-linked_glycosylation at N779 (Pr = 0.10 | P = 0.01); Loss of GPI-anchor_amidation at N779 (Pr = 0.03 | P = 0.01)	Altered Motifs (ELME000070:Generic motif for N-glycosylation. It was shown that Trp - Asp - and Glu are uncommon before the Ser/Thr position (PMID-8626433). Efficient glycosylation usually occurs when ~60 residues or more separate the glycosylation acceptor site from the C-terminus.; ELME000220:Phosphothreonine motif binding a subset of FHA domains that have a preference for an acidic amino acid at the pT+3 position.; ELME000239:The USP7 NTD domain binding motif variant based on the MDM2 and P53 interactions.; PS00001:N-glycosylation site)	Predicted conservation scores
Danio_rerio_ap1g1	S780T	# Altered Effect (Pr = 0.29)
Danio_rerio_ap1g1	S780T	# |---->Altered Motifs (ELME000070|ELME000220|ELME000239|PS00001)
Danio_rerio_ap1g1	S780T	# |---->Altered Structure_and_dynamics (Pr = 0.29)-------------------------------------------------------|
Danio_rerio_ap1g1	S780T	# | |---->Altered Secondary_structure (Pr = 0.27) |
Danio_rerio_ap1g1	S780T	# | | |---->Loss of Strand (Pr = 0.27 | P = 0.02) |
Danio_rerio_ap1g1	S780T	# | | |
Danio_rerio_ap1g1	S780T	# | |---->Altered Stability_and_conformational_flexibility (Pr = 0.19) |
Danio_rerio_ap1g1	S780T	# | | |---->Altered Conformational_flexibility (Pr = 0.19) |
Danio_rerio_ap1g1	S780T	# | | |
Danio_rerio_ap1g1	S780T	# | |---->Altered Special_structural_signatures (Pr = 0.29) |
Danio_rerio_ap1g1	S780T	# | |---->Altered Signal_peptide (Pr = 0.00) |
Danio_rerio_ap1g1	S780T	# | | |
Danio_rerio_ap1g1	S780T	# | |---->Altered Transmembrane_protein (Pr = 0.29) |
Danio_rerio_ap1g1	S780T	# | |---->Altered Non-cytoplasmic_loop (Pr = 0.29 | P = 2.5e-04) |
Danio_rerio_ap1g1	S780T	# | |
Danio_rerio_ap1g1	S780T	# |---->Altered Functional_residue (Pr = 0.28) |
Danio_rerio_ap1g1	S780T	# |---->Altered Macromolecular_binding (Pr = 0.28) |
Danio_rerio_ap1g1	S780T	# | |---->Altered Protein_binding (Pr = 0.28) |
Danio_rerio_ap1g1	S780T	# | |---->Altered Disordered_interface (Pr = 0.03) |
Danio_rerio_ap1g1	S780T	# | | |
Danio_rerio_ap1g1	S780T	# | |---->Altered Ordered_interface (Pr = 0.28) |
Danio_rerio_ap1g1	S780T	# | |---->Altered PPI_residue (Pr = 0.28 | P = 0.04) |
Danio_rerio_ap1g1	S780T	# | |
Danio_rerio_ap1g1	S780T	# |---->Altered Metal_binding (Pr = 0.14)<---------------------------------------------------------|
Danio_rerio_ap1g1	S780T	# | |---->Gain of Manganese_binding at H776 (Pr = 0.14 | P = 0.04)
Danio_rerio_ap1g1	S780T	# |
Danio_rerio_ap1g1	S780T	# |---->Altered PTM_site (Pr = 0.10)
Danio_rerio_ap1g1	S780T	# |---->Loss of GPI-anchor_amidation at N779 (Pr = 0.03 | P = 0.01)
Danio_rerio_ap1g1	S780T	# |---->Loss of N-linked_glycosylation at N779 (Pr = 0.10 | P = 0.01)
Danio_rerio_ap1g1	A783V	0.172	Altered PPI_residue (Pr = 0.33 | P = 8.0e-03); Altered Cytoplasmic_loop (Pr = 0.28 | P = 3.9e-04); Gain of Strand (Pr = 0.28 | P = 0.01); Gain of N-linked_glycosylation at N779 (Pr = 0.11 | P = 9.8e-03); Loss of GPI-anchor_amidation at N779 (Pr = 0.03 | P = 0.01)	Altered Motifs (ELME000070:Generic motif for N-glycosylation. It was shown that Trp - Asp - and Glu are uncommon before the Ser/Thr position (PMID-8626433). Efficient glycosylation usually occurs when ~60 residues or more separate the glycosylation acceptor site from the C-terminus.; ELME000220:Phosphothreonine motif binding a subset of FHA domains that have a preference for an acidic amino acid at the pT+3 position.; PS00006:Casein kinase II phosphorylation site)	Predicted conservation scores
Danio_rerio_ap1g1	A783V	# Altered Effect (Pr = 0.33)
Danio_rerio_ap1g1	A783V	# |---->Altered Motifs (ELME000070|ELME000220|PS00006)
Danio_rerio_ap1g1	A783V	# |---->Altered Structure_and_dynamics (Pr = 0.28)-------------------------------------------------------|
Danio_rerio_ap1g1	A783V	# | |---->Altered Secondary_structure (Pr = 0.28) |
Danio_rerio_ap1g1	A783V	# | | |---->Gain of Strand (Pr = 0.28 | P = 0.01) |
Danio_rerio_ap1g1	A783V	# | | |
Danio_rerio_ap1g1	A783V	# | |---->Altered Stability_and_conformational_flexibility (Pr = 0.19) |
Danio_rerio_ap1g1	A783V	# | | |---->Altered Conformational_flexibility (Pr = 0.19) |
Danio_rerio_ap1g1	A783V	# | | |
Danio_rerio_ap1g1	A783V	# | |---->Altered Special_structural_signatures (Pr = 0.28) |
Danio_rerio_ap1g1	A783V	# | |---->Altered Signal_peptide (Pr = 0.00) |
Danio_rerio_ap1g1	A783V	# | | |
Danio_rerio_ap1g1	A783V	# | |---->Altered Transmembrane_protein (Pr = 0.28) |
Danio_rerio_ap1g1	A783V	# | |---->Altered Non-cytoplasmic_loop (Pr = 0.28 | P = 3.9e-04) |
Danio_rerio_ap1g1	A783V	# | |
Danio_rerio_ap1g1	A783V	# |---->Altered Functional_residue (Pr = 0.33) |
Danio_rerio_ap1g1	A783V	# |---->Altered Macromolecular_binding (Pr = 0.33) |
Danio_rerio_ap1g1	A783V	# | |---->Altered Protein_binding (Pr = 0.33) |
Danio_rerio_ap1g1	A783V	# | |---->Altered Disordered_interface (Pr = 0.03) |
Danio_rerio_ap1g1	A783V	# | | |
Danio_rerio_ap1g1	A783V	# | |---->Altered Ordered_interface (Pr = 0.33) |
Danio_rerio_ap1g1	A783V	# | |---->Altered PPI_residue (Pr = 0.33 | P = 8.0e-03) |
Danio_rerio_ap1g1	A783V	# | |
Danio_rerio_ap1g1	A783V	# |---->Altered Metal_binding (Pr = 0.14)<---------------------------------------------------------|
Danio_rerio_ap1g1	A783V	# |
Danio_rerio_ap1g1	A783V	# |---->Altered PTM_site (Pr = 0.11)
Danio_rerio_ap1g1	A783V	# |---->Loss of GPI-anchor_amidation at N779 (Pr = 0.03 | P = 0.01)
Danio_rerio_ap1g1	A783V	# |---->Gain of N-linked_glycosylation at N779 (Pr = 0.11 | P = 9.8e-03)
Danio_rerio_ap3b1	E9D	0.099	Gain of Phosphorylation at S4 (Pr = 0.28 | P = 0.02); Altered Cytoplasmic_loop (Pr = 0.14 | P = 0.02); Gain of GPI-anchor_amidation at N8 (Pr = 0.02 | P = 0.01)	Altered Motifs (ELME000053:GSK3 phosphorylation recognition site; ELME000064:CK2 phosphorylation site; ELME000163:YXXQ motif found in the cytoplasmic region of cytokine receptors that bind STAT3 SH2 domain.; PS00006:Casein kinase II phosphorylation site)	Predicted conservation scores
Danio_rerio_ap3b1	E9D	# Altered Effect (Pr = 0.28)
Danio_rerio_ap3b1	E9D	# |---->Altered Motifs (ELME000053|ELME000064|ELME000163|PS00006)
Danio_rerio_ap3b1	E9D	# |---->Altered Structure_and_dynamics (Pr = 0.26)-------------------------------------------------------|
Danio_rerio_ap3b1	E9D	# | |---->Altered Secondary_structure (Pr = 0.26) |
Danio_rerio_ap3b1	E9D	# | | |
Danio_rerio_ap3b1	E9D	# | |---->Altered Stability_and_conformational_flexibility (Pr = 0.21) |
Danio_rerio_ap3b1	E9D	# | | |---->Altered Conformational_flexibility (Pr = 0.21) |
Danio_rerio_ap3b1	E9D	# | | |
Danio_rerio_ap3b1	E9D	# | |---->Altered Special_structural_signatures (Pr = 0.14) |
Danio_rerio_ap3b1	E9D	# | |---->Altered Signal_peptide (Pr = 0.00) |
Danio_rerio_ap3b1	E9D	# | | |
Danio_rerio_ap3b1	E9D	# | |---->Altered Transmembrane_protein (Pr = 0.14) |
Danio_rerio_ap3b1	E9D	# | |---->Altered Non-cytoplasmic_loop (Pr = 0.14 | P = 0.02) |
Danio_rerio_ap3b1	E9D	# | |
Danio_rerio_ap3b1	E9D	# |---->Altered Functional_residue (Pr = 0.28) |
Danio_rerio_ap3b1	E9D	# |---->Altered Macromolecular_binding (Pr = 0.25) |
Danio_rerio_ap3b1	E9D	# | |---->Altered Protein_binding (Pr = 0.25) |
Danio_rerio_ap3b1	E9D	# | |---->Altered Disordered_interface (Pr = 0.25) |
Danio_rerio_ap3b1	E9D	# | | |
Danio_rerio_ap3b1	E9D	# | |---->Altered Ordered_interface (Pr = 0.13) |
Danio_rerio_ap3b1	E9D	# | |
Danio_rerio_ap3b1	E9D	# |---->Altered Metal_binding (Pr = 0.03)<---------------------------------------------------------|
Danio_rerio_ap3b1	E9D	# |
Danio_rerio_ap3b1	E9D	# |---->Altered PTM_site (Pr = 0.28)
Danio_rerio_ap3b1	E9D	# |---->Gain of GPI-anchor_amidation at N8 (Pr = 0.02 | P = 0.01)
Danio_rerio_ap3b1	E9D	# |---->Gain of Phosphorylation at S4 (Pr = 0.28 | P = 0.02)
Danio_rerio_ap3b1	S26N	0.145	Altered Cytoplasmic_loop (Pr = 0.22 | P = 2.9e-03); Gain of GPI-anchor_amidation at S26 (Pr = 0.10 | P = 1.5e-03); Loss of N-linked_glycosylation at N24 (Pr = 0.02 | P = 0.03)	Altered Motifs (ELME000053:GSK3 phosphorylation recognition site; ELME000070:Generic motif for N-glycosylation. It was shown that Trp - Asp - and Glu are uncommon before the Ser/Thr position (PMID-8626433). Efficient glycosylation usually occurs when ~60 residues or more separate the glycosylation acceptor site from the C-terminus.; PS00001:N-glycosylation site)	Predicted conservation scores
Danio_rerio_ap3b1	S26N	# Altered Effect (Pr = 0.26)
Danio_rerio_ap3b1	S26N	# |---->Altered Motifs (ELME000053|ELME000070|PS00001)
Danio_rerio_ap3b1	S26N	# |---->Altered Structure_and_dynamics (Pr = 0.26)-------------------------------------------------------|
Danio_rerio_ap3b1	S26N	# | |---->Altered Secondary_structure (Pr = 0.26) |
Danio_rerio_ap3b1	S26N	# | | |
Danio_rerio_ap3b1	S26N	# | |---->Altered Stability_and_conformational_flexibility (Pr = 0.19) |
Danio_rerio_ap3b1	S26N	# | | |---->Altered Conformational_flexibility (Pr = 0.19) |
Danio_rerio_ap3b1	S26N	# | | |
Danio_rerio_ap3b1	S26N	# | |---->Altered Special_structural_signatures (Pr = 0.22) |
Danio_rerio_ap3b1	S26N	# | |---->Altered Signal_peptide (Pr = 0.00) |
Danio_rerio_ap3b1	S26N	# | | |
Danio_rerio_ap3b1	S26N	# | |---->Altered Transmembrane_protein (Pr = 0.22) |
Danio_rerio_ap3b1	S26N	# | |---->Altered Non-cytoplasmic_loop (Pr = 0.22 | P = 2.9e-03) |
Danio_rerio_ap3b1	S26N	# | |
Danio_rerio_ap3b1	S26N	# |---->Altered Functional_residue (Pr = 0.26) |
Danio_rerio_ap3b1	S26N	# |---->Altered Macromolecular_binding (Pr = 0.26) |
Danio_rerio_ap3b1	S26N	# | |---->Altered Protein_binding (Pr = 0.26) |
Danio_rerio_ap3b1	S26N	# | |---->Altered Disordered_interface (Pr = 0.26) |
Danio_rerio_ap3b1	S26N	# | | |
Danio_rerio_ap3b1	S26N	# | |---->Altered Ordered_interface (Pr = 0.04) |
Danio_rerio_ap3b1	S26N	# | |
Danio_rerio_ap3b1	S26N	# |---->Altered Metal_binding (Pr = 0.03)<---------------------------------------------------------|
Danio_rerio_ap3b1	S26N	# |
Danio_rerio_ap3b1	S26N	# |---->Altered PTM_site (Pr = 0.12)
Danio_rerio_ap3b1	S26N	# |---->Gain of GPI-anchor_amidation at S26 (Pr = 0.10 | P = 1.5e-03)
Danio_rerio_ap3b1	S26N	# |---->Loss of N-linked_glycosylation at N24 (Pr = 0.02 | P = 0.03)
Danio_rerio_ap3b1	P28Q	0.186	Altered MoRF (Pr = 0.33 | P = 0.01); Gain of Helix (Pr = 0.28 | P = 0.02); Altered Cytoplasmic_loop (Pr = 0.20 | P = 5.7e-03); Loss of GPI-anchor_amidation at N24 (Pr = 0.04 | P = 6.5e-03); Loss of N-linked_glycosylation at N24 (Pr = 0.02 | P = 0.03)	Altered Motifs (ELME000053:GSK3 phosphorylation recognition site; ELME000070:Generic motif for N-glycosylation. It was shown that Trp - Asp - and Glu are uncommon before the Ser/Thr position (PMID-8626433). Efficient glycosylation usually occurs when ~60 residues or more separate the glycosylation acceptor site from the C-terminus.)	Predicted conservation scores
Danio_rerio_ap3b1	P28Q	# Altered Effect (Pr = 0.33)
Danio_rerio_ap3b1	P28Q	# |---->Altered Motifs (ELME000053|ELME000070)
Danio_rerio_ap3b1	P28Q	# |---->Altered Structure_and_dynamics (Pr = 0.28)-------------------------------------------------------|
Danio_rerio_ap3b1	P28Q	# | |---->Altered Secondary_structure (Pr = 0.28) |
Danio_rerio_ap3b1	P28Q	# | | |---->Gain of Helix (Pr = 0.28 | P = 0.02) |
Danio_rerio_ap3b1	P28Q	# | | |
Danio_rerio_ap3b1	P28Q	# | |---->Altered Stability_and_conformational_flexibility (Pr = 0.21) |
Danio_rerio_ap3b1	P28Q	# | | |---->Altered Conformational_flexibility (Pr = 0.21) |
Danio_rerio_ap3b1	P28Q	# | | |
Danio_rerio_ap3b1	P28Q	# | |---->Altered Special_structural_signatures (Pr = 0.20) |
Danio_rerio_ap3b1	P28Q	# | |---->Altered Signal_peptide (Pr = 0.00) |
Danio_rerio_ap3b1	P28Q	# | | |
Danio_rerio_ap3b1	P28Q	# | |---->Altered Transmembrane_protein (Pr = 0.20) |
Danio_rerio_ap3b1	P28Q	# | |---->Altered Non-cytoplasmic_loop (Pr = 0.20 | P = 5.7e-03) |
Danio_rerio_ap3b1	P28Q	# | |
Danio_rerio_ap3b1	P28Q	# |---->Altered Functional_residue (Pr = 0.33) |
Danio_rerio_ap3b1	P28Q	# |---->Altered Macromolecular_binding (Pr = 0.33) |
Danio_rerio_ap3b1	P28Q	# | |---->Altered Protein_binding (Pr = 0.33) |
Danio_rerio_ap3b1	P28Q	# | |---->Altered Disordered_interface (Pr = 0.33) |
Danio_rerio_ap3b1	P28Q	# | | |---->Altered MoRF (Pr = 0.33 | P = 0.01) |
Danio_rerio_ap3b1	P28Q	# | | |
Danio_rerio_ap3b1	P28Q	# | |---->Altered Ordered_interface (Pr = 0.04) |
Danio_rerio_ap3b1	P28Q	# | |
Danio_rerio_ap3b1	P28Q	# |---->Altered Metal_binding (Pr = 0.04)<---------------------------------------------------------|
Danio_rerio_ap3b1	P28Q	# |
Danio_rerio_ap3b1	P28Q	# |---->Altered PTM_site (Pr = 0.11)
Danio_rerio_ap3b1	P28Q	# |---->Loss of GPI-anchor_amidation at N24 (Pr = 0.04 | P = 6.5e-03)
Danio_rerio_ap3b1	P28Q	# |---->Loss of N-linked_glycosylation at N24 (Pr = 0.02 | P = 0.03)
Danio_rerio_ap3b1	G35A	0.245	Altered MoRF (Pr = 0.28 | P = 0.04); Gain of Proteolytic_cleavage at F38 (Pr = 0.15 | P = 0.01)	Altered Motifs (PS00008:N-myristoylation site)	Predicted conservation scores
Danio_rerio_ap3b1	G35A	# Altered Effect (Pr = 0.28)
Danio_rerio_ap3b1	G35A	# |---->Altered Motifs (PS00008)
Danio_rerio_ap3b1	G35A	# |---->Altered Structure_and_dynamics (Pr = 0.26)-------------------------------------------------------|
Danio_rerio_ap3b1	G35A	# | |---->Altered Secondary_structure (Pr = 0.26) |
Danio_rerio_ap3b1	G35A	# | | |
Danio_rerio_ap3b1	G35A	# | |---->Altered Stability_and_conformational_flexibility (Pr = 0.26) |
Danio_rerio_ap3b1	G35A	# | | |---->Altered Conformational_flexibility (Pr = 0.26) |
Danio_rerio_ap3b1	G35A	# | | |
Danio_rerio_ap3b1	G35A	# | |---->Altered Special_structural_signatures (Pr = 0.09) |
Danio_rerio_ap3b1	G35A	# | |---->Altered Signal_peptide (Pr = 0.00) |
Danio_rerio_ap3b1	G35A	# | | |
Danio_rerio_ap3b1	G35A	# | |---->Altered Transmembrane_protein (Pr = 0.09) |
Danio_rerio_ap3b1	G35A	# | |
Danio_rerio_ap3b1	G35A	# |---->Altered Functional_residue (Pr = 0.28) |
Danio_rerio_ap3b1	G35A	# |---->Altered Macromolecular_binding (Pr = 0.28) |
Danio_rerio_ap3b1	G35A	# | |---->Altered Protein_binding (Pr = 0.28) |
Danio_rerio_ap3b1	G35A	# | |---->Altered Disordered_interface (Pr = 0.28) |
Danio_rerio_ap3b1	G35A	# | | |---->Altered MoRF (Pr = 0.28 | P = 0.04) |
Danio_rerio_ap3b1	G35A	# | | |
Danio_rerio_ap3b1	G35A	# | |---->Altered Ordered_interface (Pr = 0.04) |
Danio_rerio_ap3b1	G35A	# | |
Danio_rerio_ap3b1	G35A	# |---->Altered Metal_binding (Pr = 0.04)<---------------------------------------------------------|
Danio_rerio_ap3b1	G35A	# |
Danio_rerio_ap3b1	G35A	# |---->Altered PTM_site (Pr = 0.15)
Danio_rerio_ap3b1	G35A	# |---->Gain of Proteolytic_cleavage at F38 (Pr = 0.15 | P = 0.01)
Danio_rerio_ap3b1	I70V	0.234	Altered MoRF (Pr = 0.37 | P = 6.4e-03); Loss of Acetylation at K68 (Pr = 0.31 | P = 3.8e-03); Altered DNA_binding (Pr = 0.14 | P = 0.05); Loss of Methylation at K68 (Pr = 0.11 | P = 0.03)	Altered Motifs (ELME000100:NEC1/NEC2 cleavage site (Lys-Arg-|-Xaa); ELME000108:Yeast kexin 2 cleavage site (Lys-Arg-|-Xaa or Arg-Arg-|-Xaa); ELME000149:Sorting and internalisation signal found in the cytoplasmic juxta-membrane region of type I transmembrane proteins. Targets them from the Trans Golgi Network to the lysosomal-endosomal-melanosomal compartments. Interacts with adaptor protein (AP) complexes)	Predicted conservation scores
Danio_rerio_ap3b1	I70V	# Altered Effect (Pr = 0.37)
Danio_rerio_ap3b1	I70V	# |---->Altered Motifs (ELME000100|ELME000108|ELME000149)
Danio_rerio_ap3b1	I70V	# |---->Altered Structure_and_dynamics (Pr = 0.29)-------------------------------------------------------|
Danio_rerio_ap3b1	I70V	# | |---->Altered Secondary_structure (Pr = 0.24) |
Danio_rerio_ap3b1	I70V	# | | |
Danio_rerio_ap3b1	I70V	# | |---->Altered Stability_and_conformational_flexibility (Pr = 0.29) |
Danio_rerio_ap3b1	I70V	# | | |---->Altered Conformational_flexibility (Pr = 0.29) |
Danio_rerio_ap3b1	I70V	# | | |
Danio_rerio_ap3b1	I70V	# | |---->Altered Special_structural_signatures (Pr = 0.08) |
Danio_rerio_ap3b1	I70V	# | |---->Altered Signal_peptide (Pr = 0.00) |
Danio_rerio_ap3b1	I70V	# | | |
Danio_rerio_ap3b1	I70V	# | |---->Altered Transmembrane_protein (Pr = 0.08) |
Danio_rerio_ap3b1	I70V	# | |
Danio_rerio_ap3b1	I70V	# |---->Altered Functional_residue (Pr = 0.37) |
Danio_rerio_ap3b1	I70V	# |---->Altered Macromolecular_binding (Pr = 0.37) |
Danio_rerio_ap3b1	I70V	# | |---->Altered DNA_binding (Pr = 0.14 | P = 0.05) |
Danio_rerio_ap3b1	I70V	# | |---->Altered Protein_binding (Pr = 0.37) |
Danio_rerio_ap3b1	I70V	# | |---->Altered Disordered_interface (Pr = 0.37) |
Danio_rerio_ap3b1	I70V	# | | |---->Altered MoRF (Pr = 0.37 | P = 6.4e-03) |
Danio_rerio_ap3b1	I70V	# | | |
Danio_rerio_ap3b1	I70V	# | |---->Altered Ordered_interface (Pr = 0.16) |
Danio_rerio_ap3b1	I70V	# | |
Danio_rerio_ap3b1	I70V	# |---->Altered Metal_binding (Pr = 0.02)<---------------------------------------------------------|
Danio_rerio_ap3b1	I70V	# |
Danio_rerio_ap3b1	I70V	# |---->Altered PTM_site (Pr = 0.31)
Danio_rerio_ap3b1	I70V	# |---->Loss of Acetylation at K68 (Pr = 0.31 | P = 3.8e-03)
Danio_rerio_ap3b1	I70V	# |---->Loss of Methylation at K68 (Pr = 0.11 | P = 0.03)
Danio_rerio_ap3b1	K76N	0.715	Loss of Acetylation at K76 (Pr = 0.28 | P = 5.7e-03); Altered MoRF (Pr = 0.28 | P = 0.03); Loss of Ubiquitylation at K76 (Pr = 0.23 | P = 2.4e-03); Loss of Methylation at K78 (Pr = 0.11 | P = 0.03)	Altered Motifs (PS00008:N-myristoylation site)	Predicted conservation scores
Danio_rerio_ap3b1	K76N	# Altered Effect (Pr = 0.28)
Danio_rerio_ap3b1	K76N	# |---->Altered Motifs (PS00008)
Danio_rerio_ap3b1	K76N	# |---->Altered Structure_and_dynamics (Pr = 0.25)-------------------------------------------------------|
Danio_rerio_ap3b1	K76N	# | |---->Altered Secondary_structure (Pr = 0.25) |
Danio_rerio_ap3b1	K76N	# | | |
Danio_rerio_ap3b1	K76N	# | |---->Altered Stability_and_conformational_flexibility (Pr = 0.21) |
Danio_rerio_ap3b1	K76N	# | | |---->Altered Conformational_flexibility (Pr = 0.21) |
Danio_rerio_ap3b1	K76N	# | | |
Danio_rerio_ap3b1	K76N	# | |---->Altered Special_structural_signatures (Pr = 0.11) |
Danio_rerio_ap3b1	K76N	# | |---->Altered Signal_peptide (Pr = 0.00) |
Danio_rerio_ap3b1	K76N	# | | |
Danio_rerio_ap3b1	K76N	# | |---->Altered Transmembrane_protein (Pr = 0.11) |
Danio_rerio_ap3b1	K76N	# | |
Danio_rerio_ap3b1	K76N	# |---->Altered Functional_residue (Pr = 0.28) |
Danio_rerio_ap3b1	K76N	# |---->Altered Macromolecular_binding (Pr = 0.28) |
Danio_rerio_ap3b1	K76N	# | |---->Altered Protein_binding (Pr = 0.28) |
Danio_rerio_ap3b1	K76N	# | |---->Altered Disordered_interface (Pr = 0.28) |
Danio_rerio_ap3b1	K76N	# | | |---->Altered MoRF (Pr = 0.28 | P = 0.03) |
Danio_rerio_ap3b1	K76N	# | | |
Danio_rerio_ap3b1	K76N	# | |---->Altered Ordered_interface (Pr = 0.24) |
Danio_rerio_ap3b1	K76N	# | |
Danio_rerio_ap3b1	K76N	# |---->Altered Metal_binding (Pr = 0.03)<---------------------------------------------------------|
Danio_rerio_ap3b1	K76N	# |
Danio_rerio_ap3b1	K76N	# |---->Altered PTM_site (Pr = 0.28)
Danio_rerio_ap3b1	K76N	# |---->Loss of Acetylation at K76 (Pr = 0.28 | P = 5.7e-03)
Danio_rerio_ap3b1	K76N	# |---->Loss of Methylation at K78 (Pr = 0.11 | P = 0.03)
Danio_rerio_ap3b1	K76N	# |---->Loss of Ubiquitylation at K76 (Pr = 0.23 | P = 2.4e-03)
Danio_rerio_ap3b1	V261I	0.134	Loss of Proteolytic_cleavage at E266 (Pr = 0.12 | P = 0.03)	Altered Motifs (ELME000052:Phosphothreonine motif binding a subset of FHA domains that show a preference for a large aliphatic amino acid at the pT+3 position.; ELME000053:GSK3 phosphorylation recognition site; ELME000136:The Class IV WW domain interaction motif is recognised primarily by the Pin1 phosphorylation-dependent prolyl isomerase.; ELME000153:Substrate motif for phosphorylation by CDK; ELME000159:Proline-Directed Kinase (e.g. MAPK) phosphorylation site in higher eukaryotes.; ELME000202:(ST)Q motif which is phosphorylated by PIKK family members.; ELME000328:Fxxx[WF] motifs are present in Pex19 and S. cerevisiae Pex5 cytosolic receptors that bind to peroxisomal membrane docking member - Pex14)	Predicted conservation scores
Danio_rerio_ap3b1	V261I	# Altered Effect (Pr = 0.25)
Danio_rerio_ap3b1	V261I	# |---->Altered Motifs (ELME000052|ELME000053|ELME000136|ELME000153|ELME000159|ELME000202|ELME000328)
Danio_rerio_ap3b1	V261I	# |---->Altered Structure_and_dynamics (Pr = 0.25)-------------------------------------------------------|
Danio_rerio_ap3b1	V261I	# | |---->Altered Secondary_structure (Pr = 0.25) |
Danio_rerio_ap3b1	V261I	# | | |
Danio_rerio_ap3b1	V261I	# | |---->Altered Stability_and_conformational_flexibility (Pr = 0.12) |
Danio_rerio_ap3b1	V261I	# | | |---->Altered Conformational_flexibility (Pr = 0.12) |
Danio_rerio_ap3b1	V261I	# | | |
Danio_rerio_ap3b1	V261I	# | |---->Altered Special_structural_signatures (Pr = 0.09) |
Danio_rerio_ap3b1	V261I	# | |---->Altered Signal_peptide (Pr = 0.00) |
Danio_rerio_ap3b1	V261I	# | | |
Danio_rerio_ap3b1	V261I	# | |---->Altered Transmembrane_protein (Pr = 0.09) |
Danio_rerio_ap3b1	V261I	# | |
Danio_rerio_ap3b1	V261I	# |---->Altered Functional_residue (Pr = 0.20) |
Danio_rerio_ap3b1	V261I	# |---->Altered Macromolecular_binding (Pr = 0.20) |
Danio_rerio_ap3b1	V261I	# | |---->Altered Protein_binding (Pr = 0.20) |
Danio_rerio_ap3b1	V261I	# | |---->Altered Disordered_interface (Pr = 0.19) |
Danio_rerio_ap3b1	V261I	# | | |
Danio_rerio_ap3b1	V261I	# | |---->Altered Ordered_interface (Pr = 0.20) |
Danio_rerio_ap3b1	V261I	# | |
Danio_rerio_ap3b1	V261I	# |---->Altered Metal_binding (Pr = 0.03)<---------------------------------------------------------|
Danio_rerio_ap3b1	V261I	# |
Danio_rerio_ap3b1	V261I	# |---->Altered PTM_site (Pr = 0.19)
Danio_rerio_ap3b1	V261I	# |---->Loss of Proteolytic_cleavage at E266 (Pr = 0.12 | P = 0.03)
Danio_rerio_ap3b1	V269I	0.069	Gain of B-factor (Pr = 0.24 | P = 0.05); Loss of Proteolytic_cleavage at D267 (Pr = 0.14 | P = 0.02); Loss of GPI-anchor_amidation at N273 (Pr = 0.04 | P = 7.5e-03)	Altered Motifs (None)	Predicted conservation scores
Danio_rerio_ap3b1	V269I	# Altered Effect (Pr = 0.26)
Danio_rerio_ap3b1	V269I	# |---->Altered Motifs (None)
Danio_rerio_ap3b1	V269I	# |---->Altered Structure_and_dynamics (Pr = 0.26)-------------------------------------------------------|
Danio_rerio_ap3b1	V269I	# | |---->Altered Secondary_structure (Pr = 0.25) |
Danio_rerio_ap3b1	V269I	# | | |
Danio_rerio_ap3b1	V269I	# | |---->Altered Stability_and_conformational_flexibility (Pr = 0.26) |
Danio_rerio_ap3b1	V269I	# | | |---->Altered Conformational_flexibility (Pr = 0.26) |
Danio_rerio_ap3b1	V269I	# | | |---->Gain of B-factor (Pr = 0.24 | P = 0.05) |
Danio_rerio_ap3b1	V269I	# | | |
Danio_rerio_ap3b1	V269I	# | |---->Altered Special_structural_signatures (Pr = 0.09) |
Danio_rerio_ap3b1	V269I	# | |---->Altered Signal_peptide (Pr = 0.00) |
Danio_rerio_ap3b1	V269I	# | | |
Danio_rerio_ap3b1	V269I	# | |---->Altered Transmembrane_protein (Pr = 0.09) |
Danio_rerio_ap3b1	V269I	# | |
Danio_rerio_ap3b1	V269I	# |---->Altered Functional_residue (Pr = 0.19) |
Danio_rerio_ap3b1	V269I	# |---->Altered Macromolecular_binding (Pr = 0.17) |
Danio_rerio_ap3b1	V269I	# | |---->Altered Protein_binding (Pr = 0.17) |
Danio_rerio_ap3b1	V269I	# | |---->Altered Disordered_interface (Pr = 0.17) |
Danio_rerio_ap3b1	V269I	# | | |
Danio_rerio_ap3b1	V269I	# | |---->Altered Ordered_interface (Pr = 0.09) |
Danio_rerio_ap3b1	V269I	# | |
Danio_rerio_ap3b1	V269I	# |---->Altered Metal_binding (Pr = 0.01)<---------------------------------------------------------|
Danio_rerio_ap3b1	V269I	# |
Danio_rerio_ap3b1	V269I	# |---->Altered PTM_site (Pr = 0.19)
Danio_rerio_ap3b1	V269I	# |---->Loss of GPI-anchor_amidation at N273 (Pr = 0.04 | P = 7.5e-03)
Danio_rerio_ap3b1	V269I	# |---->Loss of Proteolytic_cleavage at D267 (Pr = 0.14 | P = 0.02)
Danio_rerio_ap3b1	S342C	0.473		Altered Motifs (ELME000202:(ST)Q motif which is phosphorylated by PIKK family members.; ELME000336:NEK2 phosphorylation motif with preferred Phe - Leu or Met in the -3 position to compensate for less favorable residues in the +1 and +2 position.)	Predicted conservation scores
Danio_rerio_ap3b1	S342C	# Altered Effect (Pr = 0.24)
Danio_rerio_ap3b1	S342C	# |---->Altered Motifs (ELME000202|ELME000336)
Danio_rerio_ap3b1	S342C	# |---->Altered Structure_and_dynamics (Pr = 0.24)-------------------------------------------------------|
Danio_rerio_ap3b1	S342C	# | |---->Altered Secondary_structure (Pr = 0.24) |
Danio_rerio_ap3b1	S342C	# | | |
Danio_rerio_ap3b1	S342C	# | |---->Altered Stability_and_conformational_flexibility (Pr = 0.07) |
Danio_rerio_ap3b1	S342C	# | | |---->Altered Conformational_flexibility (Pr = 0.07) |
Danio_rerio_ap3b1	S342C	# | | |
Danio_rerio_ap3b1	S342C	# | |---->Altered Special_structural_signatures (Pr = 0.02) |
Danio_rerio_ap3b1	S342C	# | |---->Altered Signal_peptide (Pr = 0.00) |
Danio_rerio_ap3b1	S342C	# | | |
Danio_rerio_ap3b1	S342C	# | |---->Altered Transmembrane_protein (Pr = 0.02) |
Danio_rerio_ap3b1	S342C	# | |
Danio_rerio_ap3b1	S342C	# |---->Altered Functional_residue (Pr = 0.15) |
Danio_rerio_ap3b1	S342C	# |---->Altered Macromolecular_binding (Pr = 0.15) |
Danio_rerio_ap3b1	S342C	# | |---->Altered Protein_binding (Pr = 0.15) |
Danio_rerio_ap3b1	S342C	# | |---->Altered Disordered_interface (Pr = 0.06) |
Danio_rerio_ap3b1	S342C	# | | |
Danio_rerio_ap3b1	S342C	# | |---->Altered Ordered_interface (Pr = 0.15) |
Danio_rerio_ap3b1	S342C	# | |
Danio_rerio_ap3b1	S342C	# |---->Altered Metal_binding (Pr = 0.05)<---------------------------------------------------------|
Danio_rerio_ap3b1	S342C	# |
Danio_rerio_ap3b1	S342C	# |---->Altered PTM_site (Pr = 0.06)
Danio_rerio_ap3b1	L354I	0.231		Altered Motifs (ELME000147:Site phosphorylated by the Polo-like kinase.; ELME000333:Motif that mediates binding to SUMO proteins non-covalently.; ELME000335:Inverted version of LIG_SUMO_SBM_1 that mediates binding to SUMO proteins non-covalently.)	Predicted conservation scores
Danio_rerio_ap3b1	L354I	# Altered Effect (Pr = 0.26)
Danio_rerio_ap3b1	L354I	# |---->Altered Motifs (ELME000147|ELME000333|ELME000335)
Danio_rerio_ap3b1	L354I	# |---->Altered Structure_and_dynamics (Pr = 0.26)-------------------------------------------------------|
Danio_rerio_ap3b1	L354I	# | |---->Altered Secondary_structure (Pr = 0.26) |
Danio_rerio_ap3b1	L354I	# | | |
Danio_rerio_ap3b1	L354I	# | |---->Altered Stability_and_conformational_flexibility (Pr = 0.16) |
Danio_rerio_ap3b1	L354I	# | | |---->Altered Conformational_flexibility (Pr = 0.16) |
Danio_rerio_ap3b1	L354I	# | | |
Danio_rerio_ap3b1	L354I	# | |---->Altered Special_structural_signatures (Pr = 0.03) |
Danio_rerio_ap3b1	L354I	# | |---->Altered Signal_peptide (Pr = 0.00) |
Danio_rerio_ap3b1	L354I	# | | |
Danio_rerio_ap3b1	L354I	# | |---->Altered Transmembrane_protein (Pr = 0.03) |
Danio_rerio_ap3b1	L354I	# | |
Danio_rerio_ap3b1	L354I	# |---->Altered Functional_residue (Pr = 0.15) |
Danio_rerio_ap3b1	L354I	# |---->Altered Macromolecular_binding (Pr = 0.14) |
Danio_rerio_ap3b1	L354I	# | |---->Altered Protein_binding (Pr = 0.14) |
Danio_rerio_ap3b1	L354I	# | |---->Altered Disordered_interface (Pr = 0.11) |
Danio_rerio_ap3b1	L354I	# | | |
Danio_rerio_ap3b1	L354I	# | |---->Altered Ordered_interface (Pr = 0.14) |
Danio_rerio_ap3b1	L354I	# | |
Danio_rerio_ap3b1	L354I	# |---->Altered Metal_binding (Pr = 0.04)<---------------------------------------------------------|
Danio_rerio_ap3b1	L354I	# |
Danio_rerio_ap3b1	L354I	# |---->Altered PTM_site (Pr = 0.15)
Danio_rerio_ap3b1	I374V	0.078		Altered Motifs (ELME000020:ITIM (immunoreceptor tyrosine-based inhibitory motif). Phosphorylation of the ITIM motif - found in the cytoplasmic tail of some inhibitory receptors (KIRs) that bind MHC Class I - leads to the recruitment and activation of a protein tyrosine phosphatase.; ELME000083:SH-PTP2 and phospholipase C-gamma Src Homology 2 (SH2) domains binding motif.; ELME000120:Tyrosine-based sorting signal responsible for the interaction with mu subunit of AP (Adaptor Protein) complex; ELME000182:STAT5 Src Homology 2 (SH2) domain binding motif.; ELME000233:MAPK interacting molecules (e.g. MAPKKs - substrates - phosphatases) carry docking motif that help to regulate specific interaction in the MAPK cascade. The classic motif approximates (R/K)xxxx#x# where # is a hydrophobic residue.)	Predicted conservation scores
Danio_rerio_ap3b1	I374V	# Altered Effect (Pr = 0.25)
Danio_rerio_ap3b1	I374V	# |---->Altered Motifs (ELME000020|ELME000083|ELME000120|ELME000182|ELME000233)
Danio_rerio_ap3b1	I374V	# |---->Altered Structure_and_dynamics (Pr = 0.25)-------------------------------------------------------|
Danio_rerio_ap3b1	I374V	# | |---->Altered Secondary_structure (Pr = 0.25) |
Danio_rerio_ap3b1	I374V	# | | |
Danio_rerio_ap3b1	I374V	# | |---->Altered Stability_and_conformational_flexibility (Pr = 0.12) |
Danio_rerio_ap3b1	I374V	# | | |---->Altered Conformational_flexibility (Pr = 0.12) |
Danio_rerio_ap3b1	I374V	# | | |
Danio_rerio_ap3b1	I374V	# | |---->Altered Special_structural_signatures (Pr = 0.03) |
Danio_rerio_ap3b1	I374V	# | |---->Altered Signal_peptide (Pr = 0.00) |
Danio_rerio_ap3b1	I374V	# | | |
Danio_rerio_ap3b1	I374V	# | |---->Altered Transmembrane_protein (Pr = 0.03) |
Danio_rerio_ap3b1	I374V	# | |
Danio_rerio_ap3b1	I374V	# |---->Altered Functional_residue (Pr = 0.24) |
Danio_rerio_ap3b1	I374V	# |---->Altered Macromolecular_binding (Pr = 0.24) |
Danio_rerio_ap3b1	I374V	# | |---->Altered Protein_binding (Pr = 0.24) |
Danio_rerio_ap3b1	I374V	# | |---->Altered Disordered_interface (Pr = 0.11) |
Danio_rerio_ap3b1	I374V	# | | |
Danio_rerio_ap3b1	I374V	# | |---->Altered Ordered_interface (Pr = 0.24) |
Danio_rerio_ap3b1	I374V	# | |
Danio_rerio_ap3b1	I374V	# |---->Altered Metal_binding (Pr = 0.06)<---------------------------------------------------------|
Danio_rerio_ap3b1	I374V	# |
Danio_rerio_ap3b1	I374V	# |---->Altered PTM_site (Pr = 0.20)
Danio_rerio_ap3b1	T547S	0.078	Gain of Relative_solvent_accessibility (Pr = 0.31 | P = 5.7e-03); Gain of Zinc_binding at E551 (Pr = 0.24 | P = 0.04)	Altered Motifs (ELME000063:CK1 phosphorylation site; ELME000064:CK2 phosphorylation site; ELME000146:Subtilisin/kexin isozyme-1 (SKI1) cleavage site ([RK]-X-[hydrophobic]-[LTKF]-|-X); ELME000173:Consensus derived from reported natural interactors which do not match the Mode 1 and Mode 2 ligands.; ELME000220:Phosphothreonine motif binding a subset of FHA domains that have a preference for an acidic amino acid at the pT+3 position.; ELME000336:NEK2 phosphorylation motif with preferred Phe - Leu or Met in the -3 position to compensate for less favorable residues in the +1 and +2 position.)	Predicted conservation scores
Danio_rerio_ap3b1	T547S	# Altered Effect (Pr = 0.31)
Danio_rerio_ap3b1	T547S	# |---->Altered Motifs (ELME000063|ELME000064|ELME000146|ELME000173|ELME000220|ELME000336)
Danio_rerio_ap3b1	T547S	# |---->Altered Structure_and_dynamics (Pr = 0.31)----------------------------------------------------------|
Danio_rerio_ap3b1	T547S	# | |---->Gain of Relative_solvent_accessibility (Pr = 0.31 | P = 5.7e-03) |
Danio_rerio_ap3b1	T547S	# | |---->Altered Secondary_structure (Pr = 0.25) |
Danio_rerio_ap3b1	T547S	# | | |
Danio_rerio_ap3b1	T547S	# | |---->Altered Stability_and_conformational_flexibility (Pr = 0.21) |
Danio_rerio_ap3b1	T547S	# | | |---->Altered Conformational_flexibility (Pr = 0.21) |
Danio_rerio_ap3b1	T547S	# | | |
Danio_rerio_ap3b1	T547S	# | |---->Altered Special_structural_signatures (Pr = 0.06) |
Danio_rerio_ap3b1	T547S	# | |---->Altered Signal_peptide (Pr = 0.00) |
Danio_rerio_ap3b1	T547S	# | | |
Danio_rerio_ap3b1	T547S	# | |---->Altered Transmembrane_protein (Pr = 0.06) |
Danio_rerio_ap3b1	T547S	# | |
Danio_rerio_ap3b1	T547S	# |---->Altered Functional_residue (Pr = 0.25) |
Danio_rerio_ap3b1	T547S	# |---->Altered Macromolecular_binding (Pr = 0.25) |
Danio_rerio_ap3b1	T547S	# | |---->Altered Protein_binding (Pr = 0.25) |
Danio_rerio_ap3b1	T547S	# | |---->Altered Disordered_interface (Pr = 0.05) |
Danio_rerio_ap3b1	T547S	# | | |
Danio_rerio_ap3b1	T547S	# | |---->Altered Ordered_interface (Pr = 0.25) |
Danio_rerio_ap3b1	T547S	# | |
Danio_rerio_ap3b1	T547S	# |---->Altered Metal_binding (Pr = 0.24)<------------------------------------------------------------|
Danio_rerio_ap3b1	T547S	# | |---->Gain of Zinc_binding at E551 (Pr = 0.24 | P = 0.04)
Danio_rerio_ap3b1	T547S	# |
Danio_rerio_ap3b1	T547S	# |---->Altered PTM_site (Pr = 0.18)
Danio_rerio_ap3b1	F643Y	0.277	Altered Cytoplasmic_loop (Pr = 0.16 | P = 0.01); Altered Stability (Pr = 0.09 | P = 0.05)	Altered Motifs (ELME000134:Calmodulin binding helical peptide motif; ELME000231:An RxxL-based motif that binds to the Cdh1 and Cdc20 components of APC/C thereby targeting the protein for destruction in a cell cycle dependent manner)	Predicted conservation scores
Danio_rerio_ap3b1	F643Y	# Altered Effect (Pr = 0.26)
Danio_rerio_ap3b1	F643Y	# |---->Altered Motifs (ELME000134|ELME000231)
Danio_rerio_ap3b1	F643Y	# |---->Altered Structure_and_dynamics (Pr = 0.26)-------------------------------------------------------|
Danio_rerio_ap3b1	F643Y	# | |---->Altered Secondary_structure (Pr = 0.26) |
Danio_rerio_ap3b1	F643Y	# | | |
Danio_rerio_ap3b1	F643Y	# | |---->Altered Stability_and_conformational_flexibility (Pr = 0.18) |
Danio_rerio_ap3b1	F643Y	# | | |---->Altered Stability (Pr = 0.09 | P = 0.05) |
Danio_rerio_ap3b1	F643Y	# | | |---->Altered Conformational_flexibility (Pr = 0.18) |
Danio_rerio_ap3b1	F643Y	# | | |
Danio_rerio_ap3b1	F643Y	# | |---->Altered Special_structural_signatures (Pr = 0.16) |
Danio_rerio_ap3b1	F643Y	# | |---->Altered Signal_peptide (Pr = 0.00) |
Danio_rerio_ap3b1	F643Y	# | | |
Danio_rerio_ap3b1	F643Y	# | |---->Altered Transmembrane_protein (Pr = 0.16) |
Danio_rerio_ap3b1	F643Y	# | |---->Altered Non-cytoplasmic_loop (Pr = 0.16 | P = 0.01) |
Danio_rerio_ap3b1	F643Y	# | |
Danio_rerio_ap3b1	F643Y	# |---->Altered Functional_residue (Pr = 0.16) |
Danio_rerio_ap3b1	F643Y	# |---->Altered Macromolecular_binding (Pr = 0.13) |
Danio_rerio_ap3b1	F643Y	# | |---->Altered Protein_binding (Pr = 0.13) |
Danio_rerio_ap3b1	F643Y	# | |---->Altered Disordered_interface (Pr = 0.03) |
Danio_rerio_ap3b1	F643Y	# | | |
Danio_rerio_ap3b1	F643Y	# | |---->Altered Ordered_interface (Pr = 0.13) |
Danio_rerio_ap3b1	F643Y	# | |
Danio_rerio_ap3b1	F643Y	# |---->Altered Metal_binding (Pr = 0.01)<---------------------------------------------------------|
Danio_rerio_ap3b1	F643Y	# |
Danio_rerio_ap3b1	F643Y	# |---->Altered PTM_site (Pr = 0.16)
Danio_rerio_ap3b1	V668A	0.117	Altered Cytoplasmic_loop (Pr = 0.20 | P = 5.7e-03); Loss of Pyrrolidone_carboxylic_acid at Q672 (Pr = 0.04 | P = 0.05)	Altered Motifs (None)	Predicted conservation scores
Danio_rerio_ap3b1	V668A	# Altered Effect (Pr = 0.26)
Danio_rerio_ap3b1	V668A	# |---->Altered Motifs (None)
Danio_rerio_ap3b1	V668A	# |---->Altered Structure_and_dynamics (Pr = 0.26)-------------------------------------------------------|
Danio_rerio_ap3b1	V668A	# | |---->Altered Secondary_structure (Pr = 0.26) |
Danio_rerio_ap3b1	V668A	# | | |
Danio_rerio_ap3b1	V668A	# | |---->Altered Stability_and_conformational_flexibility (Pr = 0.22) |
Danio_rerio_ap3b1	V668A	# | | |---->Altered Conformational_flexibility (Pr = 0.22) |
Danio_rerio_ap3b1	V668A	# | | |
Danio_rerio_ap3b1	V668A	# | |---->Altered Special_structural_signatures (Pr = 0.20) |
Danio_rerio_ap3b1	V668A	# | |---->Altered Signal_peptide (Pr = 0.00) |
Danio_rerio_ap3b1	V668A	# | | |
Danio_rerio_ap3b1	V668A	# | |---->Altered Transmembrane_protein (Pr = 0.20) |
Danio_rerio_ap3b1	V668A	# | |---->Altered Non-cytoplasmic_loop (Pr = 0.20 | P = 5.7e-03) |
Danio_rerio_ap3b1	V668A	# | |
Danio_rerio_ap3b1	V668A	# |---->Altered Functional_residue (Pr = 0.16) |
Danio_rerio_ap3b1	V668A	# |---->Altered Macromolecular_binding (Pr = 0.16) |
Danio_rerio_ap3b1	V668A	# | |---->Altered Protein_binding (Pr = 0.16) |
Danio_rerio_ap3b1	V668A	# | |---->Altered Disordered_interface (Pr = 0.16) |
Danio_rerio_ap3b1	V668A	# | | |
Danio_rerio_ap3b1	V668A	# | |---->Altered Ordered_interface (Pr = 0.13) |
Danio_rerio_ap3b1	V668A	# | |
Danio_rerio_ap3b1	V668A	# |---->Altered Metal_binding (Pr = 0.07)<---------------------------------------------------------|
Danio_rerio_ap3b1	V668A	# |
Danio_rerio_ap3b1	V668A	# |---->Altered PTM_site (Pr = 0.04)
Danio_rerio_ap3b1	V668A	# |---->Loss of Pyrrolidone_carboxylic_acid at Q672 (Pr = 0.04 | P = 0.05)
Danio_rerio_ap3d1	S495A	0.229	Loss of Catalytic_site at E493 (Pr = 0.32 | P = 1.4e-03); Loss of Strand (Pr = 0.28 | P = 7.0e-03); Loss of Zinc_binding at E493 (Pr = 0.23 | P = 0.04); Loss of Manganese_binding at E493 (Pr = 0.16 | P = 0.03); Loss of Copper_binding at E493 (Pr = 0.06 | P = 0.03)	Altered Motifs (None)	Predicted conservation scores
Danio_rerio_ap3d1	S495A	# Altered Effect (Pr = 0.32)
Danio_rerio_ap3d1	S495A	# |---->Altered Motifs (None)
Danio_rerio_ap3d1	S495A	# |---->Altered Structure_and_dynamics (Pr = 0.28)-------------------------------------------------------|
Danio_rerio_ap3d1	S495A	# | |---->Altered Secondary_structure (Pr = 0.28) |
Danio_rerio_ap3d1	S495A	# | | |---->Loss of Strand (Pr = 0.28 | P = 7.0e-03) |
Danio_rerio_ap3d1	S495A	# | | |
Danio_rerio_ap3d1	S495A	# | |---->Altered Stability_and_conformational_flexibility (Pr = 0.26) |
Danio_rerio_ap3d1	S495A	# | | |---->Altered Conformational_flexibility (Pr = 0.26) |
Danio_rerio_ap3d1	S495A	# | | |
Danio_rerio_ap3d1	S495A	# | |---->Altered Special_structural_signatures (Pr = 0.04) |
Danio_rerio_ap3d1	S495A	# | |---->Altered Signal_peptide (Pr = 0.00) |
Danio_rerio_ap3d1	S495A	# | | |
Danio_rerio_ap3d1	S495A	# | |---->Altered Transmembrane_protein (Pr = 0.04) |
Danio_rerio_ap3d1	S495A	# | |
Danio_rerio_ap3d1	S495A	# |---->Altered Functional_residue (Pr = 0.32) |
Danio_rerio_ap3d1	S495A	# |---->Loss of Catalytic_site at E493 (Pr = 0.32 | P = 1.4e-03) |
Danio_rerio_ap3d1	S495A	# |---->Altered Macromolecular_binding (Pr = 0.24) |
Danio_rerio_ap3d1	S495A	# | |---->Altered Protein_binding (Pr = 0.24) |
Danio_rerio_ap3d1	S495A	# | |---->Altered Disordered_interface (Pr = 0.03) |
Danio_rerio_ap3d1	S495A	# | | |
Danio_rerio_ap3d1	S495A	# | |---->Altered Ordered_interface (Pr = 0.24) |
Danio_rerio_ap3d1	S495A	# | |
Danio_rerio_ap3d1	S495A	# |---->Altered Metal_binding (Pr = 0.23)<---------------------------------------------------------|
Danio_rerio_ap3d1	S495A	# | |---->Loss of Copper_binding at E493 (Pr = 0.06 | P = 0.03)
Danio_rerio_ap3d1	S495A	# | |---->Loss of Manganese_binding at E493 (Pr = 0.16 | P = 0.03)
Danio_rerio_ap3d1	S495A	# | |---->Loss of Zinc_binding at E493 (Pr = 0.23 | P = 0.04)
Danio_rerio_ap3d1	S495A	# |
Danio_rerio_ap3d1	S495A	# |---->Altered PTM_site (Pr = 0.04)
Danio_rerio_ap3d1	Q503L	0.250	Altered Cytoplasmic_loop (Pr = 0.12 | P = 0.03)	Altered Motifs (None)	Predicted conservation scores
Danio_rerio_ap3d1	Q503L	# Altered Effect (Pr = 0.29)
Danio_rerio_ap3d1	Q503L	# |---->Altered Motifs (None)
Danio_rerio_ap3d1	Q503L	# |---->Altered Structure_and_dynamics (Pr = 0.29)-------------------------------------------------------|
Danio_rerio_ap3d1	Q503L	# | |---->Altered Secondary_structure (Pr = 0.25) |
Danio_rerio_ap3d1	Q503L	# | | |
Danio_rerio_ap3d1	Q503L	# | |---->Altered Stability_and_conformational_flexibility (Pr = 0.29) |
Danio_rerio_ap3d1	Q503L	# | | |---->Altered Conformational_flexibility (Pr = 0.29) |
Danio_rerio_ap3d1	Q503L	# | | |
Danio_rerio_ap3d1	Q503L	# | |---->Altered Special_structural_signatures (Pr = 0.12) |
Danio_rerio_ap3d1	Q503L	# | |---->Altered Signal_peptide (Pr = 0.00) |
Danio_rerio_ap3d1	Q503L	# | | |
Danio_rerio_ap3d1	Q503L	# | |---->Altered Transmembrane_protein (Pr = 0.12) |
Danio_rerio_ap3d1	Q503L	# | |---->Altered Non-cytoplasmic_loop (Pr = 0.12 | P = 0.03) |
Danio_rerio_ap3d1	Q503L	# | |
Danio_rerio_ap3d1	Q503L	# |---->Altered Functional_residue (Pr = 0.05) |
Danio_rerio_ap3d1	Q503L	# |---->Altered Macromolecular_binding (Pr = 0.05) |
Danio_rerio_ap3d1	Q503L	# | |---->Altered Protein_binding (Pr = 0.05) |
Danio_rerio_ap3d1	Q503L	# | |---->Altered Disordered_interface (Pr = 0.01) |
Danio_rerio_ap3d1	Q503L	# | | |
Danio_rerio_ap3d1	Q503L	# | |---->Altered Ordered_interface (Pr = 0.05) |
Danio_rerio_ap3d1	Q503L	# | |
Danio_rerio_ap3d1	Q503L	# |---->Altered Metal_binding (Pr = 0.02)<---------------------------------------------------------|
Danio_rerio_ap3d1	Q503L	# |
Danio_rerio_ap3d1	Q503L	# |---->Altered PTM_site (Pr = 0.04)
Danio_rerio_ap3d1	R537Q	0.202	Loss of ADP-ribosylation at R537 (Pr = 0.22 | P = 0.03); Altered Cytoplasmic_loop (Pr = 0.17 | P = 9.5e-03)	Altered Motifs (ELME000102:N-Arg dibasic convertase (nardilysin) cleavage site (Xaa-|-Arg-Lys or Arg-|-Arg-Xaa).)	Predicted conservation scores
Danio_rerio_ap3d1	R537Q	# Altered Effect (Pr = 0.26)
Danio_rerio_ap3d1	R537Q	# |---->Altered Motifs (ELME000102)
Danio_rerio_ap3d1	R537Q	# |---->Altered Structure_and_dynamics (Pr = 0.26)-------------------------------------------------------|
Danio_rerio_ap3d1	R537Q	# | |---->Altered Secondary_structure (Pr = 0.24) |
Danio_rerio_ap3d1	R537Q	# | | |
Danio_rerio_ap3d1	R537Q	# | |---->Altered Stability_and_conformational_flexibility (Pr = 0.26) |
Danio_rerio_ap3d1	R537Q	# | | |---->Altered Conformational_flexibility (Pr = 0.26) |
Danio_rerio_ap3d1	R537Q	# | | |
Danio_rerio_ap3d1	R537Q	# | |---->Altered Special_structural_signatures (Pr = 0.17) |
Danio_rerio_ap3d1	R537Q	# | |---->Altered Signal_peptide (Pr = 0.00) |
Danio_rerio_ap3d1	R537Q	# | | |
Danio_rerio_ap3d1	R537Q	# | |---->Altered Transmembrane_protein (Pr = 0.17) |
Danio_rerio_ap3d1	R537Q	# | |---->Altered Non-cytoplasmic_loop (Pr = 0.17 | P = 9.5e-03) |
Danio_rerio_ap3d1	R537Q	# | |
Danio_rerio_ap3d1	R537Q	# |---->Altered Functional_residue (Pr = 0.22) |
Danio_rerio_ap3d1	R537Q	# |---->Altered Macromolecular_binding (Pr = 0.17) |
Danio_rerio_ap3d1	R537Q	# | |---->Altered Protein_binding (Pr = 0.17) |
Danio_rerio_ap3d1	R537Q	# | |---->Altered Disordered_interface (Pr = 0.06) |
Danio_rerio_ap3d1	R537Q	# | | |
Danio_rerio_ap3d1	R537Q	# | |---->Altered Ordered_interface (Pr = 0.17) |
Danio_rerio_ap3d1	R537Q	# | |
Danio_rerio_ap3d1	R537Q	# |---->Altered Metal_binding (Pr = 0.15)<---------------------------------------------------------|
Danio_rerio_ap3d1	R537Q	# |
Danio_rerio_ap3d1	R537Q	# |---->Altered PTM_site (Pr = 0.22)
Danio_rerio_ap3d1	R537Q	# |---->Loss of ADP-ribosylation at R537 (Pr = 0.22 | P = 0.03)
Danio_rerio_ap3d1	E741D	0.105	Loss of SUMOylation at K739 (Pr = 0.38 | P = 1.2e-03); Loss of Helix (Pr = 0.28 | P = 0.02); Altered Calmodulin_binding (Pr = 0.26 | P = 0.01); Loss of B-factor (Pr = 0.26 | P = 0.04); Gain of Acetylation at K739 (Pr = 0.25 | P = 0.01)	Altered Motifs (None)	Predicted conservation scores
Danio_rerio_ap3d1	E741D	# Altered Effect (Pr = 0.38)
Danio_rerio_ap3d1	E741D	# |---->Altered Motifs (None)
Danio_rerio_ap3d1	E741D	# |---->Altered Structure_and_dynamics (Pr = 0.28)-------------------------------------------------------|
Danio_rerio_ap3d1	E741D	# | |---->Altered Secondary_structure (Pr = 0.28) |
Danio_rerio_ap3d1	E741D	# | | |---->Loss of Helix (Pr = 0.28 | P = 0.02) |
Danio_rerio_ap3d1	E741D	# | | |
Danio_rerio_ap3d1	E741D	# | |---->Altered Stability_and_conformational_flexibility (Pr = 0.26) |
Danio_rerio_ap3d1	E741D	# | | |---->Altered Conformational_flexibility (Pr = 0.26) |
Danio_rerio_ap3d1	E741D	# | | |---->Loss of B-factor (Pr = 0.26 | P = 0.04) |
Danio_rerio_ap3d1	E741D	# | | |
Danio_rerio_ap3d1	E741D	# | |---->Altered Special_structural_signatures (Pr = 0.01) |
Danio_rerio_ap3d1	E741D	# | |---->Altered Signal_peptide (Pr = 0.00) |
Danio_rerio_ap3d1	E741D	# | | |
Danio_rerio_ap3d1	E741D	# | |---->Altered Transmembrane_protein (Pr = 0.01) |
Danio_rerio_ap3d1	E741D	# | |
Danio_rerio_ap3d1	E741D	# |---->Altered Functional_residue (Pr = 0.38) |
Danio_rerio_ap3d1	E741D	# |---->Altered Macromolecular_binding (Pr = 0.26) |
Danio_rerio_ap3d1	E741D	# | |---->Altered Protein_binding (Pr = 0.26) |
Danio_rerio_ap3d1	E741D	# | |---->Altered Disordered_interface (Pr = 0.26) |
Danio_rerio_ap3d1	E741D	# | | |---->Altered Calmodulin_binding (Pr = 0.26 | P = 0.01) |
Danio_rerio_ap3d1	E741D	# | | |
Danio_rerio_ap3d1	E741D	# | |---->Altered Ordered_interface (Pr = 0.01) |
Danio_rerio_ap3d1	E741D	# | |
Danio_rerio_ap3d1	E741D	# |---->Altered Metal_binding (Pr = 0.01)<---------------------------------------------------------|
Danio_rerio_ap3d1	E741D	# |
Danio_rerio_ap3d1	E741D	# |---->Altered PTM_site (Pr = 0.38)
Danio_rerio_ap3d1	E741D	# |---->Gain of Acetylation at K739 (Pr = 0.25 | P = 0.01)
Danio_rerio_ap3d1	E741D	# |---->Loss of SUMOylation at K739 (Pr = 0.38 | P = 1.2e-03)
Danio_rerio_ap3d1	A761G	0.074	Gain of B-factor (Pr = 0.28 | P = 5.3e-03); Loss of SUMOylation at K760 (Pr = 0.26 | P = 7.0e-03); Altered Calmodulin_binding (Pr = 0.26 | P = 0.02); Loss of Phosphorylation at S763 (Pr = 0.25 | P = 0.04); Gain of Acetylation at K760 (Pr = 0.20 | P = 0.04); Gain of Methylation at K760 (Pr = 0.12 | P = 0.03)	Altered Motifs (None)	Predicted conservation scores
Danio_rerio_ap3d1	A761G	# Altered Effect (Pr = 0.28)
Danio_rerio_ap3d1	A761G	# |---->Altered Motifs (None)
Danio_rerio_ap3d1	A761G	# |---->Altered Structure_and_dynamics (Pr = 0.28)-------------------------------------------------------|
Danio_rerio_ap3d1	A761G	# | |---->Altered Secondary_structure (Pr = 0.24) |
Danio_rerio_ap3d1	A761G	# | | |
Danio_rerio_ap3d1	A761G	# | |---->Altered Stability_and_conformational_flexibility (Pr = 0.28) |
Danio_rerio_ap3d1	A761G	# | | |---->Altered Conformational_flexibility (Pr = 0.28) |
Danio_rerio_ap3d1	A761G	# | | |---->Gain of B-factor (Pr = 0.28 | P = 5.3e-03) |
Danio_rerio_ap3d1	A761G	# | | |
Danio_rerio_ap3d1	A761G	# | |---->Altered Special_structural_signatures (Pr = 0.07) |
Danio_rerio_ap3d1	A761G	# | |---->Altered Signal_peptide (Pr = 0.00) |
Danio_rerio_ap3d1	A761G	# | | |
Danio_rerio_ap3d1	A761G	# | |---->Altered Transmembrane_protein (Pr = 0.02) |
Danio_rerio_ap3d1	A761G	# | |
Danio_rerio_ap3d1	A761G	# |---->Altered Functional_residue (Pr = 0.26) |
Danio_rerio_ap3d1	A761G	# |---->Altered Macromolecular_binding (Pr = 0.26) |
Danio_rerio_ap3d1	A761G	# | |---->Altered Protein_binding (Pr = 0.26) |
Danio_rerio_ap3d1	A761G	# | |---->Altered Disordered_interface (Pr = 0.26) |
Danio_rerio_ap3d1	A761G	# | | |---->Altered Calmodulin_binding (Pr = 0.26 | P = 0.02) |
Danio_rerio_ap3d1	A761G	# | | |
Danio_rerio_ap3d1	A761G	# | |---->Altered Ordered_interface (Pr = 0.01) |
Danio_rerio_ap3d1	A761G	# | |
Danio_rerio_ap3d1	A761G	# |---->Altered Metal_binding (Pr = 0.01)<---------------------------------------------------------|
Danio_rerio_ap3d1	A761G	# |
Danio_rerio_ap3d1	A761G	# |---->Altered PTM_site (Pr = 0.26)
Danio_rerio_ap3d1	A761G	# |---->Gain of Acetylation at K760 (Pr = 0.20 | P = 0.04)
Danio_rerio_ap3d1	A761G	# |---->Gain of Methylation at K760 (Pr = 0.12 | P = 0.03)
Danio_rerio_ap3d1	A761G	# |---->Loss of Phosphorylation at S763 (Pr = 0.25 | P = 0.04)
Danio_rerio_ap3d1	A761G	# |---->Loss of SUMOylation at K760 (Pr = 0.26 | P = 7.0e-03)
Danio_rerio_ap3d1	S840D	0.094	Loss of Phosphorylation at S840 (Pr = 0.75 | P = 9.7e-04); Loss of Loop (Pr = 0.30 | P = 7.1e-03); Gain of B-factor (Pr = 0.25 | P = 0.03); Loss of Proteolytic_cleavage at D839 (Pr = 0.16 | P = 9.5e-03); Altered Coiled_coil (Pr = 0.14 | P = 0.03)	Altered Motifs (ELME000051:Longer mode 2 interacting phospho-motif for 14-3-3 proteins with key conservation RxxxS#p.; ELME000062:Secondary preference for PKA-type AGC kinase phosphorylation.; ELME000133:TRAF6 binding site. Members of the tumor necrosis factor receptor (TNFR) superfamily initiate intracellular signaling by recruiting the C-domain of the TNFR-associated factors (TRAFs) through their cytoplasmatic tails.; ELME000147:Site phosphorylated by the Polo-like kinase.; ELME000321:Caspase3 and Caspase7 cleavage site)	Predicted conservation scores
Danio_rerio_ap3d1	S840D	# Altered Effect (Pr = 0.75)
Danio_rerio_ap3d1	S840D	# |---->Altered Motifs (ELME000051|ELME000062|ELME000133|ELME000147|ELME000321)
Danio_rerio_ap3d1	S840D	# |---->Altered Structure_and_dynamics (Pr = 0.30)-------------------------------------------------------|
Danio_rerio_ap3d1	S840D	# | |---->Altered Secondary_structure (Pr = 0.30) |
Danio_rerio_ap3d1	S840D	# | | |---->Loss of Loop (Pr = 0.30 | P = 7.1e-03) |
Danio_rerio_ap3d1	S840D	# | | |
Danio_rerio_ap3d1	S840D	# | |---->Altered Stability_and_conformational_flexibility (Pr = 0.25) |
Danio_rerio_ap3d1	S840D	# | | |---->Altered Conformational_flexibility (Pr = 0.25) |
Danio_rerio_ap3d1	S840D	# | | |---->Gain of B-factor (Pr = 0.25 | P = 0.03) |
Danio_rerio_ap3d1	S840D	# | | |
Danio_rerio_ap3d1	S840D	# | |---->Altered Special_structural_signatures (Pr = 0.14) |
Danio_rerio_ap3d1	S840D	# | |---->Altered Coiled_coil (Pr = 0.14 | P = 0.03) |
Danio_rerio_ap3d1	S840D	# | |---->Altered Signal_peptide (Pr = 0.00) |
Danio_rerio_ap3d1	S840D	# | | |
Danio_rerio_ap3d1	S840D	# | |---->Altered Transmembrane_protein (Pr = 0.03) |
Danio_rerio_ap3d1	S840D	# | |
Danio_rerio_ap3d1	S840D	# |---->Altered Functional_residue (Pr = 0.75) |
Danio_rerio_ap3d1	S840D	# |---->Altered Macromolecular_binding (Pr = 0.19) |
Danio_rerio_ap3d1	S840D	# | |---->Altered Protein_binding (Pr = 0.19) |
Danio_rerio_ap3d1	S840D	# | |---->Altered Disordered_interface (Pr = 0.19) |
Danio_rerio_ap3d1	S840D	# | | |
Danio_rerio_ap3d1	S840D	# | |---->Altered Ordered_interface (Pr = 0.01) |
Danio_rerio_ap3d1	S840D	# | |
Danio_rerio_ap3d1	S840D	# |---->Altered Metal_binding (Pr = 0.01)<---------------------------------------------------------|
Danio_rerio_ap3d1	S840D	# |
Danio_rerio_ap3d1	S840D	# |---->Altered PTM_site (Pr = 0.75)
Danio_rerio_ap3d1	S840D	# |---->Loss of Phosphorylation at S840 (Pr = 0.75 | P = 9.7e-04)
Danio_rerio_ap3d1	S840D	# |---->Loss of Proteolytic_cleavage at D839 (Pr = 0.16 | P = 9.5e-03)
Danio_rerio_ap3d1	E841N	0.147	Gain of Phosphorylation at S842 (Pr = 0.32 | P = 0.01); Loss of Loop (Pr = 0.26 | P = 0.05); Gain of Proteolytic_cleavage at D839 (Pr = 0.16 | P = 9.9e-03); Altered Coiled_coil (Pr = 0.13 | P = 0.04)	Altered Motifs (ELME000051:Longer mode 2 interacting phospho-motif for 14-3-3 proteins with key conservation RxxxS#p.; ELME000062:Secondary preference for PKA-type AGC kinase phosphorylation.)	Predicted conservation scores
Danio_rerio_ap3d1	E841N	# Altered Effect (Pr = 0.32)
Danio_rerio_ap3d1	E841N	# |---->Altered Motifs (ELME000051|ELME000062)
Danio_rerio_ap3d1	E841N	# |---->Altered Structure_and_dynamics (Pr = 0.26)-------------------------------------------------------|
Danio_rerio_ap3d1	E841N	# | |---->Altered Secondary_structure (Pr = 0.26) |
Danio_rerio_ap3d1	E841N	# | | |---->Loss of Loop (Pr = 0.26 | P = 0.05) |
Danio_rerio_ap3d1	E841N	# | | |
Danio_rerio_ap3d1	E841N	# | |---->Altered Stability_and_conformational_flexibility (Pr = 0.23) |
Danio_rerio_ap3d1	E841N	# | | |---->Altered Conformational_flexibility (Pr = 0.23) |
Danio_rerio_ap3d1	E841N	# | | |
Danio_rerio_ap3d1	E841N	# | |---->Altered Special_structural_signatures (Pr = 0.13) |
Danio_rerio_ap3d1	E841N	# | |---->Altered Coiled_coil (Pr = 0.13 | P = 0.04) |
Danio_rerio_ap3d1	E841N	# | |---->Altered Signal_peptide (Pr = 0.00) |
Danio_rerio_ap3d1	E841N	# | | |
Danio_rerio_ap3d1	E841N	# | |---->Altered Transmembrane_protein (Pr = 0.03) |
Danio_rerio_ap3d1	E841N	# | |
Danio_rerio_ap3d1	E841N	# |---->Altered Functional_residue (Pr = 0.32) |
Danio_rerio_ap3d1	E841N	# |---->Altered Macromolecular_binding (Pr = 0.22) |
Danio_rerio_ap3d1	E841N	# | |---->Altered Protein_binding (Pr = 0.22) |
Danio_rerio_ap3d1	E841N	# | |---->Altered Disordered_interface (Pr = 0.22) |
Danio_rerio_ap3d1	E841N	# | | |
Danio_rerio_ap3d1	E841N	# | |---->Altered Ordered_interface (Pr = 0.01) |
Danio_rerio_ap3d1	E841N	# | |
Danio_rerio_ap3d1	E841N	# |---->Altered Metal_binding (Pr = 0.01)<---------------------------------------------------------|
Danio_rerio_ap3d1	E841N	# |
Danio_rerio_ap3d1	E841N	# |---->Altered PTM_site (Pr = 0.32)
Danio_rerio_ap3d1	E841N	# |---->Gain of Phosphorylation at S842 (Pr = 0.32 | P = 0.01)
Danio_rerio_ap3d1	E841N	# |---->Gain of Proteolytic_cleavage at D839 (Pr = 0.16 | P = 9.9e-03)
Danio_rerio_ap3d1	S842T	0.062	Gain of Phosphorylation at S842 (Pr = 0.49 | P = 3.7e-03); Loss of Loop (Pr = 0.28 | P = 0.01); Altered Coiled_coil (Pr = 0.26 | P = 0.01); Gain of Proteolytic_cleavage at D839 (Pr = 0.17 | P = 5.9e-03)	Altered Motifs (ELME000051:Longer mode 2 interacting phospho-motif for 14-3-3 proteins with key conservation RxxxS#p.; ELME000062:Secondary preference for PKA-type AGC kinase phosphorylation.)	Predicted conservation scores
Danio_rerio_ap3d1	S842T	# Altered Effect (Pr = 0.49)
Danio_rerio_ap3d1	S842T	# |---->Altered Motifs (ELME000051|ELME000062)
Danio_rerio_ap3d1	S842T	# |---->Altered Structure_and_dynamics (Pr = 0.28)-------------------------------------------------------|
Danio_rerio_ap3d1	S842T	# | |---->Altered Secondary_structure (Pr = 0.28) |
Danio_rerio_ap3d1	S842T	# | | |---->Loss of Loop (Pr = 0.28 | P = 0.01) |
Danio_rerio_ap3d1	S842T	# | | |
Danio_rerio_ap3d1	S842T	# | |---->Altered Stability_and_conformational_flexibility (Pr = 0.24) |
Danio_rerio_ap3d1	S842T	# | | |---->Altered Conformational_flexibility (Pr = 0.24) |
Danio_rerio_ap3d1	S842T	# | | |
Danio_rerio_ap3d1	S842T	# | |---->Altered Special_structural_signatures (Pr = 0.26) |
Danio_rerio_ap3d1	S842T	# | |---->Altered Coiled_coil (Pr = 0.26 | P = 0.01) |
Danio_rerio_ap3d1	S842T	# | |---->Altered Signal_peptide (Pr = 0.00) |
Danio_rerio_ap3d1	S842T	# | | |
Danio_rerio_ap3d1	S842T	# | |---->Altered Transmembrane_protein (Pr = 0.02) |
Danio_rerio_ap3d1	S842T	# | |
Danio_rerio_ap3d1	S842T	# |---->Altered Functional_residue (Pr = 0.49) |
Danio_rerio_ap3d1	S842T	# |---->Altered Macromolecular_binding (Pr = 0.22) |
Danio_rerio_ap3d1	S842T	# | |---->Altered Protein_binding (Pr = 0.22) |
Danio_rerio_ap3d1	S842T	# | |---->Altered Disordered_interface (Pr = 0.22) |
Danio_rerio_ap3d1	S842T	# | | |
Danio_rerio_ap3d1	S842T	# | |---->Altered Ordered_interface (Pr = 0.01) |
Danio_rerio_ap3d1	S842T	# | |
Danio_rerio_ap3d1	S842T	# |---->Altered Metal_binding (Pr = 0.01)<---------------------------------------------------------|
Danio_rerio_ap3d1	S842T	# |
Danio_rerio_ap3d1	S842T	# |---->Altered PTM_site (Pr = 0.49)
Danio_rerio_ap3d1	S842T	# |---->Gain of Phosphorylation at S842 (Pr = 0.49 | P = 3.7e-03)
Danio_rerio_ap3d1	S842T	# |---->Gain of Proteolytic_cleavage at D839 (Pr = 0.17 | P = 5.9e-03)
Danio_rerio_ap3d1	E855D	0.063	Altered Coiled_coil (Pr = 0.44 | P = 8.7e-03); Loss of SUMOylation at K856 (Pr = 0.34 | P = 1.9e-03); Gain of Loop (Pr = 0.27 | P = 0.03); Altered Calmodulin_binding (Pr = 0.27 | P = 0.01); Loss of Acetylation at K856 (Pr = 0.25 | P = 0.01); Loss of Methylation at K851 (Pr = 0.12 | P = 0.03)	Altered Motifs (ELME000008:Main preference for PKA-type AGC kinase phosphorylation.; ELME000064:CK2 phosphorylation site; PS00006:Casein kinase II phosphorylation site)	Predicted conservation scores
Danio_rerio_ap3d1	E855D	# Altered Effect (Pr = 0.44)
Danio_rerio_ap3d1	E855D	# |---->Altered Motifs (ELME000008|ELME000064|PS00006)
Danio_rerio_ap3d1	E855D	# |---->Altered Structure_and_dynamics (Pr = 0.44)-------------------------------------------------------|
Danio_rerio_ap3d1	E855D	# | |---->Altered Secondary_structure (Pr = 0.27) |
Danio_rerio_ap3d1	E855D	# | | |---->Gain of Loop (Pr = 0.27 | P = 0.03) |
Danio_rerio_ap3d1	E855D	# | | |
Danio_rerio_ap3d1	E855D	# | |---->Altered Stability_and_conformational_flexibility (Pr = 0.25) |
Danio_rerio_ap3d1	E855D	# | | |---->Altered Conformational_flexibility (Pr = 0.25) |
Danio_rerio_ap3d1	E855D	# | | |
Danio_rerio_ap3d1	E855D	# | |---->Altered Special_structural_signatures (Pr = 0.44) |
Danio_rerio_ap3d1	E855D	# | |---->Altered Coiled_coil (Pr = 0.44 | P = 8.7e-03) |
Danio_rerio_ap3d1	E855D	# | |---->Altered Signal_peptide (Pr = 0.00) |
Danio_rerio_ap3d1	E855D	# | | |
Danio_rerio_ap3d1	E855D	# | |---->Altered Transmembrane_protein (Pr = 0.02) |
Danio_rerio_ap3d1	E855D	# | |
Danio_rerio_ap3d1	E855D	# |---->Altered Functional_residue (Pr = 0.34) |
Danio_rerio_ap3d1	E855D	# |---->Altered Macromolecular_binding (Pr = 0.27) |
Danio_rerio_ap3d1	E855D	# | |---->Altered Protein_binding (Pr = 0.27) |
Danio_rerio_ap3d1	E855D	# | |---->Altered Disordered_interface (Pr = 0.27) |
Danio_rerio_ap3d1	E855D	# | | |---->Altered Calmodulin_binding (Pr = 0.27 | P = 0.01) |
Danio_rerio_ap3d1	E855D	# | | |
Danio_rerio_ap3d1	E855D	# | |---->Altered Ordered_interface (Pr = 0.01) |
Danio_rerio_ap3d1	E855D	# | |
Danio_rerio_ap3d1	E855D	# |---->Altered Metal_binding (Pr = 0.01)<---------------------------------------------------------|
Danio_rerio_ap3d1	E855D	# |
Danio_rerio_ap3d1	E855D	# |---->Altered PTM_site (Pr = 0.34)
Danio_rerio_ap3d1	E855D	# |---->Loss of Acetylation at K856 (Pr = 0.25 | P = 0.01)
Danio_rerio_ap3d1	E855D	# |---->Loss of Methylation at K851 (Pr = 0.12 | P = 0.03)
Danio_rerio_ap3d1	E855D	# |---->Loss of SUMOylation at K856 (Pr = 0.34 | P = 1.9e-03)
Danio_rerio_ap3d1	E873D	0.075	Loss of SUMOylation at K871 (Pr = 0.30 | P = 2.9e-03); Altered Calmodulin_binding (Pr = 0.28 | P = 0.01); Loss of B-factor (Pr = 0.27 | P = 0.03); Gain of Acetylation at K871 (Pr = 0.24 | P = 0.02)	Altered Motifs (ELME000008:Main preference for PKA-type AGC kinase phosphorylation.; ELME000064:CK2 phosphorylation site; ELME000117:Major TRAF2-binding consensus motif. Members of the tumor necrosis factor receptor (TNFR) superfamily initiate intracellular signaling by recruiting the C-domain of the TNFR-associated factors (TRAFs) through their cytoplasmic tails.; ELME000276:Bipartite variant of the classical basically charged NLS.; PS00006:Casein kinase II phosphorylation site)	Predicted conservation scores
Danio_rerio_ap3d1	E873D	# Altered Effect (Pr = 0.30)
Danio_rerio_ap3d1	E873D	# |---->Altered Motifs (ELME000008|ELME000064|ELME000117|ELME000276|PS00006)
Danio_rerio_ap3d1	E873D	# |---->Altered Structure_and_dynamics (Pr = 0.27)-------------------------------------------------------|
Danio_rerio_ap3d1	E873D	# | |---->Altered Secondary_structure (Pr = 0.24) |
Danio_rerio_ap3d1	E873D	# | | |
Danio_rerio_ap3d1	E873D	# | |---->Altered Stability_and_conformational_flexibility (Pr = 0.27) |
Danio_rerio_ap3d1	E873D	# | | |---->Altered Conformational_flexibility (Pr = 0.27) |
Danio_rerio_ap3d1	E873D	# | | |---->Loss of B-factor (Pr = 0.27 | P = 0.03) |
Danio_rerio_ap3d1	E873D	# | | |
Danio_rerio_ap3d1	E873D	# | |---->Altered Special_structural_signatures (Pr = 0.01) |
Danio_rerio_ap3d1	E873D	# | |---->Altered Signal_peptide (Pr = 0.00) |
Danio_rerio_ap3d1	E873D	# | | |
Danio_rerio_ap3d1	E873D	# | |---->Altered Transmembrane_protein (Pr = 0.01) |
Danio_rerio_ap3d1	E873D	# | |
Danio_rerio_ap3d1	E873D	# |---->Altered Functional_residue (Pr = 0.30) |
Danio_rerio_ap3d1	E873D	# |---->Altered Macromolecular_binding (Pr = 0.28) |
Danio_rerio_ap3d1	E873D	# | |---->Altered Protein_binding (Pr = 0.28) |
Danio_rerio_ap3d1	E873D	# | |---->Altered Disordered_interface (Pr = 0.28) |
Danio_rerio_ap3d1	E873D	# | | |---->Altered Calmodulin_binding (Pr = 0.28 | P = 0.01) |
Danio_rerio_ap3d1	E873D	# | | |
Danio_rerio_ap3d1	E873D	# | |---->Altered Ordered_interface (Pr = 0.01) |
Danio_rerio_ap3d1	E873D	# | |
Danio_rerio_ap3d1	E873D	# |---->Altered Metal_binding (Pr = 0.01)<---------------------------------------------------------|
Danio_rerio_ap3d1	E873D	# |
Danio_rerio_ap3d1	E873D	# |---->Altered PTM_site (Pr = 0.30)
Danio_rerio_ap3d1	E873D	# |---->Gain of Acetylation at K871 (Pr = 0.24 | P = 0.02)
Danio_rerio_ap3d1	E873D	# |---->Loss of SUMOylation at K871 (Pr = 0.30 | P = 2.9e-03)
Danio_rerio_ap3d1	E882D	0.103	Altered Coiled_coil (Pr = 0.43 | P = 9.3e-03); Gain of B-factor (Pr = 0.26 | P = 0.02); Loss of SUMOylation at K881 (Pr = 0.26 | P = 7.7e-03); Gain of Acetylation at K881 (Pr = 0.22 | P = 0.03); Altered Calmodulin_binding (Pr = 0.20 | P = 0.03)	Altered Motifs (None)	Predicted conservation scores
Danio_rerio_ap3d1	E882D	# Altered Effect (Pr = 0.43)
Danio_rerio_ap3d1	E882D	# |---->Altered Motifs (None)
Danio_rerio_ap3d1	E882D	# |---->Altered Structure_and_dynamics (Pr = 0.43)-------------------------------------------------------|
Danio_rerio_ap3d1	E882D	# | |---->Altered Secondary_structure (Pr = 0.17) |
Danio_rerio_ap3d1	E882D	# | | |
Danio_rerio_ap3d1	E882D	# | |---->Altered Stability_and_conformational_flexibility (Pr = 0.26) |
Danio_rerio_ap3d1	E882D	# | | |---->Altered Conformational_flexibility (Pr = 0.26) |
Danio_rerio_ap3d1	E882D	# | | |---->Gain of B-factor (Pr = 0.26 | P = 0.02) |
Danio_rerio_ap3d1	E882D	# | | |
Danio_rerio_ap3d1	E882D	# | |---->Altered Special_structural_signatures (Pr = 0.43) |
Danio_rerio_ap3d1	E882D	# | |---->Altered Coiled_coil (Pr = 0.43 | P = 9.3e-03) |
Danio_rerio_ap3d1	E882D	# | |---->Altered Signal_peptide (Pr = 0.00) |
Danio_rerio_ap3d1	E882D	# | | |
Danio_rerio_ap3d1	E882D	# | |---->Altered Transmembrane_protein (Pr = 0.02) |
Danio_rerio_ap3d1	E882D	# | |
Danio_rerio_ap3d1	E882D	# |---->Altered Functional_residue (Pr = 0.26) |
Danio_rerio_ap3d1	E882D	# |---->Altered Macromolecular_binding (Pr = 0.20) |
Danio_rerio_ap3d1	E882D	# | |---->Altered Protein_binding (Pr = 0.20) |
Danio_rerio_ap3d1	E882D	# | |---->Altered Disordered_interface (Pr = 0.20) |
Danio_rerio_ap3d1	E882D	# | | |---->Altered Calmodulin_binding (Pr = 0.20 | P = 0.03) |
Danio_rerio_ap3d1	E882D	# | | |
Danio_rerio_ap3d1	E882D	# | |---->Altered Ordered_interface (Pr = 0.01) |
Danio_rerio_ap3d1	E882D	# | |
Danio_rerio_ap3d1	E882D	# |---->Altered Metal_binding (Pr = 0.02)<---------------------------------------------------------|
Danio_rerio_ap3d1	E882D	# |
Danio_rerio_ap3d1	E882D	# |---->Altered PTM_site (Pr = 0.26)
Danio_rerio_ap3d1	E882D	# |---->Gain of Acetylation at K881 (Pr = 0.22 | P = 0.03)
Danio_rerio_ap3d1	E882D	# |---->Loss of SUMOylation at K881 (Pr = 0.26 | P = 7.7e-03)
Danio_rerio_ap3d1	Q893L	0.124	Gain of Phosphorylation at S892 (Pr = 0.23 | P = 0.05); Altered Coiled_coil (Pr = 0.09 | P = 0.04)	Altered Motifs (ELME000064:CK2 phosphorylation site; ELME000202:(ST)Q motif which is phosphorylated by PIKK family members.; PS00006:Casein kinase II phosphorylation site)	Predicted conservation scores
Danio_rerio_ap3d1	Q893L	# Altered Effect (Pr = 0.26)
Danio_rerio_ap3d1	Q893L	# |---->Altered Motifs (ELME000064|ELME000202|PS00006)
Danio_rerio_ap3d1	Q893L	# |---->Altered Structure_and_dynamics (Pr = 0.26)-------------------------------------------------------|
Danio_rerio_ap3d1	Q893L	# | |---->Altered Secondary_structure (Pr = 0.26) |
Danio_rerio_ap3d1	Q893L	# | | |
Danio_rerio_ap3d1	Q893L	# | |---->Altered Stability_and_conformational_flexibility (Pr = 0.24) |
Danio_rerio_ap3d1	Q893L	# | | |---->Altered Conformational_flexibility (Pr = 0.24) |
Danio_rerio_ap3d1	Q893L	# | | |
Danio_rerio_ap3d1	Q893L	# | |---->Altered Special_structural_signatures (Pr = 0.09) |
Danio_rerio_ap3d1	Q893L	# | |---->Altered Coiled_coil (Pr = 0.09 | P = 0.04) |
Danio_rerio_ap3d1	Q893L	# | |---->Altered Signal_peptide (Pr = 0.00) |
Danio_rerio_ap3d1	Q893L	# | | |
Danio_rerio_ap3d1	Q893L	# | |---->Altered Transmembrane_protein (Pr = 0.03) |
Danio_rerio_ap3d1	Q893L	# | |
Danio_rerio_ap3d1	Q893L	# |---->Altered Functional_residue (Pr = 0.23) |
Danio_rerio_ap3d1	Q893L	# |---->Altered Macromolecular_binding (Pr = 0.22) |
Danio_rerio_ap3d1	Q893L	# | |---->Altered Protein_binding (Pr = 0.22) |
Danio_rerio_ap3d1	Q893L	# | |---->Altered Disordered_interface (Pr = 0.22) |
Danio_rerio_ap3d1	Q893L	# | | |
Danio_rerio_ap3d1	Q893L	# | |---->Altered Ordered_interface (Pr = 0.01) |
Danio_rerio_ap3d1	Q893L	# | |
Danio_rerio_ap3d1	Q893L	# |---->Altered Metal_binding (Pr = 0.02)<---------------------------------------------------------|
Danio_rerio_ap3d1	Q893L	# |
Danio_rerio_ap3d1	Q893L	# |---->Altered PTM_site (Pr = 0.23)
Danio_rerio_ap3d1	Q893L	# |---->Gain of Phosphorylation at S892 (Pr = 0.23 | P = 0.05)
Danio_rerio_ap3d1	A908V	0.059	Gain of SUMOylation at K904 (Pr = 0.22 | P = 0.02); Loss of Ubiquitylation at K904 (Pr = 0.20 | P = 8.4e-03); Loss of O-linked_glycosylation at S912 (Pr = 0.17 | P = 0.03); Loss of Methylation at K904 (Pr = 0.10 | P = 0.04)	Altered Motifs (ELME000155:This is the motif recognized by those SH3 domains with a non-canonical class I recognition specificity)	Predicted conservation scores
Danio_rerio_ap3d1	A908V	# Altered Effect (Pr = 0.25)
Danio_rerio_ap3d1	A908V	# |---->Altered Motifs (ELME000155)
Danio_rerio_ap3d1	A908V	# |---->Altered Structure_and_dynamics (Pr = 0.25)-------------------------------------------------------|
Danio_rerio_ap3d1	A908V	# | |---->Altered Secondary_structure (Pr = 0.25) |
Danio_rerio_ap3d1	A908V	# | | |
Danio_rerio_ap3d1	A908V	# | |---->Altered Stability_and_conformational_flexibility (Pr = 0.24) |
Danio_rerio_ap3d1	A908V	# | | |---->Altered Conformational_flexibility (Pr = 0.24) |
Danio_rerio_ap3d1	A908V	# | | |
Danio_rerio_ap3d1	A908V	# | |---->Altered Special_structural_signatures (Pr = 0.04) |
Danio_rerio_ap3d1	A908V	# | |---->Altered Signal_peptide (Pr = 0.00) |
Danio_rerio_ap3d1	A908V	# | | |
Danio_rerio_ap3d1	A908V	# | |---->Altered Transmembrane_protein (Pr = 0.04) |
Danio_rerio_ap3d1	A908V	# | |
Danio_rerio_ap3d1	A908V	# |---->Altered Functional_residue (Pr = 0.22) |
Danio_rerio_ap3d1	A908V	# |---->Altered Macromolecular_binding (Pr = 0.14) |
Danio_rerio_ap3d1	A908V	# | |---->Altered Protein_binding (Pr = 0.14) |
Danio_rerio_ap3d1	A908V	# | |---->Altered Disordered_interface (Pr = 0.14) |
Danio_rerio_ap3d1	A908V	# | | |
Danio_rerio_ap3d1	A908V	# | |---->Altered Ordered_interface (Pr = 0.01) |
Danio_rerio_ap3d1	A908V	# | |
Danio_rerio_ap3d1	A908V	# |---->Altered Metal_binding (Pr = 0.00)<---------------------------------------------------------|
Danio_rerio_ap3d1	A908V	# |
Danio_rerio_ap3d1	A908V	# |---->Altered PTM_site (Pr = 0.22)
Danio_rerio_ap3d1	A908V	# |---->Loss of Methylation at K904 (Pr = 0.10 | P = 0.04)
Danio_rerio_ap3d1	A908V	# |---->Loss of O-linked_glycosylation at S912 (Pr = 0.17 | P = 0.03)
Danio_rerio_ap3d1	A908V	# |---->Gain of SUMOylation at K904 (Pr = 0.22 | P = 0.02)
Danio_rerio_ap3d1	A908V	# |---->Loss of Ubiquitylation at K904 (Pr = 0.20 | P = 8.4e-03)
Danio_rerio_ap3d1	E917D	0.090	Altered MoRF (Pr = 0.27 | P = 0.04); Gain of O-linked_glycosylation at S912 (Pr = 0.18 | P = 0.02)	Altered Motifs (ELME000064:CK2 phosphorylation site; ELME000133:TRAF6 binding site. Members of the tumor necrosis factor receptor (TNFR) superfamily initiate intracellular signaling by recruiting the C-domain of the TNFR-associated factors (TRAFs) through their cytoplasmatic tails.; ELME000159:Proline-Directed Kinase (e.g. MAPK) phosphorylation site in higher eukaryotes.; ELME000239:The USP7 NTD domain binding motif variant based on the MDM2 and P53 interactions.; PS00006:Casein kinase II phosphorylation site)	Predicted conservation scores
Danio_rerio_ap3d1	E917D	# Altered Effect (Pr = 0.27)
Danio_rerio_ap3d1	E917D	# |---->Altered Motifs (ELME000064|ELME000133|ELME000159|ELME000239|PS00006)
Danio_rerio_ap3d1	E917D	# |---->Altered Structure_and_dynamics (Pr = 0.25)-------------------------------------------------------|
Danio_rerio_ap3d1	E917D	# | |---->Altered Secondary_structure (Pr = 0.25) |
Danio_rerio_ap3d1	E917D	# | | |
Danio_rerio_ap3d1	E917D	# | |---->Altered Stability_and_conformational_flexibility (Pr = 0.22) |
Danio_rerio_ap3d1	E917D	# | | |---->Altered Conformational_flexibility (Pr = 0.22) |
Danio_rerio_ap3d1	E917D	# | | |
Danio_rerio_ap3d1	E917D	# | |---->Altered Special_structural_signatures (Pr = 0.04) |
Danio_rerio_ap3d1	E917D	# | |---->Altered Signal_peptide (Pr = 0.00) |
Danio_rerio_ap3d1	E917D	# | | |
Danio_rerio_ap3d1	E917D	# | |---->Altered Transmembrane_protein (Pr = 0.04) |
Danio_rerio_ap3d1	E917D	# | |
Danio_rerio_ap3d1	E917D	# |---->Altered Functional_residue (Pr = 0.27) |
Danio_rerio_ap3d1	E917D	# |---->Altered Macromolecular_binding (Pr = 0.27) |
Danio_rerio_ap3d1	E917D	# | |---->Altered Protein_binding (Pr = 0.27) |
Danio_rerio_ap3d1	E917D	# | |---->Altered Disordered_interface (Pr = 0.27) |
Danio_rerio_ap3d1	E917D	# | | |---->Altered MoRF (Pr = 0.27 | P = 0.04) |
Danio_rerio_ap3d1	E917D	# | | |
Danio_rerio_ap3d1	E917D	# | |---->Altered Ordered_interface (Pr = 0.03) |
Danio_rerio_ap3d1	E917D	# | |
Danio_rerio_ap3d1	E917D	# |---->Altered Metal_binding (Pr = 0.01)<---------------------------------------------------------|
Danio_rerio_ap3d1	E917D	# |
Danio_rerio_ap3d1	E917D	# |---->Altered PTM_site (Pr = 0.23)
Danio_rerio_ap3d1	E917D	# |---->Gain of O-linked_glycosylation at S912 (Pr = 0.18 | P = 0.02)
Danio_rerio_ap3d1	A933V	0.052	Altered MoRF (Pr = 0.28 | P = 0.03); Gain of Pyrrolidone_carboxylic_acid at Q935 (Pr = 0.14 | P = 5.1e-03); Altered Cytoplasmic_loop (Pr = 0.11 | P = 0.03)	Altered Motifs (ELME000117:Major TRAF2-binding consensus motif. Members of the tumor necrosis factor receptor (TNFR) superfamily initiate intracellular signaling by recruiting the C-domain of the TNFR-associated factors (TRAFs) through their cytoplasmic tails.)	Predicted conservation scores
Danio_rerio_ap3d1	A933V	# Altered Effect (Pr = 0.28)
Danio_rerio_ap3d1	A933V	# |---->Altered Motifs (ELME000117)
Danio_rerio_ap3d1	A933V	# |---->Altered Structure_and_dynamics (Pr = 0.26)-------------------------------------------------------|
Danio_rerio_ap3d1	A933V	# | |---->Altered Secondary_structure (Pr = 0.26) |
Danio_rerio_ap3d1	A933V	# | | |
Danio_rerio_ap3d1	A933V	# | |---->Altered Stability_and_conformational_flexibility (Pr = 0.21) |
Danio_rerio_ap3d1	A933V	# | | |---->Altered Conformational_flexibility (Pr = 0.21) |
Danio_rerio_ap3d1	A933V	# | | |
Danio_rerio_ap3d1	A933V	# | |---->Altered Special_structural_signatures (Pr = 0.11) |
Danio_rerio_ap3d1	A933V	# | |---->Altered Signal_peptide (Pr = 0.00) |
Danio_rerio_ap3d1	A933V	# | | |
Danio_rerio_ap3d1	A933V	# | |---->Altered Transmembrane_protein (Pr = 0.11) |
Danio_rerio_ap3d1	A933V	# | |---->Altered Non-cytoplasmic_loop (Pr = 0.11 | P = 0.03) |
Danio_rerio_ap3d1	A933V	# | |
Danio_rerio_ap3d1	A933V	# |---->Altered Functional_residue (Pr = 0.28) |
Danio_rerio_ap3d1	A933V	# |---->Altered Macromolecular_binding (Pr = 0.28) |
Danio_rerio_ap3d1	A933V	# | |---->Altered Protein_binding (Pr = 0.28) |
Danio_rerio_ap3d1	A933V	# | |---->Altered Disordered_interface (Pr = 0.28) |
Danio_rerio_ap3d1	A933V	# | | |---->Altered MoRF (Pr = 0.28 | P = 0.03) |
Danio_rerio_ap3d1	A933V	# | | |
Danio_rerio_ap3d1	A933V	# | |---->Altered Ordered_interface (Pr = 0.02) |
Danio_rerio_ap3d1	A933V	# | |
Danio_rerio_ap3d1	A933V	# |---->Altered Metal_binding (Pr = 0.01)<---------------------------------------------------------|
Danio_rerio_ap3d1	A933V	# |
Danio_rerio_ap3d1	A933V	# |---->Altered PTM_site (Pr = 0.15)
Danio_rerio_ap3d1	A933V	# |---->Gain of Pyrrolidone_carboxylic_acid at Q935 (Pr = 0.14 | P = 5.1e-03)
Danio_rerio_ap3d1	E936V	0.115	Altered MoRF (Pr = 0.27 | P = 0.05); Gain of O-linked_glycosylation at T939 (Pr = 0.16 | P = 0.03); Gain of Pyrrolidone_carboxylic_acid at Q935 (Pr = 0.15 | P = 4.7e-03); Altered Cytoplasmic_loop (Pr = 0.12 | P = 0.03)	Altered Motifs (ELME000053:GSK3 phosphorylation recognition site; ELME000117:Major TRAF2-binding consensus motif. Members of the tumor necrosis factor receptor (TNFR) superfamily initiate intracellular signaling by recruiting the C-domain of the TNFR-associated factors (TRAFs) through their cytoplasmic tails.)	Predicted conservation scores
Danio_rerio_ap3d1	E936V	# Altered Effect (Pr = 0.27)
Danio_rerio_ap3d1	E936V	# |---->Altered Motifs (ELME000053|ELME000117)
Danio_rerio_ap3d1	E936V	# |---->Altered Structure_and_dynamics (Pr = 0.24)-------------------------------------------------------|
Danio_rerio_ap3d1	E936V	# | |---->Altered Secondary_structure (Pr = 0.24) |
Danio_rerio_ap3d1	E936V	# | | |
Danio_rerio_ap3d1	E936V	# | |---->Altered Stability_and_conformational_flexibility (Pr = 0.20) |
Danio_rerio_ap3d1	E936V	# | | |---->Altered Conformational_flexibility (Pr = 0.20) |
Danio_rerio_ap3d1	E936V	# | | |
Danio_rerio_ap3d1	E936V	# | |---->Altered Special_structural_signatures (Pr = 0.12) |
Danio_rerio_ap3d1	E936V	# | |---->Altered Signal_peptide (Pr = 0.00) |
Danio_rerio_ap3d1	E936V	# | | |
Danio_rerio_ap3d1	E936V	# | |---->Altered Transmembrane_protein (Pr = 0.12) |
Danio_rerio_ap3d1	E936V	# | |---->Altered Non-cytoplasmic_loop (Pr = 0.12 | P = 0.03) |
Danio_rerio_ap3d1	E936V	# | |
Danio_rerio_ap3d1	E936V	# |---->Altered Functional_residue (Pr = 0.27) |
Danio_rerio_ap3d1	E936V	# |---->Altered Macromolecular_binding (Pr = 0.27) |
Danio_rerio_ap3d1	E936V	# | |---->Altered Protein_binding (Pr = 0.27) |
Danio_rerio_ap3d1	E936V	# | |---->Altered Disordered_interface (Pr = 0.27) |
Danio_rerio_ap3d1	E936V	# | | |---->Altered MoRF (Pr = 0.27 | P = 0.05) |
Danio_rerio_ap3d1	E936V	# | | |
Danio_rerio_ap3d1	E936V	# | |---->Altered Ordered_interface (Pr = 0.05) |
Danio_rerio_ap3d1	E936V	# | |
Danio_rerio_ap3d1	E936V	# |---->Altered Metal_binding (Pr = 0.01)<---------------------------------------------------------|
Danio_rerio_ap3d1	E936V	# |
Danio_rerio_ap3d1	E936V	# |---->Altered PTM_site (Pr = 0.21)
Danio_rerio_ap3d1	E936V	# |---->Gain of O-linked_glycosylation at T939 (Pr = 0.16 | P = 0.03)
Danio_rerio_ap3d1	E936V	# |---->Gain of Pyrrolidone_carboxylic_acid at Q935 (Pr = 0.15 | P = 4.7e-03)
Danio_rerio_ap3d1	A941V	0.069	Altered MoRF (Pr = 0.28 | P = 0.04); Loss of O-linked_glycosylation at T939 (Pr = 0.20 | P = 0.02); Altered Cytoplasmic_loop (Pr = 0.11 | P = 0.03)	Altered Motifs (ELME000053:GSK3 phosphorylation recognition site; ELME000081:Src-family Src Homology 2 (SH2) domains binding motif.; ELME000182:STAT5 Src Homology 2 (SH2) domain binding motif.)	Predicted conservation scores
Danio_rerio_ap3d1	A941V	# Altered Effect (Pr = 0.28)
Danio_rerio_ap3d1	A941V	# |---->Altered Motifs (ELME000053|ELME000081|ELME000182)
Danio_rerio_ap3d1	A941V	# |---->Altered Structure_and_dynamics (Pr = 0.24)-------------------------------------------------------|
Danio_rerio_ap3d1	A941V	# | |---->Altered Secondary_structure (Pr = 0.24) |
Danio_rerio_ap3d1	A941V	# | | |
Danio_rerio_ap3d1	A941V	# | |---->Altered Stability_and_conformational_flexibility (Pr = 0.21) |
Danio_rerio_ap3d1	A941V	# | | |---->Altered Conformational_flexibility (Pr = 0.21) |
Danio_rerio_ap3d1	A941V	# | | |
Danio_rerio_ap3d1	A941V	# | |---->Altered Special_structural_signatures (Pr = 0.11) |
Danio_rerio_ap3d1	A941V	# | |---->Altered Signal_peptide (Pr = 0.00) |
Danio_rerio_ap3d1	A941V	# | | |
Danio_rerio_ap3d1	A941V	# | |---->Altered Transmembrane_protein (Pr = 0.11) |
Danio_rerio_ap3d1	A941V	# | |---->Altered Non-cytoplasmic_loop (Pr = 0.11 | P = 0.03) |
Danio_rerio_ap3d1	A941V	# | |
Danio_rerio_ap3d1	A941V	# |---->Altered Functional_residue (Pr = 0.28) |
Danio_rerio_ap3d1	A941V	# |---->Altered Macromolecular_binding (Pr = 0.28) |
Danio_rerio_ap3d1	A941V	# | |---->Altered Protein_binding (Pr = 0.28) |
Danio_rerio_ap3d1	A941V	# | |---->Altered Disordered_interface (Pr = 0.28) |
Danio_rerio_ap3d1	A941V	# | | |---->Altered MoRF (Pr = 0.28 | P = 0.04) |
Danio_rerio_ap3d1	A941V	# | | |
Danio_rerio_ap3d1	A941V	# | |---->Altered Ordered_interface (Pr = 0.05) |
Danio_rerio_ap3d1	A941V	# | |
Danio_rerio_ap3d1	A941V	# |---->Altered Metal_binding (Pr = 0.01)<---------------------------------------------------------|
Danio_rerio_ap3d1	A941V	# |
Danio_rerio_ap3d1	A941V	# |---->Altered PTM_site (Pr = 0.20)
Danio_rerio_ap3d1	A941V	# |---->Loss of O-linked_glycosylation at T939 (Pr = 0.20 | P = 0.02)
Danio_rerio_ap3d1	P942S	0.098	Loss of O-linked_glycosylation at T939 (Pr = 0.54 | P = 3.0e-03); Altered MoRF (Pr = 0.27 | P = 0.04); Gain of Phosphorylation at Y940 (Pr = 0.24 | P = 0.04); Altered Cytoplasmic_loop (Pr = 0.13 | P = 0.02)	Altered Motifs (ELME000053:GSK3 phosphorylation recognition site; ELME000081:Src-family Src Homology 2 (SH2) domains binding motif.; ELME000239:The USP7 NTD domain binding motif variant based on the MDM2 and P53 interactions.)	Predicted conservation scores
Danio_rerio_ap3d1	P942S	# Altered Effect (Pr = 0.54)
Danio_rerio_ap3d1	P942S	# |---->Altered Motifs (ELME000053|ELME000081|ELME000239)
Danio_rerio_ap3d1	P942S	# |---->Altered Structure_and_dynamics (Pr = 0.25)-------------------------------------------------------|
Danio_rerio_ap3d1	P942S	# | |---->Altered Secondary_structure (Pr = 0.25) |
Danio_rerio_ap3d1	P942S	# | | |
Danio_rerio_ap3d1	P942S	# | |---->Altered Stability_and_conformational_flexibility (Pr = 0.22) |
Danio_rerio_ap3d1	P942S	# | | |---->Altered Conformational_flexibility (Pr = 0.22) |
Danio_rerio_ap3d1	P942S	# | | |
Danio_rerio_ap3d1	P942S	# | |---->Altered Special_structural_signatures (Pr = 0.13) |
Danio_rerio_ap3d1	P942S	# | |---->Altered Signal_peptide (Pr = 0.00) |
Danio_rerio_ap3d1	P942S	# | | |
Danio_rerio_ap3d1	P942S	# | |---->Altered Transmembrane_protein (Pr = 0.13) |
Danio_rerio_ap3d1	P942S	# | |---->Altered Non-cytoplasmic_loop (Pr = 0.13 | P = 0.02) |
Danio_rerio_ap3d1	P942S	# | |
Danio_rerio_ap3d1	P942S	# |---->Altered Functional_residue (Pr = 0.54) |
Danio_rerio_ap3d1	P942S	# |---->Altered Macromolecular_binding (Pr = 0.27) |
Danio_rerio_ap3d1	P942S	# | |---->Altered Protein_binding (Pr = 0.27) |
Danio_rerio_ap3d1	P942S	# | |---->Altered Disordered_interface (Pr = 0.27) |
Danio_rerio_ap3d1	P942S	# | | |---->Altered MoRF (Pr = 0.27 | P = 0.04) |
Danio_rerio_ap3d1	P942S	# | | |
Danio_rerio_ap3d1	P942S	# | |---->Altered Ordered_interface (Pr = 0.05) |
Danio_rerio_ap3d1	P942S	# | |
Danio_rerio_ap3d1	P942S	# |---->Altered Metal_binding (Pr = 0.02)<---------------------------------------------------------|
Danio_rerio_ap3d1	P942S	# |
Danio_rerio_ap3d1	P942S	# |---->Altered PTM_site (Pr = 0.54)
Danio_rerio_ap3d1	P942S	# |---->Loss of O-linked_glycosylation at T939 (Pr = 0.54 | P = 3.0e-03)
Danio_rerio_ap3d1	P942S	# |---->Gain of Phosphorylation at Y940 (Pr = 0.24 | P = 0.04)
Danio_rerio_ap3d1	T952S	0.039	Loss of O-linked_glycosylation at T949 (Pr = 0.17 | P = 0.03); Gain of Proteolytic_cleavage at D951 (Pr = 0.12 | P = 0.03)	Altered Motifs (ELME000053:GSK3 phosphorylation recognition site)	Predicted conservation scores
Danio_rerio_ap3d1	T952S	# Altered Effect (Pr = 0.24)
Danio_rerio_ap3d1	T952S	# |---->Altered Motifs (ELME000053)
Danio_rerio_ap3d1	T952S	# |---->Altered Structure_and_dynamics (Pr = 0.24)-------------------------------------------------------|
Danio_rerio_ap3d1	T952S	# | |---->Altered Secondary_structure (Pr = 0.24) |
Danio_rerio_ap3d1	T952S	# | | |
Danio_rerio_ap3d1	T952S	# | |---->Altered Stability_and_conformational_flexibility (Pr = 0.24) |
Danio_rerio_ap3d1	T952S	# | | |---->Altered Conformational_flexibility (Pr = 0.24) |
Danio_rerio_ap3d1	T952S	# | | |
Danio_rerio_ap3d1	T952S	# | |---->Altered Special_structural_signatures (Pr = 0.07) |
Danio_rerio_ap3d1	T952S	# | |---->Altered Signal_peptide (Pr = 0.00) |
Danio_rerio_ap3d1	T952S	# | | |
Danio_rerio_ap3d1	T952S	# | |---->Altered Transmembrane_protein (Pr = 0.07) |
Danio_rerio_ap3d1	T952S	# | |
Danio_rerio_ap3d1	T952S	# |---->Altered Functional_residue (Pr = 0.18) |
Danio_rerio_ap3d1	T952S	# |---->Altered Macromolecular_binding (Pr = 0.18) |
Danio_rerio_ap3d1	T952S	# | |---->Altered Protein_binding (Pr = 0.18) |
Danio_rerio_ap3d1	T952S	# | |---->Altered Disordered_interface (Pr = 0.18) |
Danio_rerio_ap3d1	T952S	# | | |
Danio_rerio_ap3d1	T952S	# | |---->Altered Ordered_interface (Pr = 0.02) |
Danio_rerio_ap3d1	T952S	# | |
Danio_rerio_ap3d1	T952S	# |---->Altered Metal_binding (Pr = 0.02)<---------------------------------------------------------|
Danio_rerio_ap3d1	T952S	# |
Danio_rerio_ap3d1	T952S	# |---->Altered PTM_site (Pr = 0.17)
Danio_rerio_ap3d1	T952S	# |---->Loss of O-linked_glycosylation at T949 (Pr = 0.17 | P = 0.03)
Danio_rerio_ap3d1	T952S	# |---->Gain of Proteolytic_cleavage at D951 (Pr = 0.12 | P = 0.03)
Danio_rerio_ap3d1	P958A	0.115	Loss of B-factor (Pr = 0.27 | P = 0.03)	Altered Motifs (ELME000239:The USP7 NTD domain binding motif variant based on the MDM2 and P53 interactions.)	Predicted conservation scores
Danio_rerio_ap3d1	P958A	# Altered Effect (Pr = 0.27)
Danio_rerio_ap3d1	P958A	# |---->Altered Motifs (ELME000239)
Danio_rerio_ap3d1	P958A	# |---->Altered Structure_and_dynamics (Pr = 0.27)-------------------------------------------------------|
Danio_rerio_ap3d1	P958A	# | |---->Altered Secondary_structure (Pr = 0.25) |
Danio_rerio_ap3d1	P958A	# | | |
Danio_rerio_ap3d1	P958A	# | |---->Altered Stability_and_conformational_flexibility (Pr = 0.27) |
Danio_rerio_ap3d1	P958A	# | | |---->Altered Conformational_flexibility (Pr = 0.27) |
Danio_rerio_ap3d1	P958A	# | | |---->Loss of B-factor (Pr = 0.27 | P = 0.03) |
Danio_rerio_ap3d1	P958A	# | | |
Danio_rerio_ap3d1	P958A	# | |---->Altered Special_structural_signatures (Pr = 0.06) |
Danio_rerio_ap3d1	P958A	# | |---->Altered Signal_peptide (Pr = 0.00) |
Danio_rerio_ap3d1	P958A	# | | |
Danio_rerio_ap3d1	P958A	# | |---->Altered Transmembrane_protein (Pr = 0.06) |
Danio_rerio_ap3d1	P958A	# | |
Danio_rerio_ap3d1	P958A	# |---->Altered Functional_residue (Pr = 0.22) |
Danio_rerio_ap3d1	P958A	# |---->Altered Macromolecular_binding (Pr = 0.13) |
Danio_rerio_ap3d1	P958A	# | |---->Altered Protein_binding (Pr = 0.13) |
Danio_rerio_ap3d1	P958A	# | |---->Altered Disordered_interface (Pr = 0.13) |
Danio_rerio_ap3d1	P958A	# | | |
Danio_rerio_ap3d1	P958A	# | |---->Altered Ordered_interface (Pr = 0.01) |
Danio_rerio_ap3d1	P958A	# | |
Danio_rerio_ap3d1	P958A	# |---->Altered Metal_binding (Pr = 0.01)<---------------------------------------------------------|
Danio_rerio_ap3d1	P958A	# |
Danio_rerio_ap3d1	P958A	# |---->Altered PTM_site (Pr = 0.22)
Danio_rerio_ap3d1	D963E	0.034	Loss of Loop (Pr = 0.28 | P = 0.02); Gain of B-factor (Pr = 0.28 | P = 8.0e-03); Gain of SUMOylation at K966 (Pr = 0.26 | P = 7.0e-03); Loss of Phosphorylation at T968 (Pr = 0.25 | P = 0.04); Gain of Methylation at K966 (Pr = 0.15 | P = 0.01)	Altered Motifs (ELME000064:CK2 phosphorylation site; ELME000133:TRAF6 binding site. Members of the tumor necrosis factor receptor (TNFR) superfamily initiate intracellular signaling by recruiting the C-domain of the TNFR-associated factors (TRAFs) through their cytoplasmatic tails.; ELME000155:This is the motif recognized by those SH3 domains with a non-canonical class I recognition specificity; PS00006:Casein kinase II phosphorylation site)	Predicted conservation scores
Danio_rerio_ap3d1	D963E	# Altered Effect (Pr = 0.28)
Danio_rerio_ap3d1	D963E	# |---->Altered Motifs (ELME000064|ELME000133|ELME000155|PS00006)
Danio_rerio_ap3d1	D963E	# |---->Altered Structure_and_dynamics (Pr = 0.28)-------------------------------------------------------|
Danio_rerio_ap3d1	D963E	# | |---->Altered Secondary_structure (Pr = 0.28) |
Danio_rerio_ap3d1	D963E	# | | |---->Loss of Loop (Pr = 0.28 | P = 0.02) |
Danio_rerio_ap3d1	D963E	# | | |
Danio_rerio_ap3d1	D963E	# | |---->Altered Stability_and_conformational_flexibility (Pr = 0.28) |
Danio_rerio_ap3d1	D963E	# | | |---->Altered Conformational_flexibility (Pr = 0.28) |
Danio_rerio_ap3d1	D963E	# | | |---->Gain of B-factor (Pr = 0.28 | P = 8.0e-03) |
Danio_rerio_ap3d1	D963E	# | | |
Danio_rerio_ap3d1	D963E	# | |---->Altered Special_structural_signatures (Pr = 0.06) |
Danio_rerio_ap3d1	D963E	# | |---->Altered Signal_peptide (Pr = 0.00) |
Danio_rerio_ap3d1	D963E	# | | |
Danio_rerio_ap3d1	D963E	# | |---->Altered Transmembrane_protein (Pr = 0.06) |
Danio_rerio_ap3d1	D963E	# | |
Danio_rerio_ap3d1	D963E	# |---->Altered Functional_residue (Pr = 0.26) |
Danio_rerio_ap3d1	D963E	# |---->Altered Macromolecular_binding (Pr = 0.11) |
Danio_rerio_ap3d1	D963E	# | |---->Altered Protein_binding (Pr = 0.11) |
Danio_rerio_ap3d1	D963E	# | |---->Altered Disordered_interface (Pr = 0.11) |
Danio_rerio_ap3d1	D963E	# | | |
Danio_rerio_ap3d1	D963E	# | |---->Altered Ordered_interface (Pr = 0.01) |
Danio_rerio_ap3d1	D963E	# | |
Danio_rerio_ap3d1	D963E	# |---->Altered Metal_binding (Pr = 0.02)<---------------------------------------------------------|
Danio_rerio_ap3d1	D963E	# |
Danio_rerio_ap3d1	D963E	# |---->Altered PTM_site (Pr = 0.26)
Danio_rerio_ap3d1	D963E	# |---->Gain of Methylation at K966 (Pr = 0.15 | P = 0.01)
Danio_rerio_ap3d1	D963E	# |---->Loss of Phosphorylation at T968 (Pr = 0.25 | P = 0.04)
Danio_rerio_ap3d1	D963E	# |---->Gain of SUMOylation at K966 (Pr = 0.26 | P = 7.0e-03)
Danio_rerio_ap3d1	P965L	0.079	Gain of Phosphorylation at T968 (Pr = 0.35 | P = 9.0e-03); Loss of B-factor (Pr = 0.32 | P = 5.1e-03); Gain of SUMOylation at K966 (Pr = 0.25 | P = 8.9e-03); Loss of Methylation at K966 (Pr = 0.15 | P = 0.02)	Altered Motifs (ELME000064:CK2 phosphorylation site; ELME000133:TRAF6 binding site. Members of the tumor necrosis factor receptor (TNFR) superfamily initiate intracellular signaling by recruiting the C-domain of the TNFR-associated factors (TRAFs) through their cytoplasmatic tails.; ELME000155:This is the motif recognized by those SH3 domains with a non-canonical class I recognition specificity)	Predicted conservation scores
Danio_rerio_ap3d1	P965L	# Altered Effect (Pr = 0.35)
Danio_rerio_ap3d1	P965L	# |---->Altered Motifs (ELME000064|ELME000133|ELME000155)
Danio_rerio_ap3d1	P965L	# |---->Altered Structure_and_dynamics (Pr = 0.32)-------------------------------------------------------|
Danio_rerio_ap3d1	P965L	# | |---->Altered Secondary_structure (Pr = 0.19) |
Danio_rerio_ap3d1	P965L	# | | |
Danio_rerio_ap3d1	P965L	# | |---->Altered Stability_and_conformational_flexibility (Pr = 0.32) |
Danio_rerio_ap3d1	P965L	# | | |---->Altered Conformational_flexibility (Pr = 0.32) |
Danio_rerio_ap3d1	P965L	# | | |---->Loss of B-factor (Pr = 0.32 | P = 5.1e-03) |
Danio_rerio_ap3d1	P965L	# | | |
Danio_rerio_ap3d1	P965L	# | |---->Altered Special_structural_signatures (Pr = 0.05) |
Danio_rerio_ap3d1	P965L	# | |---->Altered Signal_peptide (Pr = 0.00) |
Danio_rerio_ap3d1	P965L	# | | |
Danio_rerio_ap3d1	P965L	# | |---->Altered Transmembrane_protein (Pr = 0.05) |
Danio_rerio_ap3d1	P965L	# | |
Danio_rerio_ap3d1	P965L	# |---->Altered Functional_residue (Pr = 0.35) |
Danio_rerio_ap3d1	P965L	# |---->Altered Macromolecular_binding (Pr = 0.15) |
Danio_rerio_ap3d1	P965L	# | |---->Altered Protein_binding (Pr = 0.15) |
Danio_rerio_ap3d1	P965L	# | |---->Altered Disordered_interface (Pr = 0.15) |
Danio_rerio_ap3d1	P965L	# | | |
Danio_rerio_ap3d1	P965L	# | |---->Altered Ordered_interface (Pr = 0.01) |
Danio_rerio_ap3d1	P965L	# | |
Danio_rerio_ap3d1	P965L	# |---->Altered Metal_binding (Pr = 0.02)<---------------------------------------------------------|
Danio_rerio_ap3d1	P965L	# |
Danio_rerio_ap3d1	P965L	# |---->Altered PTM_site (Pr = 0.35)
Danio_rerio_ap3d1	P965L	# |---->Loss of Methylation at K966 (Pr = 0.15 | P = 0.02)
Danio_rerio_ap3d1	P965L	# |---->Gain of Phosphorylation at T968 (Pr = 0.35 | P = 9.0e-03)
Danio_rerio_ap3d1	P965L	# |---->Gain of SUMOylation at K966 (Pr = 0.25 | P = 8.9e-03)
Danio_rerio_ap3d1	E971D	0.045	Gain of Phosphorylation at T973 (Pr = 0.28 | P = 0.02); Gain of B-factor (Pr = 0.26 | P = 0.02); Loss of SUMOylation at K966 (Pr = 0.25 | P = 8.7e-03); Gain of Acetylation at K974 (Pr = 0.23 | P = 0.02); Gain of Ubiquitylation at K966 (Pr = 0.16 | P = 0.03); Gain of Methylation at K966 (Pr = 0.14 | P = 0.02); Altered Coiled_coil (Pr = 0.11 | P = 0.04)	Altered Motifs (ELME000064:CK2 phosphorylation site; ELME000220:Phosphothreonine motif binding a subset of FHA domains that have a preference for an acidic amino acid at the pT+3 position.; PS00006:Casein kinase II phosphorylation site)	Predicted conservation scores
Danio_rerio_ap3d1	E971D	# Altered Effect (Pr = 0.28)
Danio_rerio_ap3d1	E971D	# |---->Altered Motifs (ELME000064|ELME000220|PS00006)
Danio_rerio_ap3d1	E971D	# |---->Altered Structure_and_dynamics (Pr = 0.26)-------------------------------------------------------|
Danio_rerio_ap3d1	E971D	# | |---->Altered Secondary_structure (Pr = 0.23) |
Danio_rerio_ap3d1	E971D	# | | |
Danio_rerio_ap3d1	E971D	# | |---->Altered Stability_and_conformational_flexibility (Pr = 0.26) |
Danio_rerio_ap3d1	E971D	# | | |---->Altered Conformational_flexibility (Pr = 0.26) |
Danio_rerio_ap3d1	E971D	# | | |---->Gain of B-factor (Pr = 0.26 | P = 0.02) |
Danio_rerio_ap3d1	E971D	# | | |
Danio_rerio_ap3d1	E971D	# | |---->Altered Special_structural_signatures (Pr = 0.11) |
Danio_rerio_ap3d1	E971D	# | |---->Altered Coiled_coil (Pr = 0.11 | P = 0.04) |
Danio_rerio_ap3d1	E971D	# | |---->Altered Signal_peptide (Pr = 0.00) |
Danio_rerio_ap3d1	E971D	# | | |
Danio_rerio_ap3d1	E971D	# | |---->Altered Transmembrane_protein (Pr = 0.03) |
Danio_rerio_ap3d1	E971D	# | |
Danio_rerio_ap3d1	E971D	# |---->Altered Functional_residue (Pr = 0.28) |
Danio_rerio_ap3d1	E971D	# |---->Altered Macromolecular_binding (Pr = 0.11) |
Danio_rerio_ap3d1	E971D	# | |---->Altered Protein_binding (Pr = 0.11) |
Danio_rerio_ap3d1	E971D	# | |---->Altered Disordered_interface (Pr = 0.11) |
Danio_rerio_ap3d1	E971D	# | | |
Danio_rerio_ap3d1	E971D	# | |---->Altered Ordered_interface (Pr = 0.01) |
Danio_rerio_ap3d1	E971D	# | |
Danio_rerio_ap3d1	E971D	# |---->Altered Metal_binding (Pr = 0.01)<---------------------------------------------------------|
Danio_rerio_ap3d1	E971D	# |
Danio_rerio_ap3d1	E971D	# |---->Altered PTM_site (Pr = 0.28)
Danio_rerio_ap3d1	E971D	# |---->Gain of Acetylation at K974 (Pr = 0.23 | P = 0.02)
Danio_rerio_ap3d1	E971D	# |---->Gain of Methylation at K966 (Pr = 0.14 | P = 0.02)
Danio_rerio_ap3d1	E971D	# |---->Gain of Phosphorylation at T973 (Pr = 0.28 | P = 0.02)
Danio_rerio_ap3d1	E971D	# |---->Loss of SUMOylation at K966 (Pr = 0.25 | P = 8.7e-03)
Danio_rerio_ap3d1	E971D	# |---->Gain of Ubiquitylation at K966 (Pr = 0.16 | P = 0.03)
Danio_rerio_ap3d1	G1016A	0.127	Loss of B-factor (Pr = 0.25 | P = 0.05); Altered Cytoplasmic_loop (Pr = 0.10 | P = 0.04)	Altered Motifs (ELME000147:Site phosphorylated by the Polo-like kinase.; ELME000239:The USP7 NTD domain binding motif variant based on the MDM2 and P53 interactions.; ELME000293:These IBMs are found in the N-terminal regions of arthropodal caspase subunits where they mediate the inhibition of activated caspases by binding to conserved surface grooves on type III BIR domains of Inhibitor of Apoptosis Proteins (IAPs).; PS00008:N-myristoylation site)	Predicted conservation scores
Danio_rerio_ap3d1	G1016A	# Altered Effect (Pr = 0.25)
Danio_rerio_ap3d1	G1016A	# |---->Altered Motifs (ELME000147|ELME000239|ELME000293|PS00008)
Danio_rerio_ap3d1	G1016A	# |---->Altered Structure_and_dynamics (Pr = 0.25)-------------------------------------------------------|
Danio_rerio_ap3d1	G1016A	# | |---->Altered Secondary_structure (Pr = 0.23) |
Danio_rerio_ap3d1	G1016A	# | | |
Danio_rerio_ap3d1	G1016A	# | |---->Altered Stability_and_conformational_flexibility (Pr = 0.25) |
Danio_rerio_ap3d1	G1016A	# | | |---->Altered Conformational_flexibility (Pr = 0.25) |
Danio_rerio_ap3d1	G1016A	# | | |---->Loss of B-factor (Pr = 0.25 | P = 0.05) |
Danio_rerio_ap3d1	G1016A	# | | |
Danio_rerio_ap3d1	G1016A	# | |---->Altered Special_structural_signatures (Pr = 0.10) |
Danio_rerio_ap3d1	G1016A	# | |---->Altered Signal_peptide (Pr = 0.00) |
Danio_rerio_ap3d1	G1016A	# | | |
Danio_rerio_ap3d1	G1016A	# | |---->Altered Transmembrane_protein (Pr = 0.10) |
Danio_rerio_ap3d1	G1016A	# | |---->Altered Non-cytoplasmic_loop (Pr = 0.10 | P = 0.04) |
Danio_rerio_ap3d1	G1016A	# | |
Danio_rerio_ap3d1	G1016A	# |---->Altered Functional_residue (Pr = 0.14) |
Danio_rerio_ap3d1	G1016A	# |---->Altered Macromolecular_binding (Pr = 0.12) |
Danio_rerio_ap3d1	G1016A	# | |---->Altered Protein_binding (Pr = 0.12) |
Danio_rerio_ap3d1	G1016A	# | |---->Altered Disordered_interface (Pr = 0.12) |
Danio_rerio_ap3d1	G1016A	# | | |
Danio_rerio_ap3d1	G1016A	# | |---->Altered Ordered_interface (Pr = 0.02) |
Danio_rerio_ap3d1	G1016A	# | |
Danio_rerio_ap3d1	G1016A	# |---->Altered Metal_binding (Pr = 0.03)<---------------------------------------------------------|
Danio_rerio_ap3d1	G1016A	# |
Danio_rerio_ap3d1	G1016A	# |---->Altered PTM_site (Pr = 0.14)
Danio_rerio_ap3d1	E1029D	0.237	Loss of B-factor (Pr = 0.29 | P = 0.01); Gain of Loop (Pr = 0.27 | P = 0.03); Altered Cytoplasmic_loop (Pr = 0.22 | P = 3.2e-03)	Altered Motifs (None)	Predicted conservation scores
Danio_rerio_ap3d1	E1029D	# Altered Effect (Pr = 0.29)
Danio_rerio_ap3d1	E1029D	# |---->Altered Motifs (None)
Danio_rerio_ap3d1	E1029D	# |---->Altered Structure_and_dynamics (Pr = 0.29)-------------------------------------------------------|
Danio_rerio_ap3d1	E1029D	# | |---->Altered Secondary_structure (Pr = 0.27) |
Danio_rerio_ap3d1	E1029D	# | | |---->Gain of Loop (Pr = 0.27 | P = 0.03) |
Danio_rerio_ap3d1	E1029D	# | | |
Danio_rerio_ap3d1	E1029D	# | |---->Altered Stability_and_conformational_flexibility (Pr = 0.29) |
Danio_rerio_ap3d1	E1029D	# | | |---->Altered Conformational_flexibility (Pr = 0.29) |
Danio_rerio_ap3d1	E1029D	# | | |---->Loss of B-factor (Pr = 0.29 | P = 0.01) |
Danio_rerio_ap3d1	E1029D	# | | |
Danio_rerio_ap3d1	E1029D	# | |---->Altered Special_structural_signatures (Pr = 0.22) |
Danio_rerio_ap3d1	E1029D	# | |---->Altered Signal_peptide (Pr = 0.00) |
Danio_rerio_ap3d1	E1029D	# | | |
Danio_rerio_ap3d1	E1029D	# | |---->Altered Transmembrane_protein (Pr = 0.22) |
Danio_rerio_ap3d1	E1029D	# | |---->Altered Non-cytoplasmic_loop (Pr = 0.22 | P = 3.2e-03) |
Danio_rerio_ap3d1	E1029D	# | |
Danio_rerio_ap3d1	E1029D	# |---->Altered Functional_residue (Pr = 0.19) |
Danio_rerio_ap3d1	E1029D	# |---->Altered Macromolecular_binding (Pr = 0.19) |
Danio_rerio_ap3d1	E1029D	# | |---->Altered Protein_binding (Pr = 0.19) |
Danio_rerio_ap3d1	E1029D	# | |---->Altered Disordered_interface (Pr = 0.19) |
Danio_rerio_ap3d1	E1029D	# | | |
Danio_rerio_ap3d1	E1029D	# | |---->Altered Ordered_interface (Pr = 0.05) |
Danio_rerio_ap3d1	E1029D	# | |
Danio_rerio_ap3d1	E1029D	# |---->Altered Metal_binding (Pr = 0.03)<---------------------------------------------------------|
Danio_rerio_ap3d1	E1029D	# |
Danio_rerio_ap3d1	E1029D	# |---->Altered PTM_site (Pr = 0.14)
Danio_rerio_ap3d1	Y1054C	0.536	Altered MoRF (Pr = 0.43 | P = 3.0e-03); Loss of Phosphorylation at Y1049 (Pr = 0.29 | P = 0.02); Altered Cytoplasmic_loop (Pr = 0.27 | P = 7.0e-04); Loss of Sulfation at Y1054 (Pr = 0.02 | P = 0.03)	Altered Motifs (ELME000163:YXXQ motif found in the cytoplasmic region of cytokine receptors that bind STAT3 SH2 domain.)	Predicted conservation scores
Danio_rerio_ap3d1	Y1054C	# Altered Effect (Pr = 0.43)
Danio_rerio_ap3d1	Y1054C	# |---->Altered Motifs (ELME000163)
Danio_rerio_ap3d1	Y1054C	# |---->Altered Structure_and_dynamics (Pr = 0.27)-------------------------------------------------------|
Danio_rerio_ap3d1	Y1054C	# | |---->Altered Secondary_structure (Pr = 0.25) |
Danio_rerio_ap3d1	Y1054C	# | | |
Danio_rerio_ap3d1	Y1054C	# | |---->Altered Stability_and_conformational_flexibility (Pr = 0.17) |
Danio_rerio_ap3d1	Y1054C	# | | |---->Altered Conformational_flexibility (Pr = 0.17) |
Danio_rerio_ap3d1	Y1054C	# | | |
Danio_rerio_ap3d1	Y1054C	# | |---->Altered Special_structural_signatures (Pr = 0.27) |
Danio_rerio_ap3d1	Y1054C	# | |---->Altered Signal_peptide (Pr = 0.00) |
Danio_rerio_ap3d1	Y1054C	# | | |
Danio_rerio_ap3d1	Y1054C	# | |---->Altered Transmembrane_protein (Pr = 0.27) |
Danio_rerio_ap3d1	Y1054C	# | |---->Altered Non-cytoplasmic_loop (Pr = 0.27 | P = 7.0e-04) |
Danio_rerio_ap3d1	Y1054C	# | |
Danio_rerio_ap3d1	Y1054C	# |---->Altered Functional_residue (Pr = 0.43) |
Danio_rerio_ap3d1	Y1054C	# |---->Altered Macromolecular_binding (Pr = 0.43) |
Danio_rerio_ap3d1	Y1054C	# | |---->Altered Protein_binding (Pr = 0.43) |
Danio_rerio_ap3d1	Y1054C	# | |---->Altered Disordered_interface (Pr = 0.43) |
Danio_rerio_ap3d1	Y1054C	# | | |---->Altered MoRF (Pr = 0.43 | P = 3.0e-03) |
Danio_rerio_ap3d1	Y1054C	# | | |
Danio_rerio_ap3d1	Y1054C	# | |---->Altered Ordered_interface (Pr = 0.16) |
Danio_rerio_ap3d1	Y1054C	# | |
Danio_rerio_ap3d1	Y1054C	# |---->Altered Metal_binding (Pr = 0.21)<---------------------------------------------------------|
Danio_rerio_ap3d1	Y1054C	# |
Danio_rerio_ap3d1	Y1054C	# |---->Altered PTM_site (Pr = 0.29)
Danio_rerio_ap3d1	Y1054C	# |---->Loss of Phosphorylation at Y1049 (Pr = 0.29 | P = 0.02)
Danio_rerio_ap3d1	Y1054C	# |---->Loss of Sulfation at Y1054 (Pr = 0.02 | P = 0.03)
Danio_rerio_ap3d1	E1099D	0.165		Altered Motifs (None)	Predicted conservation scores
Danio_rerio_ap3d1	E1099D	# Altered Effect (Pr = 0.26)
Danio_rerio_ap3d1	E1099D	# |---->Altered Motifs (None)
Danio_rerio_ap3d1	E1099D	# |---->Altered Structure_and_dynamics (Pr = 0.26)-------------------------------------------------------|
Danio_rerio_ap3d1	E1099D	# | |---->Altered Secondary_structure (Pr = 0.26) |
Danio_rerio_ap3d1	E1099D	# | | |
Danio_rerio_ap3d1	E1099D	# | |---->Altered Stability_and_conformational_flexibility (Pr = 0.26) |
Danio_rerio_ap3d1	E1099D	# | | |---->Altered Conformational_flexibility (Pr = 0.26) |
Danio_rerio_ap3d1	E1099D	# | | |
Danio_rerio_ap3d1	E1099D	# | |---->Altered Special_structural_signatures (Pr = 0.05) |
Danio_rerio_ap3d1	E1099D	# | |---->Altered Signal_peptide (Pr = 0.00) |
Danio_rerio_ap3d1	E1099D	# | | |
Danio_rerio_ap3d1	E1099D	# | |---->Altered Transmembrane_protein (Pr = 0.05) |
Danio_rerio_ap3d1	E1099D	# | |
Danio_rerio_ap3d1	E1099D	# |---->Altered Functional_residue (Pr = 0.14) |
Danio_rerio_ap3d1	E1099D	# |---->Altered Macromolecular_binding (Pr = 0.08) |
Danio_rerio_ap3d1	E1099D	# | |---->Altered Protein_binding (Pr = 0.08) |
Danio_rerio_ap3d1	E1099D	# | |---->Altered Disordered_interface (Pr = 0.08) |
Danio_rerio_ap3d1	E1099D	# | | |
Danio_rerio_ap3d1	E1099D	# | |---->Altered Ordered_interface (Pr = 0.07) |
Danio_rerio_ap3d1	E1099D	# | |
Danio_rerio_ap3d1	E1099D	# |---->Altered Metal_binding (Pr = 0.06)<---------------------------------------------------------|
Danio_rerio_ap3d1	E1099D	# |
Danio_rerio_ap3d1	E1099D	# |---->Altered PTM_site (Pr = 0.14)
Danio_rerio_ap3d1	S1146T	0.195	Altered Cytoplasmic_loop (Pr = 0.13 | P = 0.02)	Altered Motifs (ELME000053:GSK3 phosphorylation recognition site; ELME000063:CK1 phosphorylation site)	Predicted conservation scores
Danio_rerio_ap3d1	S1146T	# Altered Effect (Pr = 0.33)
Danio_rerio_ap3d1	S1146T	# |---->Altered Motifs (ELME000053|ELME000063)
Danio_rerio_ap3d1	S1146T	# |---->Altered Structure_and_dynamics (Pr = 0.33)-------------------------------------------------------|
Danio_rerio_ap3d1	S1146T	# | |---->Altered Secondary_structure (Pr = 0.25) |
Danio_rerio_ap3d1	S1146T	# | | |
Danio_rerio_ap3d1	S1146T	# | |---->Altered Stability_and_conformational_flexibility (Pr = 0.33) |
Danio_rerio_ap3d1	S1146T	# | | |---->Altered Conformational_flexibility (Pr = 0.33) |
Danio_rerio_ap3d1	S1146T	# | | |
Danio_rerio_ap3d1	S1146T	# | |---->Altered Special_structural_signatures (Pr = 0.13) |
Danio_rerio_ap3d1	S1146T	# | |---->Altered Signal_peptide (Pr = 0.00) |
Danio_rerio_ap3d1	S1146T	# | | |
Danio_rerio_ap3d1	S1146T	# | |---->Altered Transmembrane_protein (Pr = 0.13) |
Danio_rerio_ap3d1	S1146T	# | |---->Altered Non-cytoplasmic_loop (Pr = 0.13 | P = 0.02) |
Danio_rerio_ap3d1	S1146T	# | |
Danio_rerio_ap3d1	S1146T	# |---->Altered Functional_residue (Pr = 0.17) |
Danio_rerio_ap3d1	S1146T	# |---->Altered Macromolecular_binding (Pr = 0.17) |
Danio_rerio_ap3d1	S1146T	# | |---->Altered Protein_binding (Pr = 0.17) |
Danio_rerio_ap3d1	S1146T	# | |---->Altered Disordered_interface (Pr = 0.09) |
Danio_rerio_ap3d1	S1146T	# | | |
Danio_rerio_ap3d1	S1146T	# | |---->Altered Ordered_interface (Pr = 0.17) |
Danio_rerio_ap3d1	S1146T	# | |
Danio_rerio_ap3d1	S1146T	# |---->Altered Metal_binding (Pr = 0.14)<---------------------------------------------------------|
Danio_rerio_ap3d1	S1146T	# |
Danio_rerio_ap3d1	S1146T	# |---->Altered PTM_site (Pr = 0.14)
Danio_rerio_ap3d1	T1244S	0.071		Altered Motifs (ELME000053:GSK3 phosphorylation recognition site)	Predicted conservation scores
Danio_rerio_ap3d1	T1244S	# Altered Effect (Pr = 0.26)
Danio_rerio_ap3d1	T1244S	# |---->Altered Motifs (ELME000053)
Danio_rerio_ap3d1	T1244S	# |---->Altered Structure_and_dynamics (Pr = 0.26)-------------------------------------------------------|
Danio_rerio_ap3d1	T1244S	# | |---->Altered Secondary_structure (Pr = 0.26) |
Danio_rerio_ap3d1	T1244S	# | | |
Danio_rerio_ap3d1	T1244S	# | |---->Altered Stability_and_conformational_flexibility (Pr = 0.19) |
Danio_rerio_ap3d1	T1244S	# | | |---->Altered Conformational_flexibility (Pr = 0.19) |
Danio_rerio_ap3d1	T1244S	# | | |
Danio_rerio_ap3d1	T1244S	# | |---->Altered Special_structural_signatures (Pr = 0.03) |
Danio_rerio_ap3d1	T1244S	# | |---->Altered Signal_peptide (Pr = 0.00) |
Danio_rerio_ap3d1	T1244S	# | | |
Danio_rerio_ap3d1	T1244S	# | |---->Altered Transmembrane_protein (Pr = 0.03) |
Danio_rerio_ap3d1	T1244S	# | |
Danio_rerio_ap3d1	T1244S	# |---->Altered Functional_residue (Pr = 0.21) |
Danio_rerio_ap3d1	T1244S	# |---->Altered Macromolecular_binding (Pr = 0.11) |
Danio_rerio_ap3d1	T1244S	# | |---->Altered Protein_binding (Pr = 0.11) |
Danio_rerio_ap3d1	T1244S	# | |---->Altered Disordered_interface (Pr = 0.03) |
Danio_rerio_ap3d1	T1244S	# | | |
Danio_rerio_ap3d1	T1244S	# | |---->Altered Ordered_interface (Pr = 0.11) |
Danio_rerio_ap3d1	T1244S	# | |
Danio_rerio_ap3d1	T1244S	# |---->Altered Metal_binding (Pr = 0.21)<---------------------------------------------------------|
Danio_rerio_ap3d1	T1244S	# |
Danio_rerio_ap3d1	T1244S	# |---->Altered PTM_site (Pr = 0.08)
Danio_rerio_apc2	G56S	0.138	Altered Coiled_coil (Pr = 0.67 | P = 2.3e-03); Altered MoRF (Pr = 0.27 | P = 0.04); Gain of SUMOylation at K57 (Pr = 0.24 | P = 0.01)	Altered Motifs (ELME000064:CK2 phosphorylation site; PS00006:Casein kinase II phosphorylation site)	Predicted conservation scores
Danio_rerio_apc2	G56S	# Altered Effect (Pr = 0.67)
Danio_rerio_apc2	G56S	# |---->Altered Motifs (ELME000064|PS00006)
Danio_rerio_apc2	G56S	# |---->Altered Structure_and_dynamics (Pr = 0.67)-------------------------------------------------------|
Danio_rerio_apc2	G56S	# | |---->Altered Secondary_structure (Pr = 0.25) |
Danio_rerio_apc2	G56S	# | | |
Danio_rerio_apc2	G56S	# | |---->Altered Stability_and_conformational_flexibility (Pr = 0.27) |
Danio_rerio_apc2	G56S	# | | |---->Altered Conformational_flexibility (Pr = 0.27) |
Danio_rerio_apc2	G56S	# | | |
Danio_rerio_apc2	G56S	# | |---->Altered Special_structural_signatures (Pr = 0.67) |
Danio_rerio_apc2	G56S	# | |---->Altered Coiled_coil (Pr = 0.67 | P = 2.3e-03) |
Danio_rerio_apc2	G56S	# | |---->Altered Signal_peptide (Pr = 0.00) |
Danio_rerio_apc2	G56S	# | | |
Danio_rerio_apc2	G56S	# | |---->Altered Transmembrane_protein (Pr = 0.02) |
Danio_rerio_apc2	G56S	# | |
Danio_rerio_apc2	G56S	# |---->Altered Functional_residue (Pr = 0.27) |
Danio_rerio_apc2	G56S	# |---->Altered Macromolecular_binding (Pr = 0.27) |
Danio_rerio_apc2	G56S	# | |---->Altered Protein_binding (Pr = 0.27) |
Danio_rerio_apc2	G56S	# | |---->Altered Disordered_interface (Pr = 0.27) |
Danio_rerio_apc2	G56S	# | | |---->Altered MoRF (Pr = 0.27 | P = 0.04) |
Danio_rerio_apc2	G56S	# | | |
Danio_rerio_apc2	G56S	# | |---->Altered Ordered_interface (Pr = 0.04) |
Danio_rerio_apc2	G56S	# | |
Danio_rerio_apc2	G56S	# |---->Altered Metal_binding (Pr = 0.01)<---------------------------------------------------------|
Danio_rerio_apc2	G56S	# |
Danio_rerio_apc2	G56S	# |---->Altered PTM_site (Pr = 0.24)
Danio_rerio_apc2	G56S	# |---->Gain of SUMOylation at K57 (Pr = 0.24 | P = 0.01)
Danio_rerio_apc2	G68S	0.078		Altered Motifs (ELME000053:GSK3 phosphorylation recognition site; ELME000063:CK1 phosphorylation site; ELME000085:Glycosaminoglycan attachment site; ELME000336:NEK2 phosphorylation motif with preferred Phe - Leu or Met in the -3 position to compensate for less favorable residues in the +1 and +2 position.; PS00005:Protein kinase C phosphorylation site; PS00008:N-myristoylation site)	Predicted conservation scores
Danio_rerio_apc2	G68S	# Altered Effect (Pr = 0.29)
Danio_rerio_apc2	G68S	# |---->Altered Motifs (ELME000053|ELME000063|ELME000085|ELME000336|PS00005|PS00008)
Danio_rerio_apc2	G68S	# |---->Altered Structure_and_dynamics (Pr = 0.29)-------------------------------------------------------|
Danio_rerio_apc2	G68S	# | |---->Altered Secondary_structure (Pr = 0.25) |
Danio_rerio_apc2	G68S	# | | |
Danio_rerio_apc2	G68S	# | |---->Altered Stability_and_conformational_flexibility (Pr = 0.29) |
Danio_rerio_apc2	G68S	# | | |---->Altered Conformational_flexibility (Pr = 0.29) |
Danio_rerio_apc2	G68S	# | | |
Danio_rerio_apc2	G68S	# | |---->Altered Special_structural_signatures (Pr = 0.06) |
Danio_rerio_apc2	G68S	# | |---->Altered Signal_peptide (Pr = 0.00) |
Danio_rerio_apc2	G68S	# | | |
Danio_rerio_apc2	G68S	# | |---->Altered Transmembrane_protein (Pr = 0.03) |
Danio_rerio_apc2	G68S	# | |
Danio_rerio_apc2	G68S	# |---->Altered Functional_residue (Pr = 0.17) |
Danio_rerio_apc2	G68S	# |---->Altered Macromolecular_binding (Pr = 0.14) |
Danio_rerio_apc2	G68S	# | |---->Altered Protein_binding (Pr = 0.14) |
Danio_rerio_apc2	G68S	# | |---->Altered Disordered_interface (Pr = 0.14) |
Danio_rerio_apc2	G68S	# | | |
Danio_rerio_apc2	G68S	# | |---->Altered Ordered_interface (Pr = 0.08) |
Danio_rerio_apc2	G68S	# | |
Danio_rerio_apc2	G68S	# |---->Altered Metal_binding (Pr = 0.02)<---------------------------------------------------------|
Danio_rerio_apc2	G68S	# |
Danio_rerio_apc2	G68S	# |---->Altered PTM_site (Pr = 0.17)
Danio_rerio_apc2	C244S	0.385	Gain of Intrinsic_disorder (Pr = 0.48 | P = 2.4e-03)	Altered Motifs (ELME000064:CK2 phosphorylation site; ELME000220:Phosphothreonine motif binding a subset of FHA domains that have a preference for an acidic amino acid at the pT+3 position.; PS00006:Casein kinase II phosphorylation site)	Predicted conservation scores
Danio_rerio_apc2	C244S	# Altered Effect (Pr = 0.48)
Danio_rerio_apc2	C244S	# |---->Altered Motifs (ELME000064|ELME000220|PS00006)
Danio_rerio_apc2	C244S	# |---->Altered Structure_and_dynamics (Pr = 0.48)-------------------------------------------------------|
Danio_rerio_apc2	C244S	# | |---->Altered Secondary_structure (Pr = 0.26) |
Danio_rerio_apc2	C244S	# | | |
Danio_rerio_apc2	C244S	# | |---->Altered Stability_and_conformational_flexibility (Pr = 0.48) |
Danio_rerio_apc2	C244S	# | | |---->Altered Conformational_flexibility (Pr = 0.48) |
Danio_rerio_apc2	C244S	# | | |---->Gain of Intrinsic_disorder (Pr = 0.48 | P = 2.4e-03) |
Danio_rerio_apc2	C244S	# | | |
Danio_rerio_apc2	C244S	# | |---->Altered Special_structural_signatures (Pr = 0.02) |
Danio_rerio_apc2	C244S	# | |---->Altered Signal_peptide (Pr = 0.00) |
Danio_rerio_apc2	C244S	# | | |
Danio_rerio_apc2	C244S	# | |---->Altered Transmembrane_protein (Pr = 0.02) |
Danio_rerio_apc2	C244S	# | |
Danio_rerio_apc2	C244S	# |---->Altered Functional_residue (Pr = 0.17) |
Danio_rerio_apc2	C244S	# |---->Altered Macromolecular_binding (Pr = 0.17) |
Danio_rerio_apc2	C244S	# | |---->Altered Protein_binding (Pr = 0.17) |
Danio_rerio_apc2	C244S	# | |---->Altered Disordered_interface (Pr = 0.17) |
Danio_rerio_apc2	C244S	# | | |
Danio_rerio_apc2	C244S	# | |---->Altered Ordered_interface (Pr = 0.05) |
Danio_rerio_apc2	C244S	# | |
Danio_rerio_apc2	C244S	# |---->Altered Metal_binding (Pr = 0.11)<---------------------------------------------------------|
Danio_rerio_apc2	C244S	# |
Danio_rerio_apc2	C244S	# |---->Altered PTM_site (Pr = 0.16)
Danio_rerio_apc2	G379A	0.161	Gain of Helix (Pr = 0.27 | P = 0.03)	Altered Motifs (ELME000053:GSK3 phosphorylation recognition site)	Predicted conservation scores
Danio_rerio_apc2	G379A	# Altered Effect (Pr = 0.27)
Danio_rerio_apc2	G379A	# |---->Altered Motifs (ELME000053)
Danio_rerio_apc2	G379A	# |---->Altered Structure_and_dynamics (Pr = 0.27)-------------------------------------------------------|
Danio_rerio_apc2	G379A	# | |---->Altered Secondary_structure (Pr = 0.27) |
Danio_rerio_apc2	G379A	# | | |---->Gain of Helix (Pr = 0.27 | P = 0.03) |
Danio_rerio_apc2	G379A	# | | |
Danio_rerio_apc2	G379A	# | |---->Altered Stability_and_conformational_flexibility (Pr = 0.27) |
Danio_rerio_apc2	G379A	# | | |---->Altered Conformational_flexibility (Pr = 0.27) |
Danio_rerio_apc2	G379A	# | | |
Danio_rerio_apc2	G379A	# | |---->Altered Special_structural_signatures (Pr = 0.02) |
Danio_rerio_apc2	G379A	# | |---->Altered Signal_peptide (Pr = 0.00) |
Danio_rerio_apc2	G379A	# | | |
Danio_rerio_apc2	G379A	# | |---->Altered Transmembrane_protein (Pr = 0.02) |
Danio_rerio_apc2	G379A	# | |
Danio_rerio_apc2	G379A	# |---->Altered Functional_residue (Pr = 0.22) |
Danio_rerio_apc2	G379A	# |---->Altered Macromolecular_binding (Pr = 0.22) |
Danio_rerio_apc2	G379A	# | |---->Altered Protein_binding (Pr = 0.22) |
Danio_rerio_apc2	G379A	# | |---->Altered Disordered_interface (Pr = 0.22) |
Danio_rerio_apc2	G379A	# | | |
Danio_rerio_apc2	G379A	# | |---->Altered Ordered_interface (Pr = 0.03) |
Danio_rerio_apc2	G379A	# | |
Danio_rerio_apc2	G379A	# |---->Altered Metal_binding (Pr = 0.02)<---------------------------------------------------------|
Danio_rerio_apc2	G379A	# |
Danio_rerio_apc2	G379A	# |---->Altered PTM_site (Pr = 0.15)
Danio_rerio_apc2	Y555I	0.368		Altered Motifs (ELME000095:This phosphorylation-dependent motif binds to Shc-like and IRS-like PTB domains. The pTyr is positioned within a highly basic-charged anchoring pocket. A hydrophobic residue -5 (compared to pY) increases the affinity of the interaction.; ELME000098:The PxDLS motif interacts with the NAD-dependent repressor CtBP proteins.; ELME000122:These phosphorylation-independent motifs bind to Dab-like PTB domains. Binding is not driven by contacts at the 0 or FY position - but instead is dependent upon the large number of hydrophobic and hydrogen bond contacts between motif and domain.)	Predicted conservation scores
Danio_rerio_apc2	Y555I	# Altered Effect (Pr = 0.26)
Danio_rerio_apc2	Y555I	# |---->Altered Motifs (ELME000095|ELME000098|ELME000122)
Danio_rerio_apc2	Y555I	# |---->Altered Structure_and_dynamics (Pr = 0.26)-------------------------------------------------------|
Danio_rerio_apc2	Y555I	# | |---->Altered Secondary_structure (Pr = 0.26) |
Danio_rerio_apc2	Y555I	# | | |
Danio_rerio_apc2	Y555I	# | |---->Altered Stability_and_conformational_flexibility (Pr = 0.17) |
Danio_rerio_apc2	Y555I	# | | |---->Altered Conformational_flexibility (Pr = 0.17) |
Danio_rerio_apc2	Y555I	# | | |
Danio_rerio_apc2	Y555I	# | |---->Altered Special_structural_signatures (Pr = 0.03) |
Danio_rerio_apc2	Y555I	# | |---->Altered Signal_peptide (Pr = 0.00) |
Danio_rerio_apc2	Y555I	# | | |
Danio_rerio_apc2	Y555I	# | |---->Altered Transmembrane_protein (Pr = 0.03) |
Danio_rerio_apc2	Y555I	# | |
Danio_rerio_apc2	Y555I	# |---->Altered Functional_residue (Pr = 0.17) |
Danio_rerio_apc2	Y555I	# |---->Altered Macromolecular_binding (Pr = 0.12) |
Danio_rerio_apc2	Y555I	# | |---->Altered Protein_binding (Pr = 0.12) |
Danio_rerio_apc2	Y555I	# | |---->Altered Disordered_interface (Pr = 0.11) |
Danio_rerio_apc2	Y555I	# | | |
Danio_rerio_apc2	Y555I	# | |---->Altered Ordered_interface (Pr = 0.12) |
Danio_rerio_apc2	Y555I	# | |
Danio_rerio_apc2	Y555I	# |---->Altered Metal_binding (Pr = 0.01)<---------------------------------------------------------|
Danio_rerio_apc2	Y555I	# |
Danio_rerio_apc2	Y555I	# |---->Altered PTM_site (Pr = 0.17)
Danio_rerio_apc2	C661S	0.487		Altered Motifs (ELME000053:GSK3 phosphorylation recognition site; ELME000063:CK1 phosphorylation site)	Predicted conservation scores
Danio_rerio_apc2	C661S	# Altered Effect (Pr = 0.26)
Danio_rerio_apc2	C661S	# |---->Altered Motifs (ELME000053|ELME000063)
Danio_rerio_apc2	C661S	# |---->Altered Structure_and_dynamics (Pr = 0.26)-------------------------------------------------------|
Danio_rerio_apc2	C661S	# | |---->Altered Secondary_structure (Pr = 0.26) |
Danio_rerio_apc2	C661S	# | | |
Danio_rerio_apc2	C661S	# | |---->Altered Stability_and_conformational_flexibility (Pr = 0.19) |
Danio_rerio_apc2	C661S	# | | |---->Altered Conformational_flexibility (Pr = 0.19) |
Danio_rerio_apc2	C661S	# | | |
Danio_rerio_apc2	C661S	# | |---->Altered Special_structural_signatures (Pr = 0.06) |
Danio_rerio_apc2	C661S	# | |---->Altered Signal_peptide (Pr = 0.00) |
Danio_rerio_apc2	C661S	# | | |
Danio_rerio_apc2	C661S	# | |---->Altered Transmembrane_protein (Pr = 0.06) |
Danio_rerio_apc2	C661S	# | |
Danio_rerio_apc2	C661S	# |---->Altered Functional_residue (Pr = 0.14) |
Danio_rerio_apc2	C661S	# |---->Altered Macromolecular_binding (Pr = 0.09) |
Danio_rerio_apc2	C661S	# | |---->Altered Protein_binding (Pr = 0.09) |
Danio_rerio_apc2	C661S	# | |---->Altered Disordered_interface (Pr = 0.04) |
Danio_rerio_apc2	C661S	# | | |
Danio_rerio_apc2	C661S	# | |---->Altered Ordered_interface (Pr = 0.09) |
Danio_rerio_apc2	C661S	# | |
Danio_rerio_apc2	C661S	# |---->Altered Metal_binding (Pr = 0.14)<---------------------------------------------------------|
Danio_rerio_apc2	C661S	# |
Danio_rerio_apc2	C661S	# |---->Altered PTM_site (Pr = 0.10)
Danio_rerio_apc	T38N	0.131	Altered MoRF (Pr = 0.29 | P = 0.03); Loss of SUMOylation at K39 (Pr = 0.27 | P = 5.3e-03); Gain of Ubiquitylation at K39 (Pr = 0.17 | P = 0.02)	Altered Motifs (ELME000053:GSK3 phosphorylation recognition site; ELME000064:CK2 phosphorylation site; ELME000220:Phosphothreonine motif binding a subset of FHA domains that have a preference for an acidic amino acid at the pT+3 position.; PS00006:Casein kinase II phosphorylation site)	Predicted conservation scores
Danio_rerio_apc	T38N	# Altered Effect (Pr = 0.29)
Danio_rerio_apc	T38N	# |---->Altered Motifs (ELME000053|ELME000064|ELME000220|PS00006)
Danio_rerio_apc	T38N	# |---->Altered Structure_and_dynamics (Pr = 0.26)-------------------------------------------------------|
Danio_rerio_apc	T38N	# | |---->Altered Secondary_structure (Pr = 0.26) |
Danio_rerio_apc	T38N	# | | |
Danio_rerio_apc	T38N	# | |---->Altered Stability_and_conformational_flexibility (Pr = 0.21) |
Danio_rerio_apc	T38N	# | | |---->Altered Conformational_flexibility (Pr = 0.21) |
Danio_rerio_apc	T38N	# | | |
Danio_rerio_apc	T38N	# | |---->Altered Special_structural_signatures (Pr = 0.02) |
Danio_rerio_apc	T38N	# | |---->Altered Signal_peptide (Pr = 0.00) |
Danio_rerio_apc	T38N	# | | |
Danio_rerio_apc	T38N	# | |---->Altered Transmembrane_protein (Pr = 0.02) |
Danio_rerio_apc	T38N	# | |
Danio_rerio_apc	T38N	# |---->Altered Functional_residue (Pr = 0.29) |
Danio_rerio_apc	T38N	# |---->Altered Macromolecular_binding (Pr = 0.29) |
Danio_rerio_apc	T38N	# | |---->Altered Protein_binding (Pr = 0.29) |
Danio_rerio_apc	T38N	# | |---->Altered Disordered_interface (Pr = 0.29) |
Danio_rerio_apc	T38N	# | | |---->Altered MoRF (Pr = 0.29 | P = 0.03) |
Danio_rerio_apc	T38N	# | | |
Danio_rerio_apc	T38N	# | |---->Altered Ordered_interface (Pr = 0.04) |
Danio_rerio_apc	T38N	# | |
Danio_rerio_apc	T38N	# |---->Altered Metal_binding (Pr = 0.03)<---------------------------------------------------------|
Danio_rerio_apc	T38N	# |
Danio_rerio_apc	T38N	# |---->Altered PTM_site (Pr = 0.27)
Danio_rerio_apc	T38N	# |---->Loss of SUMOylation at K39 (Pr = 0.27 | P = 5.3e-03)
Danio_rerio_apc	T38N	# |---->Gain of Ubiquitylation at K39 (Pr = 0.17 | P = 0.02)
Danio_rerio_apc	E59D	0.111	Altered Coiled_coil (Pr = 0.30 | P = 0.01); Altered MoRF (Pr = 0.27 | P = 0.05); Gain of Ubiquitylation at K63 (Pr = 0.18 | P = 0.02)	Altered Motifs (ELME000053:GSK3 phosphorylation recognition site; ELME000064:CK2 phosphorylation site; ELME000117:Major TRAF2-binding consensus motif. Members of the tumor necrosis factor receptor (TNFR) superfamily initiate intracellular signaling by recruiting the C-domain of the TNFR-associated factors (TRAFs) through their cytoplasmic tails.; PS00006:Casein kinase II phosphorylation site)	Predicted conservation scores
Danio_rerio_apc	E59D	# Altered Effect (Pr = 0.30)
Danio_rerio_apc	E59D	# |---->Altered Motifs (ELME000053|ELME000064|ELME000117|PS00006)
Danio_rerio_apc	E59D	# |---->Altered Structure_and_dynamics (Pr = 0.30)-------------------------------------------------------|
Danio_rerio_apc	E59D	# | |---->Altered Secondary_structure (Pr = 0.23) |
Danio_rerio_apc	E59D	# | | |
Danio_rerio_apc	E59D	# | |---->Altered Stability_and_conformational_flexibility (Pr = 0.23) |
Danio_rerio_apc	E59D	# | | |---->Altered Conformational_flexibility (Pr = 0.23) |
Danio_rerio_apc	E59D	# | | |
Danio_rerio_apc	E59D	# | |---->Altered Special_structural_signatures (Pr = 0.30) |
Danio_rerio_apc	E59D	# | |---->Altered Coiled_coil (Pr = 0.30 | P = 0.01) |
Danio_rerio_apc	E59D	# | |---->Altered Signal_peptide (Pr = 0.00) |
Danio_rerio_apc	E59D	# | | |
Danio_rerio_apc	E59D	# | |---->Altered Transmembrane_protein (Pr = 0.02) |
Danio_rerio_apc	E59D	# | |
Danio_rerio_apc	E59D	# |---->Altered Functional_residue (Pr = 0.27) |
Danio_rerio_apc	E59D	# |---->Altered Macromolecular_binding (Pr = 0.27) |
Danio_rerio_apc	E59D	# | |---->Altered Protein_binding (Pr = 0.27) |
Danio_rerio_apc	E59D	# | |---->Altered Disordered_interface (Pr = 0.27) |
Danio_rerio_apc	E59D	# | | |---->Altered MoRF (Pr = 0.27 | P = 0.05) |
Danio_rerio_apc	E59D	# | | |
Danio_rerio_apc	E59D	# | |---->Altered Ordered_interface (Pr = 0.04) |
Danio_rerio_apc	E59D	# | |
Danio_rerio_apc	E59D	# |---->Altered Metal_binding (Pr = 0.06)<---------------------------------------------------------|
Danio_rerio_apc	E59D	# |
Danio_rerio_apc	E59D	# |---->Altered PTM_site (Pr = 0.18)
Danio_rerio_apc	E59D	# |---->Gain of Ubiquitylation at K63 (Pr = 0.18 | P = 0.02)
Danio_rerio_apc	D72E	0.054	Altered MoRF (Pr = 0.27 | P = 0.04)	Altered Motifs (ELME000063:CK1 phosphorylation site; ELME000064:CK2 phosphorylation site; ELME000193:Some proteins re-exported from the nucleus contain a Leucine-rich nuclear export signal (NES) binding to the CRM1 exportin protein.; PS00006:Casein kinase II phosphorylation site)	Predicted conservation scores
Danio_rerio_apc	D72E	# Altered Effect (Pr = 0.27)
Danio_rerio_apc	D72E	# |---->Altered Motifs (ELME000063|ELME000064|ELME000193|PS00006)
Danio_rerio_apc	D72E	# |---->Altered Structure_and_dynamics (Pr = 0.27)-------------------------------------------------------|
Danio_rerio_apc	D72E	# | |---->Altered Secondary_structure (Pr = 0.24) |
Danio_rerio_apc	D72E	# | | |
Danio_rerio_apc	D72E	# | |---->Altered Stability_and_conformational_flexibility (Pr = 0.27) |
Danio_rerio_apc	D72E	# | | |---->Altered Conformational_flexibility (Pr = 0.27) |
Danio_rerio_apc	D72E	# | | |
Danio_rerio_apc	D72E	# | |---->Altered Special_structural_signatures (Pr = 0.06) |
Danio_rerio_apc	D72E	# | |---->Altered Signal_peptide (Pr = 0.00) |
Danio_rerio_apc	D72E	# | | |
Danio_rerio_apc	D72E	# | |---->Altered Transmembrane_protein (Pr = 0.02) |
Danio_rerio_apc	D72E	# | |
Danio_rerio_apc	D72E	# |---->Altered Functional_residue (Pr = 0.27) |
Danio_rerio_apc	D72E	# |---->Altered Macromolecular_binding (Pr = 0.27) |
Danio_rerio_apc	D72E	# | |---->Altered Protein_binding (Pr = 0.27) |
Danio_rerio_apc	D72E	# | |---->Altered Disordered_interface (Pr = 0.27) |
Danio_rerio_apc	D72E	# | | |---->Altered MoRF (Pr = 0.27 | P = 0.04) |
Danio_rerio_apc	D72E	# | | |
Danio_rerio_apc	D72E	# | |---->Altered Ordered_interface (Pr = 0.04) |
Danio_rerio_apc	D72E	# | |
Danio_rerio_apc	D72E	# |---->Altered Metal_binding (Pr = 0.01)<---------------------------------------------------------|
Danio_rerio_apc	D72E	# |
Danio_rerio_apc	D72E	# |---->Altered PTM_site (Pr = 0.23)
Danio_rerio_apc	S86G	0.113	Loss of Phosphorylation at S86 (Pr = 0.24 | P = 0.05)	Altered Motifs (ELME000063:CK1 phosphorylation site; ELME000085:Glycosaminoglycan attachment site)	Predicted conservation scores
Danio_rerio_apc	S86G	# Altered Effect (Pr = 0.33)
Danio_rerio_apc	S86G	# |---->Altered Motifs (ELME000063|ELME000085)
Danio_rerio_apc	S86G	# |---->Altered Structure_and_dynamics (Pr = 0.33)-------------------------------------------------------|
Danio_rerio_apc	S86G	# | |---->Altered Secondary_structure (Pr = 0.26) |
Danio_rerio_apc	S86G	# | | |
Danio_rerio_apc	S86G	# | |---->Altered Stability_and_conformational_flexibility (Pr = 0.33) |
Danio_rerio_apc	S86G	# | | |---->Altered Conformational_flexibility (Pr = 0.33) |
Danio_rerio_apc	S86G	# | | |
Danio_rerio_apc	S86G	# | |---->Altered Special_structural_signatures (Pr = 0.02) |
Danio_rerio_apc	S86G	# | |---->Altered Signal_peptide (Pr = 0.00) |
Danio_rerio_apc	S86G	# | | |
Danio_rerio_apc	S86G	# | |---->Altered Transmembrane_protein (Pr = 0.02) |
Danio_rerio_apc	S86G	# | |
Danio_rerio_apc	S86G	# |---->Altered Functional_residue (Pr = 0.24) |
Danio_rerio_apc	S86G	# |---->Altered Macromolecular_binding (Pr = 0.23) |
Danio_rerio_apc	S86G	# | |---->Altered Protein_binding (Pr = 0.23) |
Danio_rerio_apc	S86G	# | |---->Altered Disordered_interface (Pr = 0.23) |
Danio_rerio_apc	S86G	# | | |
Danio_rerio_apc	S86G	# | |---->Altered Ordered_interface (Pr = 0.05) |
Danio_rerio_apc	S86G	# | |
Danio_rerio_apc	S86G	# |---->Altered Metal_binding (Pr = 0.02)<---------------------------------------------------------|
Danio_rerio_apc	S86G	# |
Danio_rerio_apc	S86G	# |---->Altered PTM_site (Pr = 0.24)
Danio_rerio_apc	S86G	# |---->Loss of Phosphorylation at S86 (Pr = 0.24 | P = 0.05)
Danio_rerio_apc	G124A	0.089	Loss of B-factor (Pr = 0.30 | P = 9.4e-03)	Altered Motifs (ELME000053:GSK3 phosphorylation recognition site; ELME000063:CK1 phosphorylation site; ELME000085:Glycosaminoglycan attachment site; ELME000239:The USP7 NTD domain binding motif variant based on the MDM2 and P53 interactions.; ELME000336:NEK2 phosphorylation motif with preferred Phe - Leu or Met in the -3 position to compensate for less favorable residues in the +1 and +2 position.; PS00008:N-myristoylation site)	Predicted conservation scores
Danio_rerio_apc	G124A	# Altered Effect (Pr = 0.30)
Danio_rerio_apc	G124A	# |---->Altered Motifs (ELME000053|ELME000063|ELME000085|ELME000239|ELME000336|PS00008)
Danio_rerio_apc	G124A	# |---->Altered Structure_and_dynamics (Pr = 0.30)-------------------------------------------------------|
Danio_rerio_apc	G124A	# | |---->Altered Secondary_structure (Pr = 0.25) |
Danio_rerio_apc	G124A	# | | |
Danio_rerio_apc	G124A	# | |---->Altered Stability_and_conformational_flexibility (Pr = 0.30) |
Danio_rerio_apc	G124A	# | | |---->Altered Conformational_flexibility (Pr = 0.30) |
Danio_rerio_apc	G124A	# | | |---->Loss of B-factor (Pr = 0.30 | P = 9.4e-03) |
Danio_rerio_apc	G124A	# | | |
Danio_rerio_apc	G124A	# | |---->Altered Special_structural_signatures (Pr = 0.01) |
Danio_rerio_apc	G124A	# | |---->Altered Signal_peptide (Pr = 0.00) |
Danio_rerio_apc	G124A	# | | |
Danio_rerio_apc	G124A	# | |---->Altered Transmembrane_protein (Pr = 0.01) |
Danio_rerio_apc	G124A	# | |
Danio_rerio_apc	G124A	# |---->Altered Functional_residue (Pr = 0.13) |
Danio_rerio_apc	G124A	# |---->Altered Macromolecular_binding (Pr = 0.09) |
Danio_rerio_apc	G124A	# | |---->Altered Protein_binding (Pr = 0.09) |
Danio_rerio_apc	G124A	# | |---->Altered Disordered_interface (Pr = 0.09) |
Danio_rerio_apc	G124A	# | | |
Danio_rerio_apc	G124A	# | |---->Altered Ordered_interface (Pr = 0.01) |
Danio_rerio_apc	G124A	# | |
Danio_rerio_apc	G124A	# |---->Altered Metal_binding (Pr = 0.01)<---------------------------------------------------------|
Danio_rerio_apc	G124A	# |
Danio_rerio_apc	G124A	# |---->Altered PTM_site (Pr = 0.13)
Danio_rerio_apc	S125D	0.084	Gain of Loop (Pr = 0.31 | P = 3.1e-03); Loss of B-factor (Pr = 0.28 | P = 0.02)	Altered Motifs (ELME000053:GSK3 phosphorylation recognition site; ELME000063:CK1 phosphorylation site; ELME000085:Glycosaminoglycan attachment site; ELME000336:NEK2 phosphorylation motif with preferred Phe - Leu or Met in the -3 position to compensate for less favorable residues in the +1 and +2 position.; PS00008:N-myristoylation site)	Predicted conservation scores
Danio_rerio_apc	S125D	# Altered Effect (Pr = 0.31)
Danio_rerio_apc	S125D	# |---->Altered Motifs (ELME000053|ELME000063|ELME000085|ELME000336|PS00008)
Danio_rerio_apc	S125D	# |---->Altered Structure_and_dynamics (Pr = 0.31)-------------------------------------------------------|
Danio_rerio_apc	S125D	# | |---->Altered Secondary_structure (Pr = 0.31) |
Danio_rerio_apc	S125D	# | | |---->Gain of Loop (Pr = 0.31 | P = 3.1e-03) |
Danio_rerio_apc	S125D	# | | |
Danio_rerio_apc	S125D	# | |---->Altered Stability_and_conformational_flexibility (Pr = 0.28) |
Danio_rerio_apc	S125D	# | | |---->Altered Conformational_flexibility (Pr = 0.28) |
Danio_rerio_apc	S125D	# | | |---->Loss of B-factor (Pr = 0.28 | P = 0.02) |
Danio_rerio_apc	S125D	# | | |
Danio_rerio_apc	S125D	# | |---->Altered Special_structural_signatures (Pr = 0.01) |
Danio_rerio_apc	S125D	# | |---->Altered Signal_peptide (Pr = 0.00) |
Danio_rerio_apc	S125D	# | | |
Danio_rerio_apc	S125D	# | |---->Altered Transmembrane_protein (Pr = 0.01) |
Danio_rerio_apc	S125D	# | |
Danio_rerio_apc	S125D	# |---->Altered Functional_residue (Pr = 0.17) |
Danio_rerio_apc	S125D	# |---->Altered Macromolecular_binding (Pr = 0.08) |
Danio_rerio_apc	S125D	# | |---->Altered Protein_binding (Pr = 0.08) |
Danio_rerio_apc	S125D	# | |---->Altered Disordered_interface (Pr = 0.08) |
Danio_rerio_apc	S125D	# | | |
Danio_rerio_apc	S125D	# | |---->Altered Ordered_interface (Pr = 0.01) |
Danio_rerio_apc	S125D	# | |
Danio_rerio_apc	S125D	# |---->Altered Metal_binding (Pr = 0.01)<---------------------------------------------------------|
Danio_rerio_apc	S125D	# |
Danio_rerio_apc	S125D	# |---->Altered PTM_site (Pr = 0.17)
Danio_rerio_apc	M149V	0.069	Loss of B-factor (Pr = 0.26 | P = 0.04); Gain of Phosphorylation at S147 (Pr = 0.26 | P = 0.03)	Altered Motifs (ELME000053:GSK3 phosphorylation recognition site; ELME000063:CK1 phosphorylation site; ELME000239:The USP7 NTD domain binding motif variant based on the MDM2 and P53 interactions.)	Predicted conservation scores
Danio_rerio_apc	M149V	# Altered Effect (Pr = 0.26)
Danio_rerio_apc	M149V	# |---->Altered Motifs (ELME000053|ELME000063|ELME000239)
Danio_rerio_apc	M149V	# |---->Altered Structure_and_dynamics (Pr = 0.26)-------------------------------------------------------|
Danio_rerio_apc	M149V	# | |---->Altered Secondary_structure (Pr = 0.25) |
Danio_rerio_apc	M149V	# | | |
Danio_rerio_apc	M149V	# | |---->Altered Stability_and_conformational_flexibility (Pr = 0.26) |
Danio_rerio_apc	M149V	# | | |---->Altered Conformational_flexibility (Pr = 0.26) |
Danio_rerio_apc	M149V	# | | |---->Loss of B-factor (Pr = 0.26 | P = 0.04) |
Danio_rerio_apc	M149V	# | | |
Danio_rerio_apc	M149V	# | |---->Altered Special_structural_signatures (Pr = 0.03) |
Danio_rerio_apc	M149V	# | |---->Altered Signal_peptide (Pr = 0.00) |
Danio_rerio_apc	M149V	# | | |
Danio_rerio_apc	M149V	# | |---->Altered Transmembrane_protein (Pr = 0.03) |
Danio_rerio_apc	M149V	# | |
Danio_rerio_apc	M149V	# |---->Altered Functional_residue (Pr = 0.26) |
Danio_rerio_apc	M149V	# |---->Altered Macromolecular_binding (Pr = 0.14) |
Danio_rerio_apc	M149V	# | |---->Altered Protein_binding (Pr = 0.14) |
Danio_rerio_apc	M149V	# | |---->Altered Disordered_interface (Pr = 0.14) |
Danio_rerio_apc	M149V	# | | |
Danio_rerio_apc	M149V	# | |---->Altered Ordered_interface (Pr = 0.04) |
Danio_rerio_apc	M149V	# | |
Danio_rerio_apc	M149V	# |---->Altered Metal_binding (Pr = 0.00)<---------------------------------------------------------|
Danio_rerio_apc	M149V	# |
Danio_rerio_apc	M149V	# |---->Altered PTM_site (Pr = 0.26)
Danio_rerio_apc	M149V	# |---->Gain of Phosphorylation at S147 (Pr = 0.26 | P = 0.03)
Danio_rerio_apc	F152C	0.182	Loss of Phosphorylation at S147 (Pr = 0.32 | P = 0.01); Gain of ADP-ribosylation at R155 (Pr = 0.21 | P = 0.03); Loss of Proteolytic_cleavage at R155 (Pr = 0.15 | P = 0.01)	Altered Motifs (ELME000063:CK1 phosphorylation site; ELME000239:The USP7 NTD domain binding motif variant based on the MDM2 and P53 interactions.)	Predicted conservation scores
Danio_rerio_apc	F152C	# Altered Effect (Pr = 0.32)
Danio_rerio_apc	F152C	# |---->Altered Motifs (ELME000063|ELME000239)
Danio_rerio_apc	F152C	# |---->Altered Structure_and_dynamics (Pr = 0.26)-------------------------------------------------------|
Danio_rerio_apc	F152C	# | |---->Altered Secondary_structure (Pr = 0.26) |
Danio_rerio_apc	F152C	# | | |
Danio_rerio_apc	F152C	# | |---->Altered Stability_and_conformational_flexibility (Pr = 0.24) |
Danio_rerio_apc	F152C	# | | |---->Altered Conformational_flexibility (Pr = 0.24) |
Danio_rerio_apc	F152C	# | | |
Danio_rerio_apc	F152C	# | |---->Altered Special_structural_signatures (Pr = 0.02) |
Danio_rerio_apc	F152C	# | |---->Altered Signal_peptide (Pr = 0.00) |
Danio_rerio_apc	F152C	# | | |
Danio_rerio_apc	F152C	# | |---->Altered Transmembrane_protein (Pr = 0.02) |
Danio_rerio_apc	F152C	# | |
Danio_rerio_apc	F152C	# |---->Altered Functional_residue (Pr = 0.32) |
Danio_rerio_apc	F152C	# |---->Altered Macromolecular_binding (Pr = 0.16) |
Danio_rerio_apc	F152C	# | |---->Altered Protein_binding (Pr = 0.16) |
Danio_rerio_apc	F152C	# | |---->Altered Disordered_interface (Pr = 0.16) |
Danio_rerio_apc	F152C	# | | |
Danio_rerio_apc	F152C	# | |---->Altered Ordered_interface (Pr = 0.04) |
Danio_rerio_apc	F152C	# | |
Danio_rerio_apc	F152C	# |---->Altered Metal_binding (Pr = 0.00)<---------------------------------------------------------|
Danio_rerio_apc	F152C	# |
Danio_rerio_apc	F152C	# |---->Altered PTM_site (Pr = 0.32)
Danio_rerio_apc	F152C	# |---->Gain of ADP-ribosylation at R155 (Pr = 0.21 | P = 0.03)
Danio_rerio_apc	F152C	# |---->Loss of Phosphorylation at S147 (Pr = 0.32 | P = 0.01)
Danio_rerio_apc	F152C	# |---->Loss of Proteolytic_cleavage at R155 (Pr = 0.15 | P = 0.01)
Danio_rerio_apc	V157A	0.063	Loss of Strand (Pr = 0.26 | P = 0.03); Loss of ADP-ribosylation at R155 (Pr = 0.21 | P = 0.04); Loss of Proteolytic_cleavage at R155 (Pr = 0.15 | P = 0.01)	Altered Motifs (PS00008:N-myristoylation site)	Predicted conservation scores
Danio_rerio_apc	V157A	# Altered Effect (Pr = 0.26)
Danio_rerio_apc	V157A	# |---->Altered Motifs (PS00008)
Danio_rerio_apc	V157A	# |---->Altered Structure_and_dynamics (Pr = 0.26)-------------------------------------------------------|
Danio_rerio_apc	V157A	# | |---->Altered Secondary_structure (Pr = 0.26) |
Danio_rerio_apc	V157A	# | | |---->Loss of Strand (Pr = 0.26 | P = 0.03) |
Danio_rerio_apc	V157A	# | | |
Danio_rerio_apc	V157A	# | |---->Altered Stability_and_conformational_flexibility (Pr = 0.24) |
Danio_rerio_apc	V157A	# | | |---->Altered Conformational_flexibility (Pr = 0.24) |
Danio_rerio_apc	V157A	# | | |
Danio_rerio_apc	V157A	# | |---->Altered Special_structural_signatures (Pr = 0.02) |
Danio_rerio_apc	V157A	# | |---->Altered Signal_peptide (Pr = 0.00) |
Danio_rerio_apc	V157A	# | | |
Danio_rerio_apc	V157A	# | |---->Altered Transmembrane_protein (Pr = 0.02) |
Danio_rerio_apc	V157A	# | |
Danio_rerio_apc	V157A	# |---->Altered Functional_residue (Pr = 0.21) |
Danio_rerio_apc	V157A	# |---->Altered Macromolecular_binding (Pr = 0.14) |
Danio_rerio_apc	V157A	# | |---->Altered Protein_binding (Pr = 0.14) |
Danio_rerio_apc	V157A	# | |---->Altered Disordered_interface (Pr = 0.14) |
Danio_rerio_apc	V157A	# | | |
Danio_rerio_apc	V157A	# | |---->Altered Ordered_interface (Pr = 0.04) |
Danio_rerio_apc	V157A	# | |
Danio_rerio_apc	V157A	# |---->Altered Metal_binding (Pr = 0.00)<---------------------------------------------------------|
Danio_rerio_apc	V157A	# |
Danio_rerio_apc	V157A	# |---->Altered PTM_site (Pr = 0.21)
Danio_rerio_apc	V157A	# |---->Loss of ADP-ribosylation at R155 (Pr = 0.21 | P = 0.04)
Danio_rerio_apc	V157A	# |---->Loss of Proteolytic_cleavage at R155 (Pr = 0.15 | P = 0.01)
Danio_rerio_apc	A158S	0.100	Gain of B-factor (Pr = 0.25 | P = 0.03); Loss of ADP-ribosylation at R155 (Pr = 0.20 | P = 0.05); Loss of Proteolytic_cleavage at R155 (Pr = 0.14 | P = 0.02)	Altered Motifs (ELME000085:Glycosaminoglycan attachment site; PS00008:N-myristoylation site)	Predicted conservation scores
Danio_rerio_apc	A158S	# Altered Effect (Pr = 0.25)
Danio_rerio_apc	A158S	# |---->Altered Motifs (ELME000085|PS00008)
Danio_rerio_apc	A158S	# |---->Altered Structure_and_dynamics (Pr = 0.25)-------------------------------------------------------|
Danio_rerio_apc	A158S	# | |---->Altered Secondary_structure (Pr = 0.25) |
Danio_rerio_apc	A158S	# | | |
Danio_rerio_apc	A158S	# | |---->Altered Stability_and_conformational_flexibility (Pr = 0.25) |
Danio_rerio_apc	A158S	# | | |---->Altered Conformational_flexibility (Pr = 0.25) |
Danio_rerio_apc	A158S	# | | |---->Gain of B-factor (Pr = 0.25 | P = 0.03) |
Danio_rerio_apc	A158S	# | | |
Danio_rerio_apc	A158S	# | |---->Altered Special_structural_signatures (Pr = 0.02) |
Danio_rerio_apc	A158S	# | |---->Altered Signal_peptide (Pr = 0.00) |
Danio_rerio_apc	A158S	# | | |
Danio_rerio_apc	A158S	# | |---->Altered Transmembrane_protein (Pr = 0.02) |
Danio_rerio_apc	A158S	# | |
Danio_rerio_apc	A158S	# |---->Altered Functional_residue (Pr = 0.20) |
Danio_rerio_apc	A158S	# |---->Altered Macromolecular_binding (Pr = 0.14) |
Danio_rerio_apc	A158S	# | |---->Altered Protein_binding (Pr = 0.14) |
Danio_rerio_apc	A158S	# | |---->Altered Disordered_interface (Pr = 0.14) |
Danio_rerio_apc	A158S	# | | |
Danio_rerio_apc	A158S	# | |---->Altered Ordered_interface (Pr = 0.04) |
Danio_rerio_apc	A158S	# | |
Danio_rerio_apc	A158S	# |---->Altered Metal_binding (Pr = 0.01)<---------------------------------------------------------|
Danio_rerio_apc	A158S	# |
Danio_rerio_apc	A158S	# |---->Altered PTM_site (Pr = 0.20)
Danio_rerio_apc	A158S	# |---->Loss of ADP-ribosylation at R155 (Pr = 0.20 | P = 0.05)
Danio_rerio_apc	A158S	# |---->Loss of Proteolytic_cleavage at R155 (Pr = 0.14 | P = 0.02)
Danio_rerio_apc	M182V	0.226	Gain of B-factor (Pr = 0.24 | P = 0.04); Loss of SUMOylation at K187 (Pr = 0.20 | P = 0.04); Loss of Sulfation at Y177 (Pr = 0.02 | P = 0.03)	Altered Motifs (ELME000233:MAPK interacting molecules (e.g. MAPKKs - substrates - phosphatases) carry docking motif that help to regulate specific interaction in the MAPK cascade. The classic motif approximates (R/K)xxxx#x# where # is a hydrophobic residue.; ELME000335:Inverted version of LIG_SUMO_SBM_1 that mediates binding to SUMO proteins non-covalently.)	Predicted conservation scores
Danio_rerio_apc	M182V	# Altered Effect (Pr = 0.30)
Danio_rerio_apc	M182V	# |---->Altered Motifs (ELME000233|ELME000335)
Danio_rerio_apc	M182V	# |---->Altered Structure_and_dynamics (Pr = 0.30)-------------------------------------------------------|
Danio_rerio_apc	M182V	# | |---->Altered Secondary_structure (Pr = 0.18) |
Danio_rerio_apc	M182V	# | | |
Danio_rerio_apc	M182V	# | |---->Altered Stability_and_conformational_flexibility (Pr = 0.30) |
Danio_rerio_apc	M182V	# | | |---->Altered Conformational_flexibility (Pr = 0.30) |
Danio_rerio_apc	M182V	# | | |---->Gain of B-factor (Pr = 0.24 | P = 0.04) |
Danio_rerio_apc	M182V	# | | |
Danio_rerio_apc	M182V	# | |---->Altered Special_structural_signatures (Pr = 0.02) |
Danio_rerio_apc	M182V	# | |---->Altered Signal_peptide (Pr = 0.00) |
Danio_rerio_apc	M182V	# | | |
Danio_rerio_apc	M182V	# | |---->Altered Transmembrane_protein (Pr = 0.02) |
Danio_rerio_apc	M182V	# | |
Danio_rerio_apc	M182V	# |---->Altered Functional_residue (Pr = 0.20) |
Danio_rerio_apc	M182V	# |---->Altered Macromolecular_binding (Pr = 0.17) |
Danio_rerio_apc	M182V	# | |---->Altered Protein_binding (Pr = 0.17) |
Danio_rerio_apc	M182V	# | |---->Altered Disordered_interface (Pr = 0.10) |
Danio_rerio_apc	M182V	# | | |
Danio_rerio_apc	M182V	# | |---->Altered Ordered_interface (Pr = 0.17) |
Danio_rerio_apc	M182V	# | |
Danio_rerio_apc	M182V	# |---->Altered Metal_binding (Pr = 0.01)<---------------------------------------------------------|
Danio_rerio_apc	M182V	# |
Danio_rerio_apc	M182V	# |---->Altered PTM_site (Pr = 0.20)
Danio_rerio_apc	M182V	# |---->Loss of Sulfation at Y177 (Pr = 0.02 | P = 0.03)
Danio_rerio_apc	M182V	# |---->Loss of SUMOylation at K187 (Pr = 0.20 | P = 0.04)
Danio_rerio_apc	E239D	0.147		Altered Motifs (ELME000117:Major TRAF2-binding consensus motif. Members of the tumor necrosis factor receptor (TNFR) superfamily initiate intracellular signaling by recruiting the C-domain of the TNFR-associated factors (TRAFs) through their cytoplasmic tails.; ELME000134:Calmodulin binding helical peptide motif)	Predicted conservation scores
Danio_rerio_apc	E239D	# Altered Effect (Pr = 0.27)
Danio_rerio_apc	E239D	# |---->Altered Motifs (ELME000117|ELME000134)
Danio_rerio_apc	E239D	# |---->Altered Structure_and_dynamics (Pr = 0.27)-------------------------------------------------------|
Danio_rerio_apc	E239D	# | |---->Altered Secondary_structure (Pr = 0.25) |
Danio_rerio_apc	E239D	# | | |
Danio_rerio_apc	E239D	# | |---->Altered Stability_and_conformational_flexibility (Pr = 0.27) |
Danio_rerio_apc	E239D	# | | |---->Altered Conformational_flexibility (Pr = 0.27) |
Danio_rerio_apc	E239D	# | | |
Danio_rerio_apc	E239D	# | |---->Altered Special_structural_signatures (Pr = 0.01) |
Danio_rerio_apc	E239D	# | |---->Altered Signal_peptide (Pr = 0.00) |
Danio_rerio_apc	E239D	# | | |
Danio_rerio_apc	E239D	# | |---->Altered Transmembrane_protein (Pr = 0.01) |
Danio_rerio_apc	E239D	# | |
Danio_rerio_apc	E239D	# |---->Altered Functional_residue (Pr = 0.11) |
Danio_rerio_apc	E239D	# |---->Altered Macromolecular_binding (Pr = 0.11) |
Danio_rerio_apc	E239D	# | |---->Altered Protein_binding (Pr = 0.11) |
Danio_rerio_apc	E239D	# | |---->Altered Disordered_interface (Pr = 0.11) |
Danio_rerio_apc	E239D	# | | |
Danio_rerio_apc	E239D	# | |---->Altered Ordered_interface (Pr = 0.03) |
Danio_rerio_apc	E239D	# | |
Danio_rerio_apc	E239D	# |---->Altered Metal_binding (Pr = 0.01)<---------------------------------------------------------|
Danio_rerio_apc	E239D	# |
Danio_rerio_apc	E239D	# |---->Altered PTM_site (Pr = 0.09)
Danio_rerio_apc	A281S	0.056	Gain of B-factor (Pr = 0.26 | P = 0.02); Gain of Proteolytic_cleavage at R285 (Pr = 0.12 | P = 0.03)	Altered Motifs (ELME000063:CK1 phosphorylation site; ELME000064:CK2 phosphorylation site; ELME000321:Caspase3 and Caspase7 cleavage site; PS00006:Casein kinase II phosphorylation site)	Predicted conservation scores
Danio_rerio_apc	A281S	# Altered Effect (Pr = 0.26)
Danio_rerio_apc	A281S	# |---->Altered Motifs (ELME000063|ELME000064|ELME000321|PS00006)
Danio_rerio_apc	A281S	# |---->Altered Structure_and_dynamics (Pr = 0.26)-------------------------------------------------------|
Danio_rerio_apc	A281S	# | |---->Altered Secondary_structure (Pr = 0.26) |
Danio_rerio_apc	A281S	# | | |
Danio_rerio_apc	A281S	# | |---->Altered Stability_and_conformational_flexibility (Pr = 0.26) |
Danio_rerio_apc	A281S	# | | |---->Altered Conformational_flexibility (Pr = 0.26) |
Danio_rerio_apc	A281S	# | | |---->Gain of B-factor (Pr = 0.26 | P = 0.02) |
Danio_rerio_apc	A281S	# | | |
Danio_rerio_apc	A281S	# | |---->Altered Special_structural_signatures (Pr = 0.05) |
Danio_rerio_apc	A281S	# | |---->Altered Signal_peptide (Pr = 0.00) |
Danio_rerio_apc	A281S	# | | |
Danio_rerio_apc	A281S	# | |---->Altered Transmembrane_protein (Pr = 0.05) |
Danio_rerio_apc	A281S	# | |
Danio_rerio_apc	A281S	# |---->Altered Functional_residue (Pr = 0.14) |
Danio_rerio_apc	A281S	# |---->Altered Macromolecular_binding (Pr = 0.09) |
Danio_rerio_apc	A281S	# | |---->Altered Protein_binding (Pr = 0.09) |
Danio_rerio_apc	A281S	# | |---->Altered Disordered_interface (Pr = 0.09) |
Danio_rerio_apc	A281S	# | | |
Danio_rerio_apc	A281S	# | |---->Altered Ordered_interface (Pr = 0.01) |
Danio_rerio_apc	A281S	# | |
Danio_rerio_apc	A281S	# |---->Altered Metal_binding (Pr = 0.00)<---------------------------------------------------------|
Danio_rerio_apc	A281S	# |
Danio_rerio_apc	A281S	# |---->Altered PTM_site (Pr = 0.14)
Danio_rerio_apc	A281S	# |---->Gain of Proteolytic_cleavage at R285 (Pr = 0.12 | P = 0.03)
Danio_rerio_apc	D282S	0.227	Loss of Proteolytic_cleavage at R285 (Pr = 0.11 | P = 0.04)	Altered Motifs (ELME000053:GSK3 phosphorylation recognition site; ELME000063:CK1 phosphorylation site; ELME000085:Glycosaminoglycan attachment site; ELME000147:Site phosphorylated by the Polo-like kinase.; ELME000321:Caspase3 and Caspase7 cleavage site; PS00006:Casein kinase II phosphorylation site)	Predicted conservation scores
Danio_rerio_apc	D282S	# Altered Effect (Pr = 0.27)
Danio_rerio_apc	D282S	# |---->Altered Motifs (ELME000053|ELME000063|ELME000085|ELME000147|ELME000321|PS00006)
Danio_rerio_apc	D282S	# |---->Altered Structure_and_dynamics (Pr = 0.27)-------------------------------------------------------|
Danio_rerio_apc	D282S	# | |---->Altered Secondary_structure (Pr = 0.27) |
Danio_rerio_apc	D282S	# | | |
Danio_rerio_apc	D282S	# | |---->Altered Stability_and_conformational_flexibility (Pr = 0.23) |
Danio_rerio_apc	D282S	# | | |---->Altered Conformational_flexibility (Pr = 0.23) |
Danio_rerio_apc	D282S	# | | |
Danio_rerio_apc	D282S	# | |---->Altered Special_structural_signatures (Pr = 0.05) |
Danio_rerio_apc	D282S	# | |---->Altered Signal_peptide (Pr = 0.00) |
Danio_rerio_apc	D282S	# | | |
Danio_rerio_apc	D282S	# | |---->Altered Transmembrane_protein (Pr = 0.05) |
Danio_rerio_apc	D282S	# | |
Danio_rerio_apc	D282S	# |---->Altered Functional_residue (Pr = 0.15) |
Danio_rerio_apc	D282S	# |---->Altered Macromolecular_binding (Pr = 0.15) |
Danio_rerio_apc	D282S	# | |---->Altered Protein_binding (Pr = 0.15) |
Danio_rerio_apc	D282S	# | |---->Altered Disordered_interface (Pr = 0.15) |
Danio_rerio_apc	D282S	# | | |
Danio_rerio_apc	D282S	# | |---->Altered Ordered_interface (Pr = 0.02) |
Danio_rerio_apc	D282S	# | |
Danio_rerio_apc	D282S	# |---->Altered Metal_binding (Pr = 0.00)<---------------------------------------------------------|
Danio_rerio_apc	D282S	# |
Danio_rerio_apc	D282S	# |---->Altered PTM_site (Pr = 0.14)
Danio_rerio_apc	D282S	# |---->Loss of Proteolytic_cleavage at R285 (Pr = 0.11 | P = 0.04)
Danio_rerio_apc	A283G	0.113	Loss of Proteolytic_cleavage at R285 (Pr = 0.11 | P = 0.04)	Altered Motifs (ELME000239:The USP7 NTD domain binding motif variant based on the MDM2 and P53 interactions.; ELME000321:Caspase3 and Caspase7 cleavage site)	Predicted conservation scores
Danio_rerio_apc	A283G	# Altered Effect (Pr = 0.27)
Danio_rerio_apc	A283G	# |---->Altered Motifs (ELME000239|ELME000321)
Danio_rerio_apc	A283G	# |---->Altered Structure_and_dynamics (Pr = 0.27)-------------------------------------------------------|
Danio_rerio_apc	A283G	# | |---->Altered Secondary_structure (Pr = 0.27) |
Danio_rerio_apc	A283G	# | | |
Danio_rerio_apc	A283G	# | |---->Altered Stability_and_conformational_flexibility (Pr = 0.23) |
Danio_rerio_apc	A283G	# | | |---->Altered Conformational_flexibility (Pr = 0.23) |
Danio_rerio_apc	A283G	# | | |
Danio_rerio_apc	A283G	# | |---->Altered Special_structural_signatures (Pr = 0.05) |
Danio_rerio_apc	A283G	# | |---->Altered Signal_peptide (Pr = 0.00) |
Danio_rerio_apc	A283G	# | | |
Danio_rerio_apc	A283G	# | |---->Altered Transmembrane_protein (Pr = 0.05) |
Danio_rerio_apc	A283G	# | |
Danio_rerio_apc	A283G	# |---->Altered Functional_residue (Pr = 0.14) |
Danio_rerio_apc	A283G	# |---->Altered Macromolecular_binding (Pr = 0.11) |
Danio_rerio_apc	A283G	# | |---->Altered Protein_binding (Pr = 0.11) |
Danio_rerio_apc	A283G	# | |---->Altered Disordered_interface (Pr = 0.11) |
Danio_rerio_apc	A283G	# | | |
Danio_rerio_apc	A283G	# | |---->Altered Ordered_interface (Pr = 0.02) |
Danio_rerio_apc	A283G	# | |
Danio_rerio_apc	A283G	# |---->Altered Metal_binding (Pr = 0.00)<---------------------------------------------------------|
Danio_rerio_apc	A283G	# |
Danio_rerio_apc	A283G	# |---->Altered PTM_site (Pr = 0.14)
Danio_rerio_apc	A283G	# |---->Loss of Proteolytic_cleavage at R285 (Pr = 0.11 | P = 0.04)
Danio_rerio_apc	E284K	0.179	Altered Calmodulin_binding (Pr = 0.31 | P = 7.8e-03); Loss of Helix (Pr = 0.27 | P = 0.04); Gain of SUMOylation at E284 (Pr = 0.21 | P = 0.02); Gain of Ubiquitylation at E284 (Pr = 0.18 | P = 0.02); Gain of Proteolytic_cleavage at R285 (Pr = 0.12 | P = 0.03)	Altered Motifs (ELME000100:NEC1/NEC2 cleavage site (Lys-Arg-|-Xaa); ELME000108:Yeast kexin 2 cleavage site (Lys-Arg-|-Xaa or Arg-Arg-|-Xaa); ELME000233:MAPK interacting molecules (e.g. MAPKKs - substrates - phosphatases) carry docking motif that help to regulate specific interaction in the MAPK cascade. The classic motif approximates (R/K)xxxx#x# where # is a hydrophobic residue.; ELME000239:The USP7 NTD domain binding motif variant based on the MDM2 and P53 interactions.)	Predicted conservation scores
Danio_rerio_apc	E284K	# Altered Effect (Pr = 0.31)
Danio_rerio_apc	E284K	# |---->Altered Motifs (ELME000100|ELME000108|ELME000233|ELME000239)
Danio_rerio_apc	E284K	# |---->Altered Structure_and_dynamics (Pr = 0.27)-------------------------------------------------------|
Danio_rerio_apc	E284K	# | |---->Altered Secondary_structure (Pr = 0.27) |
Danio_rerio_apc	E284K	# | | |---->Loss of Helix (Pr = 0.27 | P = 0.04) |
Danio_rerio_apc	E284K	# | | |
Danio_rerio_apc	E284K	# | |---->Altered Stability_and_conformational_flexibility (Pr = 0.23) |
Danio_rerio_apc	E284K	# | | |---->Altered Conformational_flexibility (Pr = 0.23) |
Danio_rerio_apc	E284K	# | | |
Danio_rerio_apc	E284K	# | |---->Altered Special_structural_signatures (Pr = 0.05) |
Danio_rerio_apc	E284K	# | |---->Altered Signal_peptide (Pr = 0.00) |
Danio_rerio_apc	E284K	# | | |
Danio_rerio_apc	E284K	# | |---->Altered Transmembrane_protein (Pr = 0.05) |
Danio_rerio_apc	E284K	# | |
Danio_rerio_apc	E284K	# |---->Altered Functional_residue (Pr = 0.31) |
Danio_rerio_apc	E284K	# |---->Altered Macromolecular_binding (Pr = 0.31) |
Danio_rerio_apc	E284K	# | |---->Altered Protein_binding (Pr = 0.31) |
Danio_rerio_apc	E284K	# | |---->Altered Disordered_interface (Pr = 0.31) |
Danio_rerio_apc	E284K	# | | |---->Altered Calmodulin_binding (Pr = 0.31 | P = 7.8e-03) |
Danio_rerio_apc	E284K	# | | |
Danio_rerio_apc	E284K	# | |---->Altered Ordered_interface (Pr = 0.02) |
Danio_rerio_apc	E284K	# | |
Danio_rerio_apc	E284K	# |---->Altered Metal_binding (Pr = 0.00)<---------------------------------------------------------|
Danio_rerio_apc	E284K	# |
Danio_rerio_apc	E284K	# |---->Altered PTM_site (Pr = 0.21)
Danio_rerio_apc	E284K	# |---->Gain of Proteolytic_cleavage at R285 (Pr = 0.12 | P = 0.03)
Danio_rerio_apc	E284K	# |---->Gain of SUMOylation at E284 (Pr = 0.21 | P = 0.02)
Danio_rerio_apc	E284K	# |---->Gain of Ubiquitylation at E284 (Pr = 0.18 | P = 0.02)
Danio_rerio_apc	S286Y	0.167	Loss of Intrinsic_disorder (Pr = 0.47 | P = 0.01); Gain of Phosphorylation at S286 (Pr = 0.36 | P = 8.1e-03); Loss of Proteolytic_cleavage at R285 (Pr = 0.11 | P = 0.04); Altered Coiled_coil (Pr = 0.09 | P = 0.05)	Altered Motifs (ELME000012:The di-Arg ER retention motif is defined by two consecutive arginine residues (RR) or with a single residue insertion (RXR). The motif is completed by an adjacent hydrophobic/arginine residue which may be on either side of the Arg pair.; ELME000103:Proprotein convertase 7 (PC7 - PCSK7) cleavage site (Arg-Xaa-Xaa-Xaa-[Arg/Lys]-Arg-|-Xaa); ELME000233:MAPK interacting molecules (e.g. MAPKKs - substrates - phosphatases) carry docking motif that help to regulate specific interaction in the MAPK cascade. The classic motif approximates (R/K)xxxx#x# where # is a hydrophobic residue.; ELME000239:The USP7 NTD domain binding motif variant based on the MDM2 and P53 interactions.)	Predicted conservation scores
Danio_rerio_apc	S286Y	# Altered Effect (Pr = 0.47)
Danio_rerio_apc	S286Y	# |---->Altered Motifs (ELME000012|ELME000103|ELME000233|ELME000239)
Danio_rerio_apc	S286Y	# |---->Altered Structure_and_dynamics (Pr = 0.47)-------------------------------------------------------|
Danio_rerio_apc	S286Y	# | |---->Altered Secondary_structure (Pr = 0.25) |
Danio_rerio_apc	S286Y	# | | |
Danio_rerio_apc	S286Y	# | |---->Altered Stability_and_conformational_flexibility (Pr = 0.47) |
Danio_rerio_apc	S286Y	# | | |---->Altered Conformational_flexibility (Pr = 0.47) |
Danio_rerio_apc	S286Y	# | | |---->Loss of Intrinsic_disorder (Pr = 0.47 | P = 0.01) |
Danio_rerio_apc	S286Y	# | | |
Danio_rerio_apc	S286Y	# | |---->Altered Special_structural_signatures (Pr = 0.09) |
Danio_rerio_apc	S286Y	# | |---->Altered Coiled_coil (Pr = 0.09 | P = 0.05) |
Danio_rerio_apc	S286Y	# | |---->Altered Signal_peptide (Pr = 0.00) |
Danio_rerio_apc	S286Y	# | | |
Danio_rerio_apc	S286Y	# | |---->Altered Transmembrane_protein (Pr = 0.05) |
Danio_rerio_apc	S286Y	# | |
Danio_rerio_apc	S286Y	# |---->Altered Functional_residue (Pr = 0.36) |
Danio_rerio_apc	S286Y	# |---->Altered Macromolecular_binding (Pr = 0.16) |
Danio_rerio_apc	S286Y	# | |---->Altered Protein_binding (Pr = 0.16) |
Danio_rerio_apc	S286Y	# | |---->Altered Disordered_interface (Pr = 0.16) |
Danio_rerio_apc	S286Y	# | | |
Danio_rerio_apc	S286Y	# | |---->Altered Ordered_interface (Pr = 0.07) |
Danio_rerio_apc	S286Y	# | |
Danio_rerio_apc	S286Y	# |---->Altered Metal_binding (Pr = 0.00)<---------------------------------------------------------|
Danio_rerio_apc	S286Y	# |
Danio_rerio_apc	S286Y	# |---->Altered PTM_site (Pr = 0.36)
Danio_rerio_apc	S286Y	# |---->Gain of Phosphorylation at S286 (Pr = 0.36 | P = 8.1e-03)
Danio_rerio_apc	S286Y	# |---->Loss of Proteolytic_cleavage at R285 (Pr = 0.11 | P = 0.04)
Danio_rerio_apc	Q288E	0.160	Loss of Proteolytic_cleavage at R285 (Pr = 0.11 | P = 0.04)	Altered Motifs (ELME000012:The di-Arg ER retention motif is defined by two consecutive arginine residues (RR) or with a single residue insertion (RXR). The motif is completed by an adjacent hydrophobic/arginine residue which may be on either side of the Arg pair.; ELME000101:Furin (PACE) cleavage site (Arg-Xaa-[Arg/Lys]-Arg-|-Xaa); ELME000103:Proprotein convertase 7 (PC7 - PCSK7) cleavage site (Arg-Xaa-Xaa-Xaa-[Arg/Lys]-Arg-|-Xaa); ELME000233:MAPK interacting molecules (e.g. MAPKKs - substrates - phosphatases) carry docking motif that help to regulate specific interaction in the MAPK cascade. The classic motif approximates (R/K)xxxx#x# where # is a hydrophobic residue.)	Predicted conservation scores
Danio_rerio_apc	Q288E	# Altered Effect (Pr = 0.26)
Danio_rerio_apc	Q288E	# |---->Altered Motifs (ELME000012|ELME000101|ELME000103|ELME000233)
Danio_rerio_apc	Q288E	# |---->Altered Structure_and_dynamics (Pr = 0.26)-------------------------------------------------------|
Danio_rerio_apc	Q288E	# | |---->Altered Secondary_structure (Pr = 0.26) |
Danio_rerio_apc	Q288E	# | | |
Danio_rerio_apc	Q288E	# | |---->Altered Stability_and_conformational_flexibility (Pr = 0.21) |
Danio_rerio_apc	Q288E	# | | |---->Altered Conformational_flexibility (Pr = 0.21) |
Danio_rerio_apc	Q288E	# | | |
Danio_rerio_apc	Q288E	# | |---->Altered Special_structural_signatures (Pr = 0.06) |
Danio_rerio_apc	Q288E	# | |---->Altered Signal_peptide (Pr = 0.00) |
Danio_rerio_apc	Q288E	# | | |
Danio_rerio_apc	Q288E	# | |---->Altered Transmembrane_protein (Pr = 0.06) |
Danio_rerio_apc	Q288E	# | |
Danio_rerio_apc	Q288E	# |---->Altered Functional_residue (Pr = 0.16) |
Danio_rerio_apc	Q288E	# |---->Altered Macromolecular_binding (Pr = 0.15) |
Danio_rerio_apc	Q288E	# | |---->Altered Protein_binding (Pr = 0.15) |
Danio_rerio_apc	Q288E	# | |---->Altered Disordered_interface (Pr = 0.15) |
Danio_rerio_apc	Q288E	# | | |
Danio_rerio_apc	Q288E	# | |---->Altered Ordered_interface (Pr = 0.02) |
Danio_rerio_apc	Q288E	# | |
Danio_rerio_apc	Q288E	# |---->Altered Metal_binding (Pr = 0.00)<---------------------------------------------------------|
Danio_rerio_apc	Q288E	# |
Danio_rerio_apc	Q288E	# |---->Altered PTM_site (Pr = 0.16)
Danio_rerio_apc	Q288E	# |---->Loss of Proteolytic_cleavage at R285 (Pr = 0.11 | P = 0.04)
Danio_rerio_apc	D298E	0.113	Altered Coiled_coil (Pr = 0.64 | P = 2.7e-03); Gain of SUMOylation at K296 (Pr = 0.41 | P = 1.3e-03)	Altered Motifs (ELME000002:Motif recognised for modification by SUMO-1; ELME000064:CK2 phosphorylation site; ELME000202:(ST)Q motif which is phosphorylated by PIKK family members.; ELME000252:Long length variant of the KEPE motif which is found superposed on some SUMO sites)	Predicted conservation scores
Danio_rerio_apc	D298E	# Altered Effect (Pr = 0.64)
Danio_rerio_apc	D298E	# |---->Altered Motifs (ELME000002|ELME000064|ELME000202|ELME000252)
Danio_rerio_apc	D298E	# |---->Altered Structure_and_dynamics (Pr = 0.64)-------------------------------------------------------|
Danio_rerio_apc	D298E	# | |---->Altered Secondary_structure (Pr = 0.25) |
Danio_rerio_apc	D298E	# | | |
Danio_rerio_apc	D298E	# | |---->Altered Stability_and_conformational_flexibility (Pr = 0.16) |
Danio_rerio_apc	D298E	# | | |---->Altered Conformational_flexibility (Pr = 0.16) |
Danio_rerio_apc	D298E	# | | |
Danio_rerio_apc	D298E	# | |---->Altered Special_structural_signatures (Pr = 0.64) |
Danio_rerio_apc	D298E	# | |---->Altered Coiled_coil (Pr = 0.64 | P = 2.7e-03) |
Danio_rerio_apc	D298E	# | |---->Altered Signal_peptide (Pr = 0.00) |
Danio_rerio_apc	D298E	# | | |
Danio_rerio_apc	D298E	# | |---->Altered Transmembrane_protein (Pr = 0.04) |
Danio_rerio_apc	D298E	# | |
Danio_rerio_apc	D298E	# |---->Altered Functional_residue (Pr = 0.41) |
Danio_rerio_apc	D298E	# |---->Altered Macromolecular_binding (Pr = 0.13) |
Danio_rerio_apc	D298E	# | |---->Altered Protein_binding (Pr = 0.13) |
Danio_rerio_apc	D298E	# | |---->Altered Disordered_interface (Pr = 0.13) |
Danio_rerio_apc	D298E	# | | |
Danio_rerio_apc	D298E	# | |---->Altered Ordered_interface (Pr = 0.02) |
Danio_rerio_apc	D298E	# | |
Danio_rerio_apc	D298E	# |---->Altered Metal_binding (Pr = 0.01)<---------------------------------------------------------|
Danio_rerio_apc	D298E	# |
Danio_rerio_apc	D298E	# |---->Altered PTM_site (Pr = 0.41)
Danio_rerio_apc	D298E	# |---->Gain of SUMOylation at K296 (Pr = 0.41 | P = 1.3e-03)
Danio_rerio_apc	V300L	0.064	Altered Coiled_coil (Pr = 0.27 | P = 0.01)	Altered Motifs (ELME000064:CK2 phosphorylation site; ELME000202:(ST)Q motif which is phosphorylated by PIKK family members.; ELME000220:Phosphothreonine motif binding a subset of FHA domains that have a preference for an acidic amino acid at the pT+3 position.)	Predicted conservation scores
Danio_rerio_apc	V300L	# Altered Effect (Pr = 0.27)
Danio_rerio_apc	V300L	# |---->Altered Motifs (ELME000064|ELME000202|ELME000220)
Danio_rerio_apc	V300L	# |---->Altered Structure_and_dynamics (Pr = 0.27)-------------------------------------------------------|
Danio_rerio_apc	V300L	# | |---->Altered Secondary_structure (Pr = 0.26) |
Danio_rerio_apc	V300L	# | | |
Danio_rerio_apc	V300L	# | |---->Altered Stability_and_conformational_flexibility (Pr = 0.27) |
Danio_rerio_apc	V300L	# | | |---->Altered Conformational_flexibility (Pr = 0.27) |
Danio_rerio_apc	V300L	# | | |
Danio_rerio_apc	V300L	# | |---->Altered Special_structural_signatures (Pr = 0.27) |
Danio_rerio_apc	V300L	# | |---->Altered Coiled_coil (Pr = 0.27 | P = 0.01) |
Danio_rerio_apc	V300L	# | |---->Altered Signal_peptide (Pr = 0.00) |
Danio_rerio_apc	V300L	# | | |
Danio_rerio_apc	V300L	# | |---->Altered Transmembrane_protein (Pr = 0.04) |
Danio_rerio_apc	V300L	# | |
Danio_rerio_apc	V300L	# |---->Altered Functional_residue (Pr = 0.14) |
Danio_rerio_apc	V300L	# |---->Altered Macromolecular_binding (Pr = 0.11) |
Danio_rerio_apc	V300L	# | |---->Altered Protein_binding (Pr = 0.11) |
Danio_rerio_apc	V300L	# | |---->Altered Disordered_interface (Pr = 0.11) |
Danio_rerio_apc	V300L	# | | |
Danio_rerio_apc	V300L	# | |---->Altered Ordered_interface (Pr = 0.02) |
Danio_rerio_apc	V300L	# | |
Danio_rerio_apc	V300L	# |---->Altered Metal_binding (Pr = 0.01)<---------------------------------------------------------|
Danio_rerio_apc	V300L	# |
Danio_rerio_apc	V300L	# |---->Altered PTM_site (Pr = 0.14)
Danio_rerio_apc	T301S	0.055	Altered Coiled_coil (Pr = 0.25 | P = 0.02)	Altered Motifs (ELME000064:CK2 phosphorylation site; ELME000202:(ST)Q motif which is phosphorylated by PIKK family members.; ELME000220:Phosphothreonine motif binding a subset of FHA domains that have a preference for an acidic amino acid at the pT+3 position.; PS00006:Casein kinase II phosphorylation site)	Predicted conservation scores
Danio_rerio_apc	T301S	# Altered Effect (Pr = 0.25)
Danio_rerio_apc	T301S	# |---->Altered Motifs (ELME000064|ELME000202|ELME000220|PS00006)
Danio_rerio_apc	T301S	# |---->Altered Structure_and_dynamics (Pr = 0.25)-------------------------------------------------------|
Danio_rerio_apc	T301S	# | |---->Altered Secondary_structure (Pr = 0.25) |
Danio_rerio_apc	T301S	# | | |
Danio_rerio_apc	T301S	# | |---->Altered Stability_and_conformational_flexibility (Pr = 0.21) |
Danio_rerio_apc	T301S	# | | |---->Altered Conformational_flexibility (Pr = 0.21) |
Danio_rerio_apc	T301S	# | | |
Danio_rerio_apc	T301S	# | |---->Altered Special_structural_signatures (Pr = 0.25) |
Danio_rerio_apc	T301S	# | |---->Altered Coiled_coil (Pr = 0.25 | P = 0.02) |
Danio_rerio_apc	T301S	# | |---->Altered Signal_peptide (Pr = 0.00) |
Danio_rerio_apc	T301S	# | | |
Danio_rerio_apc	T301S	# | |---->Altered Transmembrane_protein (Pr = 0.04) |
Danio_rerio_apc	T301S	# | |
Danio_rerio_apc	T301S	# |---->Altered Functional_residue (Pr = 0.14) |
Danio_rerio_apc	T301S	# |---->Altered Macromolecular_binding (Pr = 0.09) |
Danio_rerio_apc	T301S	# | |---->Altered Protein_binding (Pr = 0.09) |
Danio_rerio_apc	T301S	# | |---->Altered Disordered_interface (Pr = 0.09) |
Danio_rerio_apc	T301S	# | | |
Danio_rerio_apc	T301S	# | |---->Altered Ordered_interface (Pr = 0.02) |
Danio_rerio_apc	T301S	# | |
Danio_rerio_apc	T301S	# |---->Altered Metal_binding (Pr = 0.01)<---------------------------------------------------------|
Danio_rerio_apc	T301S	# |
Danio_rerio_apc	T301S	# |---->Altered PTM_site (Pr = 0.14)
Danio_rerio_apc	A306S	0.061		Altered Motifs (PS00008:N-myristoylation site)	Predicted conservation scores
Danio_rerio_apc	A306S	# Altered Effect (Pr = 0.27)
Danio_rerio_apc	A306S	# |---->Altered Motifs (PS00008)
Danio_rerio_apc	A306S	# |---->Altered Structure_and_dynamics (Pr = 0.27)-------------------------------------------------------|
Danio_rerio_apc	A306S	# | |---->Altered Secondary_structure (Pr = 0.27) |
Danio_rerio_apc	A306S	# | | |
Danio_rerio_apc	A306S	# | |---->Altered Stability_and_conformational_flexibility (Pr = 0.23) |
Danio_rerio_apc	A306S	# | | |---->Altered Conformational_flexibility (Pr = 0.23) |
Danio_rerio_apc	A306S	# | | |
Danio_rerio_apc	A306S	# | |---->Altered Special_structural_signatures (Pr = 0.04) |
Danio_rerio_apc	A306S	# | |---->Altered Signal_peptide (Pr = 0.00) |
Danio_rerio_apc	A306S	# | | |
Danio_rerio_apc	A306S	# | |---->Altered Transmembrane_protein (Pr = 0.04) |
Danio_rerio_apc	A306S	# | |
Danio_rerio_apc	A306S	# |---->Altered Functional_residue (Pr = 0.14) |
Danio_rerio_apc	A306S	# |---->Altered Macromolecular_binding (Pr = 0.06) |
Danio_rerio_apc	A306S	# | |---->Altered Protein_binding (Pr = 0.06) |
Danio_rerio_apc	A306S	# | |---->Altered Disordered_interface (Pr = 0.06) |
Danio_rerio_apc	A306S	# | | |
Danio_rerio_apc	A306S	# | |---->Altered Ordered_interface (Pr = 0.02) |
Danio_rerio_apc	A306S	# | |
Danio_rerio_apc	A306S	# |---->Altered Metal_binding (Pr = 0.01)<---------------------------------------------------------|
Danio_rerio_apc	A306S	# |
Danio_rerio_apc	A306S	# |---->Altered PTM_site (Pr = 0.14)
Danio_rerio_apc	S319A	0.108	Loss of Intrinsic_disorder (Pr = 0.35 | P = 0.04); Gain of Ubiquitylation at K315 (Pr = 0.24 | P = 1.9e-03)	Altered Motifs (ELME000063:CK1 phosphorylation site; ELME000085:Glycosaminoglycan attachment site; ELME000239:The USP7 NTD domain binding motif variant based on the MDM2 and P53 interactions.)	Predicted conservation scores
Danio_rerio_apc	S319A	# Altered Effect (Pr = 0.35)
Danio_rerio_apc	S319A	# |---->Altered Motifs (ELME000063|ELME000085|ELME000239)
Danio_rerio_apc	S319A	# |---->Altered Structure_and_dynamics (Pr = 0.35)-------------------------------------------------------|
Danio_rerio_apc	S319A	# | |---->Altered Secondary_structure (Pr = 0.25) |
Danio_rerio_apc	S319A	# | | |
Danio_rerio_apc	S319A	# | |---->Altered Stability_and_conformational_flexibility (Pr = 0.35) |
Danio_rerio_apc	S319A	# | | |---->Altered Conformational_flexibility (Pr = 0.35) |
Danio_rerio_apc	S319A	# | | |---->Loss of Intrinsic_disorder (Pr = 0.35 | P = 0.04) |
Danio_rerio_apc	S319A	# | | |
Danio_rerio_apc	S319A	# | |---->Altered Special_structural_signatures (Pr = 0.02) |
Danio_rerio_apc	S319A	# | |---->Altered Signal_peptide (Pr = 0.00) |
Danio_rerio_apc	S319A	# | | |
Danio_rerio_apc	S319A	# | |---->Altered Transmembrane_protein (Pr = 0.02) |
Danio_rerio_apc	S319A	# | |
Danio_rerio_apc	S319A	# |---->Altered Functional_residue (Pr = 0.24) |
Danio_rerio_apc	S319A	# |---->Altered Macromolecular_binding (Pr = 0.13) |
Danio_rerio_apc	S319A	# | |---->Altered Protein_binding (Pr = 0.13) |
Danio_rerio_apc	S319A	# | |---->Altered Disordered_interface (Pr = 0.13) |
Danio_rerio_apc	S319A	# | | |
Danio_rerio_apc	S319A	# | |---->Altered Ordered_interface (Pr = 0.03) |
Danio_rerio_apc	S319A	# | |
Danio_rerio_apc	S319A	# |---->Altered Metal_binding (Pr = 0.01)<---------------------------------------------------------|
Danio_rerio_apc	S319A	# |
Danio_rerio_apc	S319A	# |---->Altered PTM_site (Pr = 0.24)
Danio_rerio_apc	S319A	# |---->Gain of Ubiquitylation at K315 (Pr = 0.24 | P = 1.9e-03)
Danio_rerio_apc	S329A	0.061	Loss of B-factor (Pr = 0.26 | P = 0.04); Altered Cytoplasmic_loop (Pr = 0.13 | P = 0.02)	Altered Motifs (ELME000053:GSK3 phosphorylation recognition site; ELME000085:Glycosaminoglycan attachment site; PS00005:Protein kinase C phosphorylation site)	Predicted conservation scores
Danio_rerio_apc	S329A	# Altered Effect (Pr = 0.26)
Danio_rerio_apc	S329A	# |---->Altered Motifs (ELME000053|ELME000085|PS00005)
Danio_rerio_apc	S329A	# |---->Altered Structure_and_dynamics (Pr = 0.26)-------------------------------------------------------|
Danio_rerio_apc	S329A	# | |---->Altered Secondary_structure (Pr = 0.26) |
Danio_rerio_apc	S329A	# | | |
Danio_rerio_apc	S329A	# | |---->Altered Stability_and_conformational_flexibility (Pr = 0.26) |
Danio_rerio_apc	S329A	# | | |---->Altered Conformational_flexibility (Pr = 0.26) |
Danio_rerio_apc	S329A	# | | |---->Loss of B-factor (Pr = 0.26 | P = 0.04) |
Danio_rerio_apc	S329A	# | | |
Danio_rerio_apc	S329A	# | |---->Altered Special_structural_signatures (Pr = 0.13) |
Danio_rerio_apc	S329A	# | |---->Altered Signal_peptide (Pr = 0.00) |
Danio_rerio_apc	S329A	# | | |
Danio_rerio_apc	S329A	# | |---->Altered Transmembrane_protein (Pr = 0.13) |
Danio_rerio_apc	S329A	# | |---->Altered Non-cytoplasmic_loop (Pr = 0.13 | P = 0.02) |
Danio_rerio_apc	S329A	# | |
Danio_rerio_apc	S329A	# |---->Altered Functional_residue (Pr = 0.18) |
Danio_rerio_apc	S329A	# |---->Altered Macromolecular_binding (Pr = 0.07) |
Danio_rerio_apc	S329A	# | |---->Altered Protein_binding (Pr = 0.07) |
Danio_rerio_apc	S329A	# | |---->Altered Disordered_interface (Pr = 0.07) |
Danio_rerio_apc	S329A	# | | |
Danio_rerio_apc	S329A	# | |---->Altered Ordered_interface (Pr = 0.04) |
Danio_rerio_apc	S329A	# | |
Danio_rerio_apc	S329A	# |---->Altered Metal_binding (Pr = 0.05)<---------------------------------------------------------|
Danio_rerio_apc	S329A	# |
Danio_rerio_apc	S329A	# |---->Altered PTM_site (Pr = 0.18)
Danio_rerio_apc	A336S	0.053	Gain of Strand (Pr = 0.27 | P = 0.03); Altered Cytoplasmic_loop (Pr = 0.13 | P = 0.02); Gain of Proteolytic_cleavage at D335 (Pr = 0.11 | P = 0.04)	Altered Motifs (ELME000053:GSK3 phosphorylation recognition site; ELME000064:CK2 phosphorylation site; ELME000085:Glycosaminoglycan attachment site; PS00006:Casein kinase II phosphorylation site)	Predicted conservation scores
Danio_rerio_apc	A336S	# Altered Effect (Pr = 0.27)
Danio_rerio_apc	A336S	# |---->Altered Motifs (ELME000053|ELME000064|ELME000085|PS00006)
Danio_rerio_apc	A336S	# |---->Altered Structure_and_dynamics (Pr = 0.27)-------------------------------------------------------|
Danio_rerio_apc	A336S	# | |---->Altered Secondary_structure (Pr = 0.27) |
Danio_rerio_apc	A336S	# | | |---->Gain of Strand (Pr = 0.27 | P = 0.03) |
Danio_rerio_apc	A336S	# | | |
Danio_rerio_apc	A336S	# | |---->Altered Stability_and_conformational_flexibility (Pr = 0.21) |
Danio_rerio_apc	A336S	# | | |---->Altered Conformational_flexibility (Pr = 0.21) |
Danio_rerio_apc	A336S	# | | |
Danio_rerio_apc	A336S	# | |---->Altered Special_structural_signatures (Pr = 0.13) |
Danio_rerio_apc	A336S	# | |---->Altered Signal_peptide (Pr = 0.00) |
Danio_rerio_apc	A336S	# | | |
Danio_rerio_apc	A336S	# | |---->Altered Transmembrane_protein (Pr = 0.13) |
Danio_rerio_apc	A336S	# | |---->Altered Non-cytoplasmic_loop (Pr = 0.13 | P = 0.02) |
Danio_rerio_apc	A336S	# | |
Danio_rerio_apc	A336S	# |---->Altered Functional_residue (Pr = 0.20) |
Danio_rerio_apc	A336S	# |---->Altered Macromolecular_binding (Pr = 0.10) |
Danio_rerio_apc	A336S	# | |---->Altered Protein_binding (Pr = 0.10) |
Danio_rerio_apc	A336S	# | |---->Altered Disordered_interface (Pr = 0.10) |
Danio_rerio_apc	A336S	# | | |
Danio_rerio_apc	A336S	# | |---->Altered Ordered_interface (Pr = 0.04) |
Danio_rerio_apc	A336S	# | |
Danio_rerio_apc	A336S	# |---->Altered Metal_binding (Pr = 0.05)<---------------------------------------------------------|
Danio_rerio_apc	A336S	# |
Danio_rerio_apc	A336S	# |---->Altered PTM_site (Pr = 0.20)
Danio_rerio_apc	A336S	# |---->Gain of Proteolytic_cleavage at D335 (Pr = 0.11 | P = 0.04)
Danio_rerio_arcn1b	V222I	0.063	Altered MoRF (Pr = 0.47 | P = 1.0e-03); Loss of O-linked_glycosylation at T223 (Pr = 0.26 | P = 0.01); Gain of Phosphorylation at S221 (Pr = 0.26 | P = 0.03); Loss of Proteolytic_cleavage at T223 (Pr = 0.23 | P = 6.0e-04); Altered Cytoplasmic_loop (Pr = 0.19 | P = 5.9e-03)	Altered Motifs (ELME000063:CK1 phosphorylation site)	Predicted conservation scores
Danio_rerio_arcn1b	V222I	# Altered Effect (Pr = 0.47)
Danio_rerio_arcn1b	V222I	# |---->Altered Motifs (ELME000063)
Danio_rerio_arcn1b	V222I	# |---->Altered Structure_and_dynamics (Pr = 0.22)-------------------------------------------------------|
Danio_rerio_arcn1b	V222I	# | |---->Altered Secondary_structure (Pr = 0.21) |
Danio_rerio_arcn1b	V222I	# | | |
Danio_rerio_arcn1b	V222I	# | |---->Altered Stability_and_conformational_flexibility (Pr = 0.22) |
Danio_rerio_arcn1b	V222I	# | | |---->Altered Conformational_flexibility (Pr = 0.22) |
Danio_rerio_arcn1b	V222I	# | | |
Danio_rerio_arcn1b	V222I	# | |---->Altered Special_structural_signatures (Pr = 0.19) |
Danio_rerio_arcn1b	V222I	# | |---->Altered Signal_peptide (Pr = 0.00) |
Danio_rerio_arcn1b	V222I	# | | |
Danio_rerio_arcn1b	V222I	# | |---->Altered Transmembrane_protein (Pr = 0.19) |
Danio_rerio_arcn1b	V222I	# | |---->Altered Non-cytoplasmic_loop (Pr = 0.19 | P = 5.9e-03) |
Danio_rerio_arcn1b	V222I	# | |
Danio_rerio_arcn1b	V222I	# |---->Altered Functional_residue (Pr = 0.47) |
Danio_rerio_arcn1b	V222I	# |---->Altered Macromolecular_binding (Pr = 0.47) |
Danio_rerio_arcn1b	V222I	# | |---->Altered Protein_binding (Pr = 0.47) |
Danio_rerio_arcn1b	V222I	# | |---->Altered Disordered_interface (Pr = 0.47) |
Danio_rerio_arcn1b	V222I	# | | |---->Altered MoRF (Pr = 0.47 | P = 1.0e-03) |
Danio_rerio_arcn1b	V222I	# | | |
Danio_rerio_arcn1b	V222I	# | |---->Altered Ordered_interface (Pr = 0.10) |
Danio_rerio_arcn1b	V222I	# | |
Danio_rerio_arcn1b	V222I	# |---->Altered Metal_binding (Pr = 0.01)<---------------------------------------------------------|
Danio_rerio_arcn1b	V222I	# |
Danio_rerio_arcn1b	V222I	# |---->Altered PTM_site (Pr = 0.26)
Danio_rerio_arcn1b	V222I	# |---->Loss of O-linked_glycosylation at T223 (Pr = 0.26 | P = 0.01)
Danio_rerio_arcn1b	V222I	# |---->Gain of Phosphorylation at S221 (Pr = 0.26 | P = 0.03)
Danio_rerio_arcn1b	V222I	# |---->Loss of Proteolytic_cleavage at T223 (Pr = 0.23 | P = 6.0e-04)
Danio_rerio_arcn1b	N265F	0.274	Loss of Acetylation at K261 (Pr = 0.29 | P = 5.5e-03); Loss of Ubiquitylation at K261 (Pr = 0.17 | P = 0.03); Altered Cytoplasmic_loop (Pr = 0.16 | P = 0.01)	Altered Motifs (ELME000137:Protein phosphatase 1 catalytic subunit (PP1c) interacting motif binds targeting proteins that dock to the substrate for dephosphorylation. The motif defined is [RK]{0 -1}[VI][^P][FW].)	Predicted conservation scores
Danio_rerio_arcn1b	N265F	# Altered Effect (Pr = 0.34)
Danio_rerio_arcn1b	N265F	# |---->Altered Motifs (ELME000137)
Danio_rerio_arcn1b	N265F	# |---->Altered Structure_and_dynamics (Pr = 0.34)-------------------------------------------------------|
Danio_rerio_arcn1b	N265F	# | |---->Altered Secondary_structure (Pr = 0.24) |
Danio_rerio_arcn1b	N265F	# | | |
Danio_rerio_arcn1b	N265F	# | |---->Altered Stability_and_conformational_flexibility (Pr = 0.34) |
Danio_rerio_arcn1b	N265F	# | | |---->Altered Conformational_flexibility (Pr = 0.34) |
Danio_rerio_arcn1b	N265F	# | | |
Danio_rerio_arcn1b	N265F	# | |---->Altered Special_structural_signatures (Pr = 0.16) |
Danio_rerio_arcn1b	N265F	# | |---->Altered Signal_peptide (Pr = 0.00) |
Danio_rerio_arcn1b	N265F	# | | |
Danio_rerio_arcn1b	N265F	# | |---->Altered Transmembrane_protein (Pr = 0.16) |
Danio_rerio_arcn1b	N265F	# | |---->Altered Non-cytoplasmic_loop (Pr = 0.16 | P = 0.01) |
Danio_rerio_arcn1b	N265F	# | |
Danio_rerio_arcn1b	N265F	# |---->Altered Functional_residue (Pr = 0.29) |
Danio_rerio_arcn1b	N265F	# |---->Altered Macromolecular_binding (Pr = 0.24) |
Danio_rerio_arcn1b	N265F	# | |---->Altered Protein_binding (Pr = 0.24) |
Danio_rerio_arcn1b	N265F	# | |---->Altered Disordered_interface (Pr = 0.24) |
Danio_rerio_arcn1b	N265F	# | | |
Danio_rerio_arcn1b	N265F	# | |---->Altered Ordered_interface (Pr = 0.03) |
Danio_rerio_arcn1b	N265F	# | |
Danio_rerio_arcn1b	N265F	# |---->Altered Metal_binding (Pr = 0.02)<---------------------------------------------------------|
Danio_rerio_arcn1b	N265F	# |
Danio_rerio_arcn1b	N265F	# |---->Altered PTM_site (Pr = 0.29)
Danio_rerio_arcn1b	N265F	# |---->Loss of Acetylation at K261 (Pr = 0.29 | P = 5.5e-03)
Danio_rerio_arcn1b	N265F	# |---->Loss of Ubiquitylation at K261 (Pr = 0.17 | P = 0.03)
Danio_rerio_arcn1b	I278V	0.050	Gain of Loop (Pr = 0.26 | P = 0.05); Loss of Phosphorylation at T279 (Pr = 0.26 | P = 0.03); Altered Cytoplasmic_loop (Pr = 0.13 | P = 0.02)	Altered Motifs (None)	Predicted conservation scores
Danio_rerio_arcn1b	I278V	# Altered Effect (Pr = 0.26)
Danio_rerio_arcn1b	I278V	# |---->Altered Motifs (None)
Danio_rerio_arcn1b	I278V	# |---->Altered Structure_and_dynamics (Pr = 0.26)-------------------------------------------------------|
Danio_rerio_arcn1b	I278V	# | |---->Altered Secondary_structure (Pr = 0.26) |
Danio_rerio_arcn1b	I278V	# | | |---->Gain of Loop (Pr = 0.26 | P = 0.05) |
Danio_rerio_arcn1b	I278V	# | | |
Danio_rerio_arcn1b	I278V	# | |---->Altered Stability_and_conformational_flexibility (Pr = 0.22) |
Danio_rerio_arcn1b	I278V	# | | |---->Altered Conformational_flexibility (Pr = 0.22) |
Danio_rerio_arcn1b	I278V	# | | |
Danio_rerio_arcn1b	I278V	# | |---->Altered Special_structural_signatures (Pr = 0.13) |
Danio_rerio_arcn1b	I278V	# | |---->Altered Signal_peptide (Pr = 0.00) |
Danio_rerio_arcn1b	I278V	# | | |
Danio_rerio_arcn1b	I278V	# | |---->Altered Transmembrane_protein (Pr = 0.13) |
Danio_rerio_arcn1b	I278V	# | |---->Altered Non-cytoplasmic_loop (Pr = 0.13 | P = 0.02) |
Danio_rerio_arcn1b	I278V	# | |
Danio_rerio_arcn1b	I278V	# |---->Altered Functional_residue (Pr = 0.26) |
Danio_rerio_arcn1b	I278V	# |---->Altered Macromolecular_binding (Pr = 0.24) |
Danio_rerio_arcn1b	I278V	# | |---->Altered Protein_binding (Pr = 0.24) |
Danio_rerio_arcn1b	I278V	# | |---->Altered Disordered_interface (Pr = 0.24) |
Danio_rerio_arcn1b	I278V	# | | |
Danio_rerio_arcn1b	I278V	# | |---->Altered Ordered_interface (Pr = 0.03) |
Danio_rerio_arcn1b	I278V	# | |
Danio_rerio_arcn1b	I278V	# |---->Altered Metal_binding (Pr = 0.01)<---------------------------------------------------------|
Danio_rerio_arcn1b	I278V	# |
Danio_rerio_arcn1b	I278V	# |---->Altered PTM_site (Pr = 0.26)
Danio_rerio_arcn1b	I278V	# |---->Loss of Phosphorylation at T279 (Pr = 0.26 | P = 0.03)
Danio_rerio_arcn1b	S280T	0.136	Loss of Intrinsic_disorder (Pr = 0.38 | P = 0.03); Loss of Phosphorylation at T279 (Pr = 0.29 | P = 0.02); Loss of ADP-ribosylation at R284 (Pr = 0.24 | P = 0.02); Loss of Ubiquitylation at K285 (Pr = 0.22 | P = 3.2e-03); Altered Cytoplasmic_loop (Pr = 0.13 | P = 0.02)	Altered Motifs (ELME000085:Glycosaminoglycan attachment site)	Predicted conservation scores
Danio_rerio_arcn1b	S280T	# Altered Effect (Pr = 0.38)
Danio_rerio_arcn1b	S280T	# |---->Altered Motifs (ELME000085)
Danio_rerio_arcn1b	S280T	# |---->Altered Structure_and_dynamics (Pr = 0.38)-------------------------------------------------------|
Danio_rerio_arcn1b	S280T	# | |---->Altered Secondary_structure (Pr = 0.26) |
Danio_rerio_arcn1b	S280T	# | | |
Danio_rerio_arcn1b	S280T	# | |---->Altered Stability_and_conformational_flexibility (Pr = 0.38) |
Danio_rerio_arcn1b	S280T	# | | |---->Altered Conformational_flexibility (Pr = 0.38) |
Danio_rerio_arcn1b	S280T	# | | |---->Loss of Intrinsic_disorder (Pr = 0.38 | P = 0.03) |
Danio_rerio_arcn1b	S280T	# | | |
Danio_rerio_arcn1b	S280T	# | |---->Altered Special_structural_signatures (Pr = 0.13) |
Danio_rerio_arcn1b	S280T	# | |---->Altered Signal_peptide (Pr = 0.00) |
Danio_rerio_arcn1b	S280T	# | | |
Danio_rerio_arcn1b	S280T	# | |---->Altered Transmembrane_protein (Pr = 0.13) |
Danio_rerio_arcn1b	S280T	# | |---->Altered Non-cytoplasmic_loop (Pr = 0.13 | P = 0.02) |
Danio_rerio_arcn1b	S280T	# | |
Danio_rerio_arcn1b	S280T	# |---->Altered Functional_residue (Pr = 0.29) |
Danio_rerio_arcn1b	S280T	# |---->Altered Macromolecular_binding (Pr = 0.20) |
Danio_rerio_arcn1b	S280T	# | |---->Altered Protein_binding (Pr = 0.20) |
Danio_rerio_arcn1b	S280T	# | |---->Altered Disordered_interface (Pr = 0.20) |
Danio_rerio_arcn1b	S280T	# | | |
Danio_rerio_arcn1b	S280T	# | |---->Altered Ordered_interface (Pr = 0.03) |
Danio_rerio_arcn1b	S280T	# | |
Danio_rerio_arcn1b	S280T	# |---->Altered Metal_binding (Pr = 0.01)<---------------------------------------------------------|
Danio_rerio_arcn1b	S280T	# |
Danio_rerio_arcn1b	S280T	# |---->Altered PTM_site (Pr = 0.29)
Danio_rerio_arcn1b	S280T	# |---->Loss of ADP-ribosylation at R284 (Pr = 0.24 | P = 0.02)
Danio_rerio_arcn1b	S280T	# |---->Loss of Phosphorylation at T279 (Pr = 0.29 | P = 0.02)
Danio_rerio_arcn1b	S280T	# |---->Loss of Ubiquitylation at K285 (Pr = 0.22 | P = 3.2e-03)
Danio_rerio_arcn1b	S342I	0.362	Altered Cytoplasmic_loop (Pr = 0.10 | P = 0.04)	Altered Motifs (ELME000062:Secondary preference for PKA-type AGC kinase phosphorylation.; ELME000149:Sorting and internalisation signal found in the cytoplasmic juxta-membrane region of type I transmembrane proteins. Targets them from the Trans Golgi Network to the lysosomal-endosomal-melanosomal compartments. Interacts with adaptor protein (AP) complexes; ELME000233:MAPK interacting molecules (e.g. MAPKKs - substrates - phosphatases) carry docking motif that help to regulate specific interaction in the MAPK cascade. The classic motif approximates (R/K)xxxx#x# where # is a hydrophobic residue.; ELME000335:Inverted version of LIG_SUMO_SBM_1 that mediates binding to SUMO proteins non-covalently.)	Predicted conservation scores
Danio_rerio_arcn1b	S342I	# Altered Effect (Pr = 0.26)
Danio_rerio_arcn1b	S342I	# |---->Altered Motifs (ELME000062|ELME000149|ELME000233|ELME000335)
Danio_rerio_arcn1b	S342I	# |---->Altered Structure_and_dynamics (Pr = 0.26)-------------------------------------------------------|
Danio_rerio_arcn1b	S342I	# | |---->Altered Secondary_structure (Pr = 0.26) |
Danio_rerio_arcn1b	S342I	# | | |
Danio_rerio_arcn1b	S342I	# | |---->Altered Stability_and_conformational_flexibility (Pr = 0.19) |
Danio_rerio_arcn1b	S342I	# | | |---->Altered Conformational_flexibility (Pr = 0.19) |
Danio_rerio_arcn1b	S342I	# | | |
Danio_rerio_arcn1b	S342I	# | |---->Altered Special_structural_signatures (Pr = 0.10) |
Danio_rerio_arcn1b	S342I	# | |---->Altered Signal_peptide (Pr = 0.00) |
Danio_rerio_arcn1b	S342I	# | | |
Danio_rerio_arcn1b	S342I	# | |---->Altered Transmembrane_protein (Pr = 0.10) |
Danio_rerio_arcn1b	S342I	# | |---->Altered Non-cytoplasmic_loop (Pr = 0.10 | P = 0.04) |
Danio_rerio_arcn1b	S342I	# | |
Danio_rerio_arcn1b	S342I	# |---->Altered Functional_residue (Pr = 0.19) |
Danio_rerio_arcn1b	S342I	# |---->Altered Macromolecular_binding (Pr = 0.19) |
Danio_rerio_arcn1b	S342I	# | |---->Altered Protein_binding (Pr = 0.19) |
Danio_rerio_arcn1b	S342I	# | |---->Altered Disordered_interface (Pr = 0.17) |
Danio_rerio_arcn1b	S342I	# | | |
Danio_rerio_arcn1b	S342I	# | |---->Altered Ordered_interface (Pr = 0.19) |
Danio_rerio_arcn1b	S342I	# | |
Danio_rerio_arcn1b	S342I	# |---->Altered Metal_binding (Pr = 0.10)<---------------------------------------------------------|
Danio_rerio_arcn1b	S342I	# |
Danio_rerio_arcn1b	S342I	# |---->Altered PTM_site (Pr = 0.15)
Danio_rerio_arcn1b	L344V	0.160	Altered Stability (Pr = 0.17 | P = 0.02); Altered Cytoplasmic_loop (Pr = 0.10 | P = 0.04)	Altered Motifs (ELME000062:Secondary preference for PKA-type AGC kinase phosphorylation.; ELME000149:Sorting and internalisation signal found in the cytoplasmic juxta-membrane region of type I transmembrane proteins. Targets them from the Trans Golgi Network to the lysosomal-endosomal-melanosomal compartments. Interacts with adaptor protein (AP) complexes; ELME000233:MAPK interacting molecules (e.g. MAPKKs - substrates - phosphatases) carry docking motif that help to regulate specific interaction in the MAPK cascade. The classic motif approximates (R/K)xxxx#x# where # is a hydrophobic residue.; ELME000335:Inverted version of LIG_SUMO_SBM_1 that mediates binding to SUMO proteins non-covalently.)	Predicted conservation scores
Danio_rerio_arcn1b	L344V	# Altered Effect (Pr = 0.25)
Danio_rerio_arcn1b	L344V	# |---->Altered Motifs (ELME000062|ELME000149|ELME000233|ELME000335)
Danio_rerio_arcn1b	L344V	# |---->Altered Structure_and_dynamics (Pr = 0.25)-------------------------------------------------------|
Danio_rerio_arcn1b	L344V	# | |---->Altered Secondary_structure (Pr = 0.25) |
Danio_rerio_arcn1b	L344V	# | | |
Danio_rerio_arcn1b	L344V	# | |---->Altered Stability_and_conformational_flexibility (Pr = 0.24) |
Danio_rerio_arcn1b	L344V	# | | |---->Altered Stability (Pr = 0.17 | P = 0.02) |
Danio_rerio_arcn1b	L344V	# | | |---->Altered Conformational_flexibility (Pr = 0.24) |
Danio_rerio_arcn1b	L344V	# | | |
Danio_rerio_arcn1b	L344V	# | |---->Altered Special_structural_signatures (Pr = 0.10) |
Danio_rerio_arcn1b	L344V	# | |---->Altered Signal_peptide (Pr = 0.00) |
Danio_rerio_arcn1b	L344V	# | | |
Danio_rerio_arcn1b	L344V	# | |---->Altered Transmembrane_protein (Pr = 0.10) |
Danio_rerio_arcn1b	L344V	# | |---->Altered Non-cytoplasmic_loop (Pr = 0.10 | P = 0.04) |
Danio_rerio_arcn1b	L344V	# | |
Danio_rerio_arcn1b	L344V	# |---->Altered Functional_residue (Pr = 0.19) |
Danio_rerio_arcn1b	L344V	# |---->Altered Macromolecular_binding (Pr = 0.19) |
Danio_rerio_arcn1b	L344V	# | |---->Altered Protein_binding (Pr = 0.19) |
Danio_rerio_arcn1b	L344V	# | |---->Altered Disordered_interface (Pr = 0.11) |
Danio_rerio_arcn1b	L344V	# | | |
Danio_rerio_arcn1b	L344V	# | |---->Altered Ordered_interface (Pr = 0.19) |
Danio_rerio_arcn1b	L344V	# | |
Danio_rerio_arcn1b	L344V	# |---->Altered Metal_binding (Pr = 0.13)<---------------------------------------------------------|
Danio_rerio_arcn1b	L344V	# |
Danio_rerio_arcn1b	L344V	# |---->Altered PTM_site (Pr = 0.15)
Danio_rerio_arcn1b	I345V	0.135	Gain of B-factor (Pr = 0.25 | P = 0.03); Altered Stability (Pr = 0.14 | P = 0.02); Altered Cytoplasmic_loop (Pr = 0.10 | P = 0.04)	Altered Motifs (ELME000062:Secondary preference for PKA-type AGC kinase phosphorylation.; ELME000149:Sorting and internalisation signal found in the cytoplasmic juxta-membrane region of type I transmembrane proteins. Targets them from the Trans Golgi Network to the lysosomal-endosomal-melanosomal compartments. Interacts with adaptor protein (AP) complexes; ELME000233:MAPK interacting molecules (e.g. MAPKKs - substrates - phosphatases) carry docking motif that help to regulate specific interaction in the MAPK cascade. The classic motif approximates (R/K)xxxx#x# where # is a hydrophobic residue.; ELME000335:Inverted version of LIG_SUMO_SBM_1 that mediates binding to SUMO proteins non-covalently.)	Predicted conservation scores
Danio_rerio_arcn1b	I345V	# Altered Effect (Pr = 0.25)
Danio_rerio_arcn1b	I345V	# |---->Altered Motifs (ELME000062|ELME000149|ELME000233|ELME000335)
Danio_rerio_arcn1b	I345V	# |---->Altered Structure_and_dynamics (Pr = 0.25)-------------------------------------------------------|
Danio_rerio_arcn1b	I345V	# | |---->Altered Secondary_structure (Pr = 0.25) |
Danio_rerio_arcn1b	I345V	# | | |
Danio_rerio_arcn1b	I345V	# | |---->Altered Stability_and_conformational_flexibility (Pr = 0.25) |
Danio_rerio_arcn1b	I345V	# | | |---->Altered Stability (Pr = 0.14 | P = 0.02) |
Danio_rerio_arcn1b	I345V	# | | |---->Altered Conformational_flexibility (Pr = 0.25) |
Danio_rerio_arcn1b	I345V	# | | |---->Gain of B-factor (Pr = 0.25 | P = 0.03) |
Danio_rerio_arcn1b	I345V	# | | |
Danio_rerio_arcn1b	I345V	# | |---->Altered Special_structural_signatures (Pr = 0.10) |
Danio_rerio_arcn1b	I345V	# | |---->Altered Signal_peptide (Pr = 0.00) |
Danio_rerio_arcn1b	I345V	# | | |
Danio_rerio_arcn1b	I345V	# | |---->Altered Transmembrane_protein (Pr = 0.10) |
Danio_rerio_arcn1b	I345V	# | |---->Altered Non-cytoplasmic_loop (Pr = 0.10 | P = 0.04) |
Danio_rerio_arcn1b	I345V	# | |
Danio_rerio_arcn1b	I345V	# |---->Altered Functional_residue (Pr = 0.18) |
Danio_rerio_arcn1b	I345V	# |---->Altered Macromolecular_binding (Pr = 0.18) |
Danio_rerio_arcn1b	I345V	# | |---->Altered Protein_binding (Pr = 0.18) |
Danio_rerio_arcn1b	I345V	# | |---->Altered Disordered_interface (Pr = 0.12) |
Danio_rerio_arcn1b	I345V	# | | |
Danio_rerio_arcn1b	I345V	# | |---->Altered Ordered_interface (Pr = 0.18) |
Danio_rerio_arcn1b	I345V	# | |
Danio_rerio_arcn1b	I345V	# |---->Altered Metal_binding (Pr = 0.13)<---------------------------------------------------------|
Danio_rerio_arcn1b	I345V	# |
Danio_rerio_arcn1b	I345V	# |---->Altered PTM_site (Pr = 0.15)
Danio_rerio_arcn1a	A201T	0.263	Gain of Phosphorylation at A201 (Pr = 0.63 | P = 1.6e-03); Altered Calmodulin_binding (Pr = 0.28 | P = 0.02); Gain of B-factor (Pr = 0.25 | P = 0.04); Gain of Acetylation at K206 (Pr = 0.24 | P = 0.02); Altered Coiled_coil (Pr = 0.21 | P = 0.02); Loss of Ubiquitylation at K206 (Pr = 0.17 | P = 0.02); Loss of Methylation at K206 (Pr = 0.09 | P = 0.05); Loss of Amidation at S204 (Pr = 0.02 | P = 7.9e-04)	Altered Motifs (ELME000008:Main preference for PKA-type AGC kinase phosphorylation.; ELME000062:Secondary preference for PKA-type AGC kinase phosphorylation.; ELME000239:The USP7 NTD domain binding motif variant based on the MDM2 and P53 interactions.; PS00004:cAMP- and cGMP-dependent protein kinase phosphorylation site; PS00005:Protein kinase C phosphorylation site)	Predicted conservation scores
Danio_rerio_arcn1a	A201T	# Altered Effect (Pr = 0.63)
Danio_rerio_arcn1a	A201T	# |---->Altered Motifs (ELME000008|ELME000062|ELME000239|PS00004|PS00005)
Danio_rerio_arcn1a	A201T	# |---->Altered Structure_and_dynamics (Pr = 0.26)-------------------------------------------------------|
Danio_rerio_arcn1a	A201T	# | |---->Altered Secondary_structure (Pr = 0.26) |
Danio_rerio_arcn1a	A201T	# | | |
Danio_rerio_arcn1a	A201T	# | |---->Altered Stability_and_conformational_flexibility (Pr = 0.25) |
Danio_rerio_arcn1a	A201T	# | | |---->Altered Conformational_flexibility (Pr = 0.25) |
Danio_rerio_arcn1a	A201T	# | | |---->Gain of B-factor (Pr = 0.25 | P = 0.04) |
Danio_rerio_arcn1a	A201T	# | | |
Danio_rerio_arcn1a	A201T	# | |---->Altered Special_structural_signatures (Pr = 0.21) |
Danio_rerio_arcn1a	A201T	# | |---->Altered Coiled_coil (Pr = 0.21 | P = 0.02) |
Danio_rerio_arcn1a	A201T	# | |---->Altered Signal_peptide (Pr = 0.00) |
Danio_rerio_arcn1a	A201T	# | | |
Danio_rerio_arcn1a	A201T	# | |---->Altered Transmembrane_protein (Pr = 0.05) |
Danio_rerio_arcn1a	A201T	# | |
Danio_rerio_arcn1a	A201T	# |---->Altered Functional_residue (Pr = 0.63) |
Danio_rerio_arcn1a	A201T	# |---->Altered Macromolecular_binding (Pr = 0.28) |
Danio_rerio_arcn1a	A201T	# | |---->Altered Protein_binding (Pr = 0.28) |
Danio_rerio_arcn1a	A201T	# | |---->Altered Disordered_interface (Pr = 0.28) |
Danio_rerio_arcn1a	A201T	# | | |---->Altered Calmodulin_binding (Pr = 0.28 | P = 0.02) |
Danio_rerio_arcn1a	A201T	# | | |
Danio_rerio_arcn1a	A201T	# | |---->Altered Ordered_interface (Pr = 0.03) |
Danio_rerio_arcn1a	A201T	# | |
Danio_rerio_arcn1a	A201T	# |---->Altered Metal_binding (Pr = 0.01)<---------------------------------------------------------|
Danio_rerio_arcn1a	A201T	# |
Danio_rerio_arcn1a	A201T	# |---->Altered PTM_site (Pr = 0.63)
Danio_rerio_arcn1a	A201T	# |---->Gain of Acetylation at K206 (Pr = 0.24 | P = 0.02)
Danio_rerio_arcn1a	A201T	# |---->Loss of Amidation at S204 (Pr = 0.02 | P = 7.9e-04)
Danio_rerio_arcn1a	A201T	# |---->Loss of Methylation at K206 (Pr = 0.09 | P = 0.05)
Danio_rerio_arcn1a	A201T	# |---->Gain of Phosphorylation at A201 (Pr = 0.63 | P = 1.6e-03)
Danio_rerio_arcn1a	A201T	# |---->Loss of Ubiquitylation at K206 (Pr = 0.17 | P = 0.02)
Danio_rerio_arcn1a	S248T	0.145	Loss of Phosphorylation at S248 (Pr = 0.40 | P = 7.7e-03); Loss of O-linked_glycosylation at S248 (Pr = 0.28 | P = 0.01); Gain of Acetylation at K252 (Pr = 0.26 | P = 8.7e-03); Loss of ADP-ribosylation at R246 (Pr = 0.24 | P = 0.01); Loss of Ubiquitylation at K252 (Pr = 0.16 | P = 0.03); Gain of Proteolytic_cleavage at R246 (Pr = 0.11 | P = 0.04); Loss of Methylation at K252 (Pr = 0.11 | P = 0.03)	Altered Motifs (ELME000053:GSK3 phosphorylation recognition site; ELME000062:Secondary preference for PKA-type AGC kinase phosphorylation.; ELME000063:CK1 phosphorylation site; ELME000085:Glycosaminoglycan attachment site; ELME000239:The USP7 NTD domain binding motif variant based on the MDM2 and P53 interactions.)	Predicted conservation scores
Danio_rerio_arcn1a	S248T	# Altered Effect (Pr = 0.40)
Danio_rerio_arcn1a	S248T	# |---->Altered Motifs (ELME000053|ELME000062|ELME000063|ELME000085|ELME000239)
Danio_rerio_arcn1a	S248T	# |---->Altered Structure_and_dynamics (Pr = 0.26)-------------------------------------------------------|
Danio_rerio_arcn1a	S248T	# | |---->Altered Secondary_structure (Pr = 0.26) |
Danio_rerio_arcn1a	S248T	# | | |
Danio_rerio_arcn1a	S248T	# | |---->Altered Stability_and_conformational_flexibility (Pr = 0.25) |
Danio_rerio_arcn1a	S248T	# | | |---->Altered Conformational_flexibility (Pr = 0.25) |
Danio_rerio_arcn1a	S248T	# | | |
Danio_rerio_arcn1a	S248T	# | |---->Altered Special_structural_signatures (Pr = 0.08) |
Danio_rerio_arcn1a	S248T	# | |---->Altered Signal_peptide (Pr = 0.00) |
Danio_rerio_arcn1a	S248T	# | | |
Danio_rerio_arcn1a	S248T	# | |---->Altered Transmembrane_protein (Pr = 0.08) |
Danio_rerio_arcn1a	S248T	# | |
Danio_rerio_arcn1a	S248T	# |---->Altered Functional_residue (Pr = 0.40) |
Danio_rerio_arcn1a	S248T	# |---->Altered Macromolecular_binding (Pr = 0.18) |
Danio_rerio_arcn1a	S248T	# | |---->Altered Protein_binding (Pr = 0.18) |
Danio_rerio_arcn1a	S248T	# | |---->Altered Disordered_interface (Pr = 0.18) |
Danio_rerio_arcn1a	S248T	# | | |
Danio_rerio_arcn1a	S248T	# | |---->Altered Ordered_interface (Pr = 0.05) |
Danio_rerio_arcn1a	S248T	# | |
Danio_rerio_arcn1a	S248T	# |---->Altered Metal_binding (Pr = 0.01)<---------------------------------------------------------|
Danio_rerio_arcn1a	S248T	# |
Danio_rerio_arcn1a	S248T	# |---->Altered PTM_site (Pr = 0.40)
Danio_rerio_arcn1a	S248T	# |---->Gain of Acetylation at K252 (Pr = 0.26 | P = 8.7e-03)
Danio_rerio_arcn1a	S248T	# |---->Loss of ADP-ribosylation at R246 (Pr = 0.24 | P = 0.01)
Danio_rerio_arcn1a	S248T	# |---->Loss of Methylation at K252 (Pr = 0.11 | P = 0.03)
Danio_rerio_arcn1a	S248T	# |---->Loss of O-linked_glycosylation at S248 (Pr = 0.28 | P = 0.01)
Danio_rerio_arcn1a	S248T	# |---->Loss of Phosphorylation at S248 (Pr = 0.40 | P = 7.7e-03)
Danio_rerio_arcn1a	S248T	# |---->Gain of Proteolytic_cleavage at R246 (Pr = 0.11 | P = 0.04)
Danio_rerio_arcn1a	S248T	# |---->Loss of Ubiquitylation at K252 (Pr = 0.16 | P = 0.03)
Danio_rerio_arcn1a	I277V	0.050	Altered MoRF (Pr = 0.39 | P = 5.1e-03); Gain of Phosphorylation at T282 (Pr = 0.28 | P = 0.02); Altered Cytoplasmic_loop (Pr = 0.13 | P = 0.02)	Altered Motifs (ELME000155:This is the motif recognized by those SH3 domains with a non-canonical class I recognition specificity)	Predicted conservation scores
Danio_rerio_arcn1a	I277V	# Altered Effect (Pr = 0.39)
Danio_rerio_arcn1a	I277V	# |---->Altered Motifs (ELME000155)
Danio_rerio_arcn1a	I277V	# |---->Altered Structure_and_dynamics (Pr = 0.25)-------------------------------------------------------|
Danio_rerio_arcn1a	I277V	# | |---->Altered Secondary_structure (Pr = 0.25) |
Danio_rerio_arcn1a	I277V	# | | |
Danio_rerio_arcn1a	I277V	# | |---->Altered Stability_and_conformational_flexibility (Pr = 0.22) |
Danio_rerio_arcn1a	I277V	# | | |---->Altered Conformational_flexibility (Pr = 0.22) |
Danio_rerio_arcn1a	I277V	# | | |
Danio_rerio_arcn1a	I277V	# | |---->Altered Special_structural_signatures (Pr = 0.13) |
Danio_rerio_arcn1a	I277V	# | |---->Altered Signal_peptide (Pr = 0.00) |
Danio_rerio_arcn1a	I277V	# | | |
Danio_rerio_arcn1a	I277V	# | |---->Altered Transmembrane_protein (Pr = 0.13) |
Danio_rerio_arcn1a	I277V	# | |---->Altered Non-cytoplasmic_loop (Pr = 0.13 | P = 0.02) |
Danio_rerio_arcn1a	I277V	# | |
Danio_rerio_arcn1a	I277V	# |---->Altered Functional_residue (Pr = 0.39) |
Danio_rerio_arcn1a	I277V	# |---->Altered Macromolecular_binding (Pr = 0.39) |
Danio_rerio_arcn1a	I277V	# | |---->Altered Protein_binding (Pr = 0.39) |
Danio_rerio_arcn1a	I277V	# | |---->Altered Disordered_interface (Pr = 0.39) |
Danio_rerio_arcn1a	I277V	# | | |---->Altered MoRF (Pr = 0.39 | P = 5.1e-03) |
Danio_rerio_arcn1a	I277V	# | | |
Danio_rerio_arcn1a	I277V	# | |---->Altered Ordered_interface (Pr = 0.01) |
Danio_rerio_arcn1a	I277V	# | |
Danio_rerio_arcn1a	I277V	# |---->Altered Metal_binding (Pr = 0.01)<---------------------------------------------------------|
Danio_rerio_arcn1a	I277V	# |
Danio_rerio_arcn1a	I277V	# |---->Altered PTM_site (Pr = 0.28)
Danio_rerio_arcn1a	I277V	# |---->Gain of Phosphorylation at T282 (Pr = 0.28 | P = 0.02)
Danio_rerio_arcn1a	S281G	0.154	Loss of Phosphorylation at S281 (Pr = 0.47 | P = 4.8e-03); Altered MoRF (Pr = 0.29 | P = 0.03); Loss of ADP-ribosylation at R285 (Pr = 0.24 | P = 0.02); Gain of Acetylation at K284 (Pr = 0.22 | P = 0.03); Gain of Ubiquitylation at K284 (Pr = 0.19 | P = 0.01); Altered Cytoplasmic_loop (Pr = 0.09 | P = 0.05)	Altered Motifs (None)	Predicted conservation scores
Danio_rerio_arcn1a	S281G	# Altered Effect (Pr = 0.47)
Danio_rerio_arcn1a	S281G	# |---->Altered Motifs (None)
Danio_rerio_arcn1a	S281G	# |---->Altered Structure_and_dynamics (Pr = 0.25)-------------------------------------------------------|
Danio_rerio_arcn1a	S281G	# | |---->Altered Secondary_structure (Pr = 0.25) |
Danio_rerio_arcn1a	S281G	# | | |
Danio_rerio_arcn1a	S281G	# | |---->Altered Stability_and_conformational_flexibility (Pr = 0.23) |
Danio_rerio_arcn1a	S281G	# | | |---->Altered Conformational_flexibility (Pr = 0.23) |
Danio_rerio_arcn1a	S281G	# | | |
Danio_rerio_arcn1a	S281G	# | |---->Altered Special_structural_signatures (Pr = 0.09) |
Danio_rerio_arcn1a	S281G	# | |---->Altered Signal_peptide (Pr = 0.00) |
Danio_rerio_arcn1a	S281G	# | | |
Danio_rerio_arcn1a	S281G	# | |---->Altered Transmembrane_protein (Pr = 0.09) |
Danio_rerio_arcn1a	S281G	# | |---->Altered Non-cytoplasmic_loop (Pr = 0.09 | P = 0.05) |
Danio_rerio_arcn1a	S281G	# | |
Danio_rerio_arcn1a	S281G	# |---->Altered Functional_residue (Pr = 0.47) |
Danio_rerio_arcn1a	S281G	# |---->Altered Macromolecular_binding (Pr = 0.29) |
Danio_rerio_arcn1a	S281G	# | |---->Altered Protein_binding (Pr = 0.29) |
Danio_rerio_arcn1a	S281G	# | |---->Altered Disordered_interface (Pr = 0.29) |
Danio_rerio_arcn1a	S281G	# | | |---->Altered MoRF (Pr = 0.29 | P = 0.03) |
Danio_rerio_arcn1a	S281G	# | | |
Danio_rerio_arcn1a	S281G	# | |---->Altered Ordered_interface (Pr = 0.01) |
Danio_rerio_arcn1a	S281G	# | |
Danio_rerio_arcn1a	S281G	# |---->Altered Metal_binding (Pr = 0.00)<---------------------------------------------------------|
Danio_rerio_arcn1a	S281G	# |
Danio_rerio_arcn1a	S281G	# |---->Altered PTM_site (Pr = 0.47)
Danio_rerio_arcn1a	S281G	# |---->Gain of Acetylation at K284 (Pr = 0.22 | P = 0.03)
Danio_rerio_arcn1a	S281G	# |---->Loss of ADP-ribosylation at R285 (Pr = 0.24 | P = 0.02)
Danio_rerio_arcn1a	S281G	# |---->Loss of Phosphorylation at S281 (Pr = 0.47 | P = 4.8e-03)
Danio_rerio_arcn1a	S281G	# |---->Gain of Ubiquitylation at K284 (Pr = 0.19 | P = 0.01)
Danio_rerio_arcn1a	E288D	0.094	Gain of Phosphorylation at S287 (Pr = 0.33 | P = 0.01); Gain of ADP-ribosylation at R285 (Pr = 0.25 | P = 8.4e-03); Loss of Acetylation at K284 (Pr = 0.22 | P = 0.03); Gain of Ubiquitylation at K284 (Pr = 0.21 | P = 6.7e-03); Loss of SUMOylation at K291 (Pr = 0.20 | P = 0.04)	Altered Motifs (ELME000008:Main preference for PKA-type AGC kinase phosphorylation.; ELME000062:Secondary preference for PKA-type AGC kinase phosphorylation.; ELME000063:CK1 phosphorylation site)	Predicted conservation scores
Danio_rerio_arcn1a	E288D	# Altered Effect (Pr = 0.33)
Danio_rerio_arcn1a	E288D	# |---->Altered Motifs (ELME000008|ELME000062|ELME000063)
Danio_rerio_arcn1a	E288D	# |---->Altered Structure_and_dynamics (Pr = 0.25)-------------------------------------------------------|
Danio_rerio_arcn1a	E288D	# | |---->Altered Secondary_structure (Pr = 0.25) |
Danio_rerio_arcn1a	E288D	# | | |
Danio_rerio_arcn1a	E288D	# | |---->Altered Stability_and_conformational_flexibility (Pr = 0.22) |
Danio_rerio_arcn1a	E288D	# | | |---->Altered Conformational_flexibility (Pr = 0.22) |
Danio_rerio_arcn1a	E288D	# | | |
Danio_rerio_arcn1a	E288D	# | |---->Altered Special_structural_signatures (Pr = 0.08) |
Danio_rerio_arcn1a	E288D	# | |---->Altered Signal_peptide (Pr = 0.00) |
Danio_rerio_arcn1a	E288D	# | | |
Danio_rerio_arcn1a	E288D	# | |---->Altered Transmembrane_protein (Pr = 0.08) |
Danio_rerio_arcn1a	E288D	# | |
Danio_rerio_arcn1a	E288D	# |---->Altered Functional_residue (Pr = 0.33) |
Danio_rerio_arcn1a	E288D	# |---->Altered Macromolecular_binding (Pr = 0.12) |
Danio_rerio_arcn1a	E288D	# | |---->Altered Protein_binding (Pr = 0.12) |
Danio_rerio_arcn1a	E288D	# | |---->Altered Disordered_interface (Pr = 0.12) |
Danio_rerio_arcn1a	E288D	# | | |
Danio_rerio_arcn1a	E288D	# | |---->Altered Ordered_interface (Pr = 0.06) |
Danio_rerio_arcn1a	E288D	# | |
Danio_rerio_arcn1a	E288D	# |---->Altered Metal_binding (Pr = 0.01)<---------------------------------------------------------|
Danio_rerio_arcn1a	E288D	# |
Danio_rerio_arcn1a	E288D	# |---->Altered PTM_site (Pr = 0.33)
Danio_rerio_arcn1a	E288D	# |---->Loss of Acetylation at K284 (Pr = 0.22 | P = 0.03)
Danio_rerio_arcn1a	E288D	# |---->Gain of ADP-ribosylation at R285 (Pr = 0.25 | P = 8.4e-03)
Danio_rerio_arcn1a	E288D	# |---->Gain of Phosphorylation at S287 (Pr = 0.33 | P = 0.01)
Danio_rerio_arcn1a	E288D	# |---->Loss of SUMOylation at K291 (Pr = 0.20 | P = 0.04)
Danio_rerio_arcn1a	E288D	# |---->Gain of Ubiquitylation at K284 (Pr = 0.21 | P = 6.7e-03)
Danio_rerio_arcn1a	K309R	0.251	Loss of SUMOylation at K309 (Pr = 0.22 | P = 0.02)	Altered Motifs (ELME000062:Secondary preference for PKA-type AGC kinase phosphorylation.)	Predicted conservation scores
Danio_rerio_arcn1a	K309R	# Altered Effect (Pr = 0.27)
Danio_rerio_arcn1a	K309R	# |---->Altered Motifs (ELME000062)
Danio_rerio_arcn1a	K309R	# |---->Altered Structure_and_dynamics (Pr = 0.27)-------------------------------------------------------|
Danio_rerio_arcn1a	K309R	# | |---->Altered Secondary_structure (Pr = 0.12) |
Danio_rerio_arcn1a	K309R	# | | |
Danio_rerio_arcn1a	K309R	# | |---->Altered Stability_and_conformational_flexibility (Pr = 0.27) |
Danio_rerio_arcn1a	K309R	# | | |---->Altered Conformational_flexibility (Pr = 0.27) |
Danio_rerio_arcn1a	K309R	# | | |
Danio_rerio_arcn1a	K309R	# | |---->Altered Special_structural_signatures (Pr = 0.02) |
Danio_rerio_arcn1a	K309R	# | |---->Altered Signal_peptide (Pr = 0.00) |
Danio_rerio_arcn1a	K309R	# | | |
Danio_rerio_arcn1a	K309R	# | |---->Altered Transmembrane_protein (Pr = 0.02) |
Danio_rerio_arcn1a	K309R	# | |
Danio_rerio_arcn1a	K309R	# |---->Altered Functional_residue (Pr = 0.22) |
Danio_rerio_arcn1a	K309R	# |---->Altered Macromolecular_binding (Pr = 0.16) |
Danio_rerio_arcn1a	K309R	# | |---->Altered Protein_binding (Pr = 0.16) |
Danio_rerio_arcn1a	K309R	# | |---->Altered Disordered_interface (Pr = 0.05) |
Danio_rerio_arcn1a	K309R	# | | |
Danio_rerio_arcn1a	K309R	# | |---->Altered Ordered_interface (Pr = 0.16) |
Danio_rerio_arcn1a	K309R	# | |
Danio_rerio_arcn1a	K309R	# |---->Altered Metal_binding (Pr = 0.10)<---------------------------------------------------------|
Danio_rerio_arcn1a	K309R	# |
Danio_rerio_arcn1a	K309R	# |---->Altered PTM_site (Pr = 0.22)
Danio_rerio_arcn1a	K309R	# |---->Loss of SUMOylation at K309 (Pr = 0.22 | P = 0.02)
Danio_rerio_arcn1a	V325I	0.100		Altered Motifs (ELME000193:Some proteins re-exported from the nucleus contain a Leucine-rich nuclear export signal (NES) binding to the CRM1 exportin protein.; ELME000313:The WH2 motif is of variable length (16-19 amino acids) binding to the hydrophobic cleft formed by actin's subdomains 1 and 3. At the N-terminus it forms an alpha-helix followed by a flexible loop stabilised upon actin binding.)	Predicted conservation scores
Danio_rerio_arcn1a	V325I	# Altered Effect (Pr = 0.25)
Danio_rerio_arcn1a	V325I	# |---->Altered Motifs (ELME000193|ELME000313)
Danio_rerio_arcn1a	V325I	# |---->Altered Structure_and_dynamics (Pr = 0.25)-------------------------------------------------------|
Danio_rerio_arcn1a	V325I	# | |---->Altered Secondary_structure (Pr = 0.25) |
Danio_rerio_arcn1a	V325I	# | | |
Danio_rerio_arcn1a	V325I	# | |---->Altered Stability_and_conformational_flexibility (Pr = 0.17) |
Danio_rerio_arcn1a	V325I	# | | |---->Altered Conformational_flexibility (Pr = 0.17) |
Danio_rerio_arcn1a	V325I	# | | |
Danio_rerio_arcn1a	V325I	# | |---->Altered Special_structural_signatures (Pr = 0.02) |
Danio_rerio_arcn1a	V325I	# | |---->Altered Signal_peptide (Pr = 0.00) |
Danio_rerio_arcn1a	V325I	# | | |
Danio_rerio_arcn1a	V325I	# | |---->Altered Transmembrane_protein (Pr = 0.02) |
Danio_rerio_arcn1a	V325I	# | |
Danio_rerio_arcn1a	V325I	# |---->Altered Functional_residue (Pr = 0.15) |
Danio_rerio_arcn1a	V325I	# |---->Altered Macromolecular_binding (Pr = 0.15) |
Danio_rerio_arcn1a	V325I	# | |---->Altered Protein_binding (Pr = 0.15) |
Danio_rerio_arcn1a	V325I	# | |---->Altered Disordered_interface (Pr = 0.08) |
Danio_rerio_arcn1a	V325I	# | | |
Danio_rerio_arcn1a	V325I	# | |---->Altered Ordered_interface (Pr = 0.15) |
Danio_rerio_arcn1a	V325I	# | |
Danio_rerio_arcn1a	V325I	# |---->Altered Metal_binding (Pr = 0.04)<---------------------------------------------------------|
Danio_rerio_arcn1a	V325I	# |
Danio_rerio_arcn1a	V325I	# |---->Altered PTM_site (Pr = 0.04)
Danio_rerio_arcn1a	K344N	0.384	Altered Calmodulin_binding (Pr = 0.19 | P = 0.04); Altered Stability (Pr = 0.13 | P = 0.03)	Altered Motifs (ELME000233:MAPK interacting molecules (e.g. MAPKKs - substrates - phosphatases) carry docking motif that help to regulate specific interaction in the MAPK cascade. The classic motif approximates (R/K)xxxx#x# where # is a hydrophobic residue.)	Predicted conservation scores
Danio_rerio_arcn1a	K344N	# Altered Effect (Pr = 0.26)
Danio_rerio_arcn1a	K344N	# |---->Altered Motifs (ELME000233)
Danio_rerio_arcn1a	K344N	# |---->Altered Structure_and_dynamics (Pr = 0.26)-------------------------------------------------------|
Danio_rerio_arcn1a	K344N	# | |---->Altered Secondary_structure (Pr = 0.26) |
Danio_rerio_arcn1a	K344N	# | | |
Danio_rerio_arcn1a	K344N	# | |---->Altered Stability_and_conformational_flexibility (Pr = 0.24) |
Danio_rerio_arcn1a	K344N	# | | |---->Altered Stability (Pr = 0.13 | P = 0.03) |
Danio_rerio_arcn1a	K344N	# | | |---->Altered Conformational_flexibility (Pr = 0.24) |
Danio_rerio_arcn1a	K344N	# | | |
Danio_rerio_arcn1a	K344N	# | |---->Altered Special_structural_signatures (Pr = 0.08) |
Danio_rerio_arcn1a	K344N	# | |---->Altered Signal_peptide (Pr = 0.00) |
Danio_rerio_arcn1a	K344N	# | | |
Danio_rerio_arcn1a	K344N	# | |---->Altered Transmembrane_protein (Pr = 0.08) |
Danio_rerio_arcn1a	K344N	# | |
Danio_rerio_arcn1a	K344N	# |---->Altered Functional_residue (Pr = 0.19) |
Danio_rerio_arcn1a	K344N	# |---->Altered Macromolecular_binding (Pr = 0.19) |
Danio_rerio_arcn1a	K344N	# | |---->Altered Protein_binding (Pr = 0.19) |
Danio_rerio_arcn1a	K344N	# | |---->Altered Disordered_interface (Pr = 0.19) |
Danio_rerio_arcn1a	K344N	# | | |---->Altered Calmodulin_binding (Pr = 0.19 | P = 0.04) |
Danio_rerio_arcn1a	K344N	# | | |
Danio_rerio_arcn1a	K344N	# | |---->Altered Ordered_interface (Pr = 0.16) |
Danio_rerio_arcn1a	K344N	# | |
Danio_rerio_arcn1a	K344N	# |---->Altered Metal_binding (Pr = 0.09)<---------------------------------------------------------|
Danio_rerio_arcn1a	K344N	# |
Danio_rerio_arcn1a	K344N	# |---->Altered PTM_site (Pr = 0.13)
Danio_rerio_arcn1a	A368L	0.319		Altered Motifs (ELME000047:Clathrin box motif found on cargo adaptor proteins - it interacts with the beta propeller structure located at the N-terminus of Clathrin heavy chain.; ELME000173:Consensus derived from reported natural interactors which do not match the Mode 1 and Mode 2 ligands.)	Predicted conservation scores
Danio_rerio_arcn1a	A368L	# Altered Effect (Pr = 0.25)
Danio_rerio_arcn1a	A368L	# |---->Altered Motifs (ELME000047|ELME000173)
Danio_rerio_arcn1a	A368L	# |---->Altered Structure_and_dynamics (Pr = 0.25)-------------------------------------------------------|
Danio_rerio_arcn1a	A368L	# | |---->Altered Secondary_structure (Pr = 0.25) |
Danio_rerio_arcn1a	A368L	# | | |
Danio_rerio_arcn1a	A368L	# | |---->Altered Stability_and_conformational_flexibility (Pr = 0.18) |
Danio_rerio_arcn1a	A368L	# | | |---->Altered Conformational_flexibility (Pr = 0.18) |
Danio_rerio_arcn1a	A368L	# | | |
Danio_rerio_arcn1a	A368L	# | |---->Altered Special_structural_signatures (Pr = 0.05) |
Danio_rerio_arcn1a	A368L	# | |---->Altered Signal_peptide (Pr = 0.00) |
Danio_rerio_arcn1a	A368L	# | | |
Danio_rerio_arcn1a	A368L	# | |---->Altered Transmembrane_protein (Pr = 0.05) |
Danio_rerio_arcn1a	A368L	# | |
Danio_rerio_arcn1a	A368L	# |---->Altered Functional_residue (Pr = 0.14) |
Danio_rerio_arcn1a	A368L	# |---->Altered Macromolecular_binding (Pr = 0.12) |
Danio_rerio_arcn1a	A368L	# | |---->Altered Protein_binding (Pr = 0.12) |
Danio_rerio_arcn1a	A368L	# | |---->Altered Disordered_interface (Pr = 0.12) |
Danio_rerio_arcn1a	A368L	# | | |
Danio_rerio_arcn1a	A368L	# | |---->Altered Ordered_interface (Pr = 0.11) |
Danio_rerio_arcn1a	A368L	# | |
Danio_rerio_arcn1a	A368L	# |---->Altered Metal_binding (Pr = 0.08)<---------------------------------------------------------|
Danio_rerio_arcn1a	A368L	# |
Danio_rerio_arcn1a	A368L	# |---->Altered PTM_site (Pr = 0.14)
Danio_rerio_arcn1a	E369D	0.205	Loss of Strand (Pr = 0.27 | P = 0.03)	Altered Motifs (ELME000173:Consensus derived from reported natural interactors which do not match the Mode 1 and Mode 2 ligands.; ELME000335:Inverted version of LIG_SUMO_SBM_1 that mediates binding to SUMO proteins non-covalently.)	Predicted conservation scores
Danio_rerio_arcn1a	E369D	# Altered Effect (Pr = 0.27)
Danio_rerio_arcn1a	E369D	# |---->Altered Motifs (ELME000173|ELME000335)
Danio_rerio_arcn1a	E369D	# |---->Altered Structure_and_dynamics (Pr = 0.27)-------------------------------------------------------|
Danio_rerio_arcn1a	E369D	# | |---->Altered Secondary_structure (Pr = 0.27) |
Danio_rerio_arcn1a	E369D	# | | |---->Loss of Strand (Pr = 0.27 | P = 0.03) |
Danio_rerio_arcn1a	E369D	# | | |
Danio_rerio_arcn1a	E369D	# | |---->Altered Stability_and_conformational_flexibility (Pr = 0.19) |
Danio_rerio_arcn1a	E369D	# | | |---->Altered Conformational_flexibility (Pr = 0.19) |
Danio_rerio_arcn1a	E369D	# | | |
Danio_rerio_arcn1a	E369D	# | |---->Altered Special_structural_signatures (Pr = 0.05) |
Danio_rerio_arcn1a	E369D	# | |---->Altered Signal_peptide (Pr = 0.00) |
Danio_rerio_arcn1a	E369D	# | | |
Danio_rerio_arcn1a	E369D	# | |---->Altered Transmembrane_protein (Pr = 0.05) |
Danio_rerio_arcn1a	E369D	# | |
Danio_rerio_arcn1a	E369D	# |---->Altered Functional_residue (Pr = 0.14) |
Danio_rerio_arcn1a	E369D	# |---->Altered Macromolecular_binding (Pr = 0.11) |
Danio_rerio_arcn1a	E369D	# | |---->Altered Protein_binding (Pr = 0.11) |
Danio_rerio_arcn1a	E369D	# | |---->Altered Disordered_interface (Pr = 0.07) |
Danio_rerio_arcn1a	E369D	# | | |
Danio_rerio_arcn1a	E369D	# | |---->Altered Ordered_interface (Pr = 0.11) |
Danio_rerio_arcn1a	E369D	# | |
Danio_rerio_arcn1a	E369D	# |---->Altered Metal_binding (Pr = 0.11)<---------------------------------------------------------|
Danio_rerio_arcn1a	E369D	# |
Danio_rerio_arcn1a	E369D	# |---->Altered PTM_site (Pr = 0.14)
Danio_rerio_arcn1a	E430D	0.228	Altered Cytoplasmic_loop (Pr = 0.29 | P = 4.0e-04); Loss of Sulfation at Y425 (Pr = 0.04 | P = 0.01)	Altered Motifs (ELME000147:Site phosphorylated by the Polo-like kinase.)	Predicted conservation scores
Danio_rerio_arcn1a	E430D	# Altered Effect (Pr = 0.29)
Danio_rerio_arcn1a	E430D	# |---->Altered Motifs (ELME000147)
Danio_rerio_arcn1a	E430D	# |---->Altered Structure_and_dynamics (Pr = 0.29)-------------------------------------------------------|
Danio_rerio_arcn1a	E430D	# | |---->Altered Secondary_structure (Pr = 0.26) |
Danio_rerio_arcn1a	E430D	# | | |
Danio_rerio_arcn1a	E430D	# | |---->Altered Stability_and_conformational_flexibility (Pr = 0.20) |
Danio_rerio_arcn1a	E430D	# | | |---->Altered Conformational_flexibility (Pr = 0.20) |
Danio_rerio_arcn1a	E430D	# | | |
Danio_rerio_arcn1a	E430D	# | |---->Altered Special_structural_signatures (Pr = 0.29) |
Danio_rerio_arcn1a	E430D	# | |---->Altered Signal_peptide (Pr = 0.00) |
Danio_rerio_arcn1a	E430D	# | | |
Danio_rerio_arcn1a	E430D	# | |---->Altered Transmembrane_protein (Pr = 0.29) |
Danio_rerio_arcn1a	E430D	# | |---->Altered Non-cytoplasmic_loop (Pr = 0.29 | P = 4.0e-04) |
Danio_rerio_arcn1a	E430D	# | |
Danio_rerio_arcn1a	E430D	# |---->Altered Functional_residue (Pr = 0.26) |
Danio_rerio_arcn1a	E430D	# |---->Altered Macromolecular_binding (Pr = 0.26) |
Danio_rerio_arcn1a	E430D	# | |---->Altered Protein_binding (Pr = 0.26) |
Danio_rerio_arcn1a	E430D	# | |---->Altered Disordered_interface (Pr = 0.14) |
Danio_rerio_arcn1a	E430D	# | | |
Danio_rerio_arcn1a	E430D	# | |---->Altered Ordered_interface (Pr = 0.26) |
Danio_rerio_arcn1a	E430D	# | |
Danio_rerio_arcn1a	E430D	# |---->Altered Metal_binding (Pr = 0.14)<---------------------------------------------------------|
Danio_rerio_arcn1a	E430D	# |
Danio_rerio_arcn1a	E430D	# |---->Altered PTM_site (Pr = 0.10)
Danio_rerio_arcn1a	E430D	# |---->Loss of Sulfation at Y425 (Pr = 0.04 | P = 0.01)
Danio_rerio_arcn1a	V483L	0.135	Loss of N-linked_glycosylation at N485 (Pr = 0.02 | P = 0.04)	Altered Motifs (ELME000237:Calcineurin substrate docking site - leads to the effective dephosphorylation of serine/threonine phosphorylation sites.)	Predicted conservation scores
Danio_rerio_arcn1a	V483L	# Altered Effect (Pr = 0.25)
Danio_rerio_arcn1a	V483L	# |---->Altered Motifs (ELME000237)
Danio_rerio_arcn1a	V483L	# |---->Altered Structure_and_dynamics (Pr = 0.25)-------------------------------------------------------|
Danio_rerio_arcn1a	V483L	# | |---->Altered Secondary_structure (Pr = 0.25) |
Danio_rerio_arcn1a	V483L	# | | |
Danio_rerio_arcn1a	V483L	# | |---->Altered Stability_and_conformational_flexibility (Pr = 0.21) |
Danio_rerio_arcn1a	V483L	# | | |---->Altered Conformational_flexibility (Pr = 0.21) |
Danio_rerio_arcn1a	V483L	# | | |
Danio_rerio_arcn1a	V483L	# | |---->Altered Special_structural_signatures (Pr = 0.03) |
Danio_rerio_arcn1a	V483L	# | |---->Altered Signal_peptide (Pr = 0.00) |
Danio_rerio_arcn1a	V483L	# | | |
Danio_rerio_arcn1a	V483L	# | |---->Altered Transmembrane_protein (Pr = 0.03) |
Danio_rerio_arcn1a	V483L	# | |
Danio_rerio_arcn1a	V483L	# |---->Altered Functional_residue (Pr = 0.14) |
Danio_rerio_arcn1a	V483L	# |---->Altered Macromolecular_binding (Pr = 0.14) |
Danio_rerio_arcn1a	V483L	# | |---->Altered Protein_binding (Pr = 0.14) |
Danio_rerio_arcn1a	V483L	# | |---->Altered Disordered_interface (Pr = 0.02) |
Danio_rerio_arcn1a	V483L	# | | |
Danio_rerio_arcn1a	V483L	# | |---->Altered Ordered_interface (Pr = 0.14) |
Danio_rerio_arcn1a	V483L	# | |
Danio_rerio_arcn1a	V483L	# |---->Altered Metal_binding (Pr = 0.01)<---------------------------------------------------------|
Danio_rerio_arcn1a	V483L	# |
Danio_rerio_arcn1a	V483L	# |---->Altered PTM_site (Pr = 0.11)
Danio_rerio_arcn1a	V483L	# |---->Loss of N-linked_glycosylation at N485 (Pr = 0.02 | P = 0.04)
Danio_rerio_arcn1a	P495S	0.328	Altered PPI_residue (Pr = 0.27 | P = 0.05)	Altered Motifs (ELME000085:Glycosaminoglycan attachment site; ELME000118:Minor TRAF2-binding consensus motif. Members of the tumor necrosis factor receptor (TNFR) superfamily initiate intracellular signaling by recruiting the C-domain of the TNFR-associated factors (TRAFs) through their cytoplasmic tails.; ELME000147:Site phosphorylated by the Polo-like kinase.; ELME000155:This is the motif recognized by those SH3 domains with a non-canonical class I recognition specificity; ELME000336:NEK2 phosphorylation motif with preferred Phe - Leu or Met in the -3 position to compensate for less favorable residues in the +1 and +2 position.)	Predicted conservation scores
Danio_rerio_arcn1a	P495S	# Altered Effect (Pr = 0.27)
Danio_rerio_arcn1a	P495S	# |---->Altered Motifs (ELME000085|ELME000118|ELME000147|ELME000155|ELME000336)
Danio_rerio_arcn1a	P495S	# |---->Altered Structure_and_dynamics (Pr = 0.26)-------------------------------------------------------|
Danio_rerio_arcn1a	P495S	# | |---->Altered Secondary_structure (Pr = 0.26) |
Danio_rerio_arcn1a	P495S	# | | |
Danio_rerio_arcn1a	P495S	# | |---->Altered Stability_and_conformational_flexibility (Pr = 0.20) |
Danio_rerio_arcn1a	P495S	# | | |---->Altered Conformational_flexibility (Pr = 0.20) |
Danio_rerio_arcn1a	P495S	# | | |
Danio_rerio_arcn1a	P495S	# | |---->Altered Special_structural_signatures (Pr = 0.07) |
Danio_rerio_arcn1a	P495S	# | |---->Altered Signal_peptide (Pr = 0.00) |
Danio_rerio_arcn1a	P495S	# | | |
Danio_rerio_arcn1a	P495S	# | |---->Altered Transmembrane_protein (Pr = 0.07) |
Danio_rerio_arcn1a	P495S	# | |
Danio_rerio_arcn1a	P495S	# |---->Altered Functional_residue (Pr = 0.27) |
Danio_rerio_arcn1a	P495S	# |---->Altered Macromolecular_binding (Pr = 0.27) |
Danio_rerio_arcn1a	P495S	# | |---->Altered Protein_binding (Pr = 0.27) |
Danio_rerio_arcn1a	P495S	# | |---->Altered Disordered_interface (Pr = 0.06) |
Danio_rerio_arcn1a	P495S	# | | |
Danio_rerio_arcn1a	P495S	# | |---->Altered Ordered_interface (Pr = 0.27) |
Danio_rerio_arcn1a	P495S	# | |---->Altered PPI_residue (Pr = 0.27 | P = 0.05) |
Danio_rerio_arcn1a	P495S	# | |
Danio_rerio_arcn1a	P495S	# |---->Altered Metal_binding (Pr = 0.15)<---------------------------------------------------------|
Danio_rerio_arcn1a	P495S	# |
Danio_rerio_arcn1a	P495S	# |---->Altered PTM_site (Pr = 0.04)
Danio_rerio_arcn1a	F533Y	0.275	Altered PPI_residue (Pr = 0.31 | P = 0.01); Gain of Phosphorylation at S529 (Pr = 0.26 | P = 0.03); Altered Cytoplasmic_loop (Pr = 0.24 | P = 1.5e-03); Altered Stability (Pr = 0.10 | P = 0.04)	Altered Motifs (ELME000053:GSK3 phosphorylation recognition site; ELME000062:Secondary preference for PKA-type AGC kinase phosphorylation.)	Predicted conservation scores
Danio_rerio_arcn1a	F533Y	# Altered Effect (Pr = 0.31)
Danio_rerio_arcn1a	F533Y	# |---->Altered Motifs (ELME000053|ELME000062)
Danio_rerio_arcn1a	F533Y	# |---->Altered Structure_and_dynamics (Pr = 0.29)-------------------------------------------------------|
Danio_rerio_arcn1a	F533Y	# | |---->Altered Secondary_structure (Pr = 0.25) |
Danio_rerio_arcn1a	F533Y	# | | |
Danio_rerio_arcn1a	F533Y	# | |---->Altered Stability_and_conformational_flexibility (Pr = 0.29) |
Danio_rerio_arcn1a	F533Y	# | | |---->Altered Stability (Pr = 0.10 | P = 0.04) |
Danio_rerio_arcn1a	F533Y	# | | |---->Altered Conformational_flexibility (Pr = 0.29) |
Danio_rerio_arcn1a	F533Y	# | | |
Danio_rerio_arcn1a	F533Y	# | |---->Altered Special_structural_signatures (Pr = 0.24) |
Danio_rerio_arcn1a	F533Y	# | |---->Altered Signal_peptide (Pr = 0.00) |
Danio_rerio_arcn1a	F533Y	# | | |
Danio_rerio_arcn1a	F533Y	# | |---->Altered Transmembrane_protein (Pr = 0.24) |
Danio_rerio_arcn1a	F533Y	# | |---->Altered Non-cytoplasmic_loop (Pr = 0.24 | P = 1.5e-03) |
Danio_rerio_arcn1a	F533Y	# | |
Danio_rerio_arcn1a	F533Y	# |---->Altered Functional_residue (Pr = 0.31) |
Danio_rerio_arcn1a	F533Y	# |---->Altered Macromolecular_binding (Pr = 0.31) |
Danio_rerio_arcn1a	F533Y	# | |---->Altered Protein_binding (Pr = 0.31) |
Danio_rerio_arcn1a	F533Y	# | |---->Altered Disordered_interface (Pr = 0.05) |
Danio_rerio_arcn1a	F533Y	# | | |
Danio_rerio_arcn1a	F533Y	# | |---->Altered Ordered_interface (Pr = 0.31) |
Danio_rerio_arcn1a	F533Y	# | |---->Altered PPI_residue (Pr = 0.31 | P = 0.01) |
Danio_rerio_arcn1a	F533Y	# | |
Danio_rerio_arcn1a	F533Y	# |---->Altered Metal_binding (Pr = 0.11)<---------------------------------------------------------|
Danio_rerio_arcn1a	F533Y	# |
Danio_rerio_arcn1a	F533Y	# |---->Altered PTM_site (Pr = 0.26)
Danio_rerio_arcn1a	F533Y	# |---->Gain of Phosphorylation at S529 (Pr = 0.26 | P = 0.03)
Danio_rerio_asip2	P3T	0.172	Altered N-terminal_signal (Pr = 0.18 | P = 8.4e-04); Altered Signal_helix (Pr = 0.06 | P = 4.0e-03); Gain of N-terminal_acetylation at M1 (Pr = 0.03 | P = 4.2e-03)	Altered Motifs (ELME000052:Phosphothreonine motif binding a subset of FHA domains that show a preference for a large aliphatic amino acid at the pT+3 position.)	Predicted conservation scores
Danio_rerio_asip2	P3T	# Altered Effect (Pr = 0.30)
Danio_rerio_asip2	P3T	# |---->Altered Motifs (ELME000052)
Danio_rerio_asip2	P3T	# |---->Altered Structure_and_dynamics (Pr = 0.30)-------------------------------------------------------|
Danio_rerio_asip2	P3T	# | |---->Altered Secondary_structure (Pr = 0.25) |
Danio_rerio_asip2	P3T	# | | |
Danio_rerio_asip2	P3T	# | |---->Altered Stability_and_conformational_flexibility (Pr = 0.30) |
Danio_rerio_asip2	P3T	# | | |---->Altered Conformational_flexibility (Pr = 0.30) |
Danio_rerio_asip2	P3T	# | | |
Danio_rerio_asip2	P3T	# | |---->Altered Special_structural_signatures (Pr = 0.18) |
Danio_rerio_asip2	P3T	# | |---->Altered Signal_peptide (Pr = 0.18) |
Danio_rerio_asip2	P3T	# | | |---->Altered N-terminal_signal (Pr = 0.18 | P = 8.4e-04) |
Danio_rerio_asip2	P3T	# | | |---->Altered Signal_helix (Pr = 0.06 | P = 4.0e-03) |
Danio_rerio_asip2	P3T	# | | |
Danio_rerio_asip2	P3T	# | |---->Altered Transmembrane_protein (Pr = 0.08) |
Danio_rerio_asip2	P3T	# | |
Danio_rerio_asip2	P3T	# |---->Altered Functional_residue (Pr = 0.12) |
Danio_rerio_asip2	P3T	# |---->Altered Macromolecular_binding (Pr = 0.12) |
Danio_rerio_asip2	P3T	# | |---->Altered Protein_binding (Pr = 0.12) |
Danio_rerio_asip2	P3T	# | |---->Altered Disordered_interface (Pr = 0.12) |
Danio_rerio_asip2	P3T	# | | |
Danio_rerio_asip2	P3T	# | |---->Altered Ordered_interface (Pr = 0.12) |
Danio_rerio_asip2	P3T	# | |
Danio_rerio_asip2	P3T	# |---->Altered Metal_binding (Pr = 0.04)<---------------------------------------------------------|
Danio_rerio_asip2	P3T	# |
Danio_rerio_asip2	P3T	# |---->Altered PTM_site (Pr = 0.03)
Danio_rerio_asip2	P3T	# |---->Gain of N-terminal_acetylation at M1 (Pr = 0.03 | P = 4.2e-03)
Danio_rerio_asip2	L5V	0.112	Loss of Helix (Pr = 0.28 | P = 0.02); Altered N-terminal_signal (Pr = 0.17 | P = 9.1e-04); Altered Stability (Pr = 0.09 | P = 0.05); Altered Signal_helix (Pr = 0.08 | P = 3.0e-03); Loss of N-terminal_acetylation at M1 (Pr = 0.02 | P = 5.8e-03)	Altered Motifs (None)	Predicted conservation scores
Danio_rerio_asip2	L5V	# Altered Effect (Pr = 0.28)
Danio_rerio_asip2	L5V	# |---->Altered Motifs (None)
Danio_rerio_asip2	L5V	# |---->Altered Structure_and_dynamics (Pr = 0.28)-------------------------------------------------------|
Danio_rerio_asip2	L5V	# | |---->Altered Secondary_structure (Pr = 0.28) |
Danio_rerio_asip2	L5V	# | | |---->Loss of Helix (Pr = 0.28 | P = 0.02) |
Danio_rerio_asip2	L5V	# | | |
Danio_rerio_asip2	L5V	# | |---->Altered Stability_and_conformational_flexibility (Pr = 0.26) |
Danio_rerio_asip2	L5V	# | | |---->Altered Stability (Pr = 0.09 | P = 0.05) |
Danio_rerio_asip2	L5V	# | | |---->Altered Conformational_flexibility (Pr = 0.26) |
Danio_rerio_asip2	L5V	# | | |
Danio_rerio_asip2	L5V	# | |---->Altered Special_structural_signatures (Pr = 0.17) |
Danio_rerio_asip2	L5V	# | |---->Altered Signal_peptide (Pr = 0.17) |
Danio_rerio_asip2	L5V	# | | |---->Altered N-terminal_signal (Pr = 0.17 | P = 9.1e-04) |
Danio_rerio_asip2	L5V	# | | |---->Altered Signal_helix (Pr = 0.08 | P = 3.0e-03) |
Danio_rerio_asip2	L5V	# | | |
Danio_rerio_asip2	L5V	# | |---->Altered Transmembrane_protein (Pr = 0.08) |
Danio_rerio_asip2	L5V	# | |
Danio_rerio_asip2	L5V	# |---->Altered Functional_residue (Pr = 0.12) |
Danio_rerio_asip2	L5V	# |---->Altered Macromolecular_binding (Pr = 0.12) |
Danio_rerio_asip2	L5V	# | |---->Altered Protein_binding (Pr = 0.12) |
Danio_rerio_asip2	L5V	# | |---->Altered Disordered_interface (Pr = 0.12) |
Danio_rerio_asip2	L5V	# | | |
Danio_rerio_asip2	L5V	# | |---->Altered Ordered_interface (Pr = 0.12) |
Danio_rerio_asip2	L5V	# | |
Danio_rerio_asip2	L5V	# |---->Altered Metal_binding (Pr = 0.05)<---------------------------------------------------------|
Danio_rerio_asip2	L5V	# |
Danio_rerio_asip2	L5V	# |---->Altered PTM_site (Pr = 0.02)
Danio_rerio_asip2	L5V	# |---->Loss of N-terminal_acetylation at M1 (Pr = 0.02 | P = 5.8e-03)
Danio_rerio_asip2	L7K	0.621	Gain of Intrinsic_disorder (Pr = 0.38 | P = 0.01); Loss of Helix (Pr = 0.27 | P = 0.04); Altered N-terminal_signal (Pr = 0.20 | P = 6.0e-04); Altered Signal_helix (Pr = 0.09 | P = 3.0e-03)	Altered Motifs (None)	Predicted conservation scores
Danio_rerio_asip2	L7K	# Altered Effect (Pr = 0.38)
Danio_rerio_asip2	L7K	# |---->Altered Motifs (None)
Danio_rerio_asip2	L7K	# |---->Altered Structure_and_dynamics (Pr = 0.38)-------------------------------------------------------|
Danio_rerio_asip2	L7K	# | |---->Altered Secondary_structure (Pr = 0.27) |
Danio_rerio_asip2	L7K	# | | |---->Loss of Helix (Pr = 0.27 | P = 0.04) |
Danio_rerio_asip2	L7K	# | | |
Danio_rerio_asip2	L7K	# | |---->Altered Stability_and_conformational_flexibility (Pr = 0.38) |
Danio_rerio_asip2	L7K	# | | |---->Altered Conformational_flexibility (Pr = 0.38) |
Danio_rerio_asip2	L7K	# | | |---->Gain of Intrinsic_disorder (Pr = 0.38 | P = 0.01) |
Danio_rerio_asip2	L7K	# | | |
Danio_rerio_asip2	L7K	# | |---->Altered Special_structural_signatures (Pr = 0.20) |
Danio_rerio_asip2	L7K	# | |---->Altered Signal_peptide (Pr = 0.20) |
Danio_rerio_asip2	L7K	# | | |---->Altered N-terminal_signal (Pr = 0.20 | P = 6.0e-04) |
Danio_rerio_asip2	L7K	# | | |---->Altered Signal_helix (Pr = 0.09 | P = 3.0e-03) |
Danio_rerio_asip2	L7K	# | | |
Danio_rerio_asip2	L7K	# | |---->Altered Transmembrane_protein (Pr = 0.07) |
Danio_rerio_asip2	L7K	# | |
Danio_rerio_asip2	L7K	# |---->Altered Functional_residue (Pr = 0.19) |
Danio_rerio_asip2	L7K	# |---->Altered Macromolecular_binding (Pr = 0.19) |
Danio_rerio_asip2	L7K	# | |---->Altered Protein_binding (Pr = 0.19) |
Danio_rerio_asip2	L7K	# | |---->Altered Disordered_interface (Pr = 0.08) |
Danio_rerio_asip2	L7K	# | | |
Danio_rerio_asip2	L7K	# | |---->Altered Ordered_interface (Pr = 0.19) |
Danio_rerio_asip2	L7K	# | |
Danio_rerio_asip2	L7K	# |---->Altered Metal_binding (Pr = 0.07)<---------------------------------------------------------|
Danio_rerio_asip2	L7K	# |
Danio_rerio_asip2	L7K	# |---->Altered PTM_site (Pr = 0.02)
Danio_rerio_asip2	H24S	0.595		Altered Motifs (ELME000053:GSK3 phosphorylation recognition site; ELME000064:CK2 phosphorylation site; ELME000220:Phosphothreonine motif binding a subset of FHA domains that have a preference for an acidic amino acid at the pT+3 position.)	Predicted conservation scores
Danio_rerio_asip2	H24S	# Altered Effect (Pr = 0.24)
Danio_rerio_asip2	H24S	# |---->Altered Motifs (ELME000053|ELME000064|ELME000220)
Danio_rerio_asip2	H24S	# |---->Altered Structure_and_dynamics (Pr = 0.24)-------------------------------------------------------|
Danio_rerio_asip2	H24S	# | |---->Altered Secondary_structure (Pr = 0.24) |
Danio_rerio_asip2	H24S	# | | |
Danio_rerio_asip2	H24S	# | |---->Altered Stability_and_conformational_flexibility (Pr = 0.15) |
Danio_rerio_asip2	H24S	# | | |---->Altered Conformational_flexibility (Pr = 0.15) |
Danio_rerio_asip2	H24S	# | | |
Danio_rerio_asip2	H24S	# | |---->Altered Special_structural_signatures (Pr = 0.06) |
Danio_rerio_asip2	H24S	# | |---->Altered Signal_peptide (Pr = 0.01) |
Danio_rerio_asip2	H24S	# | | |
Danio_rerio_asip2	H24S	# | |---->Altered Transmembrane_protein (Pr = 0.06) |
Danio_rerio_asip2	H24S	# | |
Danio_rerio_asip2	H24S	# |---->Altered Functional_residue (Pr = 0.13) |
Danio_rerio_asip2	H24S	# |---->Altered Macromolecular_binding (Pr = 0.12) |
Danio_rerio_asip2	H24S	# | |---->Altered Protein_binding (Pr = 0.12) |
Danio_rerio_asip2	H24S	# | |---->Altered Disordered_interface (Pr = 0.02) |
Danio_rerio_asip2	H24S	# | | |
Danio_rerio_asip2	H24S	# | |---->Altered Ordered_interface (Pr = 0.12) |
Danio_rerio_asip2	H24S	# | |
Danio_rerio_asip2	H24S	# |---->Altered Metal_binding (Pr = 0.13)<---------------------------------------------------------|
Danio_rerio_asip2	H24S	# |
Danio_rerio_asip2	H24S	# |---->Altered PTM_site (Pr = 0.03)
Danio_rerio_asip2	L40K	0.532	Gain of Intrinsic_disorder (Pr = 0.46 | P = 3.4e-03); Gain of B-factor (Pr = 0.27 | P = 9.1e-03); Gain of SUMOylation at L40 (Pr = 0.23 | P = 0.02); Gain of Ubiquitylation at L40 (Pr = 0.18 | P = 0.02); Altered Stability (Pr = 0.11 | P = 0.03); Gain of GPI-anchor_amidation at N43 (Pr = 0.01 | P = 0.03)	Altered Motifs (None)	Predicted conservation scores
Danio_rerio_asip2	L40K	# Altered Effect (Pr = 0.46)
Danio_rerio_asip2	L40K	# |---->Altered Motifs (None)
Danio_rerio_asip2	L40K	# |---->Altered Structure_and_dynamics (Pr = 0.46)-------------------------------------------------------|
Danio_rerio_asip2	L40K	# | |---->Altered Secondary_structure (Pr = 0.24) |
Danio_rerio_asip2	L40K	# | | |
Danio_rerio_asip2	L40K	# | |---->Altered Stability_and_conformational_flexibility (Pr = 0.46) |
Danio_rerio_asip2	L40K	# | | |---->Altered Stability (Pr = 0.11 | P = 0.03) |
Danio_rerio_asip2	L40K	# | | |---->Altered Conformational_flexibility (Pr = 0.46) |
Danio_rerio_asip2	L40K	# | | |---->Gain of Intrinsic_disorder (Pr = 0.46 | P = 3.4e-03) |
Danio_rerio_asip2	L40K	# | | |---->Gain of B-factor (Pr = 0.27 | P = 9.1e-03) |
Danio_rerio_asip2	L40K	# | | |
Danio_rerio_asip2	L40K	# | |---->Altered Special_structural_signatures (Pr = 0.06) |
Danio_rerio_asip2	L40K	# | |---->Altered Signal_peptide (Pr = 0.00) |
Danio_rerio_asip2	L40K	# | | |
Danio_rerio_asip2	L40K	# | |---->Altered Transmembrane_protein (Pr = 0.06) |
Danio_rerio_asip2	L40K	# | |
Danio_rerio_asip2	L40K	# |---->Altered Functional_residue (Pr = 0.23) |
Danio_rerio_asip2	L40K	# |---->Altered Macromolecular_binding (Pr = 0.12) |
Danio_rerio_asip2	L40K	# | |---->Altered Protein_binding (Pr = 0.12) |
Danio_rerio_asip2	L40K	# | |---->Altered Disordered_interface (Pr = 0.12) |
Danio_rerio_asip2	L40K	# | | |
Danio_rerio_asip2	L40K	# | |---->Altered Ordered_interface (Pr = 0.08) |
Danio_rerio_asip2	L40K	# | |
Danio_rerio_asip2	L40K	# |---->Altered Metal_binding (Pr = 0.01)<---------------------------------------------------------|
Danio_rerio_asip2	L40K	# |
Danio_rerio_asip2	L40K	# |---->Altered PTM_site (Pr = 0.23)
Danio_rerio_asip2	L40K	# |---->Gain of GPI-anchor_amidation at N43 (Pr = 0.01 | P = 0.03)
Danio_rerio_asip2	L40K	# |---->Gain of SUMOylation at L40 (Pr = 0.23 | P = 0.02)
Danio_rerio_asip2	L40K	# |---->Gain of Ubiquitylation at L40 (Pr = 0.18 | P = 0.02)
Danio_rerio_asip2	L52I	0.084		Altered Motifs (ELME000052:Phosphothreonine motif binding a subset of FHA domains that show a preference for a large aliphatic amino acid at the pT+3 position.; ELME000053:GSK3 phosphorylation recognition site; ELME000063:CK1 phosphorylation site; ELME000085:Glycosaminoglycan attachment site; PS00008:N-myristoylation site)	Predicted conservation scores
Danio_rerio_asip2	L52I	# Altered Effect (Pr = 0.27)
Danio_rerio_asip2	L52I	# |---->Altered Motifs (ELME000052|ELME000053|ELME000063|ELME000085|PS00008)
Danio_rerio_asip2	L52I	# |---->Altered Structure_and_dynamics (Pr = 0.27)-------------------------------------------------------|
Danio_rerio_asip2	L52I	# | |---->Altered Secondary_structure (Pr = 0.27) |
Danio_rerio_asip2	L52I	# | | |
Danio_rerio_asip2	L52I	# | |---->Altered Stability_and_conformational_flexibility (Pr = 0.27) |
Danio_rerio_asip2	L52I	# | | |---->Altered Conformational_flexibility (Pr = 0.27) |
Danio_rerio_asip2	L52I	# | | |
Danio_rerio_asip2	L52I	# | |---->Altered Special_structural_signatures (Pr = 0.03) |
Danio_rerio_asip2	L52I	# | |---->Altered Signal_peptide (Pr = 0.00) |
Danio_rerio_asip2	L52I	# | | |
Danio_rerio_asip2	L52I	# | |---->Altered Transmembrane_protein (Pr = 0.03) |
Danio_rerio_asip2	L52I	# | |
Danio_rerio_asip2	L52I	# |---->Altered Functional_residue (Pr = 0.20) |
Danio_rerio_asip2	L52I	# |---->Altered Macromolecular_binding (Pr = 0.20) |
Danio_rerio_asip2	L52I	# | |---->Altered Protein_binding (Pr = 0.20) |
Danio_rerio_asip2	L52I	# | |---->Altered Disordered_interface (Pr = 0.20) |
Danio_rerio_asip2	L52I	# | | |
Danio_rerio_asip2	L52I	# | |---->Altered Ordered_interface (Pr = 0.05) |
Danio_rerio_asip2	L52I	# | |
Danio_rerio_asip2	L52I	# |---->Altered Metal_binding (Pr = 0.01)<---------------------------------------------------------|
Danio_rerio_asip2	L52I	# |
Danio_rerio_asip2	L52I	# |---->Altered PTM_site (Pr = 0.13)
Danio_rerio_asip2	L56V	0.142	Altered MoRF (Pr = 0.29 | P = 0.02); Loss of Helix (Pr = 0.28 | P = 0.03); Loss of SUMOylation at K58 (Pr = 0.21 | P = 0.03); Altered Calmodulin_binding (Pr = 0.17 | P = 0.04)	Altered Motifs (ELME000052:Phosphothreonine motif binding a subset of FHA domains that show a preference for a large aliphatic amino acid at the pT+3 position.; ELME000063:CK1 phosphorylation site)	Predicted conservation scores
Danio_rerio_asip2	L56V	# Altered Effect (Pr = 0.29)
Danio_rerio_asip2	L56V	# |---->Altered Motifs (ELME000052|ELME000063)
Danio_rerio_asip2	L56V	# |---->Altered Structure_and_dynamics (Pr = 0.28)-------------------------------------------------------|
Danio_rerio_asip2	L56V	# | |---->Altered Secondary_structure (Pr = 0.28) |
Danio_rerio_asip2	L56V	# | | |---->Loss of Helix (Pr = 0.28 | P = 0.03) |
Danio_rerio_asip2	L56V	# | | |
Danio_rerio_asip2	L56V	# | |---->Altered Stability_and_conformational_flexibility (Pr = 0.28) |
Danio_rerio_asip2	L56V	# | | |---->Altered Conformational_flexibility (Pr = 0.28) |
Danio_rerio_asip2	L56V	# | | |
Danio_rerio_asip2	L56V	# | |---->Altered Special_structural_signatures (Pr = 0.02) |
Danio_rerio_asip2	L56V	# | |---->Altered Signal_peptide (Pr = 0.00) |
Danio_rerio_asip2	L56V	# | | |
Danio_rerio_asip2	L56V	# | |---->Altered Transmembrane_protein (Pr = 0.02) |
Danio_rerio_asip2	L56V	# | |
Danio_rerio_asip2	L56V	# |---->Altered Functional_residue (Pr = 0.29) |
Danio_rerio_asip2	L56V	# |---->Altered Macromolecular_binding (Pr = 0.29) |
Danio_rerio_asip2	L56V	# | |---->Altered Protein_binding (Pr = 0.29) |
Danio_rerio_asip2	L56V	# | |---->Altered Disordered_interface (Pr = 0.29) |
Danio_rerio_asip2	L56V	# | | |---->Altered Calmodulin_binding (Pr = 0.17 | P = 0.04) |
Danio_rerio_asip2	L56V	# | | |---->Altered MoRF (Pr = 0.29 | P = 0.02) |
Danio_rerio_asip2	L56V	# | | |
Danio_rerio_asip2	L56V	# | |---->Altered Ordered_interface (Pr = 0.03) |
Danio_rerio_asip2	L56V	# | |
Danio_rerio_asip2	L56V	# |---->Altered Metal_binding (Pr = 0.00)<---------------------------------------------------------|
Danio_rerio_asip2	L56V	# |
Danio_rerio_asip2	L56V	# |---->Altered PTM_site (Pr = 0.21)
Danio_rerio_asip2	L56V	# |---->Loss of SUMOylation at K58 (Pr = 0.21 | P = 0.03)
Danio_rerio_asip2	K58N	0.190	Loss of SUMOylation at K58 (Pr = 0.29 | P = 3.2e-03); Loss of Helix (Pr = 0.28 | P = 0.02); Altered MoRF (Pr = 0.28 | P = 0.03); Altered Calmodulin_binding (Pr = 0.18 | P = 0.05)	Altered Motifs (None)	Predicted conservation scores
Danio_rerio_asip2	K58N	# Altered Effect (Pr = 0.33)
Danio_rerio_asip2	K58N	# |---->Altered Motifs (None)
Danio_rerio_asip2	K58N	# |---->Altered Structure_and_dynamics (Pr = 0.33)-------------------------------------------------------|
Danio_rerio_asip2	K58N	# | |---->Altered Secondary_structure (Pr = 0.28) |
Danio_rerio_asip2	K58N	# | | |---->Loss of Helix (Pr = 0.28 | P = 0.02) |
Danio_rerio_asip2	K58N	# | | |
Danio_rerio_asip2	K58N	# | |---->Altered Stability_and_conformational_flexibility (Pr = 0.33) |
Danio_rerio_asip2	K58N	# | | |---->Altered Conformational_flexibility (Pr = 0.33) |
Danio_rerio_asip2	K58N	# | | |
Danio_rerio_asip2	K58N	# | |---->Altered Special_structural_signatures (Pr = 0.03) |
Danio_rerio_asip2	K58N	# | |---->Altered Signal_peptide (Pr = 0.00) |
Danio_rerio_asip2	K58N	# | | |
Danio_rerio_asip2	K58N	# | |---->Altered Transmembrane_protein (Pr = 0.03) |
Danio_rerio_asip2	K58N	# | |
Danio_rerio_asip2	K58N	# |---->Altered Functional_residue (Pr = 0.29) |
Danio_rerio_asip2	K58N	# |---->Altered Macromolecular_binding (Pr = 0.28) |
Danio_rerio_asip2	K58N	# | |---->Altered Protein_binding (Pr = 0.28) |
Danio_rerio_asip2	K58N	# | |---->Altered Disordered_interface (Pr = 0.28) |
Danio_rerio_asip2	K58N	# | | |---->Altered Calmodulin_binding (Pr = 0.18 | P = 0.05) |
Danio_rerio_asip2	K58N	# | | |---->Altered MoRF (Pr = 0.28 | P = 0.03) |
Danio_rerio_asip2	K58N	# | | |
Danio_rerio_asip2	K58N	# | |---->Altered Ordered_interface (Pr = 0.03) |
Danio_rerio_asip2	K58N	# | |
Danio_rerio_asip2	K58N	# |---->Altered Metal_binding (Pr = 0.00)<---------------------------------------------------------|
Danio_rerio_asip2	K58N	# |
Danio_rerio_asip2	K58N	# |---->Altered PTM_site (Pr = 0.29)
Danio_rerio_asip2	K58N	# |---->Loss of SUMOylation at K58 (Pr = 0.29 | P = 3.2e-03)
Danio_rerio_asip2	E67A	0.253	Altered Calmodulin_binding (Pr = 0.42 | P = 2.8e-03); Altered MoRF (Pr = 0.33 | P = 0.01); Gain of Acetylation at K69 (Pr = 0.19 | P = 0.05)	Altered Motifs (ELME000102:N-Arg dibasic convertase (nardilysin) cleavage site (Xaa-|-Arg-Lys or Arg-|-Arg-Xaa).; ELME000146:Subtilisin/kexin isozyme-1 (SKI1) cleavage site ([RK]-X-[hydrophobic]-[LTKF]-|-X); ELME000276:Bipartite variant of the classical basically charged NLS.; PS00007:Tyrosine kinase phosphorylation site)	Predicted conservation scores
Danio_rerio_asip2	E67A	# Altered Effect (Pr = 0.42)
Danio_rerio_asip2	E67A	# |---->Altered Motifs (ELME000102|ELME000146|ELME000276|PS00007)
Danio_rerio_asip2	E67A	# |---->Altered Structure_and_dynamics (Pr = 0.33)-------------------------------------------------------|
Danio_rerio_asip2	E67A	# | |---->Altered Secondary_structure (Pr = 0.23) |
Danio_rerio_asip2	E67A	# | | |
Danio_rerio_asip2	E67A	# | |---->Altered Stability_and_conformational_flexibility (Pr = 0.33) |
Danio_rerio_asip2	E67A	# | | |---->Altered Conformational_flexibility (Pr = 0.33) |
Danio_rerio_asip2	E67A	# | | |
Danio_rerio_asip2	E67A	# | |---->Altered Special_structural_signatures (Pr = 0.03) |
Danio_rerio_asip2	E67A	# | |---->Altered Signal_peptide (Pr = 0.00) |
Danio_rerio_asip2	E67A	# | | |
Danio_rerio_asip2	E67A	# | |---->Altered Transmembrane_protein (Pr = 0.03) |
Danio_rerio_asip2	E67A	# | |
Danio_rerio_asip2	E67A	# |---->Altered Functional_residue (Pr = 0.42) |
Danio_rerio_asip2	E67A	# |---->Altered Macromolecular_binding (Pr = 0.42) |
Danio_rerio_asip2	E67A	# | |---->Altered Protein_binding (Pr = 0.42) |
Danio_rerio_asip2	E67A	# | |---->Altered Disordered_interface (Pr = 0.42) |
Danio_rerio_asip2	E67A	# | | |---->Altered Calmodulin_binding (Pr = 0.42 | P = 2.8e-03) |
Danio_rerio_asip2	E67A	# | | |---->Altered MoRF (Pr = 0.33 | P = 0.01) |
Danio_rerio_asip2	E67A	# | | |
Danio_rerio_asip2	E67A	# | |---->Altered Ordered_interface (Pr = 0.04) |
Danio_rerio_asip2	E67A	# | |
Danio_rerio_asip2	E67A	# |---->Altered Metal_binding (Pr = 0.00)<---------------------------------------------------------|
Danio_rerio_asip2	E67A	# |
Danio_rerio_asip2	E67A	# |---->Altered PTM_site (Pr = 0.20)
Danio_rerio_asip2	E67A	# |---->Gain of Acetylation at K69 (Pr = 0.19 | P = 0.05)
Danio_rerio_asip2	K69T	0.307	Altered Calmodulin_binding (Pr = 0.32 | P = 0.01); Loss of Helix (Pr = 0.31 | P = 3.4e-03); Gain of Phosphorylation at K69 (Pr = 0.31 | P = 0.01); Altered MoRF (Pr = 0.28 | P = 0.04); Loss of Acetylation at K69 (Pr = 0.23 | P = 0.02)	Altered Motifs (ELME000052:Phosphothreonine motif binding a subset of FHA domains that show a preference for a large aliphatic amino acid at the pT+3 position.; ELME000053:GSK3 phosphorylation recognition site; ELME000102:N-Arg dibasic convertase (nardilysin) cleavage site (Xaa-|-Arg-Lys or Arg-|-Arg-Xaa).; ELME000136:The Class IV WW domain interaction motif is recognised primarily by the Pin1 phosphorylation-dependent prolyl isomerase.; ELME000159:Proline-Directed Kinase (e.g. MAPK) phosphorylation site in higher eukaryotes.; ELME000276:Bipartite variant of the classical basically charged NLS.; PS00007:Tyrosine kinase phosphorylation site)	Predicted conservation scores
Danio_rerio_asip2	K69T	# Altered Effect (Pr = 0.32)
Danio_rerio_asip2	K69T	# |---->Altered Motifs (ELME000052|ELME000053|ELME000102|ELME000136|ELME000159|ELME000276|PS00007)
Danio_rerio_asip2	K69T	# |---->Altered Structure_and_dynamics (Pr = 0.32)-------------------------------------------------------|
Danio_rerio_asip2	K69T	# | |---->Altered Secondary_structure (Pr = 0.31) |
Danio_rerio_asip2	K69T	# | | |---->Loss of Helix (Pr = 0.31 | P = 3.4e-03) |
Danio_rerio_asip2	K69T	# | | |
Danio_rerio_asip2	K69T	# | |---->Altered Stability_and_conformational_flexibility (Pr = 0.32) |
Danio_rerio_asip2	K69T	# | | |---->Altered Conformational_flexibility (Pr = 0.32) |
Danio_rerio_asip2	K69T	# | | |
Danio_rerio_asip2	K69T	# | |---->Altered Special_structural_signatures (Pr = 0.03) |
Danio_rerio_asip2	K69T	# | |---->Altered Signal_peptide (Pr = 0.00) |
Danio_rerio_asip2	K69T	# | | |
Danio_rerio_asip2	K69T	# | |---->Altered Transmembrane_protein (Pr = 0.03) |
Danio_rerio_asip2	K69T	# | |
Danio_rerio_asip2	K69T	# |---->Altered Functional_residue (Pr = 0.32) |
Danio_rerio_asip2	K69T	# |---->Altered Macromolecular_binding (Pr = 0.32) |
Danio_rerio_asip2	K69T	# | |---->Altered Protein_binding (Pr = 0.32) |
Danio_rerio_asip2	K69T	# | |---->Altered Disordered_interface (Pr = 0.32) |
Danio_rerio_asip2	K69T	# | | |---->Altered Calmodulin_binding (Pr = 0.32 | P = 0.01) |
Danio_rerio_asip2	K69T	# | | |---->Altered MoRF (Pr = 0.28 | P = 0.04) |
Danio_rerio_asip2	K69T	# | | |
Danio_rerio_asip2	K69T	# | |---->Altered Ordered_interface (Pr = 0.04) |
Danio_rerio_asip2	K69T	# | |
Danio_rerio_asip2	K69T	# |---->Altered Metal_binding (Pr = 0.00)<---------------------------------------------------------|
Danio_rerio_asip2	K69T	# |
Danio_rerio_asip2	K69T	# |---->Altered PTM_site (Pr = 0.31)
Danio_rerio_asip2	K69T	# |---->Loss of Acetylation at K69 (Pr = 0.23 | P = 0.02)
Danio_rerio_asip2	K69T	# |---->Gain of Phosphorylation at K69 (Pr = 0.31 | P = 0.01)
Danio_rerio_asip2	P70R	0.161	Altered Calmodulin_binding (Pr = 0.62 | P = 4.3e-04); Gain of Helix (Pr = 0.30 | P = 9.6e-03); Gain of Acetylation at K69 (Pr = 0.19 | P = 0.05)	Altered Motifs (ELME000012:The di-Arg ER retention motif is defined by two consecutive arginine residues (RR) or with a single residue insertion (RXR). The motif is completed by an adjacent hydrophobic/arginine residue which may be on either side of the Arg pair.; ELME000061:PKB Phosphorylation site; ELME000100:NEC1/NEC2 cleavage site (Lys-Arg-|-Xaa); ELME000108:Yeast kexin 2 cleavage site (Lys-Arg-|-Xaa or Arg-Arg-|-Xaa); ELME000276:Bipartite variant of the classical basically charged NLS.; PS00007:Tyrosine kinase phosphorylation site)	Predicted conservation scores
Danio_rerio_asip2	P70R	# Altered Effect (Pr = 0.62)
Danio_rerio_asip2	P70R	# |---->Altered Motifs (ELME000012|ELME000061|ELME000100|ELME000108|ELME000276|PS00007)
Danio_rerio_asip2	P70R	# |---->Altered Structure_and_dynamics (Pr = 0.30)-------------------------------------------------------|
Danio_rerio_asip2	P70R	# | |---->Altered Secondary_structure (Pr = 0.30) |
Danio_rerio_asip2	P70R	# | | |---->Gain of Helix (Pr = 0.30 | P = 9.6e-03) |
Danio_rerio_asip2	P70R	# | | |
Danio_rerio_asip2	P70R	# | |---->Altered Stability_and_conformational_flexibility (Pr = 0.20) |
Danio_rerio_asip2	P70R	# | | |---->Altered Conformational_flexibility (Pr = 0.20) |
Danio_rerio_asip2	P70R	# | | |
Danio_rerio_asip2	P70R	# | |---->Altered Special_structural_signatures (Pr = 0.03) |
Danio_rerio_asip2	P70R	# | |---->Altered Signal_peptide (Pr = 0.00) |
Danio_rerio_asip2	P70R	# | | |
Danio_rerio_asip2	P70R	# | |---->Altered Transmembrane_protein (Pr = 0.03) |
Danio_rerio_asip2	P70R	# | |
Danio_rerio_asip2	P70R	# |---->Altered Functional_residue (Pr = 0.62) |
Danio_rerio_asip2	P70R	# |---->Altered Macromolecular_binding (Pr = 0.62) |
Danio_rerio_asip2	P70R	# | |---->Altered Protein_binding (Pr = 0.62) |
Danio_rerio_asip2	P70R	# | |---->Altered Disordered_interface (Pr = 0.62) |
Danio_rerio_asip2	P70R	# | | |---->Altered Calmodulin_binding (Pr = 0.62 | P = 4.3e-04) |
Danio_rerio_asip2	P70R	# | | |
Danio_rerio_asip2	P70R	# | |---->Altered Ordered_interface (Pr = 0.04) |
Danio_rerio_asip2	P70R	# | |
Danio_rerio_asip2	P70R	# |---->Altered Metal_binding (Pr = 0.00)<---------------------------------------------------------|
Danio_rerio_asip2	P70R	# |
Danio_rerio_asip2	P70R	# |---->Altered PTM_site (Pr = 0.22)
Danio_rerio_asip2	P70R	# |---->Gain of Acetylation at K69 (Pr = 0.19 | P = 0.05)
Danio_rerio_asip2	K74Q	0.140	Loss of Acetylation at K74 (Pr = 0.82 | P = 7.8e-05); Altered Calmodulin_binding (Pr = 0.32 | P = 0.01); Altered MoRF (Pr = 0.26 | P = 0.05)	Altered Motifs (ELME000163:YXXQ motif found in the cytoplasmic region of cytokine receptors that bind STAT3 SH2 domain.; ELME000182:STAT5 Src Homology 2 (SH2) domain binding motif.; ELME000202:(ST)Q motif which is phosphorylated by PIKK family members.; ELME000276:Bipartite variant of the classical basically charged NLS.)	Predicted conservation scores
Danio_rerio_asip2	K74Q	# Altered Effect (Pr = 0.82)
Danio_rerio_asip2	K74Q	# |---->Altered Motifs (ELME000163|ELME000182|ELME000202|ELME000276)
Danio_rerio_asip2	K74Q	# |---->Altered Structure_and_dynamics (Pr = 0.26)-------------------------------------------------------|
Danio_rerio_asip2	K74Q	# | |---->Altered Secondary_structure (Pr = 0.26) |
Danio_rerio_asip2	K74Q	# | | |
Danio_rerio_asip2	K74Q	# | |---->Altered Stability_and_conformational_flexibility (Pr = 0.18) |
Danio_rerio_asip2	K74Q	# | | |---->Altered Conformational_flexibility (Pr = 0.18) |
Danio_rerio_asip2	K74Q	# | | |
Danio_rerio_asip2	K74Q	# | |---->Altered Special_structural_signatures (Pr = 0.03) |
Danio_rerio_asip2	K74Q	# | |---->Altered Signal_peptide (Pr = 0.00) |
Danio_rerio_asip2	K74Q	# | | |
Danio_rerio_asip2	K74Q	# | |---->Altered Transmembrane_protein (Pr = 0.03) |
Danio_rerio_asip2	K74Q	# | |
Danio_rerio_asip2	K74Q	# |---->Altered Functional_residue (Pr = 0.82) |
Danio_rerio_asip2	K74Q	# |---->Altered Macromolecular_binding (Pr = 0.32) |
Danio_rerio_asip2	K74Q	# | |---->Altered Protein_binding (Pr = 0.32) |
Danio_rerio_asip2	K74Q	# | |---->Altered Disordered_interface (Pr = 0.32) |
Danio_rerio_asip2	K74Q	# | | |---->Altered Calmodulin_binding (Pr = 0.32 | P = 0.01) |
Danio_rerio_asip2	K74Q	# | | |---->Altered MoRF (Pr = 0.26 | P = 0.05) |
Danio_rerio_asip2	K74Q	# | | |
Danio_rerio_asip2	K74Q	# | |---->Altered Ordered_interface (Pr = 0.04) |
Danio_rerio_asip2	K74Q	# | |
Danio_rerio_asip2	K74Q	# |---->Altered Metal_binding (Pr = 0.01)<---------------------------------------------------------|
Danio_rerio_asip2	K74Q	# |
Danio_rerio_asip2	K74Q	# |---->Altered PTM_site (Pr = 0.82)
Danio_rerio_asip2	K74Q	# |---->Loss of Acetylation at K74 (Pr = 0.82 | P = 7.8e-05)
Danio_rerio_asip2	F75Q	0.136	Loss of Acetylation at K74 (Pr = 0.41 | P = 1.1e-03); Altered MoRF (Pr = 0.32 | P = 0.01); Altered Calmodulin_binding (Pr = 0.25 | P = 0.02)	Altered Motifs (ELME000276:Bipartite variant of the classical basically charged NLS.)	Predicted conservation scores
Danio_rerio_asip2	F75Q	# Altered Effect (Pr = 0.41)
Danio_rerio_asip2	F75Q	# |---->Altered Motifs (ELME000276)
Danio_rerio_asip2	F75Q	# |---->Altered Structure_and_dynamics (Pr = 0.26)-------------------------------------------------------|
Danio_rerio_asip2	F75Q	# | |---->Altered Secondary_structure (Pr = 0.26) |
Danio_rerio_asip2	F75Q	# | | |
Danio_rerio_asip2	F75Q	# | |---->Altered Stability_and_conformational_flexibility (Pr = 0.21) |
Danio_rerio_asip2	F75Q	# | | |---->Altered Conformational_flexibility (Pr = 0.21) |
Danio_rerio_asip2	F75Q	# | | |
Danio_rerio_asip2	F75Q	# | |---->Altered Special_structural_signatures (Pr = 0.03) |
Danio_rerio_asip2	F75Q	# | |---->Altered Signal_peptide (Pr = 0.00) |
Danio_rerio_asip2	F75Q	# | | |
Danio_rerio_asip2	F75Q	# | |---->Altered Transmembrane_protein (Pr = 0.03) |
Danio_rerio_asip2	F75Q	# | |
Danio_rerio_asip2	F75Q	# |---->Altered Functional_residue (Pr = 0.41) |
Danio_rerio_asip2	F75Q	# |---->Altered Macromolecular_binding (Pr = 0.32) |
Danio_rerio_asip2	F75Q	# | |---->Altered Protein_binding (Pr = 0.32) |
Danio_rerio_asip2	F75Q	# | |---->Altered Disordered_interface (Pr = 0.32) |
Danio_rerio_asip2	F75Q	# | | |---->Altered Calmodulin_binding (Pr = 0.25 | P = 0.02) |
Danio_rerio_asip2	F75Q	# | | |---->Altered MoRF (Pr = 0.32 | P = 0.01) |
Danio_rerio_asip2	F75Q	# | | |
Danio_rerio_asip2	F75Q	# | |---->Altered Ordered_interface (Pr = 0.03) |
Danio_rerio_asip2	F75Q	# | |
Danio_rerio_asip2	F75Q	# |---->Altered Metal_binding (Pr = 0.01)<---------------------------------------------------------|
Danio_rerio_asip2	F75Q	# |
Danio_rerio_asip2	F75Q	# |---->Altered PTM_site (Pr = 0.41)
Danio_rerio_asip2	F75Q	# |---->Loss of Acetylation at K74 (Pr = 0.41 | P = 1.1e-03)
Danio_rerio_asip2	K80A	0.164	Loss of Acetylation at K80 (Pr = 0.49 | P = 5.8e-04); Loss of B-factor (Pr = 0.29 | P = 0.01); Loss of Helix (Pr = 0.27 | P = 0.05); Loss of SUMOylation at K80 (Pr = 0.20 | P = 0.03); Altered Calmodulin_binding (Pr = 0.20 | P = 0.04); Gain of Ubiquitylation at K83 (Pr = 0.19 | P = 0.01)	Altered Motifs (ELME000093:Peptide C-terminal amidation; ELME000100:NEC1/NEC2 cleavage site (Lys-Arg-|-Xaa); ELME000103:Proprotein convertase 7 (PC7 - PCSK7) cleavage site (Arg-Xaa-Xaa-Xaa-[Arg/Lys]-Arg-|-Xaa); ELME000108:Yeast kexin 2 cleavage site (Lys-Arg-|-Xaa or Arg-Arg-|-Xaa); ELME000155:This is the motif recognized by those SH3 domains with a non-canonical class I recognition specificity; ELME000270:Monopartite variant of the classical basically charged NLS. Strong core version.; ELME000276:Bipartite variant of the classical basically charged NLS.; ELME000278:Monopartite variant of the classical basically charged NLS. C-extended version.; PS00009:Amidation site)	Predicted conservation scores
Danio_rerio_asip2	K80A	# Altered Effect (Pr = 0.49)
Danio_rerio_asip2	K80A	# |---->Altered Motifs (ELME000093|ELME000100|ELME000103|ELME000108|ELME000155|ELME000270|ELME000276|ELME000278|PS00009)
Danio_rerio_asip2	K80A	# |---->Altered Structure_and_dynamics (Pr = 0.29)-------------------------------------------------------|
Danio_rerio_asip2	K80A	# | |---->Altered Secondary_structure (Pr = 0.27) |
Danio_rerio_asip2	K80A	# | | |---->Loss of Helix (Pr = 0.27 | P = 0.05) |
Danio_rerio_asip2	K80A	# | | |
Danio_rerio_asip2	K80A	# | |---->Altered Stability_and_conformational_flexibility (Pr = 0.29) |
Danio_rerio_asip2	K80A	# | | |---->Altered Conformational_flexibility (Pr = 0.29) |
Danio_rerio_asip2	K80A	# | | |---->Loss of B-factor (Pr = 0.29 | P = 0.01) |
Danio_rerio_asip2	K80A	# | | |
Danio_rerio_asip2	K80A	# | |---->Altered Special_structural_signatures (Pr = 0.03) |
Danio_rerio_asip2	K80A	# | |---->Altered Signal_peptide (Pr = 0.00) |
Danio_rerio_asip2	K80A	# | | |
Danio_rerio_asip2	K80A	# | |---->Altered Transmembrane_protein (Pr = 0.03) |
Danio_rerio_asip2	K80A	# | |
Danio_rerio_asip2	K80A	# |---->Altered Functional_residue (Pr = 0.49) |
Danio_rerio_asip2	K80A	# |---->Altered Macromolecular_binding (Pr = 0.20) |
Danio_rerio_asip2	K80A	# | |---->Altered Protein_binding (Pr = 0.20) |
Danio_rerio_asip2	K80A	# | |---->Altered Disordered_interface (Pr = 0.20) |
Danio_rerio_asip2	K80A	# | | |---->Altered Calmodulin_binding (Pr = 0.20 | P = 0.04) |
Danio_rerio_asip2	K80A	# | | |
Danio_rerio_asip2	K80A	# | |---->Altered Ordered_interface (Pr = 0.03) |
Danio_rerio_asip2	K80A	# | |
Danio_rerio_asip2	K80A	# |---->Altered Metal_binding (Pr = 0.01)<---------------------------------------------------------|
Danio_rerio_asip2	K80A	# |
Danio_rerio_asip2	K80A	# |---->Altered PTM_site (Pr = 0.49)
Danio_rerio_asip2	K80A	# |---->Loss of Acetylation at K80 (Pr = 0.49 | P = 5.8e-04)
Danio_rerio_asip2	K80A	# |---->Loss of SUMOylation at K80 (Pr = 0.20 | P = 0.03)
Danio_rerio_asip2	K80A	# |---->Gain of Ubiquitylation at K83 (Pr = 0.19 | P = 0.01)
Danio_rerio_asip2	P85R	0.180	Loss of B-factor (Pr = 0.31 | P = 5.8e-03); Gain of Helix (Pr = 0.27 | P = 0.03); Gain of Acetylation at K80 (Pr = 0.27 | P = 6.8e-03); Gain of SUMOylation at K83 (Pr = 0.21 | P = 0.03); Gain of ADP-ribosylation at P85 (Pr = 0.20 | P = 0.03)	Altered Motifs (ELME000155:This is the motif recognized by those SH3 domains with a non-canonical class I recognition specificity)	Predicted conservation scores
Danio_rerio_asip2	P85R	# Altered Effect (Pr = 0.31)
Danio_rerio_asip2	P85R	# |---->Altered Motifs (ELME000155)
Danio_rerio_asip2	P85R	# |---->Altered Structure_and_dynamics (Pr = 0.31)-------------------------------------------------------|
Danio_rerio_asip2	P85R	# | |---->Altered Secondary_structure (Pr = 0.27) |
Danio_rerio_asip2	P85R	# | | |---->Gain of Helix (Pr = 0.27 | P = 0.03) |
Danio_rerio_asip2	P85R	# | | |
Danio_rerio_asip2	P85R	# | |---->Altered Stability_and_conformational_flexibility (Pr = 0.31) |
Danio_rerio_asip2	P85R	# | | |---->Altered Conformational_flexibility (Pr = 0.31) |
Danio_rerio_asip2	P85R	# | | |---->Loss of B-factor (Pr = 0.31 | P = 5.8e-03) |
Danio_rerio_asip2	P85R	# | | |
Danio_rerio_asip2	P85R	# | |---->Altered Special_structural_signatures (Pr = 0.08) |
Danio_rerio_asip2	P85R	# | |---->Altered Signal_peptide (Pr = 0.00) |
Danio_rerio_asip2	P85R	# | | |
Danio_rerio_asip2	P85R	# | |---->Altered Transmembrane_protein (Pr = 0.08) |
Danio_rerio_asip2	P85R	# | |
Danio_rerio_asip2	P85R	# |---->Altered Functional_residue (Pr = 0.27) |
Danio_rerio_asip2	P85R	# |---->Altered Macromolecular_binding (Pr = 0.17) |
Danio_rerio_asip2	P85R	# | |---->Altered Protein_binding (Pr = 0.17) |
Danio_rerio_asip2	P85R	# | |---->Altered Disordered_interface (Pr = 0.17) |
Danio_rerio_asip2	P85R	# | | |
Danio_rerio_asip2	P85R	# | |---->Altered Ordered_interface (Pr = 0.02) |
Danio_rerio_asip2	P85R	# | |
Danio_rerio_asip2	P85R	# |---->Altered Metal_binding (Pr = 0.01)<---------------------------------------------------------|
Danio_rerio_asip2	P85R	# |
Danio_rerio_asip2	P85R	# |---->Altered PTM_site (Pr = 0.27)
Danio_rerio_asip2	P85R	# |---->Gain of Acetylation at K80 (Pr = 0.27 | P = 6.8e-03)
Danio_rerio_asip2	P85R	# |---->Gain of ADP-ribosylation at P85 (Pr = 0.20 | P = 0.03)
Danio_rerio_asip2	P85R	# |---->Gain of SUMOylation at K83 (Pr = 0.21 | P = 0.03)
Danio_rerio_asip2	W103T	0.346	Gain of Intrinsic_disorder (Pr = 0.48 | P = 2.4e-03); Loss of Disulfide_linkage at C106 (Pr = 0.18 | P = 0.03); Altered Cytoplasmic_loop (Pr = 0.11 | P = 0.03)	Altered Motifs (ELME000162:Site for attachment of a fucose residue to a serine.; ELME000336:NEK2 phosphorylation motif with preferred Phe - Leu or Met in the -3 position to compensate for less favorable residues in the +1 and +2 position.; PS00008:N-myristoylation site; PS60024:Agouti domain signature)	Predicted conservation scores
Danio_rerio_asip2	W103T	# Altered Effect (Pr = 0.48)
Danio_rerio_asip2	W103T	# |---->Altered Motifs (ELME000162|ELME000336|PS00008|PS60024)
Danio_rerio_asip2	W103T	# |---->Altered Structure_and_dynamics (Pr = 0.48)-------------------------------------------------------|
Danio_rerio_asip2	W103T	# | |---->Altered Secondary_structure (Pr = 0.26) |
Danio_rerio_asip2	W103T	# | | |
Danio_rerio_asip2	W103T	# | |---->Altered Stability_and_conformational_flexibility (Pr = 0.48) |
Danio_rerio_asip2	W103T	# | | |---->Loss of Disulfide_linkage at C106 (Pr = 0.18 | P = 0.03) |
Danio_rerio_asip2	W103T	# | | |---->Altered Conformational_flexibility (Pr = 0.48) |
Danio_rerio_asip2	W103T	# | | |---->Gain of Intrinsic_disorder (Pr = 0.48 | P = 2.4e-03) |
Danio_rerio_asip2	W103T	# | | |
Danio_rerio_asip2	W103T	# | |---->Altered Special_structural_signatures (Pr = 0.11) |
Danio_rerio_asip2	W103T	# | |---->Altered Signal_peptide (Pr = 0.00) |
Danio_rerio_asip2	W103T	# | | |
Danio_rerio_asip2	W103T	# | |---->Altered Transmembrane_protein (Pr = 0.11) |
Danio_rerio_asip2	W103T	# | |---->Altered Non-cytoplasmic_loop (Pr = 0.11 | P = 0.03) |
Danio_rerio_asip2	W103T	# | |
Danio_rerio_asip2	W103T	# |---->Altered Functional_residue (Pr = 0.20) |
Danio_rerio_asip2	W103T	# |---->Altered Macromolecular_binding (Pr = 0.20) |
Danio_rerio_asip2	W103T	# | |---->Altered Protein_binding (Pr = 0.20) |
Danio_rerio_asip2	W103T	# | |---->Altered Disordered_interface (Pr = 0.20) |
Danio_rerio_asip2	W103T	# | | |
Danio_rerio_asip2	W103T	# | |---->Altered Ordered_interface (Pr = 0.15) |
Danio_rerio_asip2	W103T	# | |
Danio_rerio_asip2	W103T	# |---->Altered Metal_binding (Pr = 0.12)<---------------------------------------------------------|
Danio_rerio_asip2	W103T	# |
Danio_rerio_asip2	W103T	# |---->Altered PTM_site (Pr = 0.13)
Danio_rerio_asip2	K107S	0.381	Loss of Disulfide_linkage at C106 (Pr = 0.17 | P = 0.03); Altered Cytoplasmic_loop (Pr = 0.15 | P = 0.02)	Altered Motifs (ELME000063:CK1 phosphorylation site; ELME000106:Substrate recognition site that interacts with cyclin and thereby increases phosphorylation by cyclin/cdk complexes. Predicted proteins should have a CDK phosphorylation site. Also used by cyclin/cdk inhibitors.; ELME000136:The Class IV WW domain interaction motif is recognised primarily by the Pin1 phosphorylation-dependent prolyl isomerase.; ELME000146:Subtilisin/kexin isozyme-1 (SKI1) cleavage site ([RK]-X-[hydrophobic]-[LTKF]-|-X); ELME000159:Proline-Directed Kinase (e.g. MAPK) phosphorylation site in higher eukaryotes.; ELME000336:NEK2 phosphorylation motif with preferred Phe - Leu or Met in the -3 position to compensate for less favorable residues in the +1 and +2 position.; PS00005:Protein kinase C phosphorylation site; PS60024:Agouti domain signature)	Predicted conservation scores
Danio_rerio_asip2	K107S	# Altered Effect (Pr = 0.26)
Danio_rerio_asip2	K107S	# |---->Altered Motifs (ELME000063|ELME000106|ELME000136|ELME000146|ELME000159|ELME000336|PS00005|PS60024)
Danio_rerio_asip2	K107S	# |---->Altered Structure_and_dynamics (Pr = 0.26)-------------------------------------------------------|
Danio_rerio_asip2	K107S	# | |---->Altered Secondary_structure (Pr = 0.26) |
Danio_rerio_asip2	K107S	# | | |
Danio_rerio_asip2	K107S	# | |---->Altered Stability_and_conformational_flexibility (Pr = 0.22) |
Danio_rerio_asip2	K107S	# | | |---->Loss of Disulfide_linkage at C106 (Pr = 0.17 | P = 0.03) |
Danio_rerio_asip2	K107S	# | | |---->Altered Conformational_flexibility (Pr = 0.22) |
Danio_rerio_asip2	K107S	# | | |
Danio_rerio_asip2	K107S	# | |---->Altered Special_structural_signatures (Pr = 0.15) |
Danio_rerio_asip2	K107S	# | |---->Altered Signal_peptide (Pr = 0.00) |
Danio_rerio_asip2	K107S	# | | |
Danio_rerio_asip2	K107S	# | |---->Altered Transmembrane_protein (Pr = 0.15) |
Danio_rerio_asip2	K107S	# | |---->Altered Non-cytoplasmic_loop (Pr = 0.15 | P = 0.02) |
Danio_rerio_asip2	K107S	# | |
Danio_rerio_asip2	K107S	# |---->Altered Functional_residue (Pr = 0.14) |
Danio_rerio_asip2	K107S	# |---->Altered Macromolecular_binding (Pr = 0.14) |
Danio_rerio_asip2	K107S	# | |---->Altered Protein_binding (Pr = 0.14) |
Danio_rerio_asip2	K107S	# | |---->Altered Disordered_interface (Pr = 0.11) |
Danio_rerio_asip2	K107S	# | | |
Danio_rerio_asip2	K107S	# | |---->Altered Ordered_interface (Pr = 0.14) |
Danio_rerio_asip2	K107S	# | |
Danio_rerio_asip2	K107S	# |---->Altered Metal_binding (Pr = 0.12)<---------------------------------------------------------|
Danio_rerio_asip2	K107S	# |
Danio_rerio_asip2	K107S	# |---->Altered PTM_site (Pr = 0.08)
Danio_rerio_asip2	F119S	0.565	Gain of Zinc_binding at C114 (Pr = 0.35 | P = 0.01); Altered Cytoplasmic_loop (Pr = 0.29 | P = 3.7e-04); Gain of Disulfide_linkage at C122 (Pr = 0.17 | P = 0.03); Gain of Copper_binding at C120 (Pr = 0.08 | P = 0.02)	Altered Motifs (ELME000162:Site for attachment of a fucose residue to a serine.; ELME000239:The USP7 NTD domain binding motif variant based on the MDM2 and P53 interactions.; ELME000337:NEK2 phosphorylation motif with specific set of residues in the +1 and +2 position to compensate for less favorable residues in the -3 position.; PS60024:Agouti domain signature)	Predicted conservation scores
Danio_rerio_asip2	F119S	# Altered Effect (Pr = 0.35)
Danio_rerio_asip2	F119S	# |---->Altered Motifs (ELME000162|ELME000239|ELME000337|PS60024)
Danio_rerio_asip2	F119S	# |---->Altered Structure_and_dynamics (Pr = 0.35)-------------------------------------------------------|
Danio_rerio_asip2	F119S	# | |---->Altered Secondary_structure (Pr = 0.26) |
Danio_rerio_asip2	F119S	# | | |
Danio_rerio_asip2	F119S	# | |---->Altered Stability_and_conformational_flexibility (Pr = 0.17) |
Danio_rerio_asip2	F119S	# | | |---->Gain of Disulfide_linkage at C122 (Pr = 0.17 | P = 0.03) |
Danio_rerio_asip2	F119S	# | | |---->Altered Conformational_flexibility (Pr = 0.13) |
Danio_rerio_asip2	F119S	# | | |
Danio_rerio_asip2	F119S	# | |---->Altered Special_structural_signatures (Pr = 0.29) |
Danio_rerio_asip2	F119S	# | |---->Altered Signal_peptide (Pr = 0.00) |
Danio_rerio_asip2	F119S	# | | |
Danio_rerio_asip2	F119S	# | |---->Altered Transmembrane_protein (Pr = 0.29) |
Danio_rerio_asip2	F119S	# | |---->Altered Non-cytoplasmic_loop (Pr = 0.29 | P = 3.7e-04) |
Danio_rerio_asip2	F119S	# | |
Danio_rerio_asip2	F119S	# |---->Altered Functional_residue (Pr = 0.35) |
Danio_rerio_asip2	F119S	# |---->Altered Macromolecular_binding (Pr = 0.22) |
Danio_rerio_asip2	F119S	# | |---->Altered Protein_binding (Pr = 0.22) |
Danio_rerio_asip2	F119S	# | |---->Altered Disordered_interface (Pr = 0.13) |
Danio_rerio_asip2	F119S	# | | |
Danio_rerio_asip2	F119S	# | |---->Altered Ordered_interface (Pr = 0.22) |
Danio_rerio_asip2	F119S	# | |
Danio_rerio_asip2	F119S	# |---->Altered Metal_binding (Pr = 0.35)<---------------------------------------------------------|
Danio_rerio_asip2	F119S	# | |---->Gain of Copper_binding at C120 (Pr = 0.08 | P = 0.02)
Danio_rerio_asip2	F119S	# | |---->Gain of Zinc_binding at C114 (Pr = 0.35 | P = 0.01)
Danio_rerio_asip2	F119S	# |
Danio_rerio_asip2	F119S	# |---->Altered PTM_site (Pr = 0.07)
Danio_rerio_asip2	K126N	0.353	Altered Cytoplasmic_loop (Pr = 0.28 | P = 4.5e-04); Altered PPI_hotspot (Pr = 0.25 | P = 0.02); Gain of Zinc_binding at C131 (Pr = 0.25 | P = 0.04); Loss of Disulfide_linkage at C131 (Pr = 0.15 | P = 0.03); Gain of Copper_binding at C122 (Pr = 0.07 | P = 0.02)	Altered Motifs (ELME000051:Longer mode 2 interacting phospho-motif for 14-3-3 proteins with key conservation RxxxS#p.; ELME000146:Subtilisin/kexin isozyme-1 (SKI1) cleavage site ([RK]-X-[hydrophobic]-[LTKF]-|-X); ELME000336:NEK2 phosphorylation motif with preferred Phe - Leu or Met in the -3 position to compensate for less favorable residues in the +1 and +2 position.; PS60024:Agouti domain signature)	Predicted conservation scores
Danio_rerio_asip2	K126N	# Altered Effect (Pr = 0.28)
Danio_rerio_asip2	K126N	# |---->Altered Motifs (ELME000051|ELME000146|ELME000336|PS60024)
Danio_rerio_asip2	K126N	# |---->Altered Structure_and_dynamics (Pr = 0.28)-------------------------------------------------------|
Danio_rerio_asip2	K126N	# | |---->Altered Secondary_structure (Pr = 0.26) |
Danio_rerio_asip2	K126N	# | | |
Danio_rerio_asip2	K126N	# | |---->Altered Stability_and_conformational_flexibility (Pr = 0.15) |
Danio_rerio_asip2	K126N	# | | |---->Loss of Disulfide_linkage at C131 (Pr = 0.15 | P = 0.03) |
Danio_rerio_asip2	K126N	# | | |---->Altered Conformational_flexibility (Pr = 0.06) |
Danio_rerio_asip2	K126N	# | | |
Danio_rerio_asip2	K126N	# | |---->Altered Special_structural_signatures (Pr = 0.28) |
Danio_rerio_asip2	K126N	# | |---->Altered Signal_peptide (Pr = 0.00) |
Danio_rerio_asip2	K126N	# | | |
Danio_rerio_asip2	K126N	# | |---->Altered Transmembrane_protein (Pr = 0.28) |
Danio_rerio_asip2	K126N	# | |---->Altered Non-cytoplasmic_loop (Pr = 0.28 | P = 4.5e-04) |
Danio_rerio_asip2	K126N	# | |
Danio_rerio_asip2	K126N	# |---->Altered Functional_residue (Pr = 0.25) |
Danio_rerio_asip2	K126N	# |---->Altered Macromolecular_binding (Pr = 0.25) |
Danio_rerio_asip2	K126N	# | |---->Altered Protein_binding (Pr = 0.25) |
Danio_rerio_asip2	K126N	# | |---->Altered Disordered_interface (Pr = 0.18) |
Danio_rerio_asip2	K126N	# | | |
Danio_rerio_asip2	K126N	# | |---->Altered Ordered_interface (Pr = 0.25) |
Danio_rerio_asip2	K126N	# | |---->Altered PPI_hotspot (Pr = 0.25 | P = 0.02) |
Danio_rerio_asip2	K126N	# | |
Danio_rerio_asip2	K126N	# |---->Altered Metal_binding (Pr = 0.25)<---------------------------------------------------------|
Danio_rerio_asip2	K126N	# | |---->Gain of Copper_binding at C122 (Pr = 0.07 | P = 0.02)
Danio_rerio_asip2	K126N	# | |---->Gain of Zinc_binding at C131 (Pr = 0.25 | P = 0.04)
Danio_rerio_asip2	K126N	# |
Danio_rerio_asip2	K126N	# |---->Altered PTM_site (Pr = 0.07)
Danio_rerio_asip2	Y130H	0.585	Gain of Zinc_binding at C129 (Pr = 0.73 | P = 1.2e-03); Altered PPI_hotspot (Pr = 0.44 | P = 5.7e-04); Loss of Strand (Pr = 0.26 | P = 0.05); Altered Cytoplasmic_loop (Pr = 0.26 | P = 1.0e-03); Loss of Disulfide_linkage at C131 (Pr = 0.15 | P = 0.03); Gain of Copper_binding at C131 (Pr = 0.07 | P = 0.02)	Altered Motifs (ELME000182:STAT5 Src Homology 2 (SH2) domain binding motif.; PS60024:Agouti domain signature)	Predicted conservation scores
Danio_rerio_asip2	Y130H	# Altered Effect (Pr = 0.73)
Danio_rerio_asip2	Y130H	# |---->Altered Motifs (ELME000182|PS60024)
Danio_rerio_asip2	Y130H	# |---->Altered Structure_and_dynamics (Pr = 0.73)-------------------------------------------------------|
Danio_rerio_asip2	Y130H	# | |---->Altered Secondary_structure (Pr = 0.26) |
Danio_rerio_asip2	Y130H	# | | |---->Loss of Strand (Pr = 0.26 | P = 0.05) |
Danio_rerio_asip2	Y130H	# | | |
Danio_rerio_asip2	Y130H	# | |---->Altered Stability_and_conformational_flexibility (Pr = 0.15) |
Danio_rerio_asip2	Y130H	# | | |---->Loss of Disulfide_linkage at C131 (Pr = 0.15 | P = 0.03) |
Danio_rerio_asip2	Y130H	# | | |---->Altered Conformational_flexibility (Pr = 0.08) |
Danio_rerio_asip2	Y130H	# | | |
Danio_rerio_asip2	Y130H	# | |---->Altered Special_structural_signatures (Pr = 0.26) |
Danio_rerio_asip2	Y130H	# | |---->Altered Signal_peptide (Pr = 0.00) |
Danio_rerio_asip2	Y130H	# | | |
Danio_rerio_asip2	Y130H	# | |---->Altered Transmembrane_protein (Pr = 0.26) |
Danio_rerio_asip2	Y130H	# | |---->Altered Non-cytoplasmic_loop (Pr = 0.26 | P = 1.0e-03) |
Danio_rerio_asip2	Y130H	# | |
Danio_rerio_asip2	Y130H	# |---->Altered Functional_residue (Pr = 0.73) |
Danio_rerio_asip2	Y130H	# |---->Altered Macromolecular_binding (Pr = 0.44) |
Danio_rerio_asip2	Y130H	# | |---->Altered Protein_binding (Pr = 0.44) |
Danio_rerio_asip2	Y130H	# | |---->Altered Disordered_interface (Pr = 0.19) |
Danio_rerio_asip2	Y130H	# | | |
Danio_rerio_asip2	Y130H	# | |---->Altered Ordered_interface (Pr = 0.44) |
Danio_rerio_asip2	Y130H	# | |---->Altered PPI_hotspot (Pr = 0.44 | P = 5.7e-04) |
Danio_rerio_asip2	Y130H	# | |
Danio_rerio_asip2	Y130H	# |---->Altered Metal_binding (Pr = 0.73)<---------------------------------------------------------|
Danio_rerio_asip2	Y130H	# | |---->Gain of Copper_binding at C131 (Pr = 0.07 | P = 0.02)
Danio_rerio_asip2	Y130H	# | |---->Gain of Zinc_binding at C129 (Pr = 0.73 | P = 1.2e-03)
Danio_rerio_asip2	Y130H	# |
Danio_rerio_asip2	Y130H	# |---->Altered PTM_site (Pr = 0.06)
Danio_rerio_asip2	C142T	0.176	Gain of Intrinsic_disorder (Pr = 0.34 | P = 0.02); Loss of Zinc_binding at C138 (Pr = 0.24 | P = 0.04); Loss of Disulfide_linkage at C138 (Pr = 0.22 | P = 0.02); Altered Cytoplasmic_loop (Pr = 0.14 | P = 0.02)	Altered Motifs (ELME000011:ER retention and retrieving signal found at the C-terminus of type I ER membrane proteins (cytoplasmic in this topology). Di-Lysine signal is responsible for COPI-mediated retrieval from post-ER compartments.)	Predicted conservation scores
Danio_rerio_asip2	C142T	# Altered Effect (Pr = 0.34)
Danio_rerio_asip2	C142T	# |---->Altered Motifs (ELME000011)
Danio_rerio_asip2	C142T	# |---->Altered Structure_and_dynamics (Pr = 0.34)-------------------------------------------------------|
Danio_rerio_asip2	C142T	# | |---->Altered Secondary_structure (Pr = 0.26) |
Danio_rerio_asip2	C142T	# | | |
Danio_rerio_asip2	C142T	# | |---->Altered Stability_and_conformational_flexibility (Pr = 0.34) |
Danio_rerio_asip2	C142T	# | | |---->Loss of Disulfide_linkage at C138 (Pr = 0.22 | P = 0.02) |
Danio_rerio_asip2	C142T	# | | |---->Altered Conformational_flexibility (Pr = 0.34) |
Danio_rerio_asip2	C142T	# | | |---->Gain of Intrinsic_disorder (Pr = 0.34 | P = 0.02) |
Danio_rerio_asip2	C142T	# | | |
Danio_rerio_asip2	C142T	# | |---->Altered Special_structural_signatures (Pr = 0.14) |
Danio_rerio_asip2	C142T	# | |---->Altered Signal_peptide (Pr = 0.00) |
Danio_rerio_asip2	C142T	# | | |
Danio_rerio_asip2	C142T	# | |---->Altered Transmembrane_protein (Pr = 0.14) |
Danio_rerio_asip2	C142T	# | |---->Altered Non-cytoplasmic_loop (Pr = 0.14 | P = 0.02) |
Danio_rerio_asip2	C142T	# | |
Danio_rerio_asip2	C142T	# |---->Altered Functional_residue (Pr = 0.24) |
Danio_rerio_asip2	C142T	# |---->Altered Macromolecular_binding (Pr = 0.19) |
Danio_rerio_asip2	C142T	# | |---->Altered Protein_binding (Pr = 0.19) |
Danio_rerio_asip2	C142T	# | |---->Altered Disordered_interface (Pr = 0.19) |
Danio_rerio_asip2	C142T	# | | |
Danio_rerio_asip2	C142T	# | |---->Altered Ordered_interface (Pr = 0.19) |
Danio_rerio_asip2	C142T	# | |
Danio_rerio_asip2	C142T	# |---->Altered Metal_binding (Pr = 0.24)<---------------------------------------------------------|
Danio_rerio_asip2	C142T	# | |---->Loss of Zinc_binding at C138 (Pr = 0.24 | P = 0.04)
Danio_rerio_asip2	C142T	# |
Danio_rerio_asip2	C142T	# |---->Altered PTM_site (Pr = 0.06)
Danio_rerio_asip1	N2S	0.111	Loss of Helix (Pr = 0.27 | P = 0.04); Altered Signal_helix (Pr = 0.25 | P = 3.9e-04); Altered N-terminal_signal (Pr = 0.13 | P = 1.3e-03); Altered Cytoplasmic_loop (Pr = 0.12 | P = 0.03); Loss of N-terminal_acetylation at M1 (Pr = 0.03 | P = 5.6e-03)	Altered Motifs (ELME000285:These IBMs are found in pro-apoptotic proteins and function in the abrogation of caspase inhibition by Inhibitor of Apoptosis Proteins (IAPs) in apoptotic cells. The motif binds specifically to type II BIR domains.; ELME000353:N-terminal motif that initiates protein degradation by binding to the UBR-box of N-recognins. This N-degron variant comprises N-terminal Asn or Gln as destabilizing residue.)	Predicted conservation scores
Danio_rerio_asip1	N2S	# Altered Effect (Pr = 0.28)
Danio_rerio_asip1	N2S	# |---->Altered Motifs (ELME000285|ELME000353)
Danio_rerio_asip1	N2S	# |---->Altered Structure_and_dynamics (Pr = 0.28)-------------------------------------------------------|
Danio_rerio_asip1	N2S	# | |---->Altered Secondary_structure (Pr = 0.27) |
Danio_rerio_asip1	N2S	# | | |---->Loss of Helix (Pr = 0.27 | P = 0.04) |
Danio_rerio_asip1	N2S	# | | |
Danio_rerio_asip1	N2S	# | |---->Altered Stability_and_conformational_flexibility (Pr = 0.28) |
Danio_rerio_asip1	N2S	# | | |---->Altered Conformational_flexibility (Pr = 0.28) |
Danio_rerio_asip1	N2S	# | | |
Danio_rerio_asip1	N2S	# | |---->Altered Special_structural_signatures (Pr = 0.25) |
Danio_rerio_asip1	N2S	# | |---->Altered Signal_peptide (Pr = 0.25) |
Danio_rerio_asip1	N2S	# | | |---->Altered N-terminal_signal (Pr = 0.13 | P = 1.3e-03) |
Danio_rerio_asip1	N2S	# | | |---->Altered Signal_helix (Pr = 0.25 | P = 3.9e-04) |
Danio_rerio_asip1	N2S	# | | |
Danio_rerio_asip1	N2S	# | |---->Altered Transmembrane_protein (Pr = 0.12) |
Danio_rerio_asip1	N2S	# | |---->Altered Non-cytoplasmic_loop (Pr = 0.12 | P = 0.03) |
Danio_rerio_asip1	N2S	# | |
Danio_rerio_asip1	N2S	# |---->Altered Functional_residue (Pr = 0.06) |
Danio_rerio_asip1	N2S	# |---->Altered Macromolecular_binding (Pr = 0.06) |
Danio_rerio_asip1	N2S	# | |---->Altered Protein_binding (Pr = 0.06) |
Danio_rerio_asip1	N2S	# | |---->Altered Disordered_interface (Pr = 0.02) |
Danio_rerio_asip1	N2S	# | | |
Danio_rerio_asip1	N2S	# | |---->Altered Ordered_interface (Pr = 0.06) |
Danio_rerio_asip1	N2S	# | |
Danio_rerio_asip1	N2S	# |---->Altered Metal_binding (Pr = 0.03)<---------------------------------------------------------|
Danio_rerio_asip1	N2S	# |
Danio_rerio_asip1	N2S	# |---->Altered PTM_site (Pr = 0.03)
Danio_rerio_asip1	N2S	# |---->Loss of N-terminal_acetylation at M1 (Pr = 0.03 | P = 5.6e-03)
Danio_rerio_asip1	L6W	0.603	Altered Signal_helix (Pr = 0.29 | P = 2.2e-04); Altered N-terminal_signal (Pr = 0.11 | P = 1.6e-03); Altered Cytoplasmic_loop (Pr = 0.11 | P = 0.03); Loss of N-terminal_acetylation at M1 (Pr = 0.03 | P = 5.6e-03); Gain of GPI-anchor_amidation at N2 (Pr = 0.01 | P = 0.03)	Altered Motifs (ELME000335:Inverted version of LIG_SUMO_SBM_1 that mediates binding to SUMO proteins non-covalently.)	Predicted conservation scores
Danio_rerio_asip1	L6W	# Altered Effect (Pr = 0.29)
Danio_rerio_asip1	L6W	# |---->Altered Motifs (ELME000335)
Danio_rerio_asip1	L6W	# |---->Altered Structure_and_dynamics (Pr = 0.29)-------------------------------------------------------|
Danio_rerio_asip1	L6W	# | |---->Altered Secondary_structure (Pr = 0.25) |
Danio_rerio_asip1	L6W	# | | |
Danio_rerio_asip1	L6W	# | |---->Altered Stability_and_conformational_flexibility (Pr = 0.24) |
Danio_rerio_asip1	L6W	# | | |---->Altered Conformational_flexibility (Pr = 0.24) |
Danio_rerio_asip1	L6W	# | | |
Danio_rerio_asip1	L6W	# | |---->Altered Special_structural_signatures (Pr = 0.29) |
Danio_rerio_asip1	L6W	# | |---->Altered Signal_peptide (Pr = 0.29) |
Danio_rerio_asip1	L6W	# | | |---->Altered N-terminal_signal (Pr = 0.11 | P = 1.6e-03) |
Danio_rerio_asip1	L6W	# | | |---->Altered Signal_helix (Pr = 0.29 | P = 2.2e-04) |
Danio_rerio_asip1	L6W	# | | |
Danio_rerio_asip1	L6W	# | |---->Altered Transmembrane_protein (Pr = 0.11) |
Danio_rerio_asip1	L6W	# | |---->Altered Non-cytoplasmic_loop (Pr = 0.11 | P = 0.03) |
Danio_rerio_asip1	L6W	# | |
Danio_rerio_asip1	L6W	# |---->Altered Functional_residue (Pr = 0.12) |
Danio_rerio_asip1	L6W	# |---->Altered Macromolecular_binding (Pr = 0.12) |
Danio_rerio_asip1	L6W	# | |---->Altered Protein_binding (Pr = 0.12) |
Danio_rerio_asip1	L6W	# | |---->Altered Disordered_interface (Pr = 0.02) |
Danio_rerio_asip1	L6W	# | | |
Danio_rerio_asip1	L6W	# | |---->Altered Ordered_interface (Pr = 0.12) |
Danio_rerio_asip1	L6W	# | |
Danio_rerio_asip1	L6W	# |---->Altered Metal_binding (Pr = 0.03)<---------------------------------------------------------|
Danio_rerio_asip1	L6W	# |
Danio_rerio_asip1	L6W	# |---->Altered PTM_site (Pr = 0.03)
Danio_rerio_asip1	L6W	# |---->Gain of GPI-anchor_amidation at N2 (Pr = 0.01 | P = 0.03)
Danio_rerio_asip1	L6W	# |---->Loss of N-terminal_acetylation at M1 (Pr = 0.03 | P = 5.6e-03)
Danio_rerio_asip1	A16V	0.082	Altered Signal_helix (Pr = 0.26 | P = 3.8e-04); Altered C-terminal_signal (Pr = 0.01 | P = 5.6e-03)	Altered Motifs (None)	Predicted conservation scores
Danio_rerio_asip1	A16V	# Altered Effect (Pr = 0.26)
Danio_rerio_asip1	A16V	# |---->Altered Motifs (None)
Danio_rerio_asip1	A16V	# |---->Altered Structure_and_dynamics (Pr = 0.26)-------------------------------------------------------|
Danio_rerio_asip1	A16V	# | |---->Altered Secondary_structure (Pr = 0.09) |
Danio_rerio_asip1	A16V	# | | |
Danio_rerio_asip1	A16V	# | |---->Altered Stability_and_conformational_flexibility (Pr = 0.10) |
Danio_rerio_asip1	A16V	# | | |---->Altered Conformational_flexibility (Pr = 0.10) |
Danio_rerio_asip1	A16V	# | | |
Danio_rerio_asip1	A16V	# | |---->Altered Special_structural_signatures (Pr = 0.26) |
Danio_rerio_asip1	A16V	# | |---->Altered Signal_peptide (Pr = 0.26) |
Danio_rerio_asip1	A16V	# | | |---->Altered Signal_helix (Pr = 0.26 | P = 3.8e-04) |
Danio_rerio_asip1	A16V	# | | |---->Altered C-terminal_signal (Pr = 0.01 | P = 5.6e-03) |
Danio_rerio_asip1	A16V	# | | |
Danio_rerio_asip1	A16V	# | |---->Altered Transmembrane_protein (Pr = 0.01) |
Danio_rerio_asip1	A16V	# | |
Danio_rerio_asip1	A16V	# |---->Altered Functional_residue (Pr = 0.07) |
Danio_rerio_asip1	A16V	# |---->Altered Macromolecular_binding (Pr = 0.07) |
Danio_rerio_asip1	A16V	# | |---->Altered Protein_binding (Pr = 0.07) |
Danio_rerio_asip1	A16V	# | |---->Altered Disordered_interface (Pr = 0.00) |
Danio_rerio_asip1	A16V	# | | |
Danio_rerio_asip1	A16V	# | |---->Altered Ordered_interface (Pr = 0.07) |
Danio_rerio_asip1	A16V	# | |
Danio_rerio_asip1	A16V	# |---->Altered Metal_binding (Pr = 0.01)<---------------------------------------------------------|
Danio_rerio_asip1	A16V	# |
Danio_rerio_asip1	A16V	# |---->Altered PTM_site (Pr = 0.00)
Danio_rerio_asip1	L26P	0.467	Gain of Intrinsic_disorder (Pr = 0.36 | P = 0.01); Loss of Helix (Pr = 0.29 | P = 0.01)	Altered Motifs (ELME000052:Phosphothreonine motif binding a subset of FHA domains that show a preference for a large aliphatic amino acid at the pT+3 position.; ELME000117:Major TRAF2-binding consensus motif. Members of the tumor necrosis factor receptor (TNFR) superfamily initiate intracellular signaling by recruiting the C-domain of the TNFR-associated factors (TRAFs) through their cytoplasmic tails.; ELME000133:TRAF6 binding site. Members of the tumor necrosis factor receptor (TNFR) superfamily initiate intracellular signaling by recruiting the C-domain of the TNFR-associated factors (TRAFs) through their cytoplasmatic tails.)	Predicted conservation scores
Danio_rerio_asip1	L26P	# Altered Effect (Pr = 0.36)
Danio_rerio_asip1	L26P	# |---->Altered Motifs (ELME000052|ELME000117|ELME000133)
Danio_rerio_asip1	L26P	# |---->Altered Structure_and_dynamics (Pr = 0.36)-------------------------------------------------------|
Danio_rerio_asip1	L26P	# | |---->Altered Secondary_structure (Pr = 0.29) |
Danio_rerio_asip1	L26P	# | | |---->Loss of Helix (Pr = 0.29 | P = 0.01) |
Danio_rerio_asip1	L26P	# | | |
Danio_rerio_asip1	L26P	# | |---->Altered Stability_and_conformational_flexibility (Pr = 0.36) |
Danio_rerio_asip1	L26P	# | | |---->Altered Conformational_flexibility (Pr = 0.36) |
Danio_rerio_asip1	L26P	# | | |---->Gain of Intrinsic_disorder (Pr = 0.36 | P = 0.01) |
Danio_rerio_asip1	L26P	# | | |
Danio_rerio_asip1	L26P	# | |---->Altered Special_structural_signatures (Pr = 0.04) |
Danio_rerio_asip1	L26P	# | |---->Altered Signal_peptide (Pr = 0.01) |
Danio_rerio_asip1	L26P	# | | |
Danio_rerio_asip1	L26P	# | |---->Altered Transmembrane_protein (Pr = 0.04) |
Danio_rerio_asip1	L26P	# | |
Danio_rerio_asip1	L26P	# |---->Altered Functional_residue (Pr = 0.08) |
Danio_rerio_asip1	L26P	# |---->Altered Macromolecular_binding (Pr = 0.08) |
Danio_rerio_asip1	L26P	# | |---->Altered Protein_binding (Pr = 0.08) |
Danio_rerio_asip1	L26P	# | |---->Altered Disordered_interface (Pr = 0.07) |
Danio_rerio_asip1	L26P	# | | |
Danio_rerio_asip1	L26P	# | |---->Altered Ordered_interface (Pr = 0.08) |
Danio_rerio_asip1	L26P	# | |
Danio_rerio_asip1	L26P	# |---->Altered Metal_binding (Pr = 0.05)<---------------------------------------------------------|
Danio_rerio_asip1	L26P	# |
Danio_rerio_asip1	L26P	# |---->Altered PTM_site (Pr = 0.02)
Danio_rerio_asip1	T36S	0.053	Gain of Intrinsic_disorder (Pr = 0.31 | P = 0.04); Loss of N-linked_glycosylation at N34 (Pr = 0.03 | P = 0.03); Gain of GPI-anchor_amidation at N34 (Pr = 0.03 | P = 0.01)	Altered Motifs (ELME000052:Phosphothreonine motif binding a subset of FHA domains that show a preference for a large aliphatic amino acid at the pT+3 position.; ELME000053:GSK3 phosphorylation recognition site; ELME000063:CK1 phosphorylation site; ELME000070:Generic motif for N-glycosylation. It was shown that Trp - Asp - and Glu are uncommon before the Ser/Thr position (PMID-8626433). Efficient glycosylation usually occurs when ~60 residues or more separate the glycosylation acceptor site from the C-terminus.; PS00001:N-glycosylation site)	Predicted conservation scores
Danio_rerio_asip1	T36S	# Altered Effect (Pr = 0.31)
Danio_rerio_asip1	T36S	# |---->Altered Motifs (ELME000052|ELME000053|ELME000063|ELME000070|PS00001)
Danio_rerio_asip1	T36S	# |---->Altered Structure_and_dynamics (Pr = 0.31)-------------------------------------------------------|
Danio_rerio_asip1	T36S	# | |---->Altered Secondary_structure (Pr = 0.25) |
Danio_rerio_asip1	T36S	# | | |
Danio_rerio_asip1	T36S	# | |---->Altered Stability_and_conformational_flexibility (Pr = 0.31) |
Danio_rerio_asip1	T36S	# | | |---->Altered Conformational_flexibility (Pr = 0.31) |
Danio_rerio_asip1	T36S	# | | |---->Gain of Intrinsic_disorder (Pr = 0.31 | P = 0.04) |
Danio_rerio_asip1	T36S	# | | |
Danio_rerio_asip1	T36S	# | |---->Altered Special_structural_signatures (Pr = 0.05) |
Danio_rerio_asip1	T36S	# | |---->Altered Signal_peptide (Pr = 0.00) |
Danio_rerio_asip1	T36S	# | | |
Danio_rerio_asip1	T36S	# | |---->Altered Transmembrane_protein (Pr = 0.05) |
Danio_rerio_asip1	T36S	# | |
Danio_rerio_asip1	T36S	# |---->Altered Functional_residue (Pr = 0.16) |
Danio_rerio_asip1	T36S	# |---->Altered Macromolecular_binding (Pr = 0.16) |
Danio_rerio_asip1	T36S	# | |---->Altered Protein_binding (Pr = 0.16) |
Danio_rerio_asip1	T36S	# | |---->Altered Disordered_interface (Pr = 0.16) |
Danio_rerio_asip1	T36S	# | | |
Danio_rerio_asip1	T36S	# | |---->Altered Ordered_interface (Pr = 0.05) |
Danio_rerio_asip1	T36S	# | |
Danio_rerio_asip1	T36S	# |---->Altered Metal_binding (Pr = 0.01)<---------------------------------------------------------|
Danio_rerio_asip1	T36S	# |
Danio_rerio_asip1	T36S	# |---->Altered PTM_site (Pr = 0.09)
Danio_rerio_asip1	T36S	# |---->Gain of GPI-anchor_amidation at N34 (Pr = 0.03 | P = 0.01)
Danio_rerio_asip1	T36S	# |---->Loss of N-linked_glycosylation at N34 (Pr = 0.03 | P = 0.03)
Danio_rerio_asip1	T37N	0.161	Loss of N-linked_glycosylation at N34 (Pr = 0.03 | P = 0.03); Loss of GPI-anchor_amidation at N34 (Pr = 0.02 | P = 0.01)	Altered Motifs (ELME000052:Phosphothreonine motif binding a subset of FHA domains that show a preference for a large aliphatic amino acid at the pT+3 position.; ELME000063:CK1 phosphorylation site; ELME000070:Generic motif for N-glycosylation. It was shown that Trp - Asp - and Glu are uncommon before the Ser/Thr position (PMID-8626433). Efficient glycosylation usually occurs when ~60 residues or more separate the glycosylation acceptor site from the C-terminus.; PS00001:N-glycosylation site)	Predicted conservation scores
Danio_rerio_asip1	T37N	# Altered Effect (Pr = 0.26)
Danio_rerio_asip1	T37N	# |---->Altered Motifs (ELME000052|ELME000063|ELME000070|PS00001)
Danio_rerio_asip1	T37N	# |---->Altered Structure_and_dynamics (Pr = 0.26)-------------------------------------------------------|
Danio_rerio_asip1	T37N	# | |---->Altered Secondary_structure (Pr = 0.25) |
Danio_rerio_asip1	T37N	# | | |
Danio_rerio_asip1	T37N	# | |---->Altered Stability_and_conformational_flexibility (Pr = 0.26) |
Danio_rerio_asip1	T37N	# | | |---->Altered Conformational_flexibility (Pr = 0.26) |
Danio_rerio_asip1	T37N	# | | |
Danio_rerio_asip1	T37N	# | |---->Altered Special_structural_signatures (Pr = 0.06) |
Danio_rerio_asip1	T37N	# | |---->Altered Signal_peptide (Pr = 0.00) |
Danio_rerio_asip1	T37N	# | | |
Danio_rerio_asip1	T37N	# | |---->Altered Transmembrane_protein (Pr = 0.06) |
Danio_rerio_asip1	T37N	# | |
Danio_rerio_asip1	T37N	# |---->Altered Functional_residue (Pr = 0.16) |
Danio_rerio_asip1	T37N	# |---->Altered Macromolecular_binding (Pr = 0.16) |
Danio_rerio_asip1	T37N	# | |---->Altered Protein_binding (Pr = 0.16) |
Danio_rerio_asip1	T37N	# | |---->Altered Disordered_interface (Pr = 0.16) |
Danio_rerio_asip1	T37N	# | | |
Danio_rerio_asip1	T37N	# | |---->Altered Ordered_interface (Pr = 0.05) |
Danio_rerio_asip1	T37N	# | |
Danio_rerio_asip1	T37N	# |---->Altered Metal_binding (Pr = 0.01)<---------------------------------------------------------|
Danio_rerio_asip1	T37N	# |
Danio_rerio_asip1	T37N	# |---->Altered PTM_site (Pr = 0.07)
Danio_rerio_asip1	T37N	# |---->Loss of GPI-anchor_amidation at N34 (Pr = 0.02 | P = 0.01)
Danio_rerio_asip1	T37N	# |---->Loss of N-linked_glycosylation at N34 (Pr = 0.03 | P = 0.03)
Danio_rerio_asip1	T38S	0.059	Gain of Intrinsic_disorder (Pr = 0.31 | P = 0.04); Loss of N-linked_glycosylation at N34 (Pr = 0.03 | P = 0.03); Loss of GPI-anchor_amidation at N34 (Pr = 0.02 | P = 0.01)	Altered Motifs (ELME000052:Phosphothreonine motif binding a subset of FHA domains that show a preference for a large aliphatic amino acid at the pT+3 position.; ELME000063:CK1 phosphorylation site; ELME000070:Generic motif for N-glycosylation. It was shown that Trp - Asp - and Glu are uncommon before the Ser/Thr position (PMID-8626433). Efficient glycosylation usually occurs when ~60 residues or more separate the glycosylation acceptor site from the C-terminus.)	Predicted conservation scores
Danio_rerio_asip1	T38S	# Altered Effect (Pr = 0.31)
Danio_rerio_asip1	T38S	# |---->Altered Motifs (ELME000052|ELME000063|ELME000070)
Danio_rerio_asip1	T38S	# |---->Altered Structure_and_dynamics (Pr = 0.31)-------------------------------------------------------|
Danio_rerio_asip1	T38S	# | |---->Altered Secondary_structure (Pr = 0.25) |
Danio_rerio_asip1	T38S	# | | |
Danio_rerio_asip1	T38S	# | |---->Altered Stability_and_conformational_flexibility (Pr = 0.31) |
Danio_rerio_asip1	T38S	# | | |---->Altered Conformational_flexibility (Pr = 0.31) |
Danio_rerio_asip1	T38S	# | | |---->Gain of Intrinsic_disorder (Pr = 0.31 | P = 0.04) |
Danio_rerio_asip1	T38S	# | | |
Danio_rerio_asip1	T38S	# | |---->Altered Special_structural_signatures (Pr = 0.06) |
Danio_rerio_asip1	T38S	# | |---->Altered Signal_peptide (Pr = 0.00) |
Danio_rerio_asip1	T38S	# | | |
Danio_rerio_asip1	T38S	# | |---->Altered Transmembrane_protein (Pr = 0.06) |
Danio_rerio_asip1	T38S	# | |
Danio_rerio_asip1	T38S	# |---->Altered Functional_residue (Pr = 0.16) |
Danio_rerio_asip1	T38S	# |---->Altered Macromolecular_binding (Pr = 0.16) |
Danio_rerio_asip1	T38S	# | |---->Altered Protein_binding (Pr = 0.16) |
Danio_rerio_asip1	T38S	# | |---->Altered Disordered_interface (Pr = 0.16) |
Danio_rerio_asip1	T38S	# | | |
Danio_rerio_asip1	T38S	# | |---->Altered Ordered_interface (Pr = 0.05) |
Danio_rerio_asip1	T38S	# | |
Danio_rerio_asip1	T38S	# |---->Altered Metal_binding (Pr = 0.01)<---------------------------------------------------------|
Danio_rerio_asip1	T38S	# |
Danio_rerio_asip1	T38S	# |---->Altered PTM_site (Pr = 0.08)
Danio_rerio_asip1	T38S	# |---->Loss of GPI-anchor_amidation at N34 (Pr = 0.02 | P = 0.01)
Danio_rerio_asip1	T38S	# |---->Loss of N-linked_glycosylation at N34 (Pr = 0.03 | P = 0.03)
Danio_rerio_asip1	S39N	0.139	Loss of N-linked_glycosylation at N34 (Pr = 0.03 | P = 0.03); Gain of GPI-anchor_amidation at N34 (Pr = 0.02 | P = 0.01)	Altered Motifs (ELME000052:Phosphothreonine motif binding a subset of FHA domains that show a preference for a large aliphatic amino acid at the pT+3 position.; ELME000063:CK1 phosphorylation site)	Predicted conservation scores
Danio_rerio_asip1	S39N	# Altered Effect (Pr = 0.30)
Danio_rerio_asip1	S39N	# |---->Altered Motifs (ELME000052|ELME000063)
Danio_rerio_asip1	S39N	# |---->Altered Structure_and_dynamics (Pr = 0.30)-------------------------------------------------------|
Danio_rerio_asip1	S39N	# | |---->Altered Secondary_structure (Pr = 0.26) |
Danio_rerio_asip1	S39N	# | | |
Danio_rerio_asip1	S39N	# | |---->Altered Stability_and_conformational_flexibility (Pr = 0.30) |
Danio_rerio_asip1	S39N	# | | |---->Altered Conformational_flexibility (Pr = 0.30) |
Danio_rerio_asip1	S39N	# | | |
Danio_rerio_asip1	S39N	# | |---->Altered Special_structural_signatures (Pr = 0.05) |
Danio_rerio_asip1	S39N	# | |---->Altered Signal_peptide (Pr = 0.00) |
Danio_rerio_asip1	S39N	# | | |
Danio_rerio_asip1	S39N	# | |---->Altered Transmembrane_protein (Pr = 0.05) |
Danio_rerio_asip1	S39N	# | |
Danio_rerio_asip1	S39N	# |---->Altered Functional_residue (Pr = 0.17) |
Danio_rerio_asip1	S39N	# |---->Altered Macromolecular_binding (Pr = 0.17) |
Danio_rerio_asip1	S39N	# | |---->Altered Protein_binding (Pr = 0.17) |
Danio_rerio_asip1	S39N	# | |---->Altered Disordered_interface (Pr = 0.17) |
Danio_rerio_asip1	S39N	# | | |
Danio_rerio_asip1	S39N	# | |---->Altered Ordered_interface (Pr = 0.05) |
Danio_rerio_asip1	S39N	# | |
Danio_rerio_asip1	S39N	# |---->Altered Metal_binding (Pr = 0.01)<---------------------------------------------------------|
Danio_rerio_asip1	S39N	# |
Danio_rerio_asip1	S39N	# |---->Altered PTM_site (Pr = 0.06)
Danio_rerio_asip1	S39N	# |---->Gain of GPI-anchor_amidation at N34 (Pr = 0.02 | P = 0.01)
Danio_rerio_asip1	S39N	# |---->Loss of N-linked_glycosylation at N34 (Pr = 0.03 | P = 0.03)
Danio_rerio_asip1	S50P	0.222	Loss of Strand (Pr = 0.27 | P = 0.03)	Altered Motifs (ELME000053:GSK3 phosphorylation recognition site; ELME000287:These IBMs are found at the N-terminal regions of caspase subunits where they mediate the inhibition of activated caspases by binding to conserved surface grooves on type III BIR domains of Inhibitor of Apoptosis Proteins (IAPs).; ELME000335:Inverted version of LIG_SUMO_SBM_1 that mediates binding to SUMO proteins non-covalently.; ELME000340:Motif that mediates the interaction between MYND domain of AML1/ETO and co-repressors SMRT and N-CoR.)	Predicted conservation scores
Danio_rerio_asip1	S50P	# Altered Effect (Pr = 0.27)
Danio_rerio_asip1	S50P	# |---->Altered Motifs (ELME000053|ELME000287|ELME000335|ELME000340)
Danio_rerio_asip1	S50P	# |---->Altered Structure_and_dynamics (Pr = 0.27)-------------------------------------------------------|
Danio_rerio_asip1	S50P	# | |---->Altered Secondary_structure (Pr = 0.27) |
Danio_rerio_asip1	S50P	# | | |---->Loss of Strand (Pr = 0.27 | P = 0.03) |
Danio_rerio_asip1	S50P	# | | |
Danio_rerio_asip1	S50P	# | |---->Altered Stability_and_conformational_flexibility (Pr = 0.20) |
Danio_rerio_asip1	S50P	# | | |---->Altered Conformational_flexibility (Pr = 0.20) |
Danio_rerio_asip1	S50P	# | | |
Danio_rerio_asip1	S50P	# | |---->Altered Special_structural_signatures (Pr = 0.02) |
Danio_rerio_asip1	S50P	# | |---->Altered Signal_peptide (Pr = 0.00) |
Danio_rerio_asip1	S50P	# | | |
Danio_rerio_asip1	S50P	# | |---->Altered Transmembrane_protein (Pr = 0.02) |
Danio_rerio_asip1	S50P	# | |
Danio_rerio_asip1	S50P	# |---->Altered Functional_residue (Pr = 0.24) |
Danio_rerio_asip1	S50P	# |---->Altered Macromolecular_binding (Pr = 0.24) |
Danio_rerio_asip1	S50P	# | |---->Altered Protein_binding (Pr = 0.24) |
Danio_rerio_asip1	S50P	# | |---->Altered Disordered_interface (Pr = 0.24) |
Danio_rerio_asip1	S50P	# | | |
Danio_rerio_asip1	S50P	# | |---->Altered Ordered_interface (Pr = 0.02) |
Danio_rerio_asip1	S50P	# | |
Danio_rerio_asip1	S50P	# |---->Altered Metal_binding (Pr = 0.00)<---------------------------------------------------------|
Danio_rerio_asip1	S50P	# |
Danio_rerio_asip1	S50P	# |---->Altered PTM_site (Pr = 0.10)
Danio_rerio_asip1	V54I	0.049	Altered MoRF (Pr = 0.46 | P = 1.5e-03); Loss of Phosphorylation at T59 (Pr = 0.27 | P = 0.03); Altered Calmodulin_binding (Pr = 0.19 | P = 0.04)	Altered Motifs (ELME000333:Motif that mediates binding to SUMO proteins non-covalently.; ELME000335:Inverted version of LIG_SUMO_SBM_1 that mediates binding to SUMO proteins non-covalently.)	Predicted conservation scores
Danio_rerio_asip1	V54I	# Altered Effect (Pr = 0.46)
Danio_rerio_asip1	V54I	# |---->Altered Motifs (ELME000333|ELME000335)
Danio_rerio_asip1	V54I	# |---->Altered Structure_and_dynamics (Pr = 0.26)-------------------------------------------------------|
Danio_rerio_asip1	V54I	# | |---->Altered Secondary_structure (Pr = 0.26) |
Danio_rerio_asip1	V54I	# | | |
Danio_rerio_asip1	V54I	# | |---->Altered Stability_and_conformational_flexibility (Pr = 0.21) |
Danio_rerio_asip1	V54I	# | | |---->Altered Conformational_flexibility (Pr = 0.21) |
Danio_rerio_asip1	V54I	# | | |
Danio_rerio_asip1	V54I	# | |---->Altered Special_structural_signatures (Pr = 0.05) |
Danio_rerio_asip1	V54I	# | |---->Altered Signal_peptide (Pr = 0.00) |
Danio_rerio_asip1	V54I	# | | |
Danio_rerio_asip1	V54I	# | |---->Altered Transmembrane_protein (Pr = 0.05) |
Danio_rerio_asip1	V54I	# | |
Danio_rerio_asip1	V54I	# |---->Altered Functional_residue (Pr = 0.46) |
Danio_rerio_asip1	V54I	# |---->Altered Macromolecular_binding (Pr = 0.46) |
Danio_rerio_asip1	V54I	# | |---->Altered Protein_binding (Pr = 0.46) |
Danio_rerio_asip1	V54I	# | |---->Altered Disordered_interface (Pr = 0.46) |
Danio_rerio_asip1	V54I	# | | |---->Altered Calmodulin_binding (Pr = 0.19 | P = 0.04) |
Danio_rerio_asip1	V54I	# | | |---->Altered MoRF (Pr = 0.46 | P = 1.5e-03) |
Danio_rerio_asip1	V54I	# | | |
Danio_rerio_asip1	V54I	# | |---->Altered Ordered_interface (Pr = 0.02) |
Danio_rerio_asip1	V54I	# | |
Danio_rerio_asip1	V54I	# |---->Altered Metal_binding (Pr = 0.01)<---------------------------------------------------------|
Danio_rerio_asip1	V54I	# |
Danio_rerio_asip1	V54I	# |---->Altered PTM_site (Pr = 0.27)
Danio_rerio_asip1	V54I	# |---->Loss of Phosphorylation at T59 (Pr = 0.27 | P = 0.03)
Danio_rerio_asip1	S76P	0.126	Altered Calmodulin_binding (Pr = 0.40 | P = 7.0e-03); Gain of Acetylation at K74 (Pr = 0.26 | P = 0.01); Gain of ADP-ribosylation at R78 (Pr = 0.22 | P = 0.02); Altered Cytoplasmic_loop (Pr = 0.09 | P = 0.05)	Altered Motifs (ELME000155:This is the motif recognized by those SH3 domains with a non-canonical class I recognition specificity; PS00005:Protein kinase C phosphorylation site)	Predicted conservation scores
Danio_rerio_asip1	S76P	# Altered Effect (Pr = 0.40)
Danio_rerio_asip1	S76P	# |---->Altered Motifs (ELME000155|PS00005)
Danio_rerio_asip1	S76P	# |---->Altered Structure_and_dynamics (Pr = 0.25)-------------------------------------------------------|
Danio_rerio_asip1	S76P	# | |---->Altered Secondary_structure (Pr = 0.20) |
Danio_rerio_asip1	S76P	# | | |
Danio_rerio_asip1	S76P	# | |---->Altered Stability_and_conformational_flexibility (Pr = 0.25) |
Danio_rerio_asip1	S76P	# | | |---->Altered Conformational_flexibility (Pr = 0.25) |
Danio_rerio_asip1	S76P	# | | |
Danio_rerio_asip1	S76P	# | |---->Altered Special_structural_signatures (Pr = 0.09) |
Danio_rerio_asip1	S76P	# | |---->Altered Signal_peptide (Pr = 0.00) |
Danio_rerio_asip1	S76P	# | | |
Danio_rerio_asip1	S76P	# | |---->Altered Transmembrane_protein (Pr = 0.09) |
Danio_rerio_asip1	S76P	# | |---->Altered Non-cytoplasmic_loop (Pr = 0.09 | P = 0.05) |
Danio_rerio_asip1	S76P	# | |
Danio_rerio_asip1	S76P	# |---->Altered Functional_residue (Pr = 0.40) |
Danio_rerio_asip1	S76P	# |---->Altered Macromolecular_binding (Pr = 0.40) |
Danio_rerio_asip1	S76P	# | |---->Altered Protein_binding (Pr = 0.40) |
Danio_rerio_asip1	S76P	# | |---->Altered Disordered_interface (Pr = 0.40) |
Danio_rerio_asip1	S76P	# | | |---->Altered Calmodulin_binding (Pr = 0.40 | P = 7.0e-03) |
Danio_rerio_asip1	S76P	# | | |
Danio_rerio_asip1	S76P	# | |---->Altered Ordered_interface (Pr = 0.02) |
Danio_rerio_asip1	S76P	# | |
Danio_rerio_asip1	S76P	# |---->Altered Metal_binding (Pr = 0.00)<---------------------------------------------------------|
Danio_rerio_asip1	S76P	# |
Danio_rerio_asip1	S76P	# |---->Altered PTM_site (Pr = 0.26)
Danio_rerio_asip1	S76P	# |---->Gain of Acetylation at K74 (Pr = 0.26 | P = 0.01)
Danio_rerio_asip1	S76P	# |---->Gain of ADP-ribosylation at R78 (Pr = 0.22 | P = 0.02)
Danio_rerio_asip1	R78K	0.058	Gain of Acetylation at R78 (Pr = 0.39 | P = 1.2e-03); Altered Calmodulin_binding (Pr = 0.30 | P = 0.01); Gain of B-factor (Pr = 0.25 | P = 0.03); Loss of ADP-ribosylation at R78 (Pr = 0.22 | P = 0.03)	Altered Motifs (ELME000101:Furin (PACE) cleavage site (Arg-Xaa-[Arg/Lys]-Arg-|-Xaa); ELME000155:This is the motif recognized by those SH3 domains with a non-canonical class I recognition specificity; PS00005:Protein kinase C phosphorylation site)	Predicted conservation scores
Danio_rerio_asip1	R78K	# Altered Effect (Pr = 0.39)
Danio_rerio_asip1	R78K	# |---->Altered Motifs (ELME000101|ELME000155|PS00005)
Danio_rerio_asip1	R78K	# |---->Altered Structure_and_dynamics (Pr = 0.25)-------------------------------------------------------|
Danio_rerio_asip1	R78K	# | |---->Altered Secondary_structure (Pr = 0.21) |
Danio_rerio_asip1	R78K	# | | |
Danio_rerio_asip1	R78K	# | |---->Altered Stability_and_conformational_flexibility (Pr = 0.25) |
Danio_rerio_asip1	R78K	# | | |---->Altered Conformational_flexibility (Pr = 0.25) |
Danio_rerio_asip1	R78K	# | | |---->Gain of B-factor (Pr = 0.25 | P = 0.03) |
Danio_rerio_asip1	R78K	# | | |
Danio_rerio_asip1	R78K	# | |---->Altered Special_structural_signatures (Pr = 0.06) |
Danio_rerio_asip1	R78K	# | |---->Altered Signal_peptide (Pr = 0.00) |
Danio_rerio_asip1	R78K	# | | |
Danio_rerio_asip1	R78K	# | |---->Altered Transmembrane_protein (Pr = 0.06) |
Danio_rerio_asip1	R78K	# | |
Danio_rerio_asip1	R78K	# |---->Altered Functional_residue (Pr = 0.39) |
Danio_rerio_asip1	R78K	# |---->Altered Macromolecular_binding (Pr = 0.30) |
Danio_rerio_asip1	R78K	# | |---->Altered Protein_binding (Pr = 0.30) |
Danio_rerio_asip1	R78K	# | |---->Altered Disordered_interface (Pr = 0.30) |
Danio_rerio_asip1	R78K	# | | |---->Altered Calmodulin_binding (Pr = 0.30 | P = 0.01) |
Danio_rerio_asip1	R78K	# | | |
Danio_rerio_asip1	R78K	# | |---->Altered Ordered_interface (Pr = 0.02) |
Danio_rerio_asip1	R78K	# | |
Danio_rerio_asip1	R78K	# |---->Altered Metal_binding (Pr = 0.00)<---------------------------------------------------------|
Danio_rerio_asip1	R78K	# |
Danio_rerio_asip1	R78K	# |---->Altered PTM_site (Pr = 0.39)
Danio_rerio_asip1	R78K	# |---->Gain of Acetylation at R78 (Pr = 0.39 | P = 1.2e-03)
Danio_rerio_asip1	R78K	# |---->Loss of ADP-ribosylation at R78 (Pr = 0.22 | P = 0.03)
Danio_rerio_asip1	S104A	0.082	Loss of Disulfide_linkage at C106 (Pr = 0.19 | P = 0.03); Altered Cytoplasmic_loop (Pr = 0.11 | P = 0.04)	Altered Motifs (ELME000053:GSK3 phosphorylation recognition site; ELME000162:Site for attachment of a fucose residue to a serine.; ELME000336:NEK2 phosphorylation motif with preferred Phe - Leu or Met in the -3 position to compensate for less favorable residues in the +1 and +2 position.; PS60024:Agouti domain signature)	Predicted conservation scores
Danio_rerio_asip1	S104A	# Altered Effect (Pr = 0.31)
Danio_rerio_asip1	S104A	# |---->Altered Motifs (ELME000053|ELME000162|ELME000336|PS60024)
Danio_rerio_asip1	S104A	# |---->Altered Structure_and_dynamics (Pr = 0.31)-------------------------------------------------------|
Danio_rerio_asip1	S104A	# | |---->Altered Secondary_structure (Pr = 0.23) |
Danio_rerio_asip1	S104A	# | | |
Danio_rerio_asip1	S104A	# | |---->Altered Stability_and_conformational_flexibility (Pr = 0.31) |
Danio_rerio_asip1	S104A	# | | |---->Loss of Disulfide_linkage at C106 (Pr = 0.19 | P = 0.03) |
Danio_rerio_asip1	S104A	# | | |---->Altered Conformational_flexibility (Pr = 0.31) |
Danio_rerio_asip1	S104A	# | | |
Danio_rerio_asip1	S104A	# | |---->Altered Special_structural_signatures (Pr = 0.11) |
Danio_rerio_asip1	S104A	# | |---->Altered Signal_peptide (Pr = 0.00) |
Danio_rerio_asip1	S104A	# | | |
Danio_rerio_asip1	S104A	# | |---->Altered Transmembrane_protein (Pr = 0.11) |
Danio_rerio_asip1	S104A	# | |---->Altered Non-cytoplasmic_loop (Pr = 0.11 | P = 0.04) |
Danio_rerio_asip1	S104A	# | |
Danio_rerio_asip1	S104A	# |---->Altered Functional_residue (Pr = 0.22) |
Danio_rerio_asip1	S104A	# |---->Altered Macromolecular_binding (Pr = 0.22) |
Danio_rerio_asip1	S104A	# | |---->Altered Protein_binding (Pr = 0.22) |
Danio_rerio_asip1	S104A	# | |---->Altered Disordered_interface (Pr = 0.22) |
Danio_rerio_asip1	S104A	# | | |
Danio_rerio_asip1	S104A	# | |---->Altered Ordered_interface (Pr = 0.15) |
Danio_rerio_asip1	S104A	# | |
Danio_rerio_asip1	S104A	# |---->Altered Metal_binding (Pr = 0.09)<---------------------------------------------------------|
Danio_rerio_asip1	S104A	# |
Danio_rerio_asip1	S104A	# |---->Altered PTM_site (Pr = 0.07)
Danio_rerio_atp6v0cb	M7S	0.548	Altered Cytoplasmic_loop (Pr = 0.44 | P = 0.0e+00); Gain of Intrinsic_disorder (Pr = 0.39 | P = 9.4e-03); Loss of Helix (Pr = 0.29 | P = 0.01); Altered PPI_hotspot (Pr = 0.29 | P = 5.3e-03); Gain of Copper_binding at E4 (Pr = 0.06 | P = 0.03); Altered N-terminal_signal (Pr = 0.04 | P = 3.6e-03); Gain of GPI-anchor_amidation at N8 (Pr = 0.03 | P = 9.5e-03)	Altered Motifs (None)	Predicted conservation scores
Danio_rerio_atp6v0cb	M7S	# Altered Effect (Pr = 0.44)
Danio_rerio_atp6v0cb	M7S	# |---->Altered Motifs (None)
Danio_rerio_atp6v0cb	M7S	# |---->Altered Structure_and_dynamics (Pr = 0.44)-------------------------------------------------------|
Danio_rerio_atp6v0cb	M7S	# | |---->Altered Secondary_structure (Pr = 0.29) |
Danio_rerio_atp6v0cb	M7S	# | | |---->Loss of Helix (Pr = 0.29 | P = 0.01) |
Danio_rerio_atp6v0cb	M7S	# | | |
Danio_rerio_atp6v0cb	M7S	# | |---->Altered Stability_and_conformational_flexibility (Pr = 0.39) |
Danio_rerio_atp6v0cb	M7S	# | | |---->Altered Conformational_flexibility (Pr = 0.39) |
Danio_rerio_atp6v0cb	M7S	# | | |---->Gain of Intrinsic_disorder (Pr = 0.39 | P = 9.4e-03) |
Danio_rerio_atp6v0cb	M7S	# | | |
Danio_rerio_atp6v0cb	M7S	# | |---->Altered Special_structural_signatures (Pr = 0.44) |
Danio_rerio_atp6v0cb	M7S	# | |---->Altered Signal_peptide (Pr = 0.04) |
Danio_rerio_atp6v0cb	M7S	# | | |---->Altered N-terminal_signal (Pr = 0.04 | P = 3.6e-03) |
Danio_rerio_atp6v0cb	M7S	# | | |
Danio_rerio_atp6v0cb	M7S	# | |---->Altered Transmembrane_protein (Pr = 0.44) |
Danio_rerio_atp6v0cb	M7S	# | |---->Altered Non-cytoplasmic_loop (Pr = 0.44 | P = 0.0e+00) |
Danio_rerio_atp6v0cb	M7S	# | |
Danio_rerio_atp6v0cb	M7S	# |---->Altered Functional_residue (Pr = 0.29) |
Danio_rerio_atp6v0cb	M7S	# |---->Altered Macromolecular_binding (Pr = 0.29) |
Danio_rerio_atp6v0cb	M7S	# | |---->Altered Protein_binding (Pr = 0.29) |
Danio_rerio_atp6v0cb	M7S	# | |---->Altered Disordered_interface (Pr = 0.14) |
Danio_rerio_atp6v0cb	M7S	# | | |
Danio_rerio_atp6v0cb	M7S	# | |---->Altered Ordered_interface (Pr = 0.29) |
Danio_rerio_atp6v0cb	M7S	# | |---->Altered PPI_hotspot (Pr = 0.29 | P = 5.3e-03) |
Danio_rerio_atp6v0cb	M7S	# | |
Danio_rerio_atp6v0cb	M7S	# |---->Altered Metal_binding (Pr = 0.10)<---------------------------------------------------------|
Danio_rerio_atp6v0cb	M7S	# | |---->Gain of Copper_binding at E4 (Pr = 0.06 | P = 0.03)
Danio_rerio_atp6v0cb	M7S	# |
Danio_rerio_atp6v0cb	M7S	# |---->Altered PTM_site (Pr = 0.03)
Danio_rerio_atp6v0cb	M7S	# |---->Gain of GPI-anchor_amidation at N8 (Pr = 0.03 | P = 9.5e-03)
Danio_rerio_atp6v0cb	N8S	0.131	Gain of Intrinsic_disorder (Pr = 0.33 | P = 0.02); Altered Cytoplasmic_loop (Pr = 0.28 | P = 3.6e-04); Altered PPI_hotspot (Pr = 0.26 | P = 0.01); Gain of Copper_binding at E4 (Pr = 0.06 | P = 0.03); Altered N-terminal_signal (Pr = 0.06 | P = 2.8e-03); Loss of GPI-anchor_amidation at N8 (Pr = 0.02 | P = 0.01)	Altered Motifs (ELME000085:Glycosaminoglycan attachment site)	Predicted conservation scores
Danio_rerio_atp6v0cb	N8S	# Altered Effect (Pr = 0.33)
Danio_rerio_atp6v0cb	N8S	# |---->Altered Motifs (ELME000085)
Danio_rerio_atp6v0cb	N8S	# |---->Altered Structure_and_dynamics (Pr = 0.33)-------------------------------------------------------|
Danio_rerio_atp6v0cb	N8S	# | |---->Altered Secondary_structure (Pr = 0.27) |
Danio_rerio_atp6v0cb	N8S	# | | |
Danio_rerio_atp6v0cb	N8S	# | |---->Altered Stability_and_conformational_flexibility (Pr = 0.33) |
Danio_rerio_atp6v0cb	N8S	# | | |---->Altered Conformational_flexibility (Pr = 0.33) |
Danio_rerio_atp6v0cb	N8S	# | | |---->Gain of Intrinsic_disorder (Pr = 0.33 | P = 0.02) |
Danio_rerio_atp6v0cb	N8S	# | | |
Danio_rerio_atp6v0cb	N8S	# | |---->Altered Special_structural_signatures (Pr = 0.28) |
Danio_rerio_atp6v0cb	N8S	# | |---->Altered Signal_peptide (Pr = 0.06) |
Danio_rerio_atp6v0cb	N8S	# | | |---->Altered N-terminal_signal (Pr = 0.06 | P = 2.8e-03) |
Danio_rerio_atp6v0cb	N8S	# | | |
Danio_rerio_atp6v0cb	N8S	# | |---->Altered Transmembrane_protein (Pr = 0.28) |
Danio_rerio_atp6v0cb	N8S	# | |---->Altered Non-cytoplasmic_loop (Pr = 0.28 | P = 3.6e-04) |
Danio_rerio_atp6v0cb	N8S	# | |
Danio_rerio_atp6v0cb	N8S	# |---->Altered Functional_residue (Pr = 0.26) |
Danio_rerio_atp6v0cb	N8S	# |---->Altered Macromolecular_binding (Pr = 0.26) |
Danio_rerio_atp6v0cb	N8S	# | |---->Altered Protein_binding (Pr = 0.26) |
Danio_rerio_atp6v0cb	N8S	# | |---->Altered Disordered_interface (Pr = 0.11) |
Danio_rerio_atp6v0cb	N8S	# | | |
Danio_rerio_atp6v0cb	N8S	# | |---->Altered Ordered_interface (Pr = 0.26) |
Danio_rerio_atp6v0cb	N8S	# | |---->Altered PPI_hotspot (Pr = 0.26 | P = 0.01) |
Danio_rerio_atp6v0cb	N8S	# | |
Danio_rerio_atp6v0cb	N8S	# |---->Altered Metal_binding (Pr = 0.10)<---------------------------------------------------------|
Danio_rerio_atp6v0cb	N8S	# | |---->Gain of Copper_binding at E4 (Pr = 0.06 | P = 0.03)
Danio_rerio_atp6v0cb	N8S	# |
```
